## Supplementary material for "Contrasted gene decay in subterranean vertebrates: insights from cavefishes and fossorial mammals": Diploid_species_every_genes.txt

```
#mega
!Title: Phylogenetic Analysis;
!Format DataType=Distance DataFormat=LowerLeft NTaxa=16;
!Description
  Analysis 
    Analysis ---------------------------- Distance Estimation
    Scope ------------------------------- Pairs of taxa
  Estimate Variance
    Variance Estimation Method ---------- None
  Substitution Model
    Substitutions Type ------------------ Nucleotide
    Model/Method ------------------------ p-distance
    Substitutions to Include ------------ d: Transitions + Transversions
  Rates and Patterns
    Rates among Sites ------------------- Uniform rates
    Pattern among Lineages -------------- Same (Homogeneous)
  Data Subset to Use
    Gaps/Missing Data Treatment --------- Pairwise deletion
  Codons Included ----------------------- 1st+2nd+3rd+Non-Coding
  No. of Sites : 586935
  d : Estimate
;

[ 1] #Danio_rerio
[ 2] #Lucifuga_dentata
[ 3] #Lucifuga_gibarensis
[ 4] #Brotula_barbata
[ 5] #Carapus_acus
[ 6] #Lamprogrammus_exutus
[ 7] #Astyanax_mexicanus_Surface
[ 8] #Astyanax_mexicanus_Cave
[ 9] #Pygocentrus_nattereri
[10] #Gadus_morhua
[11] #Dichotomyctere_nigroviridis
[12] #Oryzias_latipes
[13] #Gasterosteus_aculeatus
[14] #Xiphophorus_maculatus
[15] #Oreochromis_niloticus
[16] #Lepisosteus_oculatus

[            1         2         3         4         5         6         7         8         9        10        11        12        13        14        15        16 ]
[ 1]            
[ 2]  0.2489229           
[ 3]  0.2482799 0.0073490           
[ 4]  0.2499661 0.1172224 0.1163812           
[ 5]  0.2542534 0.1621122 0.1611971 0.1565709           
[ 6]  0.2480791 0.1036643 0.1023824 0.1054491 0.1355845           
[ 7]  0.2085946 0.2413160 0.2404938 0.2423244 0.2467964 0.2400138           
[ 8]  0.2084664 0.2410371 0.2402427 0.2423615 0.2465116 0.2400792 0.0023440           
[ 9]  0.2065149 0.2408729 0.2400932 0.2411024 0.2478399 0.2396352 0.1218958 0.1219590           
[10]  0.2535145 0.2027674 0.2016853 0.2046842 0.2071924 0.1974958 0.2421191 0.2418669 0.2443265           
[11]  0.2596148 0.1825715 0.1814872 0.1877975 0.2014131 0.1802135 0.2502748 0.2503184 0.2523560 0.2114954           
[12]  0.2593518 0.1827768 0.1819005 0.1895271 0.2061690 0.1845273 0.2521562 0.2519460 0.2527606 0.2186043 0.1953197           
[13]  0.2540321 0.1585459 0.1573355 0.1672333 0.1872266 0.1572992 0.2447888 0.2446791 0.2461398 0.1912746 0.1696404 0.1752779           
[14]  0.2573841 0.1763186 0.1753795 0.1832587 0.1995494 0.1768191 0.2505710 0.2504716 0.2511753 0.2153452 0.1905088 0.1689062 0.1711301           
[15]  0.2520773 0.1546835 0.1536145 0.1635646 0.1895811 0.1553248 0.2435893 0.2434536 0.2441088 0.2094931 0.1768341 0.1636316 0.1517034 0.1571722           
[16]  0.2646976 0.2615057 0.2608246 0.2634939 0.2639779 0.2586058 0.2544073 0.2540739 0.2543173 0.2574286 0.2692837 0.2694317 0.2614916 0.2691074 0.2636505           
```
