## Supplementary material for "Contrasted gene decay in subterranean vertebrates: insights from cavefishes and fossorial mammals": Diploid_species_Pigmentation.txt

```
#mega
!Title: Phylogenetic Analysis;
!Format DataType=Distance DataFormat=LowerLeft NTaxa=16;
!Description
  Analysis 
    Analysis ---------------------------- Distance Estimation
    Scope ------------------------------- Pairs of taxa
  Estimate Variance
    Variance Estimation Method ---------- None
  Substitution Model
    Substitutions Type ------------------ Nucleotide
    Model/Method ------------------------ p-distance
    Substitutions to Include ------------ d: Transitions + Transversions
  Rates and Patterns
    Rates among Sites ------------------- Uniform rates
    Pattern among Lineages -------------- Same (Homogeneous)
  Data Subset to Use
    Gaps/Missing Data Treatment --------- Pairwise deletion
  Codons Included ----------------------- 1st+2nd+3rd+Non-Coding
  No. of Sites : 429303
  d : Estimate
;

[ 1] #Danio_rerio
[ 2] #Lucifuga_dentata
[ 3] #Lucifuga_holguinensis
[ 4] #Brotula_barbata
[ 5] #Carapus_acus
[ 6] #Lamprogrammus_exutus
[ 7] #Astyanax_mexicanus_Surface
[ 8] #Astyanax_mexicanus_Cave
[ 9] #Pygocentrus_nattereri
[10] #Gadus_morhua
[11] #Dichotomyctere_nigroviridis
[12] #Oryzias_latipes
[13] #Gasterosteus_aculeatus
[14] #Xiphophorus_maculatus
[15] #Oreochromis_niloticus
[16] #Lepisosteus_oculatus

[            1         2         3         4         5         6         7         8         9        10        11        12        13        14        15        16 ]
[ 1]            
[ 2]  0.2490023           
[ 3]  0.2485135 0.0069806           
[ 4]  0.2510132 0.1145771 0.1138813           
[ 5]  0.2542685 0.1591164 0.1583950 0.1563670           
[ 6]  0.2485188 0.1020623 0.1008723 0.1021023 0.1318215           
[ 7]  0.2081145 0.2403301 0.2396114 0.2425310 0.2465657 0.2396101           
[ 8]  0.2080326 0.2401892 0.2395167 0.2424814 0.2463447 0.2396172 0.0022901           
[ 9]  0.2064418 0.2405423 0.2399352 0.2418983 0.2482741 0.2398461 0.1227419 0.1227083           
[10]  0.2539901 0.2013616 0.2002950 0.2051909 0.2067447 0.1951072 0.2418251 0.2417271 0.2443105           
[11]  0.2621092 0.1830949 0.1822544 0.1887151 0.2022561 0.1797699 0.2531443 0.2531315 0.2549773 0.2123398           
[12]  0.2605081 0.1827625 0.1819323 0.1895706 0.2069515 0.1836980 0.2533574 0.2531027 0.2541342 0.2192289 0.1982125           
[13]  0.2559671 0.1584516 0.1573222 0.1673946 0.1882418 0.1557743 0.2469436 0.2468412 0.2484501 0.1912804 0.1712184 0.1770316           
[14]  0.2594064 0.1772961 0.1765066 0.1843584 0.2001655 0.1771126 0.2529381 0.2528230 0.2535002 0.2166902 0.1936428 0.1710219 0.1735036           
[15]  0.2535400 0.1544464 0.1535440 0.1628494 0.1889238 0.1543453 0.2445647 0.2444756 0.2457837 0.2099117 0.1792931 0.1650902 0.1523017 0.1594238           
[16]  0.2654436 0.2607803 0.2602708 0.2634410 0.2632361 0.2576139 0.2547627 0.2545390 0.2550170 0.2549796 0.2702973 0.2684058 0.2616866 0.2697023 0.2636400           
```
