## Supplementary material for "Contrasted gene decay in subterranean vertebrates: insights from cavefishes and fossorial mammals": Diploid_species_Vision.txt

```
#mega
!Title: Phylogenetic Analysis;
!Format DataType=Distance DataFormat=LowerLeft NTaxa=16;
!Description
  Analysis 
    Analysis ---------------------------- Distance Estimation
    Scope ------------------------------- Pairs of taxa
  Estimate Variance
    Variance Estimation Method ---------- None
  Substitution Model
    Substitutions Type ------------------ Nucleotide
    Model/Method ------------------------ p-distance
    Substitutions to Include ------------ d: Transitions + Transversions
  Rates and Patterns
    Rates among Sites ------------------- Uniform rates
    Pattern among Lineages -------------- Same (Homogeneous)
  Data Subset to Use
    Gaps/Missing Data Treatment --------- Pairwise deletion
  Codons Included ----------------------- 1st+2nd+3rd+Non-Coding
  No. of Sites : 94050
  d : Estimate
;

[ 1] #Danio_rerio
[ 2] #Lucifuga_dentata
[ 3] #Lucifuga_holguinensis
[ 4] #Brotula_barbata
[ 5] #Carapus_acus
[ 6] #Lamprogrammus_exutus
[ 7] #Astyanax_mexicanus_Surface
[ 8] #Astyanax_mexicanus_Cave
[ 9] #Pygocentrus_nattereri
[10] #Gadus_morhua
[11] #Dichotomyctere_nigroviridis
[12] #Oryzias_latipes
[13] #Gasterosteus_aculeatus
[14] #Xiphophorus_maculatus
[15] #Oreochromis_niloticus
[16] #Lepisosteus_oculatus

[            1         2         3         4         5         6         7         8         9        10        11        12        13        14        15        16 ]
[ 1]            
[ 2]  0.2524289           
[ 3]  0.2509436 0.0093275           
[ 4]  0.2508293 0.1312247 0.1297482           
[ 5]  0.2549127 0.1728857 0.1713536 0.1598007           
[ 6]  0.2489627 0.1038158 0.1022798 0.1124746 0.1409883           
[ 7]  0.2126989 0.2511767 0.2498724 0.2473503 0.2519236 0.2465964           
[ 8]  0.2123979 0.2503174 0.2489340 0.2479955 0.2510801 0.2470928 0.0026342           
[ 9]  0.2090767 0.2476321 0.2462002 0.2424545 0.2490676 0.2440003 0.1208724 0.1215844           
[10]  0.2547933 0.2120147 0.2107413 0.2088080 0.2172239 0.2107300 0.2507238 0.2498678 0.2499657           
[11]  0.2532311 0.1844679 0.1823165 0.1919826 0.2031470 0.1831993 0.2451362 0.2453661 0.2486503 0.2118430           
[12]  0.2541225 0.1840760 0.1826312 0.1965863 0.2067584 0.1856397 0.2478712 0.2473609 0.2484465 0.2205723 0.1852097           
[13]  0.2506781 0.1621044 0.1605387 0.1786205 0.1942070 0.1656060 0.2433754 0.2430854 0.2446622 0.1953460 0.1665829 0.1760814           
[14]  0.2484248 0.1711801 0.1694738 0.1840098 0.1994724 0.1699727 0.2411633 0.2409253 0.2428183 0.2121544 0.1797119 0.1556859 0.1627796           
[15]  0.2488356 0.1589343 0.1569015 0.1766626 0.1971277 0.1607482 0.2433374 0.2426340 0.2407282 0.2111583 0.1719835 0.1551507 0.1554990 0.1467425           
[16]  0.2688228 0.2674450 0.2661751 0.2653691 0.2665624 0.2667426 0.2586886 0.2576437 0.2589911 0.2729849 0.2671959 0.2773286 0.2679310 0.2659944 0.2673207           
```
