## Supplementary material for "Contrasted gene decay in subterranean vertebrates: insights from cavefishes and fossorial mammals": Sinocyclocheilus_Divergence_every_genes.txt

```
#mega
!Title: Phylogenetic Analysis;
!Format DataType=Distance DataFormat=LowerLeft NTaxa=4;
!Description
  Analysis 
    Analysis ---------------------------- Distance Estimation
    Scope ------------------------------- Pairs of taxa
  Estimate Variance
    Variance Estimation Method ---------- None
  Substitution Model
    Substitutions Type ------------------ Nucleotide
    Model/Method ------------------------ p-distance
    Substitutions to Include ------------ d: Transitions + Transversions
  Rates and Patterns
    Rates among Sites ------------------- Uniform rates
    Pattern among Lineages -------------- Same (Homogeneous)
  Data Subset to Use
    Gaps/Missing Data Treatment --------- Pairwise deletion
  Codons Included ----------------------- 1st+2nd+3rd+Non-Coding
  No. of Sites : 1350714
  d : Estimate
;

[1] #Sinocyclocheilus_rhinocerous
[2] #Sinocyclocheilus_grahami
[3] #Sinocyclocheilus_anshuiensis
[4] #Danio_rerio

[           1         2         3         4 ]
[1]            
[2]  0.0158779           
[3]  0.0133868 0.0147962           
[4]  0.1118954 0.1136841 0.1125592           
```
