## Supplementary material for "Contrasted gene decay in subterranean vertebrates: insights from cavefishes and fossorial mammals": Lucifuga_dentata.LDEN1.1_Functionnal_blast.gff3 (part 1 of 61)

```
##gff-version 3
scaffold4_size452606_1_356670	maker	gene	3660	53470	.	+	.	ID=LDENG00199730;Name=LDENG00199730;Note=Similar to GABRG2: Gamma-aminobutyric acid receptor subunit gamma-2 (Gallus gallus OX%3D9031);
scaffold4_size452606_1_356670	maker	mRNA	3660	53470	.	+	.	ID=LDENT00199730;Parent=LDENG00199730;Name=LDENT00199730;Note=Similar to GABRG2: Gamma-aminobutyric acid receptor subunit gamma-2 (Gallus gallus OX%3D9031);
scaffold4_size452606_1_356670	maker	exon	3660	3775	.	+	.	ID=LDENT00199730:1;Parent=LDENT00199730;
scaffold4_size452606_1_356670	maker	exon	14385	14524	.	+	.	ID=LDENT00199730:2;Parent=LDENT00199730;
scaffold4_size452606_1_356670	maker	exon	19278	19345	.	+	.	ID=LDENT00199730:3;Parent=LDENT00199730;
scaffold4_size452606_1_356670	maker	exon	22384	22604	.	+	.	ID=LDENT00199730:4;Parent=LDENT00199730;
scaffold4_size452606_1_356670	maker	exon	24660	24742	.	+	.	ID=LDENT00199730:5;Parent=LDENT00199730;
scaffold4_size452606_1_356670	maker	exon	26745	26882	.	+	.	ID=LDENT00199730:6;Parent=LDENT00199730;
scaffold4_size452606_1_356670	maker	exon	42596	42748	.	+	.	ID=LDENT00199730:7;Parent=LDENT00199730;
scaffold4_size452606_1_356670	maker	exon	45006	45211	.	+	.	ID=LDENT00199730:8;Parent=LDENT00199730;
scaffold4_size452606_1_356670	maker	exon	46921	46944	.	+	.	ID=LDENT00199730:9;Parent=LDENT00199730;
scaffold4_size452606_1_356670	maker	exon	49721	52334	.	+	.	ID=LDENT00199730:10;Parent=LDENT00199730;
scaffold4_size452606_1_356670	maker	exon	52400	53470	.	+	.	ID=LDENT00199730:11;Parent=LDENT00199730;
scaffold4_size452606_1_356670	maker	CDS	3660	3775	.	+	0	ID=LDENT00199730:cds;Parent=LDENT00199730;
scaffold4_size452606_1_356670	maker	CDS	14385	14524	.	+	1	ID=LDENT00199730:cds;Parent=LDENT00199730;
scaffold4_size452606_1_356670	maker	CDS	19278	19345	.	+	2	ID=LDENT00199730:cds;Parent=LDENT00199730;
scaffold4_size452606_1_356670	maker	CDS	22384	22604	.	+	0	ID=LDENT00199730:cds;Parent=LDENT00199730;
scaffold4_size452606_1_356670	maker	CDS	24660	24742	.	+	1	ID=LDENT00199730:cds;Parent=LDENT00199730;
scaffold4_size452606_1_356670	maker	CDS	26745	26882	.	+	2	ID=LDENT00199730:cds;Parent=LDENT00199730;
scaffold4_size452606_1_356670	maker	CDS	42596	42748	.	+	2	ID=LDENT00199730:cds;Parent=LDENT00199730;
scaffold4_size452606_1_356670	maker	CDS	45006	45211	.	+	2	ID=LDENT00199730:cds;Parent=LDENT00199730;
scaffold4_size452606_1_356670	maker	CDS	46921	46944	.	+	0	ID=LDENT00199730:cds;Parent=LDENT00199730;
scaffold4_size452606_1_356670	maker	CDS	49721	50002	.	+	0	ID=LDENT00199730:cds;Parent=LDENT00199730;
scaffold4_size452606_1_356670	maker	three_prime_UTR	50003	52334	.	+	.	ID=LDENT00199730:three_prime_utr;Parent=LDENT00199730;
scaffold4_size452606_1_356670	maker	three_prime_UTR	52400	53470	.	+	.	ID=LDENT00199730:three_prime_utr;Parent=LDENT00199730;
scaffold4_size452606_1_356670	maker	gene	279216	291474	.	+	.	ID=LDENG00199760;Name=LDENG00199760;Note=Similar to CCNI: Cyclin-I (Homo sapiens OX%3D9606);
scaffold4_size452606_1_356670	maker	mRNA	279216	291474	.	+	.	ID=LDENT00199760;Parent=LDENG00199760;Name=LDENT00199760;Note=Similar to CCNI: Cyclin-I (Homo sapiens OX%3D9606);
scaffold4_size452606_1_356670	maker	exon	279216	279234	.	+	.	ID=LDENT00199760:1;Parent=LDENT00199760;
scaffold4_size452606_1_356670	maker	exon	281129	281153	.	+	.	ID=LDENT00199760:2;Parent=LDENT00199760;
scaffold4_size452606_1_356670	maker	exon	282491	282647	.	+	.	ID=LDENT00199760:3;Parent=LDENT00199760;
scaffold4_size452606_1_356670	maker	exon	283030	283164	.	+	.	ID=LDENT00199760:4;Parent=LDENT00199760;
scaffold4_size452606_1_356670	maker	exon	283765	283839	.	+	.	ID=LDENT00199760:5;Parent=LDENT00199760;
scaffold4_size452606_1_356670	maker	exon	283957	284097	.	+	.	ID=LDENT00199760:6;Parent=LDENT00199760;
scaffold4_size452606_1_356670	maker	exon	287815	288108	.	+	.	ID=LDENT00199760:7;Parent=LDENT00199760;
scaffold4_size452606_1_356670	maker	exon	288689	291474	.	+	.	ID=LDENT00199760:8;Parent=LDENT00199760;
scaffold4_size452606_1_356670	maker	CDS	279216	279234	.	+	0	ID=LDENT00199760:cds;Parent=LDENT00199760;
scaffold4_size452606_1_356670	maker	CDS	281129	281153	.	+	2	ID=LDENT00199760:cds;Parent=LDENT00199760;
scaffold4_size452606_1_356670	maker	CDS	282491	282647	.	+	1	ID=LDENT00199760:cds;Parent=LDENT00199760;
scaffold4_size452606_1_356670	maker	CDS	283030	283164	.	+	0	ID=LDENT00199760:cds;Parent=LDENT00199760;
scaffold4_size452606_1_356670	maker	CDS	283765	283839	.	+	0	ID=LDENT00199760:cds;Parent=LDENT00199760;
scaffold4_size452606_1_356670	maker	CDS	283957	284097	.	+	0	ID=LDENT00199760:cds;Parent=LDENT00199760;
scaffold4_size452606_1_356670	maker	CDS	287815	288108	.	+	0	ID=LDENT00199760:cds;Parent=LDENT00199760;
scaffold4_size452606_1_356670	maker	CDS	288689	289015	.	+	0	ID=LDENT00199760:cds;Parent=LDENT00199760;
scaffold4_size452606_1_356670	maker	three_prime_UTR	289016	291474	.	+	.	ID=LDENT00199760:three_prime_utr;Parent=LDENT00199760;
scaffold4_size452606_1_356670	maker	gene	329059	330480	.	+	.	ID=LDENG00199780;Name=LDENG00199780;Note=Similar to Sowaha: Ankyrin repeat domain-containing protein SOWAHA (Mus musculus OX%3D10090);
scaffold4_size452606_1_356670	maker	mRNA	329059	330480	.	+	.	ID=LDENT00199780;Parent=LDENG00199780;Name=LDENT00199780;Note=Similar to Sowaha: Ankyrin repeat domain-containing protein SOWAHA (Mus musculus OX%3D10090);
scaffold4_size452606_1_356670	maker	exon	329059	330480	.	+	.	ID=LDENT00199780:1;Parent=LDENT00199780;
scaffold4_size452606_1_356670	maker	CDS	329059	330480	.	+	0	ID=LDENT00199780:cds;Parent=LDENT00199780;
scaffold4_size452606_1_356670	maker	gene	55480	55856	.	-	.	ID=LDENG00199740;Name=LDENG00199740;Note=Protein of unknown function;
scaffold4_size452606_1_356670	maker	mRNA	55480	55856	357	-	.	ID=LDENT00199740;Parent=LDENG00199740;Name=LDENT00199740;Note=Protein of unknown function;
scaffold4_size452606_1_356670	maker	exon	55480	55652	.	-	.	ID=LDENT00199740:1;Parent=LDENT00199740;
scaffold4_size452606_1_356670	maker	exon	55673	55856	.	-	.	ID=LDENT00199740:2;Parent=LDENT00199740;
scaffold4_size452606_1_356670	maker	CDS	55673	55856	.	-	0	ID=LDENT00199740:cds;Parent=LDENT00199740;
scaffold4_size452606_1_356670	maker	CDS	55588	55652	.	-	2	ID=LDENT00199740:cds;Parent=LDENT00199740;
scaffold4_size452606_1_356670	maker	three_prime_UTR	55480	55587	.	-	.	ID=LDENT00199740:three_prime_utr;Parent=LDENT00199740;
scaffold4_size452606_1_356670	maker	gene	295171	326254	.	-	.	ID=LDENG00199770;Name=LDENG00199770;Note=Similar to sept8a: Septin-8-A (Danio rerio OX%3D7955);
scaffold4_size452606_1_356670	maker	mRNA	295171	326254	.	-	.	ID=LDENT00199770;Parent=LDENG00199770;Name=LDENT00199770;Note=Similar to sept8a: Septin-8-A (Danio rerio OX%3D7955);
scaffold4_size452606_1_356670	maker	exon	295171	296381	.	-	.	ID=LDENT00199770:1;Parent=LDENT00199770;
scaffold4_size452606_1_356670	maker	exon	298410	298579	.	-	.	ID=LDENT00199770:2;Parent=LDENT00199770;
scaffold4_size452606_1_356670	maker	exon	299067	299199	.	-	.	ID=LDENT00199770:3;Parent=LDENT00199770;
scaffold4_size452606_1_356670	maker	exon	299398	299566	.	-	.	ID=LDENT00199770:4;Parent=LDENT00199770;
scaffold4_size452606_1_356670	maker	exon	304026	304122	.	-	.	ID=LDENT00199770:5;Parent=LDENT00199770;
scaffold4_size452606_1_356670	maker	exon	305182	305343	.	-	.	ID=LDENT00199770:6;Parent=LDENT00199770;
scaffold4_size452606_1_356670	maker	exon	310960	311146	.	-	.	ID=LDENT00199770:7;Parent=LDENT00199770;
scaffold4_size452606_1_356670	maker	exon	313590	313785	.	-	.	ID=LDENT00199770:8;Parent=LDENT00199770;
scaffold4_size452606_1_356670	maker	exon	313991	314105	.	-	.	ID=LDENT00199770:9;Parent=LDENT00199770;
scaffold4_size452606_1_356670	maker	exon	326181	326254	.	-	.	ID=LDENT00199770:10;Parent=LDENT00199770;
scaffold4_size452606_1_356670	maker	five_prime_UTR	326211	326254	.	-	.	ID=LDENT00199770:five_prime_utr;Parent=LDENT00199770;
scaffold4_size452606_1_356670	maker	CDS	326181	326210	.	-	0	ID=LDENT00199770:cds;Parent=LDENT00199770;
scaffold4_size452606_1_356670	maker	CDS	313991	314105	.	-	0	ID=LDENT00199770:cds;Parent=LDENT00199770;
scaffold4_size452606_1_356670	maker	CDS	313590	313785	.	-	2	ID=LDENT00199770:cds;Parent=LDENT00199770;
scaffold4_size452606_1_356670	maker	CDS	310960	311146	.	-	1	ID=LDENT00199770:cds;Parent=LDENT00199770;
scaffold4_size452606_1_356670	maker	CDS	305182	305343	.	-	0	ID=LDENT00199770:cds;Parent=LDENT00199770;
scaffold4_size452606_1_356670	maker	CDS	304026	304122	.	-	0	ID=LDENT00199770:cds;Parent=LDENT00199770;
scaffold4_size452606_1_356670	maker	CDS	299398	299566	.	-	2	ID=LDENT00199770:cds;Parent=LDENT00199770;
scaffold4_size452606_1_356670	maker	CDS	299067	299199	.	-	1	ID=LDENT00199770:cds;Parent=LDENT00199770;
scaffold4_size452606_1_356670	maker	CDS	298410	298579	.	-	0	ID=LDENT00199770:cds;Parent=LDENT00199770;
scaffold4_size452606_1_356670	maker	CDS	296378	296381	.	-	1	ID=LDENT00199770:cds;Parent=LDENT00199770;
scaffold4_size452606_1_356670	maker	three_prime_UTR	295171	296377	.	-	.	ID=LDENT00199770:three_prime_utr;Parent=LDENT00199770;
scaffold4_size452606_1_356670	maker	gene	335396	349866	.	-	.	ID=LDENG00199790;Name=LDENG00199790;Note=Similar to SHROOM3: Protein Shroom3 (Homo sapiens OX%3D9606);
scaffold4_size452606_1_356670	maker	mRNA	335396	349866	.	-	.	ID=LDENT00199790;Parent=LDENG00199790;Name=LDENT00199790;Note=Similar to SHROOM3: Protein Shroom3 (Homo sapiens OX%3D9606);
scaffold4_size452606_1_356670	maker	exon	335396	338022	.	-	.	ID=LDENT00199790:1;Parent=LDENT00199790;
scaffold4_size452606_1_356670	maker	exon	339923	340195	.	-	.	ID=LDENT00199790:2;Parent=LDENT00199790;
scaffold4_size452606_1_356670	maker	exon	340867	340975	.	-	.	ID=LDENT00199790:3;Parent=LDENT00199790;
scaffold4_size452606_1_356670	maker	exon	341427	342023	.	-	.	ID=LDENT00199790:4;Parent=LDENT00199790;
scaffold4_size452606_1_356670	maker	exon	342192	342938	.	-	.	ID=LDENT00199790:5;Parent=LDENT00199790;
scaffold4_size452606_1_356670	maker	exon	343358	343410	.	-	.	ID=LDENT00199790:6;Parent=LDENT00199790;
scaffold4_size452606_1_356670	maker	exon	343880	344063	.	-	.	ID=LDENT00199790:7;Parent=LDENT00199790;
scaffold4_size452606_1_356670	maker	exon	344174	347043	.	-	.	ID=LDENT00199790:8;Parent=LDENT00199790;
scaffold4_size452606_1_356670	maker	exon	349668	349866	.	-	.	ID=LDENT00199790:9;Parent=LDENT00199790;
scaffold4_size452606_1_356670	maker	five_prime_UTR	349668	349866	.	-	.	ID=LDENT00199790:five_prime_utr;Parent=LDENT00199790;
scaffold4_size452606_1_356670	maker	five_prime_UTR	346828	347043	.	-	.	ID=LDENT00199790:five_prime_utr;Parent=LDENT00199790;
scaffold4_size452606_1_356670	maker	CDS	344174	346827	.	-	0	ID=LDENT00199790:cds;Parent=LDENT00199790;
scaffold4_size452606_1_356670	maker	CDS	343880	344063	.	-	1	ID=LDENT00199790:cds;Parent=LDENT00199790;
scaffold4_size452606_1_356670	maker	CDS	343358	343410	.	-	0	ID=LDENT00199790:cds;Parent=LDENT00199790;
scaffold4_size452606_1_356670	maker	CDS	342192	342938	.	-	1	ID=LDENT00199790:cds;Parent=LDENT00199790;
scaffold4_size452606_1_356670	maker	CDS	341427	342023	.	-	1	ID=LDENT00199790:cds;Parent=LDENT00199790;
scaffold4_size452606_1_356670	maker	CDS	340867	340975	.	-	1	ID=LDENT00199790:cds;Parent=LDENT00199790;
scaffold4_size452606_1_356670	maker	CDS	339923	340195	.	-	0	ID=LDENT00199790:cds;Parent=LDENT00199790;
scaffold4_size452606_1_356670	maker	CDS	337768	338022	.	-	0	ID=LDENT00199790:cds;Parent=LDENT00199790;
scaffold4_size452606_1_356670	maker	three_prime_UTR	335396	337767	.	-	.	ID=LDENT00199790:three_prime_utr;Parent=LDENT00199790;
scaffold4_size452606_1_356670	maker	gene	67516	67806	.	-	.	ID=LDENG00199750;Name=LDENG00199750;Note=Protein of unknown function;
scaffold4_size452606_1_356670	maker	mRNA	67516	67806	25.8965	-	.	ID=LDENT00199750;Parent=LDENG00199750;Name=LDENT00199750;Note=Protein of unknown function;
scaffold4_size452606_1_356670	maker	exon	67516	67806	.	-	.	ID=LDENT00199750:1;Parent=LDENT00199750;
scaffold4_size452606_1_356670	maker	CDS	67516	67806	.	-	0	ID=LDENT00199750:cds;Parent=LDENT00199750;
scaffold9_size786593_1_155033	maker	gene	4355	17567	.	+	.	ID=LDENG00299620;Name=LDENG00299620;Note=Similar to ARHGAP31: Rho GTPase-activating protein 31 (Homo sapiens OX%3D9606);
scaffold9_size786593_1_155033	maker	mRNA	4355	17567	.	+	.	ID=LDENT00299620;Parent=LDENG00299620;Name=LDENT00299620;Note=Similar to ARHGAP31: Rho GTPase-activating protein 31 (Homo sapiens OX%3D9606);
scaffold9_size786593_1_155033	maker	exon	4355	4724	.	+	.	ID=LDENT00299620:1;Parent=LDENT00299620;
scaffold9_size786593_1_155033	maker	exon	8784	8886	.	+	.	ID=LDENT00299620:2;Parent=LDENT00299620;
scaffold9_size786593_1_155033	maker	exon	9935	10079	.	+	.	ID=LDENT00299620:3;Parent=LDENT00299620;
scaffold9_size786593_1_155033	maker	exon	11843	11925	.	+	.	ID=LDENT00299620:4;Parent=LDENT00299620;
scaffold9_size786593_1_155033	maker	exon	12030	12137	.	+	.	ID=LDENT00299620:5;Parent=LDENT00299620;
scaffold9_size786593_1_155033	maker	exon	12282	12424	.	+	.	ID=LDENT00299620:6;Parent=LDENT00299620;
scaffold9_size786593_1_155033	maker	exon	12540	12747	.	+	.	ID=LDENT00299620:7;Parent=LDENT00299620;
scaffold9_size786593_1_155033	maker	exon	12897	13021	.	+	.	ID=LDENT00299620:8;Parent=LDENT00299620;
scaffold9_size786593_1_155033	maker	exon	13336	13392	.	+	.	ID=LDENT00299620:9;Parent=LDENT00299620;
scaffold9_size786593_1_155033	maker	exon	13686	14324	.	+	.	ID=LDENT00299620:10;Parent=LDENT00299620;
scaffold9_size786593_1_155033	maker	exon	14440	14582	.	+	.	ID=LDENT00299620:11;Parent=LDENT00299620;
scaffold9_size786593_1_155033	maker	exon	14690	17567	.	+	.	ID=LDENT00299620:12;Parent=LDENT00299620;
scaffold9_size786593_1_155033	maker	five_prime_UTR	4355	4624	.	+	.	ID=LDENT00299620:five_prime_utr;Parent=LDENT00299620;
scaffold9_size786593_1_155033	maker	CDS	4625	4724	.	+	0	ID=LDENT00299620:cds;Parent=LDENT00299620;
scaffold9_size786593_1_155033	maker	CDS	8784	8886	.	+	2	ID=LDENT00299620:cds;Parent=LDENT00299620;
scaffold9_size786593_1_155033	maker	CDS	9935	10079	.	+	1	ID=LDENT00299620:cds;Parent=LDENT00299620;
scaffold9_size786593_1_155033	maker	CDS	11843	11925	.	+	0	ID=LDENT00299620:cds;Parent=LDENT00299620;
scaffold9_size786593_1_155033	maker	CDS	12030	12137	.	+	1	ID=LDENT00299620:cds;Parent=LDENT00299620;
scaffold9_size786593_1_155033	maker	CDS	12282	12424	.	+	1	ID=LDENT00299620:cds;Parent=LDENT00299620;
scaffold9_size786593_1_155033	maker	CDS	12540	12747	.	+	2	ID=LDENT00299620:cds;Parent=LDENT00299620;
scaffold9_size786593_1_155033	maker	CDS	12897	13021	.	+	1	ID=LDENT00299620:cds;Parent=LDENT00299620;
scaffold9_size786593_1_155033	maker	CDS	13336	13392	.	+	2	ID=LDENT00299620:cds;Parent=LDENT00299620;
scaffold9_size786593_1_155033	maker	CDS	13686	14324	.	+	2	ID=LDENT00299620:cds;Parent=LDENT00299620;
scaffold9_size786593_1_155033	maker	CDS	14440	14582	.	+	2	ID=LDENT00299620:cds;Parent=LDENT00299620;
scaffold9_size786593_1_155033	maker	CDS	14690	16747	.	+	0	ID=LDENT00299620:cds;Parent=LDENT00299620;
scaffold9_size786593_1_155033	maker	three_prime_UTR	16748	17567	.	+	.	ID=LDENT00299620:three_prime_utr;Parent=LDENT00299620;
scaffold9_size786593_1_155033	maker	gene	58744	62208	.	+	.	ID=LDENG00299630;Name=LDENG00299630;Note=Similar to Wasf3: Wiskott-Aldrich syndrome protein family member 3 (Mus musculus OX%3D10090);
scaffold9_size786593_1_155033	maker	mRNA	58744	62208	.	+	.	ID=LDENT00299630;Parent=LDENG00299630;Name=LDENT00299630;Note=Similar to Wasf3: Wiskott-Aldrich syndrome protein family member 3 (Mus musculus OX%3D10090);
scaffold9_size786593_1_155033	maker	exon	58744	58876	.	+	.	ID=LDENT00299630:1;Parent=LDENT00299630;
scaffold9_size786593_1_155033	maker	exon	59555	59689	.	+	.	ID=LDENT00299630:2;Parent=LDENT00299630;
scaffold9_size786593_1_155033	maker	exon	59878	60031	.	+	.	ID=LDENT00299630:3;Parent=LDENT00299630;
scaffold9_size786593_1_155033	maker	exon	61289	61510	.	+	.	ID=LDENT00299630:4;Parent=LDENT00299630;
scaffold9_size786593_1_155033	maker	exon	61591	61661	.	+	.	ID=LDENT00299630:5;Parent=LDENT00299630;
scaffold9_size786593_1_155033	maker	exon	61881	61958	.	+	.	ID=LDENT00299630:6;Parent=LDENT00299630;
scaffold9_size786593_1_155033	maker	exon	62051	62208	.	+	.	ID=LDENT00299630:7;Parent=LDENT00299630;
scaffold9_size786593_1_155033	maker	CDS	58744	58876	.	+	0	ID=LDENT00299630:cds;Parent=LDENT00299630;
scaffold9_size786593_1_155033	maker	CDS	59555	59689	.	+	2	ID=LDENT00299630:cds;Parent=LDENT00299630;
scaffold9_size786593_1_155033	maker	CDS	59878	60031	.	+	2	ID=LDENT00299630:cds;Parent=LDENT00299630;
scaffold9_size786593_1_155033	maker	CDS	61289	61510	.	+	1	ID=LDENT00299630:cds;Parent=LDENT00299630;
scaffold9_size786593_1_155033	maker	CDS	61591	61661	.	+	1	ID=LDENT00299630:cds;Parent=LDENT00299630;
scaffold9_size786593_1_155033	maker	CDS	61881	61958	.	+	2	ID=LDENT00299630:cds;Parent=LDENT00299630;
scaffold9_size786593_1_155033	maker	CDS	62051	62208	.	+	2	ID=LDENT00299630:cds;Parent=LDENT00299630;
scaffold9_size786593_1_155033	maker	gene	63654	70354	.	+	.	ID=LDENG00299640;Name=LDENG00299640;Note=Similar to ATP6V1A: V-type proton ATPase catalytic subunit A (Bos taurus OX%3D9913);
scaffold9_size786593_1_155033	maker	mRNA	63654	70354	.	+	.	ID=LDENT00299640;Parent=LDENG00299640;Name=LDENT00299640;Note=Similar to ATP6V1A: V-type proton ATPase catalytic subunit A (Bos taurus OX%3D9913);
scaffold9_size786593_1_155033	maker	exon	63654	63680	.	+	.	ID=LDENT00299640:1;Parent=LDENT00299640;
scaffold9_size786593_1_155033	maker	exon	63793	63833	.	+	.	ID=LDENT00299640:2;Parent=LDENT00299640;
scaffold9_size786593_1_155033	maker	exon	64435	64544	.	+	.	ID=LDENT00299640:3;Parent=LDENT00299640;
scaffold9_size786593_1_155033	maker	exon	64912	65040	.	+	.	ID=LDENT00299640:4;Parent=LDENT00299640;
scaffold9_size786593_1_155033	maker	exon	66143	66357	.	+	.	ID=LDENT00299640:5;Parent=LDENT00299640;
scaffold9_size786593_1_155033	maker	exon	66458	66595	.	+	.	ID=LDENT00299640:6;Parent=LDENT00299640;
scaffold9_size786593_1_155033	maker	exon	66690	66841	.	+	.	ID=LDENT00299640:7;Parent=LDENT00299640;
scaffold9_size786593_1_155033	maker	exon	67044	67206	.	+	.	ID=LDENT00299640:8;Parent=LDENT00299640;
scaffold9_size786593_1_155033	maker	exon	67398	67506	.	+	.	ID=LDENT00299640:9;Parent=LDENT00299640;
scaffold9_size786593_1_155033	maker	exon	67702	67824	.	+	.	ID=LDENT00299640:10;Parent=LDENT00299640;
scaffold9_size786593_1_155033	maker	exon	67928	68042	.	+	.	ID=LDENT00299640:11;Parent=LDENT00299640;
scaffold9_size786593_1_155033	maker	exon	68224	68287	.	+	.	ID=LDENT00299640:12;Parent=LDENT00299640;
scaffold9_size786593_1_155033	maker	exon	68390	68593	.	+	.	ID=LDENT00299640:13;Parent=LDENT00299640;
scaffold9_size786593_1_155033	maker	exon	68718	68812	.	+	.	ID=LDENT00299640:14;Parent=LDENT00299640;
scaffold9_size786593_1_155033	maker	exon	68904	69075	.	+	.	ID=LDENT00299640:15;Parent=LDENT00299640;
scaffold9_size786593_1_155033	maker	exon	69237	70354	.	+	.	ID=LDENT00299640:16;Parent=LDENT00299640;
scaffold9_size786593_1_155033	maker	CDS	63654	63680	.	+	0	ID=LDENT00299640:cds;Parent=LDENT00299640;
scaffold9_size786593_1_155033	maker	CDS	63793	63833	.	+	0	ID=LDENT00299640:cds;Parent=LDENT00299640;
scaffold9_size786593_1_155033	maker	CDS	64435	64544	.	+	1	ID=LDENT00299640:cds;Parent=LDENT00299640;
scaffold9_size786593_1_155033	maker	CDS	64912	65040	.	+	2	ID=LDENT00299640:cds;Parent=LDENT00299640;
scaffold9_size786593_1_155033	maker	CDS	66143	66357	.	+	2	ID=LDENT00299640:cds;Parent=LDENT00299640;
scaffold9_size786593_1_155033	maker	CDS	66458	66595	.	+	0	ID=LDENT00299640:cds;Parent=LDENT00299640;
scaffold9_size786593_1_155033	maker	CDS	66690	66841	.	+	0	ID=LDENT00299640:cds;Parent=LDENT00299640;
scaffold9_size786593_1_155033	maker	CDS	67044	67206	.	+	1	ID=LDENT00299640:cds;Parent=LDENT00299640;
scaffold9_size786593_1_155033	maker	CDS	67398	67506	.	+	0	ID=LDENT00299640:cds;Parent=LDENT00299640;
scaffold9_size786593_1_155033	maker	CDS	67702	67824	.	+	2	ID=LDENT00299640:cds;Parent=LDENT00299640;
scaffold9_size786593_1_155033	maker	CDS	67928	68042	.	+	2	ID=LDENT00299640:cds;Parent=LDENT00299640;
scaffold9_size786593_1_155033	maker	CDS	68224	68287	.	+	1	ID=LDENT00299640:cds;Parent=LDENT00299640;
scaffold9_size786593_1_155033	maker	CDS	68390	68593	.	+	0	ID=LDENT00299640:cds;Parent=LDENT00299640;
scaffold9_size786593_1_155033	maker	CDS	68718	68812	.	+	0	ID=LDENT00299640:cds;Parent=LDENT00299640;
scaffold9_size786593_1_155033	maker	CDS	68904	69075	.	+	1	ID=LDENT00299640:cds;Parent=LDENT00299640;
scaffold9_size786593_1_155033	maker	CDS	69237	69329	.	+	0	ID=LDENT00299640:cds;Parent=LDENT00299640;
scaffold9_size786593_1_155033	maker	three_prime_UTR	69330	70354	.	+	.	ID=LDENT00299640:three_prime_utr;Parent=LDENT00299640;
scaffold9_size786593_1_155033	maker	gene	74207	78100	.	+	.	ID=LDENG00299650;Name=LDENG00299650;Note=Similar to Zdhhc23: Palmitoyltransferase ZDHHC23 (Mus musculus OX%3D10090);
scaffold9_size786593_1_155033	maker	mRNA	74207	78100	.	+	.	ID=LDENT00299650;Parent=LDENG00299650;Name=LDENT00299650;Note=Similar to Zdhhc23: Palmitoyltransferase ZDHHC23 (Mus musculus OX%3D10090);
scaffold9_size786593_1_155033	maker	exon	74207	74238	.	+	.	ID=LDENT00299650:1;Parent=LDENT00299650;
scaffold9_size786593_1_155033	maker	exon	75903	76529	.	+	.	ID=LDENT00299650:2;Parent=LDENT00299650;
scaffold9_size786593_1_155033	maker	exon	77479	77646	.	+	.	ID=LDENT00299650:3;Parent=LDENT00299650;
scaffold9_size786593_1_155033	maker	exon	77827	78100	.	+	.	ID=LDENT00299650:4;Parent=LDENT00299650;
scaffold9_size786593_1_155033	maker	CDS	74207	74238	.	+	0	ID=LDENT00299650:cds;Parent=LDENT00299650;
scaffold9_size786593_1_155033	maker	CDS	75903	76529	.	+	1	ID=LDENT00299650:cds;Parent=LDENT00299650;
scaffold9_size786593_1_155033	maker	CDS	77479	77646	.	+	1	ID=LDENT00299650:cds;Parent=LDENT00299650;
scaffold9_size786593_1_155033	maker	CDS	77827	78100	.	+	1	ID=LDENT00299650:cds;Parent=LDENT00299650;
scaffold9_size786593_1_155033	maker	gene	82978	84349	.	+	.	ID=LDENG00299660;Name=LDENG00299660;Note=Similar to Lipocalin (Rhinella marina OX%3D8386);
scaffold9_size786593_1_155033	maker	mRNA	82978	84349	.	+	.	ID=LDENT00299660;Parent=LDENG00299660;Name=LDENT00299660;Note=Similar to Lipocalin (Rhinella marina OX%3D8386);
scaffold9_size786593_1_155033	maker	exon	82978	83117	.	+	.	ID=LDENT00299660:1;Parent=LDENT00299660;
scaffold9_size786593_1_155033	maker	exon	83198	83277	.	+	.	ID=LDENT00299660:2;Parent=LDENT00299660;
scaffold9_size786593_1_155033	maker	exon	83362	83475	.	+	.	ID=LDENT00299660:3;Parent=LDENT00299660;
scaffold9_size786593_1_155033	maker	exon	84114	84215	.	+	.	ID=LDENT00299660:4;Parent=LDENT00299660;
scaffold9_size786593_1_155033	maker	exon	84330	84349	.	+	.	ID=LDENT00299660:5;Parent=LDENT00299660;
scaffold9_size786593_1_155033	maker	CDS	82978	83117	.	+	0	ID=LDENT00299660:cds;Parent=LDENT00299660;
scaffold9_size786593_1_155033	maker	CDS	83198	83277	.	+	1	ID=LDENT00299660:cds;Parent=LDENT00299660;
scaffold9_size786593_1_155033	maker	CDS	83362	83475	.	+	2	ID=LDENT00299660:cds;Parent=LDENT00299660;
scaffold9_size786593_1_155033	maker	CDS	84114	84215	.	+	2	ID=LDENT00299660:cds;Parent=LDENT00299660;
scaffold9_size786593_1_155033	maker	CDS	84330	84349	.	+	2	ID=LDENT00299660:cds;Parent=LDENT00299660;
scaffold9_size786593_1_155033	maker	gene	103682	108608	.	+	.	ID=LDENG00299700;Name=LDENG00299700;Note=Similar to PDHA1: Pyruvate dehydrogenase E1 component subunit alpha%2C somatic form%2C mitochondrial (Bos taurus OX%3D9913);
scaffold9_size786593_1_155033	maker	mRNA	103682	108608	.	+	.	ID=LDENT00299700;Parent=LDENG00299700;Name=LDENT00299700;Note=Similar to PDHA1: Pyruvate dehydrogenase E1 component subunit alpha%2C somatic form%2C mitochondrial (Bos taurus OX%3D9913);
scaffold9_size786593_1_155033	maker	exon	103682	103729	.	+	.	ID=LDENT00299700:1;Parent=LDENT00299700;
scaffold9_size786593_1_155033	maker	exon	105151	105219	.	+	.	ID=LDENT00299700:2;Parent=LDENT00299700;
scaffold9_size786593_1_155033	maker	exon	105309	105482	.	+	.	ID=LDENT00299700:3;Parent=LDENT00299700;
scaffold9_size786593_1_155033	maker	exon	105832	105958	.	+	.	ID=LDENT00299700:4;Parent=LDENT00299700;
scaffold9_size786593_1_155033	maker	exon	106115	106206	.	+	.	ID=LDENT00299700:5;Parent=LDENT00299700;
scaffold9_size786593_1_155033	maker	exon	106512	106604	.	+	.	ID=LDENT00299700:6;Parent=LDENT00299700;
scaffold9_size786593_1_155033	maker	exon	106818	106973	.	+	.	ID=LDENT00299700:7;Parent=LDENT00299700;
scaffold9_size786593_1_155033	maker	exon	107403	107474	.	+	.	ID=LDENT00299700:8;Parent=LDENT00299700;
scaffold9_size786593_1_155033	maker	exon	107562	107629	.	+	.	ID=LDENT00299700:9;Parent=LDENT00299700;
scaffold9_size786593_1_155033	maker	exon	108007	108115	.	+	.	ID=LDENT00299700:10;Parent=LDENT00299700;
scaffold9_size786593_1_155033	maker	exon	108444	108608	.	+	.	ID=LDENT00299700:11;Parent=LDENT00299700;
scaffold9_size786593_1_155033	maker	CDS	103682	103729	.	+	0	ID=LDENT00299700:cds;Parent=LDENT00299700;
scaffold9_size786593_1_155033	maker	CDS	105151	105219	.	+	0	ID=LDENT00299700:cds;Parent=LDENT00299700;
scaffold9_size786593_1_155033	maker	CDS	105309	105482	.	+	0	ID=LDENT00299700:cds;Parent=LDENT00299700;
scaffold9_size786593_1_155033	maker	CDS	105832	105958	.	+	0	ID=LDENT00299700:cds;Parent=LDENT00299700;
scaffold9_size786593_1_155033	maker	CDS	106115	106206	.	+	2	ID=LDENT00299700:cds;Parent=LDENT00299700;
scaffold9_size786593_1_155033	maker	CDS	106512	106604	.	+	0	ID=LDENT00299700:cds;Parent=LDENT00299700;
scaffold9_size786593_1_155033	maker	CDS	106818	106973	.	+	0	ID=LDENT00299700:cds;Parent=LDENT00299700;
scaffold9_size786593_1_155033	maker	CDS	107403	107474	.	+	0	ID=LDENT00299700:cds;Parent=LDENT00299700;
scaffold9_size786593_1_155033	maker	CDS	107562	107629	.	+	0	ID=LDENT00299700:cds;Parent=LDENT00299700;
scaffold9_size786593_1_155033	maker	CDS	108007	108115	.	+	1	ID=LDENT00299700:cds;Parent=LDENT00299700;
scaffold9_size786593_1_155033	maker	CDS	108444	108608	.	+	0	ID=LDENT00299700:cds;Parent=LDENT00299700;
scaffold9_size786593_1_155033	maker	gene	111604	124573	.	+	.	ID=LDENG00299710;Name=LDENG00299710;Note=Similar to Map7d2: MAP7 domain-containing protein 2 (Mus musculus OX%3D10090);
scaffold9_size786593_1_155033	maker	mRNA	111604	124573	.	+	.	ID=LDENT00299710;Parent=LDENG00299710;Name=LDENT00299710;Note=Similar to Map7d2: MAP7 domain-containing protein 2 (Mus musculus OX%3D10090);
scaffold9_size786593_1_155033	maker	exon	111604	111880	.	+	.	ID=LDENT00299710:1;Parent=LDENT00299710;
scaffold9_size786593_1_155033	maker	exon	113742	113840	.	+	.	ID=LDENT00299710:2;Parent=LDENT00299710;
scaffold9_size786593_1_155033	maker	exon	114350	114445	.	+	.	ID=LDENT00299710:3;Parent=LDENT00299710;
scaffold9_size786593_1_155033	maker	exon	114545	114622	.	+	.	ID=LDENT00299710:4;Parent=LDENT00299710;
scaffold9_size786593_1_155033	maker	exon	114941	115104	.	+	.	ID=LDENT00299710:5;Parent=LDENT00299710;
scaffold9_size786593_1_155033	maker	exon	115902	115998	.	+	.	ID=LDENT00299710:6;Parent=LDENT00299710;
scaffold9_size786593_1_155033	maker	exon	116836	116910	.	+	.	ID=LDENT00299710:7;Parent=LDENT00299710;
scaffold9_size786593_1_155033	maker	exon	118736	118836	.	+	.	ID=LDENT00299710:8;Parent=LDENT00299710;
scaffold9_size786593_1_155033	maker	exon	118980	119095	.	+	.	ID=LDENT00299710:9;Parent=LDENT00299710;
scaffold9_size786593_1_155033	maker	exon	119773	119917	.	+	.	ID=LDENT00299710:10;Parent=LDENT00299710;
scaffold9_size786593_1_155033	maker	exon	120029	120215	.	+	.	ID=LDENT00299710:11;Parent=LDENT00299710;
scaffold9_size786593_1_155033	maker	exon	120388	120495	.	+	.	ID=LDENT00299710:12;Parent=LDENT00299710;
scaffold9_size786593_1_155033	maker	exon	120585	120635	.	+	.	ID=LDENT00299710:13;Parent=LDENT00299710;
scaffold9_size786593_1_155033	maker	exon	120857	120896	.	+	.	ID=LDENT00299710:14;Parent=LDENT00299710;
scaffold9_size786593_1_155033	maker	exon	121586	122249	.	+	.	ID=LDENT00299710:15;Parent=LDENT00299710;
scaffold9_size786593_1_155033	maker	exon	122405	124573	.	+	.	ID=LDENT00299710:16;Parent=LDENT00299710;
scaffold9_size786593_1_155033	maker	exon	119273	119673	.	+	.	ID=LDENT00299710:17;Parent=LDENT00299710;
scaffold9_size786593_1_155033	maker	five_prime_UTR	111604	111846	.	+	.	ID=LDENT00299710:five_prime_utr;Parent=LDENT00299710;
scaffold9_size786593_1_155033	maker	CDS	111847	111880	.	+	0	ID=LDENT00299710:cds;Parent=LDENT00299710;
scaffold9_size786593_1_155033	maker	CDS	113742	113840	.	+	2	ID=LDENT00299710:cds;Parent=LDENT00299710;
scaffold9_size786593_1_155033	maker	CDS	114350	114445	.	+	2	ID=LDENT00299710:cds;Parent=LDENT00299710;
scaffold9_size786593_1_155033	maker	CDS	114545	114622	.	+	2	ID=LDENT00299710:cds;Parent=LDENT00299710;
scaffold9_size786593_1_155033	maker	CDS	114941	115104	.	+	2	ID=LDENT00299710:cds;Parent=LDENT00299710;
scaffold9_size786593_1_155033	maker	CDS	115902	115998	.	+	0	ID=LDENT00299710:cds;Parent=LDENT00299710;
scaffold9_size786593_1_155033	maker	CDS	116836	116910	.	+	2	ID=LDENT00299710:cds;Parent=LDENT00299710;
scaffold9_size786593_1_155033	maker	CDS	118736	118836	.	+	2	ID=LDENT00299710:cds;Parent=LDENT00299710;
scaffold9_size786593_1_155033	maker	CDS	118980	119095	.	+	0	ID=LDENT00299710:cds;Parent=LDENT00299710;
scaffold9_size786593_1_155033	maker	CDS	119273	119673	.	+	1	ID=LDENT00299710:cds;Parent=LDENT00299710;
scaffold9_size786593_1_155033	maker	CDS	119773	119917	.	+	2	ID=LDENT00299710:cds;Parent=LDENT00299710;
scaffold9_size786593_1_155033	maker	CDS	120029	120215	.	+	1	ID=LDENT00299710:cds;Parent=LDENT00299710;
scaffold9_size786593_1_155033	maker	CDS	120388	120495	.	+	0	ID=LDENT00299710:cds;Parent=LDENT00299710;
scaffold9_size786593_1_155033	maker	CDS	120585	120635	.	+	0	ID=LDENT00299710:cds;Parent=LDENT00299710;
scaffold9_size786593_1_155033	maker	CDS	120857	120896	.	+	0	ID=LDENT00299710:cds;Parent=LDENT00299710;
scaffold9_size786593_1_155033	maker	CDS	121586	122249	.	+	2	ID=LDENT00299710:cds;Parent=LDENT00299710;
scaffold9_size786593_1_155033	maker	CDS	122405	122660	.	+	1	ID=LDENT00299710:cds;Parent=LDENT00299710;
scaffold9_size786593_1_155033	maker	three_prime_UTR	122661	124573	.	+	.	ID=LDENT00299710:three_prime_utr;Parent=LDENT00299710;
scaffold9_size786593_1_155033	maker	gene	127427	134018	.	+	.	ID=LDENG00299720;Name=LDENG00299720;Note=Protein of unknown function;
scaffold9_size786593_1_155033	maker	mRNA	127427	134018	.	+	.	ID=LDENT00299720;Parent=LDENG00299720;Name=LDENT00299720;Note=Protein of unknown function;
scaffold9_size786593_1_155033	maker	exon	127427	127467	.	+	.	ID=LDENT00299720:1;Parent=LDENT00299720;
scaffold9_size786593_1_155033	maker	exon	127729	128418	.	+	.	ID=LDENT00299720:2;Parent=LDENT00299720;
scaffold9_size786593_1_155033	maker	exon	128759	129180	.	+	.	ID=LDENT00299720:3;Parent=LDENT00299720;
scaffold9_size786593_1_155033	maker	exon	129320	129446	.	+	.	ID=LDENT00299720:4;Parent=LDENT00299720;
scaffold9_size786593_1_155033	maker	exon	132363	132469	.	+	.	ID=LDENT00299720:5;Parent=LDENT00299720;
scaffold9_size786593_1_155033	maker	exon	132656	132767	.	+	.	ID=LDENT00299720:6;Parent=LDENT00299720;
scaffold9_size786593_1_155033	maker	exon	133109	133181	.	+	.	ID=LDENT00299720:7;Parent=LDENT00299720;
scaffold9_size786593_1_155033	maker	exon	133346	133417	.	+	.	ID=LDENT00299720:8;Parent=LDENT00299720;
scaffold9_size786593_1_155033	maker	exon	133514	133529	.	+	.	ID=LDENT00299720:9;Parent=LDENT00299720;
scaffold9_size786593_1_155033	maker	exon	133613	133662	.	+	.	ID=LDENT00299720:10;Parent=LDENT00299720;
scaffold9_size786593_1_155033	maker	exon	133944	134018	.	+	.	ID=LDENT00299720:11;Parent=LDENT00299720;
scaffold9_size786593_1_155033	maker	CDS	127427	127467	.	+	0	ID=LDENT00299720:cds;Parent=LDENT00299720;
scaffold9_size786593_1_155033	maker	CDS	127729	128418	.	+	1	ID=LDENT00299720:cds;Parent=LDENT00299720;
scaffold9_size786593_1_155033	maker	CDS	128759	129180	.	+	1	ID=LDENT00299720:cds;Parent=LDENT00299720;
scaffold9_size786593_1_155033	maker	CDS	129320	129446	.	+	2	ID=LDENT00299720:cds;Parent=LDENT00299720;
scaffold9_size786593_1_155033	maker	CDS	132363	132469	.	+	1	ID=LDENT00299720:cds;Parent=LDENT00299720;
scaffold9_size786593_1_155033	maker	CDS	132656	132767	.	+	2	ID=LDENT00299720:cds;Parent=LDENT00299720;
scaffold9_size786593_1_155033	maker	CDS	133109	133181	.	+	1	ID=LDENT00299720:cds;Parent=LDENT00299720;
scaffold9_size786593_1_155033	maker	CDS	133346	133417	.	+	0	ID=LDENT00299720:cds;Parent=LDENT00299720;
scaffold9_size786593_1_155033	maker	CDS	133514	133529	.	+	0	ID=LDENT00299720:cds;Parent=LDENT00299720;
scaffold9_size786593_1_155033	maker	CDS	133613	133662	.	+	2	ID=LDENT00299720:cds;Parent=LDENT00299720;
scaffold9_size786593_1_155033	maker	CDS	133944	134018	.	+	0	ID=LDENT00299720:cds;Parent=LDENT00299720;
scaffold9_size786593_1_155033	maker	gene	146892	150283	.	+	.	ID=LDENG00299740;Name=LDENG00299740;Note=Similar to PCYT1B: Choline-phosphate cytidylyltransferase B (Homo sapiens OX%3D9606);
scaffold9_size786593_1_155033	maker	mRNA	146892	150283	.	+	.	ID=LDENT00299740;Parent=LDENG00299740;Name=LDENT00299740;Note=Similar to PCYT1B: Choline-phosphate cytidylyltransferase B (Homo sapiens OX%3D9606);
scaffold9_size786593_1_155033	maker	exon	146892	146990	.	+	.	ID=LDENT00299740:1;Parent=LDENT00299740;
scaffold9_size786593_1_155033	maker	exon	148050	148149	.	+	.	ID=LDENT00299740:2;Parent=LDENT00299740;
scaffold9_size786593_1_155033	maker	exon	148620	148736	.	+	.	ID=LDENT00299740:3;Parent=LDENT00299740;
scaffold9_size786593_1_155033	maker	exon	148939	149090	.	+	.	ID=LDENT00299740:4;Parent=LDENT00299740;
scaffold9_size786593_1_155033	maker	exon	149183	149261	.	+	.	ID=LDENT00299740:5;Parent=LDENT00299740;
scaffold9_size786593_1_155033	maker	exon	149347	149489	.	+	.	ID=LDENT00299740:6;Parent=LDENT00299740;
scaffold9_size786593_1_155033	maker	exon	149597	149785	.	+	.	ID=LDENT00299740:7;Parent=LDENT00299740;
scaffold9_size786593_1_155033	maker	exon	150005	150283	.	+	.	ID=LDENT00299740:8;Parent=LDENT00299740;
scaffold9_size786593_1_155033	maker	CDS	146892	146990	.	+	0	ID=LDENT00299740:cds;Parent=LDENT00299740;
scaffold9_size786593_1_155033	maker	CDS	148050	148149	.	+	0	ID=LDENT00299740:cds;Parent=LDENT00299740;
scaffold9_size786593_1_155033	maker	CDS	148620	148736	.	+	2	ID=LDENT00299740:cds;Parent=LDENT00299740;
scaffold9_size786593_1_155033	maker	CDS	148939	149090	.	+	2	ID=LDENT00299740:cds;Parent=LDENT00299740;
scaffold9_size786593_1_155033	maker	CDS	149183	149261	.	+	0	ID=LDENT00299740:cds;Parent=LDENT00299740;
scaffold9_size786593_1_155033	maker	CDS	149347	149489	.	+	2	ID=LDENT00299740:cds;Parent=LDENT00299740;
scaffold9_size786593_1_155033	maker	CDS	149597	149785	.	+	0	ID=LDENT00299740:cds;Parent=LDENT00299740;
scaffold9_size786593_1_155033	maker	CDS	150005	150283	.	+	0	ID=LDENT00299740:cds;Parent=LDENT00299740;
scaffold9_size786593_1_155033	maker	gene	84471	93925	.	-	.	ID=LDENG00299670;Name=LDENG00299670;Note=Similar to zfy1: Zinc finger Y-chromosomal protein 1 (Xenopus laevis OX%3D8355);
scaffold9_size786593_1_155033	maker	mRNA	84471	93925	.	-	.	ID=LDENT00299670;Parent=LDENG00299670;Name=LDENT00299670;Note=Similar to zfy1: Zinc finger Y-chromosomal protein 1 (Xenopus laevis OX%3D8355);
scaffold9_size786593_1_155033	maker	exon	84471	87348	.	-	.	ID=LDENT00299670:1;Parent=LDENT00299670;
scaffold9_size786593_1_155033	maker	exon	87571	87714	.	-	.	ID=LDENT00299670:2;Parent=LDENT00299670;
scaffold9_size786593_1_155033	maker	exon	87866	88000	.	-	.	ID=LDENT00299670:3;Parent=LDENT00299670;
scaffold9_size786593_1_155033	maker	exon	88109	88237	.	-	.	ID=LDENT00299670:4;Parent=LDENT00299670;
scaffold9_size786593_1_155033	maker	exon	88426	88575	.	-	.	ID=LDENT00299670:5;Parent=LDENT00299670;
scaffold9_size786593_1_155033	maker	exon	88939	89253	.	-	.	ID=LDENT00299670:6;Parent=LDENT00299670;
scaffold9_size786593_1_155033	maker	exon	89548	89644	.	-	.	ID=LDENT00299670:7;Parent=LDENT00299670;
scaffold9_size786593_1_155033	maker	exon	93583	93635	.	-	.	ID=LDENT00299670:8;Parent=LDENT00299670;
scaffold9_size786593_1_155033	maker	exon	93787	93925	.	-	.	ID=LDENT00299670:9;Parent=LDENT00299670;
scaffold9_size786593_1_155033	maker	CDS	93787	93925	.	-	0	ID=LDENT00299670:cds;Parent=LDENT00299670;
scaffold9_size786593_1_155033	maker	CDS	93583	93635	.	-	2	ID=LDENT00299670:cds;Parent=LDENT00299670;
scaffold9_size786593_1_155033	maker	CDS	89548	89644	.	-	0	ID=LDENT00299670:cds;Parent=LDENT00299670;
scaffold9_size786593_1_155033	maker	CDS	88939	89253	.	-	2	ID=LDENT00299670:cds;Parent=LDENT00299670;
scaffold9_size786593_1_155033	maker	CDS	88426	88575	.	-	2	ID=LDENT00299670:cds;Parent=LDENT00299670;
scaffold9_size786593_1_155033	maker	CDS	88109	88237	.	-	2	ID=LDENT00299670:cds;Parent=LDENT00299670;
scaffold9_size786593_1_155033	maker	CDS	87866	88000	.	-	2	ID=LDENT00299670:cds;Parent=LDENT00299670;
scaffold9_size786593_1_155033	maker	CDS	87571	87714	.	-	2	ID=LDENT00299670:cds;Parent=LDENT00299670;
scaffold9_size786593_1_155033	maker	CDS	86048	87348	.	-	2	ID=LDENT00299670:cds;Parent=LDENT00299670;
scaffold9_size786593_1_155033	maker	three_prime_UTR	84471	86047	.	-	.	ID=LDENT00299670:three_prime_utr;Parent=LDENT00299670;
scaffold9_size786593_1_155033	maker	gene	95389	96493	.	-	.	ID=LDENG00299680;Name=LDENG00299680;Note=Similar to SAT1: Diamine acetyltransferase 1 (Homo sapiens OX%3D9606);
scaffold9_size786593_1_155033	maker	mRNA	95389	96493	.	-	.	ID=LDENT00299680;Parent=LDENG00299680;Name=LDENT00299680;Note=Similar to SAT1: Diamine acetyltransferase 1 (Homo sapiens OX%3D9606);
scaffold9_size786593_1_155033	maker	exon	95389	95556	.	-	.	ID=LDENT00299680:1;Parent=LDENT00299680;
scaffold9_size786593_1_155033	maker	exon	95659	95699	.	-	.	ID=LDENT00299680:2;Parent=LDENT00299680;
scaffold9_size786593_1_155033	maker	exon	95819	95920	.	-	.	ID=LDENT00299680:3;Parent=LDENT00299680;
scaffold9_size786593_1_155033	maker	exon	96011	96094	.	-	.	ID=LDENT00299680:4;Parent=LDENT00299680;
scaffold9_size786593_1_155033	maker	exon	96228	96279	.	-	.	ID=LDENT00299680:5;Parent=LDENT00299680;
scaffold9_size786593_1_155033	maker	exon	96428	96493	.	-	.	ID=LDENT00299680:6;Parent=LDENT00299680;
scaffold9_size786593_1_155033	maker	CDS	96428	96493	.	-	0	ID=LDENT00299680:cds;Parent=LDENT00299680;
scaffold9_size786593_1_155033	maker	CDS	96228	96279	.	-	0	ID=LDENT00299680:cds;Parent=LDENT00299680;
scaffold9_size786593_1_155033	maker	CDS	96011	96094	.	-	2	ID=LDENT00299680:cds;Parent=LDENT00299680;
scaffold9_size786593_1_155033	maker	CDS	95819	95920	.	-	2	ID=LDENT00299680:cds;Parent=LDENT00299680;
scaffold9_size786593_1_155033	maker	CDS	95659	95699	.	-	2	ID=LDENT00299680:cds;Parent=LDENT00299680;
scaffold9_size786593_1_155033	maker	CDS	95389	95556	.	-	0	ID=LDENT00299680:cds;Parent=LDENT00299680;
scaffold9_size786593_1_155033	maker	gene	98879	102995	.	-	.	ID=LDENG00299690;Name=LDENG00299690;Note=Similar to Prdx4: Peroxiredoxin-4 (Mus musculus OX%3D10090);
scaffold9_size786593_1_155033	maker	mRNA	98879	102995	.	-	.	ID=LDENT00299690;Parent=LDENG00299690;Name=LDENT00299690;Note=Similar to Prdx4: Peroxiredoxin-4 (Mus musculus OX%3D10090);
scaffold9_size786593_1_155033	maker	exon	98879	99082	.	-	.	ID=LDENT00299690:1;Parent=LDENT00299690;
scaffold9_size786593_1_155033	maker	exon	99647	99681	.	-	.	ID=LDENT00299690:2;Parent=LDENT00299690;
scaffold9_size786593_1_155033	maker	exon	99863	99993	.	-	.	ID=LDENT00299690:3;Parent=LDENT00299690;
scaffold9_size786593_1_155033	maker	exon	100274	100396	.	-	.	ID=LDENT00299690:4;Parent=LDENT00299690;
scaffold9_size786593_1_155033	maker	exon	100860	100976	.	-	.	ID=LDENT00299690:5;Parent=LDENT00299690;
scaffold9_size786593_1_155033	maker	exon	101071	101188	.	-	.	ID=LDENT00299690:6;Parent=LDENT00299690;
scaffold9_size786593_1_155033	maker	exon	102703	102995	.	-	.	ID=LDENT00299690:7;Parent=LDENT00299690;
scaffold9_size786593_1_155033	maker	five_prime_UTR	102914	102995	.	-	.	ID=LDENT00299690:five_prime_utr;Parent=LDENT00299690;
scaffold9_size786593_1_155033	maker	CDS	102703	102913	.	-	0	ID=LDENT00299690:cds;Parent=LDENT00299690;
scaffold9_size786593_1_155033	maker	CDS	101071	101188	.	-	2	ID=LDENT00299690:cds;Parent=LDENT00299690;
scaffold9_size786593_1_155033	maker	CDS	100860	100976	.	-	1	ID=LDENT00299690:cds;Parent=LDENT00299690;
scaffold9_size786593_1_155033	maker	CDS	100274	100396	.	-	1	ID=LDENT00299690:cds;Parent=LDENT00299690;
scaffold9_size786593_1_155033	maker	CDS	99863	99993	.	-	1	ID=LDENT00299690:cds;Parent=LDENT00299690;
scaffold9_size786593_1_155033	maker	CDS	99647	99681	.	-	2	ID=LDENT00299690:cds;Parent=LDENT00299690;
scaffold9_size786593_1_155033	maker	CDS	99032	99082	.	-	0	ID=LDENT00299690:cds;Parent=LDENT00299690;
scaffold9_size786593_1_155033	maker	three_prime_UTR	98879	99031	.	-	.	ID=LDENT00299690:three_prime_utr;Parent=LDENT00299690;
scaffold9_size786593_1_155033	maker	gene	137685	145272	.	-	.	ID=LDENG00299730;Name=LDENG00299730;Note=Similar to liph: Lipase member H (Danio rerio OX%3D7955);
scaffold9_size786593_1_155033	maker	mRNA	137685	145272	.	-	.	ID=LDENT00299730;Parent=LDENG00299730;Name=LDENT00299730;Note=Similar to liph: Lipase member H (Danio rerio OX%3D7955);
scaffold9_size786593_1_155033	maker	exon	137685	138638	.	-	.	ID=LDENT00299730:1;Parent=LDENT00299730;
scaffold9_size786593_1_155033	maker	exon	138808	138981	.	-	.	ID=LDENT00299730:2;Parent=LDENT00299730;
scaffold9_size786593_1_155033	maker	exon	139116	139224	.	-	.	ID=LDENT00299730:3;Parent=LDENT00299730;
scaffold9_size786593_1_155033	maker	exon	139312	139401	.	-	.	ID=LDENT00299730:4;Parent=LDENT00299730;
scaffold9_size786593_1_155033	maker	exon	139728	139898	.	-	.	ID=LDENT00299730:5;Parent=LDENT00299730;
scaffold9_size786593_1_155033	maker	exon	140654	140743	.	-	.	ID=LDENT00299730:6;Parent=LDENT00299730;
scaffold9_size786593_1_155033	maker	exon	140872	140973	.	-	.	ID=LDENT00299730:7;Parent=LDENT00299730;
scaffold9_size786593_1_155033	maker	exon	142761	142869	.	-	.	ID=LDENT00299730:8;Parent=LDENT00299730;
scaffold9_size786593_1_155033	maker	exon	143024	143394	.	-	.	ID=LDENT00299730:9;Parent=LDENT00299730;
scaffold9_size786593_1_155033	maker	exon	144508	144592	.	-	.	ID=LDENT00299730:10;Parent=LDENT00299730;
scaffold9_size786593_1_155033	maker	exon	145112	145139	.	-	.	ID=LDENT00299730:11;Parent=LDENT00299730;
scaffold9_size786593_1_155033	maker	exon	145211	145272	.	-	.	ID=LDENT00299730:12;Parent=LDENT00299730;
scaffold9_size786593_1_155033	maker	CDS	145211	145272	.	-	0	ID=LDENT00299730:cds;Parent=LDENT00299730;
scaffold9_size786593_1_155033	maker	CDS	145112	145139	.	-	1	ID=LDENT00299730:cds;Parent=LDENT00299730;
scaffold9_size786593_1_155033	maker	CDS	144508	144592	.	-	0	ID=LDENT00299730:cds;Parent=LDENT00299730;
scaffold9_size786593_1_155033	maker	CDS	143024	143394	.	-	2	ID=LDENT00299730:cds;Parent=LDENT00299730;
scaffold9_size786593_1_155033	maker	CDS	142761	142869	.	-	0	ID=LDENT00299730:cds;Parent=LDENT00299730;
scaffold9_size786593_1_155033	maker	CDS	140872	140973	.	-	2	ID=LDENT00299730:cds;Parent=LDENT00299730;
scaffold9_size786593_1_155033	maker	CDS	140654	140743	.	-	2	ID=LDENT00299730:cds;Parent=LDENT00299730;
scaffold9_size786593_1_155033	maker	CDS	139728	139898	.	-	2	ID=LDENT00299730:cds;Parent=LDENT00299730;
scaffold9_size786593_1_155033	maker	CDS	139312	139401	.	-	2	ID=LDENT00299730:cds;Parent=LDENT00299730;
scaffold9_size786593_1_155033	maker	CDS	139116	139224	.	-	2	ID=LDENT00299730:cds;Parent=LDENT00299730;
scaffold9_size786593_1_155033	maker	CDS	138808	138981	.	-	1	ID=LDENT00299730:cds;Parent=LDENT00299730;
scaffold9_size786593_1_155033	maker	CDS	138554	138638	.	-	1	ID=LDENT00299730:cds;Parent=LDENT00299730;
scaffold9_size786593_1_155033	maker	three_prime_UTR	137685	138553	.	-	.	ID=LDENT00299730:three_prime_utr;Parent=LDENT00299730;
scaffold2_size921946_1_586564	maker	gene	9608	21701	.	+	.	ID=LDENG00124610;Name=LDENG00124610;Note=Similar to SNCA: Alpha-synuclein (Lagothrix lagotricha OX%3D9519);
scaffold2_size921946_1_586564	maker	mRNA	9608	21701	.	+	.	ID=LDENT00124610;Parent=LDENG00124610;Name=LDENT00124610;Note=Similar to SNCA: Alpha-synuclein (Lagothrix lagotricha OX%3D9519);
scaffold2_size921946_1_586564	maker	exon	9608	9728	.	+	.	ID=LDENT00124610:1;Parent=LDENT00124610;
scaffold2_size921946_1_586564	maker	exon	10339	10368	.	+	.	ID=LDENT00124610:2;Parent=LDENT00124610;
scaffold2_size921946_1_586564	maker	exon	13228	13370	.	+	.	ID=LDENT00124610:3;Parent=LDENT00124610;
scaffold2_size921946_1_586564	maker	exon	20628	20699	.	+	.	ID=LDENT00124610:4;Parent=LDENT00124610;
scaffold2_size921946_1_586564	maker	exon	21684	21701	.	+	.	ID=LDENT00124610:5;Parent=LDENT00124610;
scaffold2_size921946_1_586564	maker	CDS	9608	9728	.	+	0	ID=LDENT00124610:cds;Parent=LDENT00124610;
scaffold2_size921946_1_586564	maker	CDS	10339	10368	.	+	2	ID=LDENT00124610:cds;Parent=LDENT00124610;
scaffold2_size921946_1_586564	maker	CDS	13228	13370	.	+	2	ID=LDENT00124610:cds;Parent=LDENT00124610;
scaffold2_size921946_1_586564	maker	CDS	20628	20699	.	+	0	ID=LDENT00124610:cds;Parent=LDENT00124610;
scaffold2_size921946_1_586564	maker	CDS	21684	21701	.	+	0	ID=LDENT00124610:cds;Parent=LDENT00124610;
scaffold2_size921946_1_586564	maker	gene	68729	79466	.	+	.	ID=LDENG00124640;Name=LDENG00124640;Note=Protein of unknown function;
scaffold2_size921946_1_586564	maker	mRNA	68729	79466	.	+	.	ID=LDENT00124640;Parent=LDENG00124640;Name=LDENT00124640;Note=Protein of unknown function;
scaffold2_size921946_1_586564	maker	exon	68729	68774	.	+	.	ID=LDENT00124640:1;Parent=LDENT00124640;
scaffold2_size921946_1_586564	maker	exon	70702	70838	.	+	.	ID=LDENT00124640:2;Parent=LDENT00124640;
scaffold2_size921946_1_586564	maker	exon	79416	79466	.	+	.	ID=LDENT00124640:3;Parent=LDENT00124640;
scaffold2_size921946_1_586564	maker	CDS	68729	68774	.	+	0	ID=LDENT00124640:cds;Parent=LDENT00124640;
scaffold2_size921946_1_586564	maker	CDS	70702	70838	.	+	2	ID=LDENT00124640:cds;Parent=LDENT00124640;
scaffold2_size921946_1_586564	maker	CDS	79416	79466	.	+	0	ID=LDENT00124640:cds;Parent=LDENT00124640;
scaffold2_size921946_1_586564	maker	gene	94662	101933	.	+	.	ID=LDENG00124650;Name=LDENG00124650;Note=Similar to Sema4d: Semaphorin-4D (Mus musculus OX%3D10090);
scaffold2_size921946_1_586564	maker	mRNA	94662	101933	.	+	.	ID=LDENT00124650;Parent=LDENG00124650;Name=LDENT00124650;Note=Similar to Sema4d: Semaphorin-4D (Mus musculus OX%3D10090);
scaffold2_size921946_1_586564	maker	exon	94662	94758	.	+	.	ID=LDENT00124650:1;Parent=LDENT00124650;
scaffold2_size921946_1_586564	maker	exon	95894	96039	.	+	.	ID=LDENT00124650:2;Parent=LDENT00124650;
scaffold2_size921946_1_586564	maker	exon	96138	96200	.	+	.	ID=LDENT00124650:3;Parent=LDENT00124650;
scaffold2_size921946_1_586564	maker	exon	96333	96431	.	+	.	ID=LDENT00124650:4;Parent=LDENT00124650;
scaffold2_size921946_1_586564	maker	exon	96524	96617	.	+	.	ID=LDENT00124650:5;Parent=LDENT00124650;
scaffold2_size921946_1_586564	maker	exon	96809	96925	.	+	.	ID=LDENT00124650:6;Parent=LDENT00124650;
scaffold2_size921946_1_586564	maker	exon	97074	97225	.	+	.	ID=LDENT00124650:7;Parent=LDENT00124650;
scaffold2_size921946_1_586564	maker	exon	97364	97539	.	+	.	ID=LDENT00124650:8;Parent=LDENT00124650;
scaffold2_size921946_1_586564	maker	exon	97756	97912	.	+	.	ID=LDENT00124650:9;Parent=LDENT00124650;
scaffold2_size921946_1_586564	maker	exon	98204	98426	.	+	.	ID=LDENT00124650:10;Parent=LDENT00124650;
scaffold2_size921946_1_586564	maker	exon	98856	98968	.	+	.	ID=LDENT00124650:11;Parent=LDENT00124650;
scaffold2_size921946_1_586564	maker	exon	99219	99391	.	+	.	ID=LDENT00124650:12;Parent=LDENT00124650;
scaffold2_size921946_1_586564	maker	exon	99474	99520	.	+	.	ID=LDENT00124650:13;Parent=LDENT00124650;
scaffold2_size921946_1_586564	maker	exon	99634	100623	.	+	.	ID=LDENT00124650:14;Parent=LDENT00124650;
scaffold2_size921946_1_586564	maker	exon	101671	101933	.	+	.	ID=LDENT00124650:15;Parent=LDENT00124650;
scaffold2_size921946_1_586564	maker	CDS	94662	94758	.	+	0	ID=LDENT00124650:cds;Parent=LDENT00124650;
scaffold2_size921946_1_586564	maker	CDS	95894	96039	.	+	2	ID=LDENT00124650:cds;Parent=LDENT00124650;
scaffold2_size921946_1_586564	maker	CDS	96138	96200	.	+	0	ID=LDENT00124650:cds;Parent=LDENT00124650;
scaffold2_size921946_1_586564	maker	CDS	96333	96431	.	+	0	ID=LDENT00124650:cds;Parent=LDENT00124650;
scaffold2_size921946_1_586564	maker	CDS	96524	96617	.	+	0	ID=LDENT00124650:cds;Parent=LDENT00124650;
scaffold2_size921946_1_586564	maker	CDS	96809	96925	.	+	2	ID=LDENT00124650:cds;Parent=LDENT00124650;
scaffold2_size921946_1_586564	maker	CDS	97074	97225	.	+	2	ID=LDENT00124650:cds;Parent=LDENT00124650;
scaffold2_size921946_1_586564	maker	CDS	97364	97539	.	+	0	ID=LDENT00124650:cds;Parent=LDENT00124650;
scaffold2_size921946_1_586564	maker	CDS	97756	97912	.	+	1	ID=LDENT00124650:cds;Parent=LDENT00124650;
scaffold2_size921946_1_586564	maker	CDS	98204	98426	.	+	0	ID=LDENT00124650:cds;Parent=LDENT00124650;
scaffold2_size921946_1_586564	maker	CDS	98856	98968	.	+	2	ID=LDENT00124650:cds;Parent=LDENT00124650;
scaffold2_size921946_1_586564	maker	CDS	99219	99391	.	+	0	ID=LDENT00124650:cds;Parent=LDENT00124650;
scaffold2_size921946_1_586564	maker	CDS	99474	99520	.	+	1	ID=LDENT00124650:cds;Parent=LDENT00124650;
scaffold2_size921946_1_586564	maker	CDS	99634	100623	.	+	2	ID=LDENT00124650:cds;Parent=LDENT00124650;
scaffold2_size921946_1_586564	maker	CDS	101671	101933	.	+	2	ID=LDENT00124650:cds;Parent=LDENT00124650;
scaffold2_size921946_1_586564	maker	gene	113429	125137	.	+	.	ID=LDENG00124660;Name=LDENG00124660;Note=Similar to SHC3: SHC-transforming protein 3 (Homo sapiens OX%3D9606);
scaffold2_size921946_1_586564	maker	mRNA	113429	125137	.	+	.	ID=LDENT00124660;Parent=LDENG00124660;Name=LDENT00124660;Note=Similar to SHC3: SHC-transforming protein 3 (Homo sapiens OX%3D9606);
scaffold2_size921946_1_586564	maker	exon	113429	114067	.	+	.	ID=LDENT00124660:1;Parent=LDENT00124660;
scaffold2_size921946_1_586564	maker	exon	117320	117390	.	+	.	ID=LDENT00124660:2;Parent=LDENT00124660;
scaffold2_size921946_1_586564	maker	exon	118282	118345	.	+	.	ID=LDENT00124660:3;Parent=LDENT00124660;
scaffold2_size921946_1_586564	maker	exon	119232	119351	.	+	.	ID=LDENT00124660:4;Parent=LDENT00124660;
scaffold2_size921946_1_586564	maker	exon	121508	121561	.	+	.	ID=LDENT00124660:5;Parent=LDENT00124660;
scaffold2_size921946_1_586564	maker	exon	122487	122538	.	+	.	ID=LDENT00124660:6;Parent=LDENT00124660;
scaffold2_size921946_1_586564	maker	exon	122633	122762	.	+	.	ID=LDENT00124660:7;Parent=LDENT00124660;
scaffold2_size921946_1_586564	maker	exon	122923	123073	.	+	.	ID=LDENT00124660:8;Parent=LDENT00124660;
scaffold2_size921946_1_586564	maker	exon	123228	123324	.	+	.	ID=LDENT00124660:9;Parent=LDENT00124660;
scaffold2_size921946_1_586564	maker	exon	123419	123610	.	+	.	ID=LDENT00124660:10;Parent=LDENT00124660;
scaffold2_size921946_1_586564	maker	exon	124553	124878	.	+	.	ID=LDENT00124660:11;Parent=LDENT00124660;
scaffold2_size921946_1_586564	maker	exon	125009	125137	.	+	.	ID=LDENT00124660:12;Parent=LDENT00124660;
scaffold2_size921946_1_586564	maker	CDS	113429	114067	.	+	0	ID=LDENT00124660:cds;Parent=LDENT00124660;
scaffold2_size921946_1_586564	maker	CDS	117320	117390	.	+	0	ID=LDENT00124660:cds;Parent=LDENT00124660;
scaffold2_size921946_1_586564	maker	CDS	118282	118345	.	+	1	ID=LDENT00124660:cds;Parent=LDENT00124660;
scaffold2_size921946_1_586564	maker	CDS	119232	119351	.	+	0	ID=LDENT00124660:cds;Parent=LDENT00124660;
scaffold2_size921946_1_586564	maker	CDS	121508	121561	.	+	0	ID=LDENT00124660:cds;Parent=LDENT00124660;
scaffold2_size921946_1_586564	maker	CDS	122487	122538	.	+	0	ID=LDENT00124660:cds;Parent=LDENT00124660;
scaffold2_size921946_1_586564	maker	CDS	122633	122762	.	+	2	ID=LDENT00124660:cds;Parent=LDENT00124660;
scaffold2_size921946_1_586564	maker	CDS	122923	123073	.	+	1	ID=LDENT00124660:cds;Parent=LDENT00124660;
scaffold2_size921946_1_586564	maker	CDS	123228	123324	.	+	0	ID=LDENT00124660:cds;Parent=LDENT00124660;
scaffold2_size921946_1_586564	maker	CDS	123419	123610	.	+	2	ID=LDENT00124660:cds;Parent=LDENT00124660;
scaffold2_size921946_1_586564	maker	CDS	124553	124878	.	+	2	ID=LDENT00124660:cds;Parent=LDENT00124660;
scaffold2_size921946_1_586564	maker	CDS	125009	125137	.	+	0	ID=LDENT00124660:cds;Parent=LDENT00124660;
scaffold2_size921946_1_586564	maker	gene	217381	241673	.	+	.	ID=LDENG00124680;Name=LDENG00124680;Note=Similar to Ctif: CBP80/20-dependent translation initiation factor (Mus musculus OX%3D10090);
scaffold2_size921946_1_586564	maker	mRNA	217381	241673	.	+	.	ID=LDENT00124680;Parent=LDENG00124680;Name=LDENT00124680;Note=Similar to Ctif: CBP80/20-dependent translation initiation factor (Mus musculus OX%3D10090);
scaffold2_size921946_1_586564	maker	exon	217381	217417	.	+	.	ID=LDENT00124680:1;Parent=LDENT00124680;
scaffold2_size921946_1_586564	maker	exon	217864	218096	.	+	.	ID=LDENT00124680:2;Parent=LDENT00124680;
scaffold2_size921946_1_586564	maker	exon	218830	218901	.	+	.	ID=LDENT00124680:3;Parent=LDENT00124680;
scaffold2_size921946_1_586564	maker	exon	219538	219666	.	+	.	ID=LDENT00124680:4;Parent=LDENT00124680;
scaffold2_size921946_1_586564	maker	exon	219974	220047	.	+	.	ID=LDENT00124680:5;Parent=LDENT00124680;
scaffold2_size921946_1_586564	maker	exon	221677	221781	.	+	.	ID=LDENT00124680:6;Parent=LDENT00124680;
scaffold2_size921946_1_586564	maker	exon	221956	222034	.	+	.	ID=LDENT00124680:7;Parent=LDENT00124680;
scaffold2_size921946_1_586564	maker	exon	232964	233040	.	+	.	ID=LDENT00124680:8;Parent=LDENT00124680;
scaffold2_size921946_1_586564	maker	exon	241454	241673	.	+	.	ID=LDENT00124680:9;Parent=LDENT00124680;
scaffold2_size921946_1_586564	maker	CDS	217381	217417	.	+	0	ID=LDENT00124680:cds;Parent=LDENT00124680;
scaffold2_size921946_1_586564	maker	CDS	217864	218096	.	+	2	ID=LDENT00124680:cds;Parent=LDENT00124680;
scaffold2_size921946_1_586564	maker	CDS	218830	218901	.	+	0	ID=LDENT00124680:cds;Parent=LDENT00124680;
scaffold2_size921946_1_586564	maker	CDS	219538	219666	.	+	0	ID=LDENT00124680:cds;Parent=LDENT00124680;
scaffold2_size921946_1_586564	maker	CDS	219974	220047	.	+	0	ID=LDENT00124680:cds;Parent=LDENT00124680;
scaffold2_size921946_1_586564	maker	CDS	221677	221781	.	+	1	ID=LDENT00124680:cds;Parent=LDENT00124680;
scaffold2_size921946_1_586564	maker	CDS	221956	222034	.	+	1	ID=LDENT00124680:cds;Parent=LDENT00124680;
scaffold2_size921946_1_586564	maker	CDS	232964	233040	.	+	0	ID=LDENT00124680:cds;Parent=LDENT00124680;
scaffold2_size921946_1_586564	maker	CDS	241454	241673	.	+	1	ID=LDENT00124680:cds;Parent=LDENT00124680;
scaffold2_size921946_1_586564	maker	gene	241819	252845	.	+	.	ID=LDENG00124690;Name=LDENG00124690;Note=Similar to CTIF: CBP80/20-dependent translation initiation factor (Homo sapiens OX%3D9606);
scaffold2_size921946_1_586564	maker	mRNA	241819	252845	.	+	.	ID=LDENT00124690;Parent=LDENG00124690;Name=LDENT00124690;Note=Similar to CTIF: CBP80/20-dependent translation initiation factor (Homo sapiens OX%3D9606);
scaffold2_size921946_1_586564	maker	exon	241819	242118	.	+	.	ID=LDENT00124690:1;Parent=LDENT00124690;
scaffold2_size921946_1_586564	maker	exon	244664	244963	.	+	.	ID=LDENT00124690:2;Parent=LDENT00124690;
scaffold2_size921946_1_586564	maker	exon	246888	247043	.	+	.	ID=LDENT00124690:3;Parent=LDENT00124690;
scaffold2_size921946_1_586564	maker	exon	251078	251131	.	+	.	ID=LDENT00124690:4;Parent=LDENT00124690;
scaffold2_size921946_1_586564	maker	exon	252624	252845	.	+	.	ID=LDENT00124690:5;Parent=LDENT00124690;
scaffold2_size921946_1_586564	maker	CDS	241819	242118	.	+	0	ID=LDENT00124690:cds;Parent=LDENT00124690;
scaffold2_size921946_1_586564	maker	CDS	244664	244963	.	+	0	ID=LDENT00124690:cds;Parent=LDENT00124690;
scaffold2_size921946_1_586564	maker	CDS	246888	247043	.	+	0	ID=LDENT00124690:cds;Parent=LDENT00124690;
scaffold2_size921946_1_586564	maker	CDS	251078	251131	.	+	0	ID=LDENT00124690:cds;Parent=LDENT00124690;
scaffold2_size921946_1_586564	maker	CDS	252624	252845	.	+	0	ID=LDENT00124690:cds;Parent=LDENT00124690;
scaffold2_size921946_1_586564	maker	gene	393386	435023	.	+	.	ID=LDENG00124720;Name=LDENG00124720;Note=Similar to NEDD4L: E3 ubiquitin-protein ligase NEDD4-like (Homo sapiens OX%3D9606);
scaffold2_size921946_1_586564	maker	mRNA	393386	435023	.	+	.	ID=LDENT00124720;Parent=LDENG00124720;Name=LDENT00124720;Note=Similar to NEDD4L: E3 ubiquitin-protein ligase NEDD4-like (Homo sapiens OX%3D9606);
scaffold2_size921946_1_586564	maker	exon	393386	393711	.	+	.	ID=LDENT00124720:1;Parent=LDENT00124720;
scaffold2_size921946_1_586564	maker	exon	396371	396444	.	+	.	ID=LDENT00124720:2;Parent=LDENT00124720;
scaffold2_size921946_1_586564	maker	exon	401871	401952	.	+	.	ID=LDENT00124720:3;Parent=LDENT00124720;
scaffold2_size921946_1_586564	maker	exon	403718	403756	.	+	.	ID=LDENT00124720:4;Parent=LDENT00124720;
scaffold2_size921946_1_586564	maker	exon	404177	404230	.	+	.	ID=LDENT00124720:5;Parent=LDENT00124720;
scaffold2_size921946_1_586564	maker	exon	413801	413851	.	+	.	ID=LDENT00124720:6;Parent=LDENT00124720;
scaffold2_size921946_1_586564	maker	exon	415410	415471	.	+	.	ID=LDENT00124720:7;Parent=LDENT00124720;
scaffold2_size921946_1_586564	maker	exon	415737	415839	.	+	.	ID=LDENT00124720:8;Parent=LDENT00124720;
scaffold2_size921946_1_586564	maker	exon	416830	416984	.	+	.	ID=LDENT00124720:9;Parent=LDENT00124720;
scaffold2_size921946_1_586564	maker	exon	417158	417293	.	+	.	ID=LDENT00124720:10;Parent=LDENT00124720;
scaffold2_size921946_1_586564	maker	exon	417416	417604	.	+	.	ID=LDENT00124720:11;Parent=LDENT00124720;
scaffold2_size921946_1_586564	maker	exon	417825	417902	.	+	.	ID=LDENT00124720:12;Parent=LDENT00124720;
scaffold2_size921946_1_586564	maker	exon	419983	420042	.	+	.	ID=LDENT00124720:13;Parent=LDENT00124720;
scaffold2_size921946_1_586564	maker	exon	421041	421178	.	+	.	ID=LDENT00124720:14;Parent=LDENT00124720;
scaffold2_size921946_1_586564	maker	exon	422190	422372	.	+	.	ID=LDENT00124720:15;Parent=LDENT00124720;
scaffold2_size921946_1_586564	maker	exon	424147	424344	.	+	.	ID=LDENT00124720:16;Parent=LDENT00124720;
scaffold2_size921946_1_586564	maker	exon	424777	424854	.	+	.	ID=LDENT00124720:17;Parent=LDENT00124720;
scaffold2_size921946_1_586564	maker	exon	426530	426584	.	+	.	ID=LDENT00124720:18;Parent=LDENT00124720;
scaffold2_size921946_1_586564	maker	exon	426966	427024	.	+	.	ID=LDENT00124720:19;Parent=LDENT00124720;
scaffold2_size921946_1_586564	maker	exon	427408	427473	.	+	.	ID=LDENT00124720:20;Parent=LDENT00124720;
scaffold2_size921946_1_586564	maker	exon	427884	428113	.	+	.	ID=LDENT00124720:21;Parent=LDENT00124720;
scaffold2_size921946_1_586564	maker	exon	429296	429417	.	+	.	ID=LDENT00124720:22;Parent=LDENT00124720;
scaffold2_size921946_1_586564	maker	exon	429652	429722	.	+	.	ID=LDENT00124720:23;Parent=LDENT00124720;
scaffold2_size921946_1_586564	maker	exon	429902	429997	.	+	.	ID=LDENT00124720:24;Parent=LDENT00124720;
scaffold2_size921946_1_586564	maker	exon	430111	430184	.	+	.	ID=LDENT00124720:25;Parent=LDENT00124720;
scaffold2_size921946_1_586564	maker	exon	430833	430893	.	+	.	ID=LDENT00124720:26;Parent=LDENT00124720;
scaffold2_size921946_1_586564	maker	exon	431133	431192	.	+	.	ID=LDENT00124720:27;Parent=LDENT00124720;
scaffold2_size921946_1_586564	maker	exon	431282	431389	.	+	.	ID=LDENT00124720:28;Parent=LDENT00124720;
scaffold2_size921946_1_586564	maker	exon	431937	432033	.	+	.	ID=LDENT00124720:29;Parent=LDENT00124720;
scaffold2_size921946_1_586564	maker	exon	432892	432964	.	+	.	ID=LDENT00124720:30;Parent=LDENT00124720;
scaffold2_size921946_1_586564	maker	exon	433100	435023	.	+	.	ID=LDENT00124720:31;Parent=LDENT00124720;
scaffold2_size921946_1_586564	maker	five_prime_UTR	393386	393666	.	+	.	ID=LDENT00124720:five_prime_utr;Parent=LDENT00124720;
scaffold2_size921946_1_586564	maker	CDS	393667	393711	.	+	0	ID=LDENT00124720:cds;Parent=LDENT00124720;
scaffold2_size921946_1_586564	maker	CDS	396371	396444	.	+	0	ID=LDENT00124720:cds;Parent=LDENT00124720;
scaffold2_size921946_1_586564	maker	CDS	401871	401952	.	+	1	ID=LDENT00124720:cds;Parent=LDENT00124720;
scaffold2_size921946_1_586564	maker	CDS	403718	403756	.	+	0	ID=LDENT00124720:cds;Parent=LDENT00124720;
scaffold2_size921946_1_586564	maker	CDS	404177	404230	.	+	0	ID=LDENT00124720:cds;Parent=LDENT00124720;
scaffold2_size921946_1_586564	maker	CDS	413801	413851	.	+	0	ID=LDENT00124720:cds;Parent=LDENT00124720;
scaffold2_size921946_1_586564	maker	CDS	415410	415471	.	+	0	ID=LDENT00124720:cds;Parent=LDENT00124720;
scaffold2_size921946_1_586564	maker	CDS	415737	415839	.	+	1	ID=LDENT00124720:cds;Parent=LDENT00124720;
scaffold2_size921946_1_586564	maker	CDS	416830	416984	.	+	0	ID=LDENT00124720:cds;Parent=LDENT00124720;
scaffold2_size921946_1_586564	maker	CDS	417158	417293	.	+	1	ID=LDENT00124720:cds;Parent=LDENT00124720;
scaffold2_size921946_1_586564	maker	CDS	417416	417604	.	+	0	ID=LDENT00124720:cds;Parent=LDENT00124720;
scaffold2_size921946_1_586564	maker	CDS	417825	417902	.	+	0	ID=LDENT00124720:cds;Parent=LDENT00124720;
scaffold2_size921946_1_586564	maker	CDS	419983	420042	.	+	0	ID=LDENT00124720:cds;Parent=LDENT00124720;
scaffold2_size921946_1_586564	maker	CDS	421041	421178	.	+	0	ID=LDENT00124720:cds;Parent=LDENT00124720;
scaffold2_size921946_1_586564	maker	CDS	422190	422372	.	+	0	ID=LDENT00124720:cds;Parent=LDENT00124720;
scaffold2_size921946_1_586564	maker	CDS	424147	424344	.	+	0	ID=LDENT00124720:cds;Parent=LDENT00124720;
scaffold2_size921946_1_586564	maker	CDS	424777	424854	.	+	0	ID=LDENT00124720:cds;Parent=LDENT00124720;
scaffold2_size921946_1_586564	maker	CDS	426530	426584	.	+	0	ID=LDENT00124720:cds;Parent=LDENT00124720;
scaffold2_size921946_1_586564	maker	CDS	426966	427024	.	+	2	ID=LDENT00124720:cds;Parent=LDENT00124720;
scaffold2_size921946_1_586564	maker	CDS	427408	427473	.	+	0	ID=LDENT00124720:cds;Parent=LDENT00124720;
scaffold2_size921946_1_586564	maker	CDS	427884	428113	.	+	0	ID=LDENT00124720:cds;Parent=LDENT00124720;
scaffold2_size921946_1_586564	maker	CDS	429296	429417	.	+	1	ID=LDENT00124720:cds;Parent=LDENT00124720;
scaffold2_size921946_1_586564	maker	CDS	429652	429722	.	+	2	ID=LDENT00124720:cds;Parent=LDENT00124720;
scaffold2_size921946_1_586564	maker	CDS	429902	429997	.	+	0	ID=LDENT00124720:cds;Parent=LDENT00124720;
scaffold2_size921946_1_586564	maker	CDS	430111	430184	.	+	0	ID=LDENT00124720:cds;Parent=LDENT00124720;
scaffold2_size921946_1_586564	maker	CDS	430833	430893	.	+	1	ID=LDENT00124720:cds;Parent=LDENT00124720;
scaffold2_size921946_1_586564	maker	CDS	431133	431192	.	+	0	ID=LDENT00124720:cds;Parent=LDENT00124720;
scaffold2_size921946_1_586564	maker	CDS	431282	431389	.	+	0	ID=LDENT00124720:cds;Parent=LDENT00124720;
scaffold2_size921946_1_586564	maker	CDS	431937	432033	.	+	0	ID=LDENT00124720:cds;Parent=LDENT00124720;
scaffold2_size921946_1_586564	maker	CDS	432892	432964	.	+	2	ID=LDENT00124720:cds;Parent=LDENT00124720;
scaffold2_size921946_1_586564	maker	CDS	433100	433202	.	+	1	ID=LDENT00124720:cds;Parent=LDENT00124720;
scaffold2_size921946_1_586564	maker	three_prime_UTR	433203	435023	.	+	.	ID=LDENT00124720:three_prime_utr;Parent=LDENT00124720;
scaffold2_size921946_1_586564	maker	gene	481256	482591	.	+	.	ID=LDENG00124750;Name=LDENG00124750;Note=Similar to grp: Gastrin-releasing peptide (Bombina orientalis OX%3D8346);
scaffold2_size921946_1_586564	maker	mRNA	481256	482591	.	+	.	ID=LDENT00124750;Parent=LDENG00124750;Name=LDENT00124750;Note=Similar to grp: Gastrin-releasing peptide (Bombina orientalis OX%3D8346);
scaffold2_size921946_1_586564	maker	exon	481256	481286	.	+	.	ID=LDENT00124750:1;Parent=LDENT00124750;
scaffold2_size921946_1_586564	maker	exon	482192	482403	.	+	.	ID=LDENT00124750:2;Parent=LDENT00124750;
scaffold2_size921946_1_586564	maker	exon	482538	482591	.	+	.	ID=LDENT00124750:3;Parent=LDENT00124750;
scaffold2_size921946_1_586564	maker	CDS	481256	481286	.	+	0	ID=LDENT00124750:cds;Parent=LDENT00124750;
scaffold2_size921946_1_586564	maker	CDS	482192	482403	.	+	2	ID=LDENT00124750:cds;Parent=LDENT00124750;
scaffold2_size921946_1_586564	maker	CDS	482538	482591	.	+	0	ID=LDENT00124750:cds;Parent=LDENT00124750;
scaffold2_size921946_1_586564	maker	gene	27544	37513	.	-	.	ID=LDENG00124620;Name=LDENG00124620;Note=Similar to NOP14: Nucleolar protein 14 (Homo sapiens OX%3D9606);
scaffold2_size921946_1_586564	maker	mRNA	27544	37513	.	-	.	ID=LDENT00124620;Parent=LDENG00124620;Name=LDENT00124620;Note=Similar to NOP14: Nucleolar protein 14 (Homo sapiens OX%3D9606);
scaffold2_size921946_1_586564	maker	exon	27544	28136	.	-	.	ID=LDENT00124620:1;Parent=LDENT00124620;
scaffold2_size921946_1_586564	maker	exon	28248	28403	.	-	.	ID=LDENT00124620:2;Parent=LDENT00124620;
scaffold2_size921946_1_586564	maker	exon	29068	29186	.	-	.	ID=LDENT00124620:3;Parent=LDENT00124620;
scaffold2_size921946_1_586564	maker	exon	29366	29513	.	-	.	ID=LDENT00124620:4;Parent=LDENT00124620;
scaffold2_size921946_1_586564	maker	exon	31764	31923	.	-	.	ID=LDENT00124620:5;Parent=LDENT00124620;
scaffold2_size921946_1_586564	maker	exon	32165	32318	.	-	.	ID=LDENT00124620:6;Parent=LDENT00124620;
scaffold2_size921946_1_586564	maker	exon	32561	32662	.	-	.	ID=LDENT00124620:7;Parent=LDENT00124620;
scaffold2_size921946_1_586564	maker	exon	32807	32942	.	-	.	ID=LDENT00124620:8;Parent=LDENT00124620;
scaffold2_size921946_1_586564	maker	exon	33063	33148	.	-	.	ID=LDENT00124620:9;Parent=LDENT00124620;
scaffold2_size921946_1_586564	maker	exon	33246	33376	.	-	.	ID=LDENT00124620:10;Parent=LDENT00124620;
scaffold2_size921946_1_586564	maker	exon	34277	34607	.	-	.	ID=LDENT00124620:11;Parent=LDENT00124620;
scaffold2_size921946_1_586564	maker	exon	34713	34844	.	-	.	ID=LDENT00124620:12;Parent=LDENT00124620;
scaffold2_size921946_1_586564	maker	exon	34941	35063	.	-	.	ID=LDENT00124620:13;Parent=LDENT00124620;
scaffold2_size921946_1_586564	maker	exon	35257	35394	.	-	.	ID=LDENT00124620:14;Parent=LDENT00124620;
scaffold2_size921946_1_586564	maker	exon	35560	35708	.	-	.	ID=LDENT00124620:15;Parent=LDENT00124620;
scaffold2_size921946_1_586564	maker	exon	35945	36086	.	-	.	ID=LDENT00124620:16;Parent=LDENT00124620;
scaffold2_size921946_1_586564	maker	exon	36312	36446	.	-	.	ID=LDENT00124620:17;Parent=LDENT00124620;
scaffold2_size921946_1_586564	maker	exon	36804	36986	.	-	.	ID=LDENT00124620:18;Parent=LDENT00124620;
scaffold2_size921946_1_586564	maker	exon	37252	37513	.	-	.	ID=LDENT00124620:19;Parent=LDENT00124620;
scaffold2_size921946_1_586564	maker	five_prime_UTR	37252	37513	.	-	.	ID=LDENT00124620:five_prime_utr;Parent=LDENT00124620;
scaffold2_size921946_1_586564	maker	CDS	36804	36986	.	-	0	ID=LDENT00124620:cds;Parent=LDENT00124620;
scaffold2_size921946_1_586564	maker	CDS	36312	36446	.	-	0	ID=LDENT00124620:cds;Parent=LDENT00124620;
scaffold2_size921946_1_586564	maker	CDS	35945	36086	.	-	0	ID=LDENT00124620:cds;Parent=LDENT00124620;
scaffold2_size921946_1_586564	maker	CDS	35560	35708	.	-	2	ID=LDENT00124620:cds;Parent=LDENT00124620;
scaffold2_size921946_1_586564	maker	CDS	35257	35394	.	-	0	ID=LDENT00124620:cds;Parent=LDENT00124620;
scaffold2_size921946_1_586564	maker	CDS	34941	35063	.	-	0	ID=LDENT00124620:cds;Parent=LDENT00124620;
scaffold2_size921946_1_586564	maker	CDS	34713	34844	.	-	0	ID=LDENT00124620:cds;Parent=LDENT00124620;
scaffold2_size921946_1_586564	maker	CDS	34277	34607	.	-	0	ID=LDENT00124620:cds;Parent=LDENT00124620;
scaffold2_size921946_1_586564	maker	CDS	33246	33376	.	-	2	ID=LDENT00124620:cds;Parent=LDENT00124620;
scaffold2_size921946_1_586564	maker	CDS	33063	33148	.	-	0	ID=LDENT00124620:cds;Parent=LDENT00124620;
scaffold2_size921946_1_586564	maker	CDS	32807	32942	.	-	1	ID=LDENT00124620:cds;Parent=LDENT00124620;
scaffold2_size921946_1_586564	maker	CDS	32561	32662	.	-	0	ID=LDENT00124620:cds;Parent=LDENT00124620;
scaffold2_size921946_1_586564	maker	CDS	32165	32318	.	-	0	ID=LDENT00124620:cds;Parent=LDENT00124620;
scaffold2_size921946_1_586564	maker	CDS	31764	31923	.	-	2	ID=LDENT00124620:cds;Parent=LDENT00124620;
scaffold2_size921946_1_586564	maker	CDS	29366	29513	.	-	1	ID=LDENT00124620:cds;Parent=LDENT00124620;
scaffold2_size921946_1_586564	maker	CDS	29068	29186	.	-	0	ID=LDENT00124620:cds;Parent=LDENT00124620;
scaffold2_size921946_1_586564	maker	CDS	28248	28403	.	-	1	ID=LDENT00124620:cds;Parent=LDENT00124620;
scaffold2_size921946_1_586564	maker	CDS	28040	28136	.	-	1	ID=LDENT00124620:cds;Parent=LDENT00124620;
scaffold2_size921946_1_586564	maker	three_prime_UTR	27544	28039	.	-	.	ID=LDENT00124620:three_prime_utr;Parent=LDENT00124620;
scaffold2_size921946_1_586564	maker	gene	37576	66365	.	-	.	ID=LDENG00124630;Name=LDENG00124630;Note=Similar to ADD1: Alpha-adducin (Homo sapiens OX%3D9606);
scaffold2_size921946_1_586564	maker	mRNA	37576	66365	.	-	.	ID=LDENT00124630;Parent=LDENG00124630;Name=LDENT00124630;Note=Similar to ADD1: Alpha-adducin (Homo sapiens OX%3D9606);
scaffold2_size921946_1_586564	maker	exon	37576	40127	.	-	.	ID=LDENT00124630:1;Parent=LDENT00124630;
scaffold2_size921946_1_586564	maker	exon	42618	42651	.	-	.	ID=LDENT00124630:2;Parent=LDENT00124630;
scaffold2_size921946_1_586564	maker	exon	44487	44509	.	-	.	ID=LDENT00124630:3;Parent=LDENT00124630;
scaffold2_size921946_1_586564	maker	exon	45631	46047	.	-	.	ID=LDENT00124630:4;Parent=LDENT00124630;
scaffold2_size921946_1_586564	maker	exon	46437	46593	.	-	.	ID=LDENT00124630:5;Parent=LDENT00124630;
scaffold2_size921946_1_586564	maker	exon	50389	50481	.	-	.	ID=LDENT00124630:6;Parent=LDENT00124630;
scaffold2_size921946_1_586564	maker	exon	50636	50731	.	-	.	ID=LDENT00124630:7;Parent=LDENT00124630;
scaffold2_size921946_1_586564	maker	exon	54619	54876	.	-	.	ID=LDENT00124630:8;Parent=LDENT00124630;
scaffold2_size921946_1_586564	maker	exon	55022	55192	.	-	.	ID=LDENT00124630:9;Parent=LDENT00124630;
scaffold2_size921946_1_586564	maker	exon	55661	55759	.	-	.	ID=LDENT00124630:10;Parent=LDENT00124630;
scaffold2_size921946_1_586564	maker	exon	55893	56036	.	-	.	ID=LDENT00124630:11;Parent=LDENT00124630;
scaffold2_size921946_1_586564	maker	exon	56118	56267	.	-	.	ID=LDENT00124630:12;Parent=LDENT00124630;
scaffold2_size921946_1_586564	maker	exon	56459	56539	.	-	.	ID=LDENT00124630:13;Parent=LDENT00124630;
scaffold2_size921946_1_586564	maker	exon	57755	57906	.	-	.	ID=LDENT00124630:14;Parent=LDENT00124630;
scaffold2_size921946_1_586564	maker	exon	58155	58317	.	-	.	ID=LDENT00124630:15;Parent=LDENT00124630;
scaffold2_size921946_1_586564	maker	exon	58453	58695	.	-	.	ID=LDENT00124630:16;Parent=LDENT00124630;
scaffold2_size921946_1_586564	maker	exon	66297	66365	.	-	.	ID=LDENT00124630:17;Parent=LDENT00124630;
scaffold2_size921946_1_586564	maker	five_prime_UTR	66297	66365	.	-	.	ID=LDENT00124630:five_prime_utr;Parent=LDENT00124630;
scaffold2_size921946_1_586564	maker	five_prime_UTR	58648	58695	.	-	.	ID=LDENT00124630:five_prime_utr;Parent=LDENT00124630;
scaffold2_size921946_1_586564	maker	CDS	58453	58647	.	-	0	ID=LDENT00124630:cds;Parent=LDENT00124630;
scaffold2_size921946_1_586564	maker	CDS	58155	58317	.	-	0	ID=LDENT00124630:cds;Parent=LDENT00124630;
scaffold2_size921946_1_586564	maker	CDS	57755	57906	.	-	2	ID=LDENT00124630:cds;Parent=LDENT00124630;
scaffold2_size921946_1_586564	maker	CDS	56459	56539	.	-	0	ID=LDENT00124630:cds;Parent=LDENT00124630;
scaffold2_size921946_1_586564	maker	CDS	56118	56267	.	-	0	ID=LDENT00124630:cds;Parent=LDENT00124630;
scaffold2_size921946_1_586564	maker	CDS	55893	56036	.	-	0	ID=LDENT00124630:cds;Parent=LDENT00124630;
scaffold2_size921946_1_586564	maker	CDS	55661	55759	.	-	0	ID=LDENT00124630:cds;Parent=LDENT00124630;
scaffold2_size921946_1_586564	maker	CDS	55022	55192	.	-	0	ID=LDENT00124630:cds;Parent=LDENT00124630;
scaffold2_size921946_1_586564	maker	CDS	54619	54876	.	-	0	ID=LDENT00124630:cds;Parent=LDENT00124630;
scaffold2_size921946_1_586564	maker	CDS	50636	50731	.	-	0	ID=LDENT00124630:cds;Parent=LDENT00124630;
scaffold2_size921946_1_586564	maker	CDS	50389	50481	.	-	0	ID=LDENT00124630:cds;Parent=LDENT00124630;
scaffold2_size921946_1_586564	maker	CDS	46437	46593	.	-	0	ID=LDENT00124630:cds;Parent=LDENT00124630;
scaffold2_size921946_1_586564	maker	CDS	45631	46047	.	-	2	ID=LDENT00124630:cds;Parent=LDENT00124630;
scaffold2_size921946_1_586564	maker	CDS	44487	44509	.	-	2	ID=LDENT00124630:cds;Parent=LDENT00124630;
scaffold2_size921946_1_586564	maker	CDS	42618	42651	.	-	0	ID=LDENT00124630:cds;Parent=LDENT00124630;
scaffold2_size921946_1_586564	maker	CDS	39847	40127	.	-	2	ID=LDENT00124630:cds;Parent=LDENT00124630;
scaffold2_size921946_1_586564	maker	three_prime_UTR	37576	39846	.	-	.	ID=LDENT00124630:three_prime_utr;Parent=LDENT00124630;
scaffold2_size921946_1_586564	maker	gene	148062	152170	.	-	.	ID=LDENG00124670;Name=LDENG00124670;Note=Similar to Zbtb7c: Zinc finger and BTB domain-containing protein 7C (Mus musculus OX%3D10090);
scaffold2_size921946_1_586564	maker	mRNA	148062	152170	.	-	.	ID=LDENT00124670;Parent=LDENG00124670;Name=LDENT00124670;Note=Similar to Zbtb7c: Zinc finger and BTB domain-containing protein 7C (Mus musculus OX%3D10090);
scaffold2_size921946_1_586564	maker	exon	148062	148324	.	-	.	ID=LDENT00124670:1;Parent=LDENT00124670;
scaffold2_size921946_1_586564	maker	exon	148504	148736	.	-	.	ID=LDENT00124670:2;Parent=LDENT00124670;
scaffold2_size921946_1_586564	maker	exon	150063	150736	.	-	.	ID=LDENT00124670:3;Parent=LDENT00124670;
scaffold2_size921946_1_586564	maker	exon	151448	152170	.	-	.	ID=LDENT00124670:4;Parent=LDENT00124670;
scaffold2_size921946_1_586564	maker	CDS	151448	152170	.	-	0	ID=LDENT00124670:cds;Parent=LDENT00124670;
scaffold2_size921946_1_586564	maker	CDS	150063	150736	.	-	0	ID=LDENT00124670:cds;Parent=LDENT00124670;
scaffold2_size921946_1_586564	maker	CDS	148504	148736	.	-	1	ID=LDENT00124670:cds;Parent=LDENT00124670;
scaffold2_size921946_1_586564	maker	CDS	148062	148324	.	-	2	ID=LDENT00124670:cds;Parent=LDENT00124670;
scaffold2_size921946_1_586564	maker	gene	314501	358829	.	-	.	ID=LDENG00124700;Name=LDENG00124700;Note=Similar to dym: Dymeclin (Xenopus laevis OX%3D8355);
scaffold2_size921946_1_586564	maker	mRNA	314501	358829	.	-	.	ID=LDENT00124700;Parent=LDENG00124700;Name=LDENT00124700;Note=Similar to dym: Dymeclin (Xenopus laevis OX%3D8355);
scaffold2_size921946_1_586564	maker	exon	314501	317099	.	-	.	ID=LDENT00124700:1;Parent=LDENT00124700;
scaffold2_size921946_1_586564	maker	exon	323907	324020	.	-	.	ID=LDENT00124700:2;Parent=LDENT00124700;
scaffold2_size921946_1_586564	maker	exon	325936	326118	.	-	.	ID=LDENT00124700:3;Parent=LDENT00124700;
scaffold2_size921946_1_586564	maker	exon	337088	337187	.	-	.	ID=LDENT00124700:4;Parent=LDENT00124700;
scaffold2_size921946_1_586564	maker	exon	339814	339908	.	-	.	ID=LDENT00124700:5;Parent=LDENT00124700;
scaffold2_size921946_1_586564	maker	exon	340079	340192	.	-	.	ID=LDENT00124700:6;Parent=LDENT00124700;
scaffold2_size921946_1_586564	maker	exon	340317	340442	.	-	.	ID=LDENT00124700:7;Parent=LDENT00124700;
scaffold2_size921946_1_586564	maker	exon	341515	341693	.	-	.	ID=LDENT00124700:8;Parent=LDENT00124700;
scaffold2_size921946_1_586564	maker	exon	341820	342005	.	-	.	ID=LDENT00124700:9;Parent=LDENT00124700;
scaffold2_size921946_1_586564	maker	exon	347662	347801	.	-	.	ID=LDENT00124700:10;Parent=LDENT00124700;
scaffold2_size921946_1_586564	maker	exon	349237	349362	.	-	.	ID=LDENT00124700:11;Parent=LDENT00124700;
scaffold2_size921946_1_586564	maker	exon	352776	352848	.	-	.	ID=LDENT00124700:12;Parent=LDENT00124700;
scaffold2_size921946_1_586564	maker	exon	353518	353654	.	-	.	ID=LDENT00124700:13;Parent=LDENT00124700;
scaffold2_size921946_1_586564	maker	exon	355192	355285	.	-	.	ID=LDENT00124700:14;Parent=LDENT00124700;
scaffold2_size921946_1_586564	maker	exon	355415	355467	.	-	.	ID=LDENT00124700:15;Parent=LDENT00124700;
scaffold2_size921946_1_586564	maker	exon	356661	356867	.	-	.	ID=LDENT00124700:16;Parent=LDENT00124700;
scaffold2_size921946_1_586564	maker	exon	357891	357941	.	-	.	ID=LDENT00124700:17;Parent=LDENT00124700;
scaffold2_size921946_1_586564	maker	exon	358619	358829	.	-	.	ID=LDENT00124700:18;Parent=LDENT00124700;
scaffold2_size921946_1_586564	maker	five_prime_UTR	358619	358829	.	-	.	ID=LDENT00124700:five_prime_utr;Parent=LDENT00124700;
scaffold2_size921946_1_586564	maker	five_prime_UTR	357891	357941	.	-	.	ID=LDENT00124700:five_prime_utr;Parent=LDENT00124700;
scaffold2_size921946_1_586564	maker	five_prime_UTR	356801	356867	.	-	.	ID=LDENT00124700:five_prime_utr;Parent=LDENT00124700;
scaffold2_size921946_1_586564	maker	CDS	356661	356800	.	-	0	ID=LDENT00124700:cds;Parent=LDENT00124700;
scaffold2_size921946_1_586564	maker	CDS	355415	355467	.	-	1	ID=LDENT00124700:cds;Parent=LDENT00124700;
scaffold2_size921946_1_586564	maker	CDS	355192	355285	.	-	2	ID=LDENT00124700:cds;Parent=LDENT00124700;
scaffold2_size921946_1_586564	maker	CDS	353518	353654	.	-	1	ID=LDENT00124700:cds;Parent=LDENT00124700;
scaffold2_size921946_1_586564	maker	CDS	352776	352848	.	-	2	ID=LDENT00124700:cds;Parent=LDENT00124700;
scaffold2_size921946_1_586564	maker	CDS	349237	349362	.	-	1	ID=LDENT00124700:cds;Parent=LDENT00124700;
scaffold2_size921946_1_586564	maker	CDS	347662	347801	.	-	1	ID=LDENT00124700:cds;Parent=LDENT00124700;
scaffold2_size921946_1_586564	maker	CDS	341820	342005	.	-	2	ID=LDENT00124700:cds;Parent=LDENT00124700;
scaffold2_size921946_1_586564	maker	CDS	341515	341693	.	-	2	ID=LDENT00124700:cds;Parent=LDENT00124700;
scaffold2_size921946_1_586564	maker	CDS	340317	340442	.	-	0	ID=LDENT00124700:cds;Parent=LDENT00124700;
scaffold2_size921946_1_586564	maker	CDS	340079	340192	.	-	0	ID=LDENT00124700:cds;Parent=LDENT00124700;
scaffold2_size921946_1_586564	maker	CDS	339814	339908	.	-	0	ID=LDENT00124700:cds;Parent=LDENT00124700;
scaffold2_size921946_1_586564	maker	CDS	337088	337187	.	-	1	ID=LDENT00124700:cds;Parent=LDENT00124700;
scaffold2_size921946_1_586564	maker	CDS	325936	326118	.	-	0	ID=LDENT00124700:cds;Parent=LDENT00124700;
scaffold2_size921946_1_586564	maker	CDS	323907	324020	.	-	0	ID=LDENT00124700:cds;Parent=LDENT00124700;
scaffold2_size921946_1_586564	maker	CDS	316950	317099	.	-	0	ID=LDENT00124700:cds;Parent=LDENT00124700;
scaffold2_size921946_1_586564	maker	three_prime_UTR	314501	316949	.	-	.	ID=LDENT00124700:three_prime_utr;Parent=LDENT00124700;
scaffold2_size921946_1_586564	maker	gene	374555	382641	.	-	.	ID=LDENG00124710;Name=LDENG00124710;Note=Similar to AGXT2: Alanine--glyoxylate aminotransferase 2%2C mitochondrial (Homo sapiens OX%3D9606);
scaffold2_size921946_1_586564	maker	mRNA	374555	382641	.	-	.	ID=LDENT00124710;Parent=LDENG00124710;Name=LDENT00124710;Note=Similar to AGXT2: Alanine--glyoxylate aminotransferase 2%2C mitochondrial (Homo sapiens OX%3D9606);
scaffold2_size921946_1_586564	maker	exon	374555	374656	.	-	.	ID=LDENT00124710:1;Parent=LDENT00124710;
scaffold2_size921946_1_586564	maker	exon	375344	375442	.	-	.	ID=LDENT00124710:2;Parent=LDENT00124710;
scaffold2_size921946_1_586564	maker	exon	377844	377993	.	-	.	ID=LDENT00124710:3;Parent=LDENT00124710;
scaffold2_size921946_1_586564	maker	exon	378150	378238	.	-	.	ID=LDENT00124710:4;Parent=LDENT00124710;
scaffold2_size921946_1_586564	maker	exon	378497	378629	.	-	.	ID=LDENT00124710:5;Parent=LDENT00124710;
scaffold2_size921946_1_586564	maker	exon	379244	379300	.	-	.	ID=LDENT00124710:6;Parent=LDENT00124710;
scaffold2_size921946_1_586564	maker	exon	379565	379665	.	-	.	ID=LDENT00124710:7;Parent=LDENT00124710;
scaffold2_size921946_1_586564	maker	exon	379961	380031	.	-	.	ID=LDENT00124710:8;Parent=LDENT00124710;
scaffold2_size921946_1_586564	maker	exon	380677	380771	.	-	.	ID=LDENT00124710:9;Parent=LDENT00124710;
scaffold2_size921946_1_586564	maker	exon	380902	381025	.	-	.	ID=LDENT00124710:10;Parent=LDENT00124710;
scaffold2_size921946_1_586564	maker	exon	381151	381341	.	-	.	ID=LDENT00124710:11;Parent=LDENT00124710;
scaffold2_size921946_1_586564	maker	exon	381514	381602	.	-	.	ID=LDENT00124710:12;Parent=LDENT00124710;
scaffold2_size921946_1_586564	maker	exon	382545	382641	.	-	.	ID=LDENT00124710:13;Parent=LDENT00124710;
scaffold2_size921946_1_586564	maker	CDS	382545	382641	.	-	0	ID=LDENT00124710:cds;Parent=LDENT00124710;
scaffold2_size921946_1_586564	maker	CDS	381514	381602	.	-	2	ID=LDENT00124710:cds;Parent=LDENT00124710;
scaffold2_size921946_1_586564	maker	CDS	381151	381341	.	-	0	ID=LDENT00124710:cds;Parent=LDENT00124710;
scaffold2_size921946_1_586564	maker	CDS	380902	381025	.	-	1	ID=LDENT00124710:cds;Parent=LDENT00124710;
scaffold2_size921946_1_586564	maker	CDS	380677	380771	.	-	0	ID=LDENT00124710:cds;Parent=LDENT00124710;
scaffold2_size921946_1_586564	maker	CDS	379961	380031	.	-	1	ID=LDENT00124710:cds;Parent=LDENT00124710;
scaffold2_size921946_1_586564	maker	CDS	379565	379665	.	-	2	ID=LDENT00124710:cds;Parent=LDENT00124710;
scaffold2_size921946_1_586564	maker	CDS	379244	379300	.	-	0	ID=LDENT00124710:cds;Parent=LDENT00124710;
scaffold2_size921946_1_586564	maker	CDS	378497	378629	.	-	0	ID=LDENT00124710:cds;Parent=LDENT00124710;
scaffold2_size921946_1_586564	maker	CDS	378150	378238	.	-	2	ID=LDENT00124710:cds;Parent=LDENT00124710;
scaffold2_size921946_1_586564	maker	CDS	377844	377993	.	-	0	ID=LDENT00124710:cds;Parent=LDENT00124710;
scaffold2_size921946_1_586564	maker	CDS	375344	375442	.	-	0	ID=LDENT00124710:cds;Parent=LDENT00124710;
scaffold2_size921946_1_586564	maker	CDS	374555	374656	.	-	0	ID=LDENT00124710:cds;Parent=LDENT00124710;
scaffold2_size921946_1_586564	maker	gene	457531	463129	.	-	.	ID=LDENG00124730;Name=LDENG00124730;Note=Similar to Oacyl: O-acyltransferase like protein (Mus musculus OX%3D10090);
scaffold2_size921946_1_586564	maker	mRNA	457531	463129	.	-	.	ID=LDENT00124730;Parent=LDENG00124730;Name=LDENT00124730;Note=Similar to Oacyl: O-acyltransferase like protein (Mus musculus OX%3D10090);
scaffold2_size921946_1_586564	maker	exon	462973	463129	.	-	.	ID=LDENT00124730:1;Parent=LDENT00124730;
scaffold2_size921946_1_586564	maker	exon	462636	462769	.	-	.	ID=LDENT00124730:2;Parent=LDENT00124730;
scaffold2_size921946_1_586564	maker	exon	462391	462469	.	-	.	ID=LDENT00124730:3;Parent=LDENT00124730;
scaffold2_size921946_1_586564	maker	exon	462173	462308	.	-	.	ID=LDENT00124730:4;Parent=LDENT00124730;
scaffold2_size921946_1_586564	maker	exon	461827	462059	.	-	.	ID=LDENT00124730:5;Parent=LDENT00124730;
scaffold2_size921946_1_586564	maker	exon	460592	460804	.	-	.	ID=LDENT00124730:6;Parent=LDENT00124730;
scaffold2_size921946_1_586564	maker	exon	460392	460494	.	-	.	ID=LDENT00124730:7;Parent=LDENT00124730;
scaffold2_size921946_1_586564	maker	exon	460181	460282	.	-	.	ID=LDENT00124730:8;Parent=LDENT00124730;
scaffold2_size921946_1_586564	maker	exon	459816	459981	.	-	.	ID=LDENT00124730:9;Parent=LDENT00124730;
scaffold2_size921946_1_586564	maker	exon	459627	459706	.	-	.	ID=LDENT00124730:10;Parent=LDENT00124730;
scaffold2_size921946_1_586564	maker	exon	459263	459373	.	-	.	ID=LDENT00124730:11;Parent=LDENT00124730;
scaffold2_size921946_1_586564	maker	exon	459053	459176	.	-	.	ID=LDENT00124730:12;Parent=LDENT00124730;
scaffold2_size921946_1_586564	maker	exon	458044	458230	.	-	.	ID=LDENT00124730:13;Parent=LDENT00124730;
scaffold2_size921946_1_586564	maker	exon	457744	457886	.	-	.	ID=LDENT00124730:14;Parent=LDENT00124730;
scaffold2_size921946_1_586564	maker	exon	457531	457635	.	-	.	ID=LDENT00124730:15;Parent=LDENT00124730;
scaffold2_size921946_1_586564	maker	CDS	462973	463129	.	-	0	ID=LDENT00124730:cds;Parent=LDENT00124730;
scaffold2_size921946_1_586564	maker	CDS	462636	462769	.	-	2	ID=LDENT00124730:cds;Parent=LDENT00124730;
scaffold2_size921946_1_586564	maker	CDS	462391	462469	.	-	0	ID=LDENT00124730:cds;Parent=LDENT00124730;
scaffold2_size921946_1_586564	maker	CDS	462173	462308	.	-	2	ID=LDENT00124730:cds;Parent=LDENT00124730;
scaffold2_size921946_1_586564	maker	CDS	461827	462059	.	-	1	ID=LDENT00124730:cds;Parent=LDENT00124730;
scaffold2_size921946_1_586564	maker	CDS	460592	460804	.	-	2	ID=LDENT00124730:cds;Parent=LDENT00124730;
scaffold2_size921946_1_586564	maker	CDS	460392	460494	.	-	2	ID=LDENT00124730:cds;Parent=LDENT00124730;
scaffold2_size921946_1_586564	maker	CDS	460181	460282	.	-	1	ID=LDENT00124730:cds;Parent=LDENT00124730;
scaffold2_size921946_1_586564	maker	CDS	459816	459981	.	-	1	ID=LDENT00124730:cds;Parent=LDENT00124730;
scaffold2_size921946_1_586564	maker	CDS	459627	459706	.	-	0	ID=LDENT00124730:cds;Parent=LDENT00124730;
scaffold2_size921946_1_586564	maker	CDS	459263	459373	.	-	1	ID=LDENT00124730:cds;Parent=LDENT00124730;
scaffold2_size921946_1_586564	maker	CDS	459053	459176	.	-	1	ID=LDENT00124730:cds;Parent=LDENT00124730;
scaffold2_size921946_1_586564	maker	CDS	458044	458230	.	-	0	ID=LDENT00124730:cds;Parent=LDENT00124730;
scaffold2_size921946_1_586564	maker	CDS	457744	457886	.	-	2	ID=LDENT00124730:cds;Parent=LDENT00124730;
scaffold2_size921946_1_586564	maker	CDS	457531	457635	.	-	0	ID=LDENT00124730:cds;Parent=LDENT00124730;
scaffold2_size921946_1_586564	maker	gene	466103	473218	.	-	.	ID=LDENG00124740;Name=LDENG00124740;Note=Similar to ZNF532: Zinc finger protein 532 (Homo sapiens OX%3D9606);
scaffold2_size921946_1_586564	maker	mRNA	466103	473218	.	-	.	ID=LDENT00124740;Parent=LDENG00124740;Name=LDENT00124740;Note=Similar to ZNF532: Zinc finger protein 532 (Homo sapiens OX%3D9606);
scaffold2_size921946_1_586564	maker	exon	466103	466594	.	-	.	ID=LDENT00124740:1;Parent=LDENT00124740;
scaffold2_size921946_1_586564	maker	exon	466712	466850	.	-	.	ID=LDENT00124740:2;Parent=LDENT00124740;
scaffold2_size921946_1_586564	maker	exon	467163	467275	.	-	.	ID=LDENT00124740:3;Parent=LDENT00124740;
scaffold2_size921946_1_586564	maker	exon	467404	467724	.	-	.	ID=LDENT00124740:4;Parent=LDENT00124740;
scaffold2_size921946_1_586564	maker	exon	467819	467981	.	-	.	ID=LDENT00124740:5;Parent=LDENT00124740;
scaffold2_size921946_1_586564	maker	exon	469500	469676	.	-	.	ID=LDENT00124740:6;Parent=LDENT00124740;
scaffold2_size921946_1_586564	maker	exon	470358	470539	.	-	.	ID=LDENT00124740:7;Parent=LDENT00124740;
scaffold2_size921946_1_586564	maker	exon	470837	473218	.	-	.	ID=LDENT00124740:8;Parent=LDENT00124740;
scaffold2_size921946_1_586564	maker	CDS	470837	473218	.	-	0	ID=LDENT00124740:cds;Parent=LDENT00124740;
scaffold2_size921946_1_586564	maker	CDS	470358	470539	.	-	0	ID=LDENT00124740:cds;Parent=LDENT00124740;
scaffold2_size921946_1_586564	maker	CDS	469500	469676	.	-	1	ID=LDENT00124740:cds;Parent=LDENT00124740;
scaffold2_size921946_1_586564	maker	CDS	467819	467981	.	-	1	ID=LDENT00124740:cds;Parent=LDENT00124740;
scaffold2_size921946_1_586564	maker	CDS	467404	467724	.	-	0	ID=LDENT00124740:cds;Parent=LDENT00124740;
scaffold2_size921946_1_586564	maker	CDS	467163	467275	.	-	0	ID=LDENT00124740:cds;Parent=LDENT00124740;
scaffold2_size921946_1_586564	maker	CDS	466712	466850	.	-	1	ID=LDENT00124740:cds;Parent=LDENT00124740;
scaffold2_size921946_1_586564	maker	CDS	466103	466594	.	-	0	ID=LDENT00124740:cds;Parent=LDENT00124740;
scaffold2_size921946_1_586564	maker	gene	497350	507423	.	-	.	ID=LDENG00124760;Name=LDENG00124760;Note=Similar to Lman1: Protein ERGIC-53 (Mus musculus OX%3D10090);
scaffold2_size921946_1_586564	maker	mRNA	497350	507423	.	-	.	ID=LDENT00124760;Parent=LDENG00124760;Name=LDENT00124760;Note=Similar to Lman1: Protein ERGIC-53 (Mus musculus OX%3D10090);
scaffold2_size921946_1_586564	maker	exon	497350	497386	.	-	.	ID=LDENT00124760:1;Parent=LDENT00124760;
scaffold2_size921946_1_586564	maker	exon	497483	497607	.	-	.	ID=LDENT00124760:2;Parent=LDENT00124760;
scaffold2_size921946_1_586564	maker	exon	497743	497905	.	-	.	ID=LDENT00124760:3;Parent=LDENT00124760;
scaffold2_size921946_1_586564	maker	exon	502071	502147	.	-	.	ID=LDENT00124760:4;Parent=LDENT00124760;
scaffold2_size921946_1_586564	maker	exon	502308	502495	.	-	.	ID=LDENT00124760:5;Parent=LDENT00124760;
scaffold2_size921946_1_586564	maker	exon	502776	502908	.	-	.	ID=LDENT00124760:6;Parent=LDENT00124760;
scaffold2_size921946_1_586564	maker	exon	503042	503100	.	-	.	ID=LDENT00124760:7;Parent=LDENT00124760;
scaffold2_size921946_1_586564	maker	exon	503234	503357	.	-	.	ID=LDENT00124760:8;Parent=LDENT00124760;
scaffold2_size921946_1_586564	maker	exon	503561	503660	.	-	.	ID=LDENT00124760:9;Parent=LDENT00124760;
scaffold2_size921946_1_586564	maker	exon	503980	504041	.	-	.	ID=LDENT00124760:10;Parent=LDENT00124760;
scaffold2_size921946_1_586564	maker	exon	504300	504407	.	-	.	ID=LDENT00124760:11;Parent=LDENT00124760;
scaffold2_size921946_1_586564	maker	exon	506008	506162	.	-	.	ID=LDENT00124760:12;Parent=LDENT00124760;
scaffold2_size921946_1_586564	maker	exon	507204	507423	.	-	.	ID=LDENT00124760:13;Parent=LDENT00124760;
scaffold2_size921946_1_586564	maker	CDS	507204	507423	.	-	0	ID=LDENT00124760:cds;Parent=LDENT00124760;
scaffold2_size921946_1_586564	maker	CDS	506008	506162	.	-	2	ID=LDENT00124760:cds;Parent=LDENT00124760;
scaffold2_size921946_1_586564	maker	CDS	504300	504407	.	-	0	ID=LDENT00124760:cds;Parent=LDENT00124760;
scaffold2_size921946_1_586564	maker	CDS	503980	504041	.	-	0	ID=LDENT00124760:cds;Parent=LDENT00124760;
scaffold2_size921946_1_586564	maker	CDS	503561	503660	.	-	1	ID=LDENT00124760:cds;Parent=LDENT00124760;
scaffold2_size921946_1_586564	maker	CDS	503234	503357	.	-	0	ID=LDENT00124760:cds;Parent=LDENT00124760;
scaffold2_size921946_1_586564	maker	CDS	503042	503100	.	-	2	ID=LDENT00124760:cds;Parent=LDENT00124760;
scaffold2_size921946_1_586564	maker	CDS	502776	502908	.	-	0	ID=LDENT00124760:cds;Parent=LDENT00124760;
scaffold2_size921946_1_586564	maker	CDS	502308	502495	.	-	2	ID=LDENT00124760:cds;Parent=LDENT00124760;
scaffold2_size921946_1_586564	maker	CDS	502071	502147	.	-	0	ID=LDENT00124760:cds;Parent=LDENT00124760;
scaffold2_size921946_1_586564	maker	CDS	497743	497905	.	-	1	ID=LDENT00124760:cds;Parent=LDENT00124760;
scaffold2_size921946_1_586564	maker	CDS	497483	497607	.	-	0	ID=LDENT00124760:cds;Parent=LDENT00124760;
scaffold2_size921946_1_586564	maker	CDS	497350	497386	.	-	1	ID=LDENT00124760:cds;Parent=LDENT00124760;
scaffold2_size921946_586566_921946	maker	gene	128541	129666	.	+	.	ID=LDENG00124790;Name=LDENG00124790;Note=Similar to Esm1: Endothelial cell-specific molecule 1 (Rattus norvegicus OX%3D10116);
scaffold2_size921946_586566_921946	maker	mRNA	128541	129666	.	+	.	ID=LDENT00124790;Parent=LDENG00124790;Name=LDENT00124790;Note=Similar to Esm1: Endothelial cell-specific molecule 1 (Rattus norvegicus OX%3D10116);
scaffold2_size921946_586566_921946	maker	exon	128541	128847	.	+	.	ID=LDENT00124790:1;Parent=LDENT00124790;
scaffold2_size921946_586566_921946	maker	exon	129256	129399	.	+	.	ID=LDENT00124790:2;Parent=LDENT00124790;
scaffold2_size921946_586566_921946	maker	exon	129554	129666	.	+	.	ID=LDENT00124790:3;Parent=LDENT00124790;
scaffold2_size921946_586566_921946	maker	CDS	128541	128847	.	+	0	ID=LDENT00124790:cds;Parent=LDENT00124790;
scaffold2_size921946_586566_921946	maker	CDS	129256	129399	.	+	2	ID=LDENT00124790:cds;Parent=LDENT00124790;
scaffold2_size921946_586566_921946	maker	CDS	129554	129666	.	+	2	ID=LDENT00124790:cds;Parent=LDENT00124790;
scaffold2_size921946_586566_921946	maker	gene	152583	208005	.	+	.	ID=LDENG00124800;Name=LDENG00124800;Note=Similar to Arhgap24: Rho GTPase-activating protein 24 (Rattus norvegicus OX%3D10116);
scaffold2_size921946_586566_921946	maker	mRNA	152583	208005	.	+	.	ID=LDENT00124800;Parent=LDENG00124800;Name=LDENT00124800;Note=Similar to Arhgap24: Rho GTPase-activating protein 24 (Rattus norvegicus OX%3D10116);
scaffold2_size921946_586566_921946	maker	exon	152583	152792	.	+	.	ID=LDENT00124800:1;Parent=LDENT00124800;
scaffold2_size921946_586566_921946	maker	exon	166167	166254	.	+	.	ID=LDENT00124800:2;Parent=LDENT00124800;
scaffold2_size921946_586566_921946	maker	exon	195707	195829	.	+	.	ID=LDENT00124800:3;Parent=LDENT00124800;
scaffold2_size921946_586566_921946	maker	exon	201986	202193	.	+	.	ID=LDENT00124800:4;Parent=LDENT00124800;
scaffold2_size921946_586566_921946	maker	exon	205069	205201	.	+	.	ID=LDENT00124800:5;Parent=LDENT00124800;
scaffold2_size921946_586566_921946	maker	exon	205452	205525	.	+	.	ID=LDENT00124800:6;Parent=LDENT00124800;
scaffold2_size921946_586566_921946	maker	exon	205615	205736	.	+	.	ID=LDENT00124800:7;Parent=LDENT00124800;
scaffold2_size921946_586566_921946	maker	exon	206442	207636	.	+	.	ID=LDENT00124800:8;Parent=LDENT00124800;
scaffold2_size921946_586566_921946	maker	exon	207741	208005	.	+	.	ID=LDENT00124800:9;Parent=LDENT00124800;
scaffold2_size921946_586566_921946	maker	CDS	152583	152792	.	+	0	ID=LDENT00124800:cds;Parent=LDENT00124800;
scaffold2_size921946_586566_921946	maker	CDS	166167	166254	.	+	0	ID=LDENT00124800:cds;Parent=LDENT00124800;
scaffold2_size921946_586566_921946	maker	CDS	195707	195829	.	+	2	ID=LDENT00124800:cds;Parent=LDENT00124800;
scaffold2_size921946_586566_921946	maker	CDS	201986	202193	.	+	2	ID=LDENT00124800:cds;Parent=LDENT00124800;
scaffold2_size921946_586566_921946	maker	CDS	205069	205201	.	+	1	ID=LDENT00124800:cds;Parent=LDENT00124800;
scaffold2_size921946_586566_921946	maker	CDS	205452	205525	.	+	0	ID=LDENT00124800:cds;Parent=LDENT00124800;
scaffold2_size921946_586566_921946	maker	CDS	205615	205736	.	+	1	ID=LDENT00124800:cds;Parent=LDENT00124800;
scaffold2_size921946_586566_921946	maker	CDS	206442	207636	.	+	2	ID=LDENT00124800:cds;Parent=LDENT00124800;
scaffold2_size921946_586566_921946	maker	CDS	207741	208005	.	+	1	ID=LDENT00124800:cds;Parent=LDENT00124800;
scaffold2_size921946_586566_921946	maker	gene	251930	302834	.	+	.	ID=LDENG00124820;Name=LDENG00124820;Note=Similar to PTPN13: Tyrosine-protein phosphatase non-receptor type 13 (Homo sapiens OX%3D9606);
scaffold2_size921946_586566_921946	maker	mRNA	251930	302834	.	+	.	ID=LDENT00124820;Parent=LDENG00124820;Name=LDENT00124820;Note=Similar to PTPN13: Tyrosine-protein phosphatase non-receptor type 13 (Homo sapiens OX%3D9606);
scaffold2_size921946_586566_921946	maker	exon	251930	252199	.	+	.	ID=LDENT00124820:1;Parent=LDENT00124820;
scaffold2_size921946_586566_921946	maker	exon	257915	258034	.	+	.	ID=LDENT00124820:2;Parent=LDENT00124820;
scaffold2_size921946_586566_921946	maker	exon	264267	264433	.	+	.	ID=LDENT00124820:3;Parent=LDENT00124820;
scaffold2_size921946_586566_921946	maker	exon	266146	266211	.	+	.	ID=LDENT00124820:4;Parent=LDENT00124820;
scaffold2_size921946_586566_921946	maker	exon	267539	267724	.	+	.	ID=LDENT00124820:5;Parent=LDENT00124820;
scaffold2_size921946_586566_921946	maker	exon	268154	268241	.	+	.	ID=LDENT00124820:6;Parent=LDENT00124820;
scaffold2_size921946_586566_921946	maker	exon	271918	272520	.	+	.	ID=LDENT00124820:7;Parent=LDENT00124820;
scaffold2_size921946_586566_921946	maker	exon	280511	280603	.	+	.	ID=LDENT00124820:8;Parent=LDENT00124820;
scaffold2_size921946_586566_921946	maker	exon	283929	284028	.	+	.	ID=LDENT00124820:9;Parent=LDENT00124820;
scaffold2_size921946_586566_921946	maker	exon	286481	286697	.	+	.	ID=LDENT00124820:10;Parent=LDENT00124820;
scaffold2_size921946_586566_921946	maker	exon	286812	286886	.	+	.	ID=LDENT00124820:11;Parent=LDENT00124820;
scaffold2_size921946_586566_921946	maker	exon	287019	287190	.	+	.	ID=LDENT00124820:12;Parent=LDENT00124820;
scaffold2_size921946_586566_921946	maker	exon	287480	287630	.	+	.	ID=LDENT00124820:13;Parent=LDENT00124820;
scaffold2_size921946_586566_921946	maker	exon	287798	287936	.	+	.	ID=LDENT00124820:14;Parent=LDENT00124820;
scaffold2_size921946_586566_921946	maker	exon	288228	288380	.	+	.	ID=LDENT00124820:15;Parent=LDENT00124820;
scaffold2_size921946_586566_921946	maker	exon	288576	288758	.	+	.	ID=LDENT00124820:16;Parent=LDENT00124820;
scaffold2_size921946_586566_921946	maker	exon	288892	289054	.	+	.	ID=LDENT00124820:17;Parent=LDENT00124820;
scaffold2_size921946_586566_921946	maker	exon	289394	289838	.	+	.	ID=LDENT00124820:18;Parent=LDENT00124820;
scaffold2_size921946_586566_921946	maker	exon	290564	290670	.	+	.	ID=LDENT00124820:19;Parent=LDENT00124820;
scaffold2_size921946_586566_921946	maker	exon	291333	291392	.	+	.	ID=LDENT00124820:20;Parent=LDENT00124820;
scaffold2_size921946_586566_921946	maker	exon	291891	291980	.	+	.	ID=LDENT00124820:21;Parent=LDENT00124820;
scaffold2_size921946_586566_921946	maker	exon	292135	292242	.	+	.	ID=LDENT00124820:22;Parent=LDENT00124820;
scaffold2_size921946_586566_921946	maker	exon	292533	292664	.	+	.	ID=LDENT00124820:23;Parent=LDENT00124820;
scaffold2_size921946_586566_921946	maker	exon	292774	293267	.	+	.	ID=LDENT00124820:24;Parent=LDENT00124820;
scaffold2_size921946_586566_921946	maker	exon	293665	293781	.	+	.	ID=LDENT00124820:25;Parent=LDENT00124820;
scaffold2_size921946_586566_921946	maker	exon	294753	294846	.	+	.	ID=LDENT00124820:26;Parent=LDENT00124820;
scaffold2_size921946_586566_921946	maker	exon	294943	295028	.	+	.	ID=LDENT00124820:27;Parent=LDENT00124820;
scaffold2_size921946_586566_921946	maker	exon	295149	295317	.	+	.	ID=LDENT00124820:28;Parent=LDENT00124820;
scaffold2_size921946_586566_921946	maker	exon	296180	296391	.	+	.	ID=LDENT00124820:29;Parent=LDENT00124820;
scaffold2_size921946_586566_921946	maker	exon	296499	296597	.	+	.	ID=LDENT00124820:30;Parent=LDENT00124820;
scaffold2_size921946_586566_921946	maker	exon	296690	297072	.	+	.	ID=LDENT00124820:31;Parent=LDENT00124820;
scaffold2_size921946_586566_921946	maker	exon	297157	297316	.	+	.	ID=LDENT00124820:32;Parent=LDENT00124820;
scaffold2_size921946_586566_921946	maker	exon	297478	297633	.	+	.	ID=LDENT00124820:33;Parent=LDENT00124820;
scaffold2_size921946_586566_921946	maker	exon	297730	297901	.	+	.	ID=LDENT00124820:34;Parent=LDENT00124820;
scaffold2_size921946_586566_921946	maker	exon	298033	298243	.	+	.	ID=LDENT00124820:35;Parent=LDENT00124820;
scaffold2_size921946_586566_921946	maker	exon	298375	298457	.	+	.	ID=LDENT00124820:36;Parent=LDENT00124820;
scaffold2_size921946_586566_921946	maker	exon	298562	298620	.	+	.	ID=LDENT00124820:37;Parent=LDENT00124820;
scaffold2_size921946_586566_921946	maker	exon	298721	298876	.	+	.	ID=LDENT00124820:38;Parent=LDENT00124820;
scaffold2_size921946_586566_921946	maker	exon	299108	299273	.	+	.	ID=LDENT00124820:39;Parent=LDENT00124820;
scaffold2_size921946_586566_921946	maker	exon	300032	300121	.	+	.	ID=LDENT00124820:40;Parent=LDENT00124820;
scaffold2_size921946_586566_921946	maker	exon	300240	300346	.	+	.	ID=LDENT00124820:41;Parent=LDENT00124820;
scaffold2_size921946_586566_921946	maker	exon	300471	300526	.	+	.	ID=LDENT00124820:42;Parent=LDENT00124820;
scaffold2_size921946_586566_921946	maker	exon	300624	300721	.	+	.	ID=LDENT00124820:43;Parent=LDENT00124820;
scaffold2_size921946_586566_921946	maker	exon	300899	301047	.	+	.	ID=LDENT00124820:44;Parent=LDENT00124820;
scaffold2_size921946_586566_921946	maker	exon	301142	301232	.	+	.	ID=LDENT00124820:45;Parent=LDENT00124820;
scaffold2_size921946_586566_921946	maker	exon	301353	301690	.	+	.	ID=LDENT00124820:46;Parent=LDENT00124820;
scaffold2_size921946_586566_921946	maker	exon	301784	301999	.	+	.	ID=LDENT00124820:47;Parent=LDENT00124820;
scaffold2_size921946_586566_921946	maker	exon	302084	302146	.	+	.	ID=LDENT00124820:48;Parent=LDENT00124820;
scaffold2_size921946_586566_921946	maker	exon	302240	302453	.	+	.	ID=LDENT00124820:49;Parent=LDENT00124820;
scaffold2_size921946_586566_921946	maker	exon	302598	302834	.	+	.	ID=LDENT00124820:50;Parent=LDENT00124820;
scaffold2_size921946_586566_921946	maker	five_prime_UTR	251930	252199	.	+	.	ID=LDENT00124820:five_prime_utr;Parent=LDENT00124820;
scaffold2_size921946_586566_921946	maker	five_prime_UTR	257915	257919	.	+	.	ID=LDENT00124820:five_prime_utr;Parent=LDENT00124820;
scaffold2_size921946_586566_921946	maker	CDS	257920	258034	.	+	0	ID=LDENT00124820:cds;Parent=LDENT00124820;
scaffold2_size921946_586566_921946	maker	CDS	264267	264433	.	+	2	ID=LDENT00124820:cds;Parent=LDENT00124820;
scaffold2_size921946_586566_921946	maker	CDS	266146	266211	.	+	0	ID=LDENT00124820:cds;Parent=LDENT00124820;
scaffold2_size921946_586566_921946	maker	CDS	267539	267724	.	+	0	ID=LDENT00124820:cds;Parent=LDENT00124820;
scaffold2_size921946_586566_921946	maker	CDS	268154	268241	.	+	0	ID=LDENT00124820:cds;Parent=LDENT00124820;
scaffold2_size921946_586566_921946	maker	CDS	271918	272520	.	+	2	ID=LDENT00124820:cds;Parent=LDENT00124820;
scaffold2_size921946_586566_921946	maker	CDS	280511	280603	.	+	2	ID=LDENT00124820:cds;Parent=LDENT00124820;
scaffold2_size921946_586566_921946	maker	CDS	283929	284028	.	+	2	ID=LDENT00124820:cds;Parent=LDENT00124820;
scaffold2_size921946_586566_921946	maker	CDS	286481	286697	.	+	1	ID=LDENT00124820:cds;Parent=LDENT00124820;
scaffold2_size921946_586566_921946	maker	CDS	286812	286886	.	+	0	ID=LDENT00124820:cds;Parent=LDENT00124820;
scaffold2_size921946_586566_921946	maker	CDS	287019	287190	.	+	0	ID=LDENT00124820:cds;Parent=LDENT00124820;
scaffold2_size921946_586566_921946	maker	CDS	287480	287630	.	+	2	ID=LDENT00124820:cds;Parent=LDENT00124820;
scaffold2_size921946_586566_921946	maker	CDS	287798	287936	.	+	1	ID=LDENT00124820:cds;Parent=LDENT00124820;
scaffold2_size921946_586566_921946	maker	CDS	288228	288380	.	+	0	ID=LDENT00124820:cds;Parent=LDENT00124820;
scaffold2_size921946_586566_921946	maker	CDS	288576	288758	.	+	0	ID=LDENT00124820:cds;Parent=LDENT00124820;
scaffold2_size921946_586566_921946	maker	CDS	288892	289054	.	+	0	ID=LDENT00124820:cds;Parent=LDENT00124820;
scaffold2_size921946_586566_921946	maker	CDS	289394	289838	.	+	2	ID=LDENT00124820:cds;Parent=LDENT00124820;
scaffold2_size921946_586566_921946	maker	CDS	290564	290670	.	+	1	ID=LDENT00124820:cds;Parent=LDENT00124820;
scaffold2_size921946_586566_921946	maker	CDS	291333	291392	.	+	2	ID=LDENT00124820:cds;Parent=LDENT00124820;
scaffold2_size921946_586566_921946	maker	CDS	291891	291980	.	+	2	ID=LDENT00124820:cds;Parent=LDENT00124820;
scaffold2_size921946_586566_921946	maker	CDS	292135	292242	.	+	2	ID=LDENT00124820:cds;Parent=LDENT00124820;
scaffold2_size921946_586566_921946	maker	CDS	292533	292664	.	+	2	ID=LDENT00124820:cds;Parent=LDENT00124820;
scaffold2_size921946_586566_921946	maker	CDS	292774	293267	.	+	2	ID=LDENT00124820:cds;Parent=LDENT00124820;
scaffold2_size921946_586566_921946	maker	CDS	293665	293781	.	+	0	ID=LDENT00124820:cds;Parent=LDENT00124820;
scaffold2_size921946_586566_921946	maker	CDS	294753	294846	.	+	0	ID=LDENT00124820:cds;Parent=LDENT00124820;
scaffold2_size921946_586566_921946	maker	CDS	294943	295028	.	+	2	ID=LDENT00124820:cds;Parent=LDENT00124820;
scaffold2_size921946_586566_921946	maker	CDS	295149	295317	.	+	0	ID=LDENT00124820:cds;Parent=LDENT00124820;
scaffold2_size921946_586566_921946	maker	CDS	296180	296391	.	+	2	ID=LDENT00124820:cds;Parent=LDENT00124820;
scaffold2_size921946_586566_921946	maker	CDS	296499	296597	.	+	0	ID=LDENT00124820:cds;Parent=LDENT00124820;
scaffold2_size921946_586566_921946	maker	CDS	296690	297072	.	+	0	ID=LDENT00124820:cds;Parent=LDENT00124820;
scaffold2_size921946_586566_921946	maker	CDS	297157	297316	.	+	1	ID=LDENT00124820:cds;Parent=LDENT00124820;
scaffold2_size921946_586566_921946	maker	CDS	297478	297633	.	+	0	ID=LDENT00124820:cds;Parent=LDENT00124820;
scaffold2_size921946_586566_921946	maker	CDS	297730	297901	.	+	0	ID=LDENT00124820:cds;Parent=LDENT00124820;
scaffold2_size921946_586566_921946	maker	CDS	298033	298243	.	+	2	ID=LDENT00124820:cds;Parent=LDENT00124820;
scaffold2_size921946_586566_921946	maker	CDS	298375	298457	.	+	1	ID=LDENT00124820:cds;Parent=LDENT00124820;
scaffold2_size921946_586566_921946	maker	CDS	298562	298620	.	+	2	ID=LDENT00124820:cds;Parent=LDENT00124820;
scaffold2_size921946_586566_921946	maker	CDS	298721	298876	.	+	0	ID=LDENT00124820:cds;Parent=LDENT00124820;
scaffold2_size921946_586566_921946	maker	CDS	299108	299273	.	+	0	ID=LDENT00124820:cds;Parent=LDENT00124820;
scaffold2_size921946_586566_921946	maker	CDS	300032	300121	.	+	2	ID=LDENT00124820:cds;Parent=LDENT00124820;
scaffold2_size921946_586566_921946	maker	CDS	300240	300346	.	+	2	ID=LDENT00124820:cds;Parent=LDENT00124820;
scaffold2_size921946_586566_921946	maker	CDS	300471	300526	.	+	0	ID=LDENT00124820:cds;Parent=LDENT00124820;
scaffold2_size921946_586566_921946	maker	CDS	300624	300721	.	+	1	ID=LDENT00124820:cds;Parent=LDENT00124820;
scaffold2_size921946_586566_921946	maker	CDS	300899	301047	.	+	2	ID=LDENT00124820:cds;Parent=LDENT00124820;
scaffold2_size921946_586566_921946	maker	CDS	301142	301232	.	+	0	ID=LDENT00124820:cds;Parent=LDENT00124820;
scaffold2_size921946_586566_921946	maker	CDS	301353	301690	.	+	2	ID=LDENT00124820:cds;Parent=LDENT00124820;
scaffold2_size921946_586566_921946	maker	CDS	301784	301999	.	+	0	ID=LDENT00124820:cds;Parent=LDENT00124820;
scaffold2_size921946_586566_921946	maker	CDS	302084	302146	.	+	0	ID=LDENT00124820:cds;Parent=LDENT00124820;
scaffold2_size921946_586566_921946	maker	CDS	302240	302317	.	+	0	ID=LDENT00124820:cds;Parent=LDENT00124820;
scaffold2_size921946_586566_921946	maker	three_prime_UTR	302318	302453	.	+	.	ID=LDENT00124820:three_prime_utr;Parent=LDENT00124820;
scaffold2_size921946_586566_921946	maker	three_prime_UTR	302598	302834	.	+	.	ID=LDENT00124820:three_prime_utr;Parent=LDENT00124820;
scaffold2_size921946_586566_921946	maker	gene	304545	310376	.	+	.	ID=LDENG00124830;Name=LDENG00124830;Note=Similar to sdad1: Protein SDA1 homolog (Danio rerio OX%3D7955);
scaffold2_size921946_586566_921946	maker	mRNA	304545	310376	.	+	.	ID=LDENT00124830;Parent=LDENG00124830;Name=LDENT00124830;Note=Similar to sdad1: Protein SDA1 homolog (Danio rerio OX%3D7955);
scaffold2_size921946_586566_921946	maker	exon	304545	304742	.	+	.	ID=LDENT00124830:1;Parent=LDENT00124830;
scaffold2_size921946_586566_921946	maker	exon	304868	304972	.	+	.	ID=LDENT00124830:2;Parent=LDENT00124830;
scaffold2_size921946_586566_921946	maker	exon	305059	305157	.	+	.	ID=LDENT00124830:3;Parent=LDENT00124830;
scaffold2_size921946_586566_921946	maker	exon	305284	305394	.	+	.	ID=LDENT00124830:4;Parent=LDENT00124830;
scaffold2_size921946_586566_921946	maker	exon	305649	305720	.	+	.	ID=LDENT00124830:5;Parent=LDENT00124830;
scaffold2_size921946_586566_921946	maker	exon	305824	305924	.	+	.	ID=LDENT00124830:6;Parent=LDENT00124830;
scaffold2_size921946_586566_921946	maker	exon	306013	306070	.	+	.	ID=LDENT00124830:7;Parent=LDENT00124830;
scaffold2_size921946_586566_921946	maker	exon	306164	306238	.	+	.	ID=LDENT00124830:8;Parent=LDENT00124830;
scaffold2_size921946_586566_921946	maker	exon	306354	306455	.	+	.	ID=LDENT00124830:9;Parent=LDENT00124830;
scaffold2_size921946_586566_921946	maker	exon	306547	306616	.	+	.	ID=LDENT00124830:10;Parent=LDENT00124830;
scaffold2_size921946_586566_921946	maker	exon	306710	306813	.	+	.	ID=LDENT00124830:11;Parent=LDENT00124830;
scaffold2_size921946_586566_921946	maker	exon	306987	307044	.	+	.	ID=LDENT00124830:12;Parent=LDENT00124830;
scaffold2_size921946_586566_921946	maker	exon	307462	307520	.	+	.	ID=LDENT00124830:13;Parent=LDENT00124830;
scaffold2_size921946_586566_921946	maker	exon	307607	307683	.	+	.	ID=LDENT00124830:14;Parent=LDENT00124830;
scaffold2_size921946_586566_921946	maker	exon	307823	307920	.	+	.	ID=LDENT00124830:15;Parent=LDENT00124830;
scaffold2_size921946_586566_921946	maker	exon	308034	308110	.	+	.	ID=LDENT00124830:16;Parent=LDENT00124830;
scaffold2_size921946_586566_921946	maker	exon	308945	309077	.	+	.	ID=LDENT00124830:17;Parent=LDENT00124830;
scaffold2_size921946_586566_921946	maker	exon	309169	309451	.	+	.	ID=LDENT00124830:18;Parent=LDENT00124830;
scaffold2_size921946_586566_921946	maker	exon	309546	309630	.	+	.	ID=LDENT00124830:19;Parent=LDENT00124830;
scaffold2_size921946_586566_921946	maker	exon	309743	309904	.	+	.	ID=LDENT00124830:20;Parent=LDENT00124830;
scaffold2_size921946_586566_921946	maker	exon	310000	310376	.	+	.	ID=LDENT00124830:21;Parent=LDENT00124830;
scaffold2_size921946_586566_921946	maker	five_prime_UTR	304545	304652	.	+	.	ID=LDENT00124830:five_prime_utr;Parent=LDENT00124830;
scaffold2_size921946_586566_921946	maker	CDS	304653	304742	.	+	0	ID=LDENT00124830:cds;Parent=LDENT00124830;
scaffold2_size921946_586566_921946	maker	CDS	304868	304972	.	+	0	ID=LDENT00124830:cds;Parent=LDENT00124830;
scaffold2_size921946_586566_921946	maker	CDS	305059	305157	.	+	0	ID=LDENT00124830:cds;Parent=LDENT00124830;
scaffold2_size921946_586566_921946	maker	CDS	305284	305394	.	+	0	ID=LDENT00124830:cds;Parent=LDENT00124830;
scaffold2_size921946_586566_921946	maker	CDS	305649	305720	.	+	0	ID=LDENT00124830:cds;Parent=LDENT00124830;
scaffold2_size921946_586566_921946	maker	CDS	305824	305924	.	+	0	ID=LDENT00124830:cds;Parent=LDENT00124830;
scaffold2_size921946_586566_921946	maker	CDS	306013	306070	.	+	1	ID=LDENT00124830:cds;Parent=LDENT00124830;
scaffold2_size921946_586566_921946	maker	CDS	306164	306238	.	+	0	ID=LDENT00124830:cds;Parent=LDENT00124830;
scaffold2_size921946_586566_921946	maker	CDS	306354	306455	.	+	0	ID=LDENT00124830:cds;Parent=LDENT00124830;
scaffold2_size921946_586566_921946	maker	CDS	306547	306616	.	+	0	ID=LDENT00124830:cds;Parent=LDENT00124830;
scaffold2_size921946_586566_921946	maker	CDS	306710	306813	.	+	2	ID=LDENT00124830:cds;Parent=LDENT00124830;
scaffold2_size921946_586566_921946	maker	CDS	306987	307044	.	+	0	ID=LDENT00124830:cds;Parent=LDENT00124830;
scaffold2_size921946_586566_921946	maker	CDS	307462	307520	.	+	2	ID=LDENT00124830:cds;Parent=LDENT00124830;
scaffold2_size921946_586566_921946	maker	CDS	307607	307683	.	+	0	ID=LDENT00124830:cds;Parent=LDENT00124830;
scaffold2_size921946_586566_921946	maker	CDS	307823	307920	.	+	1	ID=LDENT00124830:cds;Parent=LDENT00124830;
scaffold2_size921946_586566_921946	maker	CDS	308034	308110	.	+	2	ID=LDENT00124830:cds;Parent=LDENT00124830;
scaffold2_size921946_586566_921946	maker	CDS	308945	309077	.	+	0	ID=LDENT00124830:cds;Parent=LDENT00124830;
scaffold2_size921946_586566_921946	maker	CDS	309169	309451	.	+	2	ID=LDENT00124830:cds;Parent=LDENT00124830;
scaffold2_size921946_586566_921946	maker	CDS	309546	309630	.	+	1	ID=LDENT00124830:cds;Parent=LDENT00124830;
scaffold2_size921946_586566_921946	maker	CDS	309743	309904	.	+	0	ID=LDENT00124830:cds;Parent=LDENT00124830;
scaffold2_size921946_586566_921946	maker	CDS	310000	310044	.	+	0	ID=LDENT00124830:cds;Parent=LDENT00124830;
scaffold2_size921946_586566_921946	maker	three_prime_UTR	310045	310376	.	+	.	ID=LDENT00124830:three_prime_utr;Parent=LDENT00124830;
scaffold2_size921946_586566_921946	maker	gene	312461	324905	.	+	.	ID=LDENG00124840;Name=LDENG00124840;Note=Similar to KLHL8: Kelch-like protein 8 (Homo sapiens OX%3D9606);
scaffold2_size921946_586566_921946	maker	mRNA	312461	324905	.	+	.	ID=LDENT00124840;Parent=LDENG00124840;Name=LDENT00124840;Note=Similar to KLHL8: Kelch-like protein 8 (Homo sapiens OX%3D9606);
scaffold2_size921946_586566_921946	maker	exon	312461	312532	.	+	.	ID=LDENT00124840:1;Parent=LDENT00124840;
scaffold2_size921946_586566_921946	maker	exon	315272	315491	.	+	.	ID=LDENT00124840:2;Parent=LDENT00124840;
scaffold2_size921946_586566_921946	maker	exon	315753	315814	.	+	.	ID=LDENT00124840:3;Parent=LDENT00124840;
scaffold2_size921946_586566_921946	maker	exon	316390	316555	.	+	.	ID=LDENT00124840:4;Parent=LDENT00124840;
scaffold2_size921946_586566_921946	maker	exon	316641	316961	.	+	.	ID=LDENT00124840:5;Parent=LDENT00124840;
scaffold2_size921946_586566_921946	maker	exon	317453	317639	.	+	.	ID=LDENT00124840:6;Parent=LDENT00124840;
scaffold2_size921946_586566_921946	maker	exon	317962	318105	.	+	.	ID=LDENT00124840:7;Parent=LDENT00124840;
scaffold2_size921946_586566_921946	maker	exon	319095	319206	.	+	.	ID=LDENT00124840:8;Parent=LDENT00124840;
scaffold2_size921946_586566_921946	maker	exon	319314	319482	.	+	.	ID=LDENT00124840:9;Parent=LDENT00124840;
scaffold2_size921946_586566_921946	maker	exon	319836	319995	.	+	.	ID=LDENT00124840:10;Parent=LDENT00124840;
scaffold2_size921946_586566_921946	maker	exon	320935	321136	.	+	.	ID=LDENT00124840:11;Parent=LDENT00124840;
scaffold2_size921946_586566_921946	maker	exon	322298	324905	.	+	.	ID=LDENT00124840:12;Parent=LDENT00124840;
scaffold2_size921946_586566_921946	maker	exon	317724	317765	.	+	.	ID=LDENT00124840:13;Parent=LDENT00124840;
scaffold2_size921946_586566_921946	maker	five_prime_UTR	312461	312532	.	+	.	ID=LDENT00124840:five_prime_utr;Parent=LDENT00124840;
scaffold2_size921946_586566_921946	maker	five_prime_UTR	315272	315293	.	+	.	ID=LDENT00124840:five_prime_utr;Parent=LDENT00124840;
scaffold2_size921946_586566_921946	maker	CDS	315294	315491	.	+	0	ID=LDENT00124840:cds;Parent=LDENT00124840;
scaffold2_size921946_586566_921946	maker	CDS	315753	315814	.	+	0	ID=LDENT00124840:cds;Parent=LDENT00124840;
scaffold2_size921946_586566_921946	maker	CDS	316390	316555	.	+	1	ID=LDENT00124840:cds;Parent=LDENT00124840;
scaffold2_size921946_586566_921946	maker	CDS	316641	316961	.	+	0	ID=LDENT00124840:cds;Parent=LDENT00124840;
scaffold2_size921946_586566_921946	maker	CDS	317453	317639	.	+	0	ID=LDENT00124840:cds;Parent=LDENT00124840;
scaffold2_size921946_586566_921946	maker	CDS	317724	317765	.	+	2	ID=LDENT00124840:cds;Parent=LDENT00124840;
scaffold2_size921946_586566_921946	maker	CDS	317962	318105	.	+	2	ID=LDENT00124840:cds;Parent=LDENT00124840;
scaffold2_size921946_586566_921946	maker	CDS	319095	319206	.	+	2	ID=LDENT00124840:cds;Parent=LDENT00124840;
scaffold2_size921946_586566_921946	maker	CDS	319314	319482	.	+	1	ID=LDENT00124840:cds;Parent=LDENT00124840;
scaffold2_size921946_586566_921946	maker	CDS	319836	319995	.	+	0	ID=LDENT00124840:cds;Parent=LDENT00124840;
scaffold2_size921946_586566_921946	maker	CDS	320935	321136	.	+	2	ID=LDENT00124840:cds;Parent=LDENT00124840;
scaffold2_size921946_586566_921946	maker	CDS	322298	322421	.	+	1	ID=LDENT00124840:cds;Parent=LDENT00124840;
scaffold2_size921946_586566_921946	maker	three_prime_UTR	322422	324905	.	+	.	ID=LDENT00124840:three_prime_utr;Parent=LDENT00124840;
scaffold2_size921946_586566_921946	maker	gene	328101	328753	.	+	.	ID=LDENG00124850;Name=LDENG00124850;Note=Similar to CD207: C-type lectin domain family 4 member K (Homo sapiens OX%3D9606);
scaffold2_size921946_586566_921946	maker	mRNA	328101	328753	51.62166	+	.	ID=LDENT00124850;Parent=LDENG00124850;Name=LDENT00124850;Note=Similar to CD207: C-type lectin domain family 4 member K (Homo sapiens OX%3D9606);
scaffold2_size921946_586566_921946	maker	exon	328101	328217	.	+	.	ID=LDENT00124850:1;Parent=LDENT00124850;
scaffold2_size921946_586566_921946	maker	exon	328340	328452	.	+	.	ID=LDENT00124850:2;Parent=LDENT00124850;
scaffold2_size921946_586566_921946	maker	exon	328603	328753	.	+	.	ID=LDENT00124850:3;Parent=LDENT00124850;
scaffold2_size921946_586566_921946	maker	CDS	328101	328217	.	+	0	ID=LDENT00124850:cds;Parent=LDENT00124850;
scaffold2_size921946_586566_921946	maker	CDS	328340	328452	.	+	0	ID=LDENT00124850:cds;Parent=LDENT00124850;
scaffold2_size921946_586566_921946	maker	CDS	328603	328753	.	+	1	ID=LDENT00124850:cds;Parent=LDENT00124850;
scaffold2_size921946_586566_921946	maker	gene	330259	332904	.	+	.	ID=LDENG00124860;Name=LDENG00124860;Note=Similar to MRC2: C-type mannose receptor 2 (Homo sapiens OX%3D9606);
scaffold2_size921946_586566_921946	maker	mRNA	330259	332904	.	+	.	ID=LDENT00124860;Parent=LDENG00124860;Name=LDENT00124860;Note=Similar to MRC2: C-type mannose receptor 2 (Homo sapiens OX%3D9606);
scaffold2_size921946_586566_921946	maker	exon	330259	330394	.	+	.	ID=LDENT00124860:1;Parent=LDENT00124860;
scaffold2_size921946_586566_921946	maker	exon	331310	331392	.	+	.	ID=LDENT00124860:2;Parent=LDENT00124860;
scaffold2_size921946_586566_921946	maker	exon	331878	331997	.	+	.	ID=LDENT00124860:3;Parent=LDENT00124860;
scaffold2_size921946_586566_921946	maker	exon	332092	332193	.	+	.	ID=LDENT00124860:4;Parent=LDENT00124860;
scaffold2_size921946_586566_921946	maker	exon	332276	332434	.	+	.	ID=LDENT00124860:5;Parent=LDENT00124860;
scaffold2_size921946_586566_921946	maker	exon	332516	332598	.	+	.	ID=LDENT00124860:6;Parent=LDENT00124860;
scaffold2_size921946_586566_921946	maker	exon	332761	332904	.	+	.	ID=LDENT00124860:7;Parent=LDENT00124860;
scaffold2_size921946_586566_921946	maker	five_prime_UTR	330259	330278	.	+	.	ID=LDENT00124860:five_prime_utr;Parent=LDENT00124860;
scaffold2_size921946_586566_921946	maker	CDS	330279	330394	.	+	0	ID=LDENT00124860:cds;Parent=LDENT00124860;
scaffold2_size921946_586566_921946	maker	CDS	331310	331392	.	+	1	ID=LDENT00124860:cds;Parent=LDENT00124860;
scaffold2_size921946_586566_921946	maker	CDS	331878	331997	.	+	2	ID=LDENT00124860:cds;Parent=LDENT00124860;
scaffold2_size921946_586566_921946	maker	CDS	332092	332193	.	+	2	ID=LDENT00124860:cds;Parent=LDENT00124860;
scaffold2_size921946_586566_921946	maker	CDS	332276	332434	.	+	2	ID=LDENT00124860:cds;Parent=LDENT00124860;
scaffold2_size921946_586566_921946	maker	CDS	332516	332598	.	+	2	ID=LDENT00124860:cds;Parent=LDENT00124860;
scaffold2_size921946_586566_921946	maker	CDS	332761	332904	.	+	0	ID=LDENT00124860:cds;Parent=LDENT00124860;
scaffold2_size921946_586566_921946	maker	gene	3739	63992	.	-	.	ID=LDENG00124770;Name=LDENG00124770;Note=Similar to Hcn1: Potassium/sodium hyperpolarization-activated cyclic nucleotide-gated channel 1 (Mus musculus OX%3D10090);
scaffold2_size921946_586566_921946	maker	mRNA	3739	63992	.	-	.	ID=LDENT00124770;Parent=LDENG00124770;Name=LDENT00124770;Note=Similar to Hcn1: Potassium/sodium hyperpolarization-activated cyclic nucleotide-gated channel 1 (Mus musculus OX%3D10090);
scaffold2_size921946_586566_921946	maker	exon	63640	63992	.	-	.	ID=LDENT00124770:1;Parent=LDENT00124770;
scaffold2_size921946_586566_921946	maker	exon	54216	54639	.	-	.	ID=LDENT00124770:2;Parent=LDENT00124770;
scaffold2_size921946_586566_921946	maker	exon	31255	31416	.	-	.	ID=LDENT00124770:3;Parent=LDENT00124770;
scaffold2_size921946_586566_921946	maker	exon	20345	20563	.	-	.	ID=LDENT00124770:4;Parent=LDENT00124770;
scaffold2_size921946_586566_921946	maker	exon	14848	14994	.	-	.	ID=LDENT00124770:5;Parent=LDENT00124770;
scaffold2_size921946_586566_921946	maker	exon	11376	11616	.	-	.	ID=LDENT00124770:6;Parent=LDENT00124770;
scaffold2_size921946_586566_921946	maker	exon	3739	3902	.	-	.	ID=LDENT00124770:7;Parent=LDENT00124770;
scaffold2_size921946_586566_921946	maker	CDS	63640	63992	.	-	0	ID=LDENT00124770:cds;Parent=LDENT00124770;
scaffold2_size921946_586566_921946	maker	CDS	54216	54639	.	-	1	ID=LDENT00124770:cds;Parent=LDENT00124770;
scaffold2_size921946_586566_921946	maker	CDS	31255	31416	.	-	0	ID=LDENT00124770:cds;Parent=LDENT00124770;
scaffold2_size921946_586566_921946	maker	CDS	20345	20563	.	-	0	ID=LDENT00124770:cds;Parent=LDENT00124770;
scaffold2_size921946_586566_921946	maker	CDS	14848	14994	.	-	0	ID=LDENT00124770:cds;Parent=LDENT00124770;
scaffold2_size921946_586566_921946	maker	CDS	11376	11616	.	-	0	ID=LDENT00124770:cds;Parent=LDENT00124770;
scaffold2_size921946_586566_921946	maker	CDS	3739	3902	.	-	2	ID=LDENT00124770:cds;Parent=LDENT00124770;
scaffold2_size921946_586566_921946	maker	gene	86236	122285	.	-	.	ID=LDENG00124780;Name=LDENG00124780;Note=Similar to HERC1: Probable E3 ubiquitin-protein ligase HERC1 (Homo sapiens OX%3D9606);
scaffold2_size921946_586566_921946	maker	mRNA	86236	122285	.	-	.	ID=LDENT00124780;Parent=LDENG00124780;Name=LDENT00124780;Note=Similar to HERC1: Probable E3 ubiquitin-protein ligase HERC1 (Homo sapiens OX%3D9606);
scaffold2_size921946_586566_921946	maker	exon	86236	86767	.	-	.	ID=LDENT00124780:1;Parent=LDENT00124780;
scaffold2_size921946_586566_921946	maker	exon	86883	87188	.	-	.	ID=LDENT00124780:2;Parent=LDENT00124780;
scaffold2_size921946_586566_921946	maker	exon	88086	88238	.	-	.	ID=LDENT00124780:3;Parent=LDENT00124780;
scaffold2_size921946_586566_921946	maker	exon	88351	88603	.	-	.	ID=LDENT00124780:4;Parent=LDENT00124780;
scaffold2_size921946_586566_921946	maker	exon	88826	88902	.	-	.	ID=LDENT00124780:5;Parent=LDENT00124780;
scaffold2_size921946_586566_921946	maker	exon	89042	89207	.	-	.	ID=LDENT00124780:6;Parent=LDENT00124780;
scaffold2_size921946_586566_921946	maker	exon	89327	89496	.	-	.	ID=LDENT00124780:7;Parent=LDENT00124780;
scaffold2_size921946_586566_921946	maker	exon	89684	89853	.	-	.	ID=LDENT00124780:8;Parent=LDENT00124780;
scaffold2_size921946_586566_921946	maker	exon	89952	90090	.	-	.	ID=LDENT00124780:9;Parent=LDENT00124780;
scaffold2_size921946_586566_921946	maker	exon	90179	90348	.	-	.	ID=LDENT00124780:10;Parent=LDENT00124780;
scaffold2_size921946_586566_921946	maker	exon	90558	90660	.	-	.	ID=LDENT00124780:11;Parent=LDENT00124780;
scaffold2_size921946_586566_921946	maker	exon	90834	90956	.	-	.	ID=LDENT00124780:12;Parent=LDENT00124780;
scaffold2_size921946_586566_921946	maker	exon	91059	91214	.	-	.	ID=LDENT00124780:13;Parent=LDENT00124780;
scaffold2_size921946_586566_921946	maker	exon	91333	91514	.	-	.	ID=LDENT00124780:14;Parent=LDENT00124780;
scaffold2_size921946_586566_921946	maker	exon	91614	91752	.	-	.	ID=LDENT00124780:15;Parent=LDENT00124780;
scaffold2_size921946_586566_921946	maker	exon	91926	92051	.	-	.	ID=LDENT00124780:16;Parent=LDENT00124780;
scaffold2_size921946_586566_921946	maker	exon	92490	92555	.	-	.	ID=LDENT00124780:17;Parent=LDENT00124780;
scaffold2_size921946_586566_921946	maker	exon	92671	92955	.	-	.	ID=LDENT00124780:18;Parent=LDENT00124780;
scaffold2_size921946_586566_921946	maker	exon	93262	93435	.	-	.	ID=LDENT00124780:19;Parent=LDENT00124780;
scaffold2_size921946_586566_921946	maker	exon	93520	93618	.	-	.	ID=LDENT00124780:20;Parent=LDENT00124780;
scaffold2_size921946_586566_921946	maker	exon	93750	93881	.	-	.	ID=LDENT00124780:21;Parent=LDENT00124780;
scaffold2_size921946_586566_921946	maker	exon	94028	94142	.	-	.	ID=LDENT00124780:22;Parent=LDENT00124780;
scaffold2_size921946_586566_921946	maker	exon	94382	94581	.	-	.	ID=LDENT00124780:23;Parent=LDENT00124780;
scaffold2_size921946_586566_921946	maker	exon	95570	95697	.	-	.	ID=LDENT00124780:24;Parent=LDENT00124780;
scaffold2_size921946_586566_921946	maker	exon	95817	96029	.	-	.	ID=LDENT00124780:25;Parent=LDENT00124780;
scaffold2_size921946_586566_921946	maker	exon	96169	96296	.	-	.	ID=LDENT00124780:26;Parent=LDENT00124780;
scaffold2_size921946_586566_921946	maker	exon	97212	97339	.	-	.	ID=LDENT00124780:27;Parent=LDENT00124780;
scaffold2_size921946_586566_921946	maker	exon	97429	97703	.	-	.	ID=LDENT00124780:28;Parent=LDENT00124780;
scaffold2_size921946_586566_921946	maker	exon	97819	98041	.	-	.	ID=LDENT00124780:29;Parent=LDENT00124780;
scaffold2_size921946_586566_921946	maker	exon	98200	98446	.	-	.	ID=LDENT00124780:30;Parent=LDENT00124780;
scaffold2_size921946_586566_921946	maker	exon	98547	98712	.	-	.	ID=LDENT00124780:31;Parent=LDENT00124780;
scaffold2_size921946_586566_921946	maker	exon	99683	99880	.	-	.	ID=LDENT00124780:32;Parent=LDENT00124780;
scaffold2_size921946_586566_921946	maker	exon	99981	100033	.	-	.	ID=LDENT00124780:33;Parent=LDENT00124780;
scaffold2_size921946_586566_921946	maker	exon	100353	100612	.	-	.	ID=LDENT00124780:34;Parent=LDENT00124780;
scaffold2_size921946_586566_921946	maker	exon	100763	100956	.	-	.	ID=LDENT00124780:35;Parent=LDENT00124780;
scaffold2_size921946_586566_921946	maker	exon	101177	101304	.	-	.	ID=LDENT00124780:36;Parent=LDENT00124780;
scaffold2_size921946_586566_921946	maker	exon	101409	101595	.	-	.	ID=LDENT00124780:37;Parent=LDENT00124780;
scaffold2_size921946_586566_921946	maker	exon	101915	101998	.	-	.	ID=LDENT00124780:38;Parent=LDENT00124780;
scaffold2_size921946_586566_921946	maker	exon	102804	102973	.	-	.	ID=LDENT00124780:39;Parent=LDENT00124780;
scaffold2_size921946_586566_921946	maker	exon	103537	103750	.	-	.	ID=LDENT00124780:40;Parent=LDENT00124780;
scaffold2_size921946_586566_921946	maker	exon	103868	104652	.	-	.	ID=LDENT00124780:41;Parent=LDENT00124780;
scaffold2_size921946_586566_921946	maker	exon	105040	105340	.	-	.	ID=LDENT00124780:42;Parent=LDENT00124780;
scaffold2_size921946_586566_921946	maker	exon	105571	105793	.	-	.	ID=LDENT00124780:43;Parent=LDENT00124780;
scaffold2_size921946_586566_921946	maker	exon	106278	106361	.	-	.	ID=LDENT00124780:44;Parent=LDENT00124780;
scaffold2_size921946_586566_921946	maker	exon	106476	106715	.	-	.	ID=LDENT00124780:45;Parent=LDENT00124780;
scaffold2_size921946_586566_921946	maker	exon	106883	107050	.	-	.	ID=LDENT00124780:46;Parent=LDENT00124780;
scaffold2_size921946_586566_921946	maker	exon	107823	107918	.	-	.	ID=LDENT00124780:47;Parent=LDENT00124780;
scaffold2_size921946_586566_921946	maker	exon	108059	108156	.	-	.	ID=LDENT00124780:48;Parent=LDENT00124780;
scaffold2_size921946_586566_921946	maker	exon	108277	108429	.	-	.	ID=LDENT00124780:49;Parent=LDENT00124780;
scaffold2_size921946_586566_921946	maker	exon	108529	108695	.	-	.	ID=LDENT00124780:50;Parent=LDENT00124780;
scaffold2_size921946_586566_921946	maker	exon	109199	109439	.	-	.	ID=LDENT00124780:51;Parent=LDENT00124780;
scaffold2_size921946_586566_921946	maker	exon	109535	109655	.	-	.	ID=LDENT00124780:52;Parent=LDENT00124780;
scaffold2_size921946_586566_921946	maker	exon	109835	110032	.	-	.	ID=LDENT00124780:53;Parent=LDENT00124780;
scaffold2_size921946_586566_921946	maker	exon	110170	110423	.	-	.	ID=LDENT00124780:54;Parent=LDENT00124780;
scaffold2_size921946_586566_921946	maker	exon	110642	110687	.	-	.	ID=LDENT00124780:55;Parent=LDENT00124780;
scaffold2_size921946_586566_921946	maker	exon	110775	110823	.	-	.	ID=LDENT00124780:56;Parent=LDENT00124780;
scaffold2_size921946_586566_921946	maker	exon	110952	111252	.	-	.	ID=LDENT00124780:57;Parent=LDENT00124780;
scaffold2_size921946_586566_921946	maker	exon	111340	111541	.	-	.	ID=LDENT00124780:58;Parent=LDENT00124780;
scaffold2_size921946_586566_921946	maker	exon	111863	111980	.	-	.	ID=LDENT00124780:59;Parent=LDENT00124780;
scaffold2_size921946_586566_921946	maker	exon	112140	112254	.	-	.	ID=LDENT00124780:60;Parent=LDENT00124780;
scaffold2_size921946_586566_921946	maker	exon	112384	112557	.	-	.	ID=LDENT00124780:61;Parent=LDENT00124780;
scaffold2_size921946_586566_921946	maker	exon	112984	113205	.	-	.	ID=LDENT00124780:62;Parent=LDENT00124780;
scaffold2_size921946_586566_921946	maker	exon	113325	113528	.	-	.	ID=LDENT00124780:63;Parent=LDENT00124780;
scaffold2_size921946_586566_921946	maker	exon	113664	113796	.	-	.	ID=LDENT00124780:64;Parent=LDENT00124780;
scaffold2_size921946_586566_921946	maker	exon	114003	114155	.	-	.	ID=LDENT00124780:65;Parent=LDENT00124780;
scaffold2_size921946_586566_921946	maker	exon	114273	114497	.	-	.	ID=LDENT00124780:66;Parent=LDENT00124780;
scaffold2_size921946_586566_921946	maker	exon	115020	115145	.	-	.	ID=LDENT00124780:67;Parent=LDENT00124780;
scaffold2_size921946_586566_921946	maker	exon	116449	116614	.	-	.	ID=LDENT00124780:68;Parent=LDENT00124780;
scaffold2_size921946_586566_921946	maker	exon	116713	116847	.	-	.	ID=LDENT00124780:69;Parent=LDENT00124780;
scaffold2_size921946_586566_921946	maker	exon	117186	117357	.	-	.	ID=LDENT00124780:70;Parent=LDENT00124780;
scaffold2_size921946_586566_921946	maker	exon	117511	117655	.	-	.	ID=LDENT00124780:71;Parent=LDENT00124780;
scaffold2_size921946_586566_921946	maker	exon	118220	118347	.	-	.	ID=LDENT00124780:72;Parent=LDENT00124780;
scaffold2_size921946_586566_921946	maker	exon	118460	118603	.	-	.	ID=LDENT00124780:73;Parent=LDENT00124780;
scaffold2_size921946_586566_921946	maker	exon	118729	118825	.	-	.	ID=LDENT00124780:74;Parent=LDENT00124780;
scaffold2_size921946_586566_921946	maker	exon	118975	119073	.	-	.	ID=LDENT00124780:75;Parent=LDENT00124780;
scaffold2_size921946_586566_921946	maker	exon	119447	119659	.	-	.	ID=LDENT00124780:76;Parent=LDENT00124780;
scaffold2_size921946_586566_921946	maker	exon	119811	119993	.	-	.	ID=LDENT00124780:77;Parent=LDENT00124780;
scaffold2_size921946_586566_921946	maker	exon	120105	120200	.	-	.	ID=LDENT00124780:78;Parent=LDENT00124780;
scaffold2_size921946_586566_921946	maker	exon	121311	122285	.	-	.	ID=LDENT00124780:79;Parent=LDENT00124780;
scaffold2_size921946_586566_921946	maker	CDS	121311	122285	.	-	0	ID=LDENT00124780:cds;Parent=LDENT00124780;
scaffold2_size921946_586566_921946	maker	CDS	120105	120200	.	-	0	ID=LDENT00124780:cds;Parent=LDENT00124780;
scaffold2_size921946_586566_921946	maker	CDS	119811	119993	.	-	0	ID=LDENT00124780:cds;Parent=LDENT00124780;
scaffold2_size921946_586566_921946	maker	CDS	119447	119659	.	-	0	ID=LDENT00124780:cds;Parent=LDENT00124780;
scaffold2_size921946_586566_921946	maker	CDS	118975	119073	.	-	0	ID=LDENT00124780:cds;Parent=LDENT00124780;
scaffold2_size921946_586566_921946	maker	CDS	118729	118825	.	-	0	ID=LDENT00124780:cds;Parent=LDENT00124780;
scaffold2_size921946_586566_921946	maker	CDS	118460	118603	.	-	2	ID=LDENT00124780:cds;Parent=LDENT00124780;
scaffold2_size921946_586566_921946	maker	CDS	118220	118347	.	-	2	ID=LDENT00124780:cds;Parent=LDENT00124780;
scaffold2_size921946_586566_921946	maker	CDS	117511	117655	.	-	0	ID=LDENT00124780:cds;Parent=LDENT00124780;
scaffold2_size921946_586566_921946	maker	CDS	117186	117357	.	-	2	ID=LDENT00124780:cds;Parent=LDENT00124780;
scaffold2_size921946_586566_921946	maker	CDS	116713	116847	.	-	1	ID=LDENT00124780:cds;Parent=LDENT00124780;
scaffold2_size921946_586566_921946	maker	CDS	116449	116614	.	-	1	ID=LDENT00124780:cds;Parent=LDENT00124780;
scaffold2_size921946_586566_921946	maker	CDS	115020	115145	.	-	0	ID=LDENT00124780:cds;Parent=LDENT00124780;
scaffold2_size921946_586566_921946	maker	CDS	114273	114497	.	-	0	ID=LDENT00124780:cds;Parent=LDENT00124780;
scaffold2_size921946_586566_921946	maker	CDS	114003	114155	.	-	0	ID=LDENT00124780:cds;Parent=LDENT00124780;
scaffold2_size921946_586566_921946	maker	CDS	113664	113796	.	-	0	ID=LDENT00124780:cds;Parent=LDENT00124780;
scaffold2_size921946_586566_921946	maker	CDS	113325	113528	.	-	2	ID=LDENT00124780:cds;Parent=LDENT00124780;
scaffold2_size921946_586566_921946	maker	CDS	112984	113205	.	-	2	ID=LDENT00124780:cds;Parent=LDENT00124780;
scaffold2_size921946_586566_921946	maker	CDS	112384	112557	.	-	2	ID=LDENT00124780:cds;Parent=LDENT00124780;
scaffold2_size921946_586566_921946	maker	CDS	112140	112254	.	-	2	ID=LDENT00124780:cds;Parent=LDENT00124780;
scaffold2_size921946_586566_921946	maker	CDS	111863	111980	.	-	1	ID=LDENT00124780:cds;Parent=LDENT00124780;
scaffold2_size921946_586566_921946	maker	CDS	111340	111541	.	-	0	ID=LDENT00124780:cds;Parent=LDENT00124780;
scaffold2_size921946_586566_921946	maker	CDS	110952	111252	.	-	2	ID=LDENT00124780:cds;Parent=LDENT00124780;
scaffold2_size921946_586566_921946	maker	CDS	110775	110823	.	-	1	ID=LDENT00124780:cds;Parent=LDENT00124780;
scaffold2_size921946_586566_921946	maker	CDS	110642	110687	.	-	0	ID=LDENT00124780:cds;Parent=LDENT00124780;
scaffold2_size921946_586566_921946	maker	CDS	110170	110423	.	-	2	ID=LDENT00124780:cds;Parent=LDENT00124780;
scaffold2_size921946_586566_921946	maker	CDS	109835	110032	.	-	0	ID=LDENT00124780:cds;Parent=LDENT00124780;
scaffold2_size921946_586566_921946	maker	CDS	109535	109655	.	-	0	ID=LDENT00124780:cds;Parent=LDENT00124780;
scaffold2_size921946_586566_921946	maker	CDS	109199	109439	.	-	2	ID=LDENT00124780:cds;Parent=LDENT00124780;
scaffold2_size921946_586566_921946	maker	CDS	108529	108695	.	-	1	ID=LDENT00124780:cds;Parent=LDENT00124780;
scaffold2_size921946_586566_921946	maker	CDS	108277	108429	.	-	2	ID=LDENT00124780:cds;Parent=LDENT00124780;
scaffold2_size921946_586566_921946	maker	CDS	108059	108156	.	-	2	ID=LDENT00124780:cds;Parent=LDENT00124780;
scaffold2_size921946_586566_921946	maker	CDS	107823	107918	.	-	0	ID=LDENT00124780:cds;Parent=LDENT00124780;
scaffold2_size921946_586566_921946	maker	CDS	106883	107050	.	-	0	ID=LDENT00124780:cds;Parent=LDENT00124780;
scaffold2_size921946_586566_921946	maker	CDS	106476	106715	.	-	0	ID=LDENT00124780:cds;Parent=LDENT00124780;
scaffold2_size921946_586566_921946	maker	CDS	106278	106361	.	-	0	ID=LDENT00124780:cds;Parent=LDENT00124780;
scaffold2_size921946_586566_921946	maker	CDS	105571	105793	.	-	0	ID=LDENT00124780:cds;Parent=LDENT00124780;
scaffold2_size921946_586566_921946	maker	CDS	105040	105340	.	-	2	ID=LDENT00124780:cds;Parent=LDENT00124780;
scaffold2_size921946_586566_921946	maker	CDS	103868	104652	.	-	1	ID=LDENT00124780:cds;Parent=LDENT00124780;
scaffold2_size921946_586566_921946	maker	CDS	103537	103750	.	-	2	ID=LDENT00124780:cds;Parent=LDENT00124780;
scaffold2_size921946_586566_921946	maker	CDS	102804	102973	.	-	1	ID=LDENT00124780:cds;Parent=LDENT00124780;
scaffold2_size921946_586566_921946	maker	CDS	101915	101998	.	-	2	ID=LDENT00124780:cds;Parent=LDENT00124780;
scaffold2_size921946_586566_921946	maker	CDS	101409	101595	.	-	2	ID=LDENT00124780:cds;Parent=LDENT00124780;
scaffold2_size921946_586566_921946	maker	CDS	101177	101304	.	-	1	ID=LDENT00124780:cds;Parent=LDENT00124780;
scaffold2_size921946_586566_921946	maker	CDS	100763	100956	.	-	2	ID=LDENT00124780:cds;Parent=LDENT00124780;
scaffold2_size921946_586566_921946	maker	CDS	100353	100612	.	-	0	ID=LDENT00124780:cds;Parent=LDENT00124780;
scaffold2_size921946_586566_921946	maker	CDS	99981	100033	.	-	1	ID=LDENT00124780:cds;Parent=LDENT00124780;
scaffold2_size921946_586566_921946	maker	CDS	99683	99880	.	-	2	ID=LDENT00124780:cds;Parent=LDENT00124780;
scaffold2_size921946_586566_921946	maker	CDS	98547	98712	.	-	2	ID=LDENT00124780:cds;Parent=LDENT00124780;
scaffold2_size921946_586566_921946	maker	CDS	98200	98446	.	-	1	ID=LDENT00124780:cds;Parent=LDENT00124780;
scaffold2_size921946_586566_921946	maker	CDS	97819	98041	.	-	0	ID=LDENT00124780:cds;Parent=LDENT00124780;
scaffold2_size921946_586566_921946	maker	CDS	97429	97703	.	-	2	ID=LDENT00124780:cds;Parent=LDENT00124780;
scaffold2_size921946_586566_921946	maker	CDS	97212	97339	.	-	0	ID=LDENT00124780:cds;Parent=LDENT00124780;
scaffold2_size921946_586566_921946	maker	CDS	96169	96296	.	-	1	ID=LDENT00124780:cds;Parent=LDENT00124780;
scaffold2_size921946_586566_921946	maker	CDS	95817	96029	.	-	2	ID=LDENT00124780:cds;Parent=LDENT00124780;
scaffold2_size921946_586566_921946	maker	CDS	95570	95697	.	-	2	ID=LDENT00124780:cds;Parent=LDENT00124780;
scaffold2_size921946_586566_921946	maker	CDS	94382	94581	.	-	0	ID=LDENT00124780:cds;Parent=LDENT00124780;
scaffold2_size921946_586566_921946	maker	CDS	94028	94142	.	-	1	ID=LDENT00124780:cds;Parent=LDENT00124780;
scaffold2_size921946_586566_921946	maker	CDS	93750	93881	.	-	0	ID=LDENT00124780:cds;Parent=LDENT00124780;
scaffold2_size921946_586566_921946	maker	CDS	93520	93618	.	-	0	ID=LDENT00124780:cds;Parent=LDENT00124780;
scaffold2_size921946_586566_921946	maker	CDS	93262	93435	.	-	0	ID=LDENT00124780:cds;Parent=LDENT00124780;
scaffold2_size921946_586566_921946	maker	CDS	92671	92955	.	-	0	ID=LDENT00124780:cds;Parent=LDENT00124780;
scaffold2_size921946_586566_921946	maker	CDS	92490	92555	.	-	0	ID=LDENT00124780:cds;Parent=LDENT00124780;
scaffold2_size921946_586566_921946	maker	CDS	91926	92051	.	-	0	ID=LDENT00124780:cds;Parent=LDENT00124780;
scaffold2_size921946_586566_921946	maker	CDS	91614	91752	.	-	0	ID=LDENT00124780:cds;Parent=LDENT00124780;
scaffold2_size921946_586566_921946	maker	CDS	91333	91514	.	-	2	ID=LDENT00124780:cds;Parent=LDENT00124780;
scaffold2_size921946_586566_921946	maker	CDS	91059	91214	.	-	0	ID=LDENT00124780:cds;Parent=LDENT00124780;
scaffold2_size921946_586566_921946	maker	CDS	90834	90956	.	-	0	ID=LDENT00124780:cds;Parent=LDENT00124780;
scaffold2_size921946_586566_921946	maker	CDS	90558	90660	.	-	0	ID=LDENT00124780:cds;Parent=LDENT00124780;
scaffold2_size921946_586566_921946	maker	CDS	90179	90348	.	-	2	ID=LDENT00124780:cds;Parent=LDENT00124780;
scaffold2_size921946_586566_921946	maker	CDS	89952	90090	.	-	0	ID=LDENT00124780:cds;Parent=LDENT00124780;
scaffold2_size921946_586566_921946	maker	CDS	89684	89853	.	-	2	ID=LDENT00124780:cds;Parent=LDENT00124780;
scaffold2_size921946_586566_921946	maker	CDS	89327	89496	.	-	0	ID=LDENT00124780:cds;Parent=LDENT00124780;
scaffold2_size921946_586566_921946	maker	CDS	89042	89207	.	-	1	ID=LDENT00124780:cds;Parent=LDENT00124780;
scaffold2_size921946_586566_921946	maker	CDS	88826	88902	.	-	0	ID=LDENT00124780:cds;Parent=LDENT00124780;
scaffold2_size921946_586566_921946	maker	CDS	88351	88603	.	-	1	ID=LDENT00124780:cds;Parent=LDENT00124780;
scaffold2_size921946_586566_921946	maker	CDS	88086	88238	.	-	0	ID=LDENT00124780:cds;Parent=LDENT00124780;
scaffold2_size921946_586566_921946	maker	CDS	86883	87188	.	-	0	ID=LDENT00124780:cds;Parent=LDENT00124780;
scaffold2_size921946_586566_921946	maker	CDS	86582	86767	.	-	0	ID=LDENT00124780:cds;Parent=LDENT00124780;
scaffold2_size921946_586566_921946	maker	three_prime_UTR	86236	86581	.	-	.	ID=LDENT00124780:three_prime_utr;Parent=LDENT00124780;
scaffold2_size921946_586566_921946	maker	gene	212308	249515	.	-	.	ID=LDENG00124810;Name=LDENG00124810;Note=Similar to Mapk10: Mitogen-activated protein kinase 10 (Mus musculus OX%3D10090);
scaffold2_size921946_586566_921946	maker	mRNA	212308	249515	.	-	.	ID=LDENT00124810;Parent=LDENG00124810;Name=LDENT00124810;Note=Similar to Mapk10: Mitogen-activated protein kinase 10 (Mus musculus OX%3D10090);
scaffold2_size921946_586566_921946	maker	exon	212308	216035	.	-	.	ID=LDENT00124810:1;Parent=LDENT00124810;
scaffold2_size921946_586566_921946	maker	exon	216103	217165	.	-	.	ID=LDENT00124810:2;Parent=LDENT00124810;
scaffold2_size921946_586566_921946	maker	exon	221107	221184	.	-	.	ID=LDENT00124810:3;Parent=LDENT00124810;
scaffold2_size921946_586566_921946	maker	exon	221386	221449	.	-	.	ID=LDENT00124810:4;Parent=LDENT00124810;
scaffold2_size921946_586566_921946	maker	exon	222003	222127	.	-	.	ID=LDENT00124810:5;Parent=LDENT00124810;
scaffold2_size921946_586566_921946	maker	exon	226395	226577	.	-	.	ID=LDENT00124810:6;Parent=LDENT00124810;
scaffold2_size921946_586566_921946	maker	exon	227918	227989	.	-	.	ID=LDENT00124810:7;Parent=LDENT00124810;
scaffold2_size921946_586566_921946	maker	exon	230033	230104	.	-	.	ID=LDENT00124810:8;Parent=LDENT00124810;
scaffold2_size921946_586566_921946	maker	exon	231631	231796	.	-	.	ID=LDENT00124810:9;Parent=LDENT00124810;
scaffold2_size921946_586566_921946	maker	exon	232447	232585	.	-	.	ID=LDENT00124810:10;Parent=LDENT00124810;
scaffold2_size921946_586566_921946	maker	exon	232988	233046	.	-	.	ID=LDENT00124810:11;Parent=LDENT00124810;
scaffold2_size921946_586566_921946	maker	exon	233365	233494	.	-	.	ID=LDENT00124810:12;Parent=LDENT00124810;
scaffold2_size921946_586566_921946	maker	exon	235782	235951	.	-	.	ID=LDENT00124810:13;Parent=LDENT00124810;
scaffold2_size921946_586566_921946	maker	exon	238410	238481	.	-	.	ID=LDENT00124810:14;Parent=LDENT00124810;
scaffold2_size921946_586566_921946	maker	exon	249284	249515	.	-	.	ID=LDENT00124810:15;Parent=LDENT00124810;
scaffold2_size921946_586566_921946	maker	five_prime_UTR	249287	249515	.	-	.	ID=LDENT00124810:five_prime_utr;Parent=LDENT00124810;
scaffold2_size921946_586566_921946	maker	CDS	249284	249286	.	-	0	ID=LDENT00124810:cds;Parent=LDENT00124810;
scaffold2_size921946_586566_921946	maker	CDS	238410	238481	.	-	0	ID=LDENT00124810:cds;Parent=LDENT00124810;
scaffold2_size921946_586566_921946	maker	CDS	235782	235951	.	-	0	ID=LDENT00124810:cds;Parent=LDENT00124810;
scaffold2_size921946_586566_921946	maker	CDS	233365	233494	.	-	1	ID=LDENT00124810:cds;Parent=LDENT00124810;
scaffold2_size921946_586566_921946	maker	CDS	232988	233046	.	-	0	ID=LDENT00124810:cds;Parent=LDENT00124810;
scaffold2_size921946_586566_921946	maker	CDS	232447	232585	.	-	1	ID=LDENT00124810:cds;Parent=LDENT00124810;
scaffold2_size921946_586566_921946	maker	CDS	231631	231796	.	-	0	ID=LDENT00124810:cds;Parent=LDENT00124810;
scaffold2_size921946_586566_921946	maker	CDS	230033	230104	.	-	2	ID=LDENT00124810:cds;Parent=LDENT00124810;
scaffold2_size921946_586566_921946	maker	CDS	227918	227989	.	-	2	ID=LDENT00124810:cds;Parent=LDENT00124810;
scaffold2_size921946_586566_921946	maker	CDS	226395	226577	.	-	2	ID=LDENT00124810:cds;Parent=LDENT00124810;
scaffold2_size921946_586566_921946	maker	CDS	222003	222127	.	-	2	ID=LDENT00124810:cds;Parent=LDENT00124810;
scaffold2_size921946_586566_921946	maker	CDS	221386	221449	.	-	0	ID=LDENT00124810:cds;Parent=LDENT00124810;
scaffold2_size921946_586566_921946	maker	CDS	221107	221184	.	-	2	ID=LDENT00124810:cds;Parent=LDENT00124810;
scaffold2_size921946_586566_921946	maker	CDS	216957	217165	.	-	2	ID=LDENT00124810:cds;Parent=LDENT00124810;
scaffold2_size921946_586566_921946	maker	three_prime_UTR	216103	216956	.	-	.	ID=LDENT00124810:three_prime_utr;Parent=LDENT00124810;
scaffold2_size921946_586566_921946	maker	three_prime_UTR	212308	216035	.	-	.	ID=LDENT00124810:three_prime_utr;Parent=LDENT00124810;
scaffold1_size536354_91207_536354	maker	gene	1924	16083	.	+	.	ID=LDENG00074440;Name=LDENG00074440;Note=Similar to LSR: Lipolysis-stimulated lipoprotein receptor (Homo sapiens OX%3D9606);
scaffold1_size536354_91207_536354	maker	mRNA	1924	16083	.	+	.	ID=LDENT00074440;Parent=LDENG00074440;Name=LDENT00074440;Note=Similar to LSR: Lipolysis-stimulated lipoprotein receptor (Homo sapiens OX%3D9606);
scaffold1_size536354_91207_536354	maker	exon	1924	2099	.	+	.	ID=LDENT00074440:1;Parent=LDENT00074440;
scaffold1_size536354_91207_536354	maker	exon	3254	3583	.	+	.	ID=LDENT00074440:2;Parent=LDENT00074440;
scaffold1_size536354_91207_536354	maker	exon	5774	5893	.	+	.	ID=LDENT00074440:3;Parent=LDENT00074440;
scaffold1_size536354_91207_536354	maker	exon	6335	6391	.	+	.	ID=LDENT00074440:4;Parent=LDENT00074440;
scaffold1_size536354_91207_536354	maker	exon	10443	10589	.	+	.	ID=LDENT00074440:5;Parent=LDENT00074440;
scaffold1_size536354_91207_536354	maker	exon	12258	12455	.	+	.	ID=LDENT00074440:6;Parent=LDENT00074440;
scaffold1_size536354_91207_536354	maker	exon	12702	12764	.	+	.	ID=LDENT00074440:7;Parent=LDENT00074440;
scaffold1_size536354_91207_536354	maker	exon	13183	13299	.	+	.	ID=LDENT00074440:8;Parent=LDENT00074440;
scaffold1_size536354_91207_536354	maker	exon	13958	14267	.	+	.	ID=LDENT00074440:9;Parent=LDENT00074440;
scaffold1_size536354_91207_536354	maker	exon	14575	15037	.	+	.	ID=LDENT00074440:10;Parent=LDENT00074440;
scaffold1_size536354_91207_536354	maker	exon	15265	16083	.	+	.	ID=LDENT00074440:11;Parent=LDENT00074440;
scaffold1_size536354_91207_536354	maker	five_prime_UTR	1924	2059	.	+	.	ID=LDENT00074440:five_prime_utr;Parent=LDENT00074440;
scaffold1_size536354_91207_536354	maker	CDS	2060	2099	.	+	0	ID=LDENT00074440:cds;Parent=LDENT00074440;
scaffold1_size536354_91207_536354	maker	CDS	3254	3583	.	+	2	ID=LDENT00074440:cds;Parent=LDENT00074440;
scaffold1_size536354_91207_536354	maker	CDS	5774	5893	.	+	2	ID=LDENT00074440:cds;Parent=LDENT00074440;
scaffold1_size536354_91207_536354	maker	CDS	6335	6391	.	+	2	ID=LDENT00074440:cds;Parent=LDENT00074440;
scaffold1_size536354_91207_536354	maker	CDS	10443	10589	.	+	2	ID=LDENT00074440:cds;Parent=LDENT00074440;
scaffold1_size536354_91207_536354	maker	CDS	12258	12455	.	+	2	ID=LDENT00074440:cds;Parent=LDENT00074440;
scaffold1_size536354_91207_536354	maker	CDS	12702	12764	.	+	2	ID=LDENT00074440:cds;Parent=LDENT00074440;
scaffold1_size536354_91207_536354	maker	CDS	13183	13299	.	+	2	ID=LDENT00074440:cds;Parent=LDENT00074440;
scaffold1_size536354_91207_536354	maker	CDS	13958	14267	.	+	2	ID=LDENT00074440:cds;Parent=LDENT00074440;
scaffold1_size536354_91207_536354	maker	CDS	14575	15037	.	+	1	ID=LDENT00074440:cds;Parent=LDENT00074440;
scaffold1_size536354_91207_536354	maker	CDS	15265	15300	.	+	0	ID=LDENT00074440:cds;Parent=LDENT00074440;
scaffold1_size536354_91207_536354	maker	three_prime_UTR	15301	16083	.	+	.	ID=LDENT00074440:three_prime_utr;Parent=LDENT00074440;
scaffold1_size536354_91207_536354	maker	gene	24943	46248	.	+	.	ID=LDENG00074450;Name=LDENG00074450;Note=Similar to Mag: Myelin-associated glycoprotein (Rattus norvegicus OX%3D10116);
scaffold1_size536354_91207_536354	maker	mRNA	24943	46248	.	+	.	ID=LDENT00074450;Parent=LDENG00074450;Name=LDENT00074450;Note=Similar to Mag: Myelin-associated glycoprotein (Rattus norvegicus OX%3D10116);
scaffold1_size536354_91207_536354	maker	exon	24943	25017	.	+	.	ID=LDENT00074450:1;Parent=LDENT00074450;
scaffold1_size536354_91207_536354	maker	exon	31517	31651	.	+	.	ID=LDENT00074450:2;Parent=LDENT00074450;
scaffold1_size536354_91207_536354	maker	exon	35644	35747	.	+	.	ID=LDENT00074450:3;Parent=LDENT00074450;
scaffold1_size536354_91207_536354	maker	exon	36018	36093	.	+	.	ID=LDENT00074450:4;Parent=LDENT00074450;
scaffold1_size536354_91207_536354	maker	exon	36776	37144	.	+	.	ID=LDENT00074450:5;Parent=LDENT00074450;
scaffold1_size536354_91207_536354	maker	exon	37944	38240	.	+	.	ID=LDENT00074450:6;Parent=LDENT00074450;
scaffold1_size536354_91207_536354	maker	exon	39657	39914	.	+	.	ID=LDENT00074450:7;Parent=LDENT00074450;
scaffold1_size536354_91207_536354	maker	exon	40515	40775	.	+	.	ID=LDENT00074450:8;Parent=LDENT00074450;
scaffold1_size536354_91207_536354	maker	exon	40913	41221	.	+	.	ID=LDENT00074450:9;Parent=LDENT00074450;
scaffold1_size536354_91207_536354	maker	exon	41490	41589	.	+	.	ID=LDENT00074450:10;Parent=LDENT00074450;
scaffold1_size536354_91207_536354	maker	exon	42185	42281	.	+	.	ID=LDENT00074450:11;Parent=LDENT00074450;
scaffold1_size536354_91207_536354	maker	exon	42555	42608	.	+	.	ID=LDENT00074450:12;Parent=LDENT00074450;
scaffold1_size536354_91207_536354	maker	exon	42919	46248	.	+	.	ID=LDENT00074450:13;Parent=LDENT00074450;
scaffold1_size536354_91207_536354	maker	five_prime_UTR	24943	25017	.	+	.	ID=LDENT00074450:five_prime_utr;Parent=LDENT00074450;
scaffold1_size536354_91207_536354	maker	five_prime_UTR	31517	31651	.	+	.	ID=LDENT00074450:five_prime_utr;Parent=LDENT00074450;
scaffold1_size536354_91207_536354	maker	five_prime_UTR	35644	35747	.	+	.	ID=LDENT00074450:five_prime_utr;Parent=LDENT00074450;
scaffold1_size536354_91207_536354	maker	five_prime_UTR	36018	36047	.	+	.	ID=LDENT00074450:five_prime_utr;Parent=LDENT00074450;
scaffold1_size536354_91207_536354	maker	CDS	36048	36093	.	+	0	ID=LDENT00074450:cds;Parent=LDENT00074450;
scaffold1_size536354_91207_536354	maker	CDS	36776	37144	.	+	2	ID=LDENT00074450:cds;Parent=LDENT00074450;
scaffold1_size536354_91207_536354	maker	CDS	37944	38240	.	+	2	ID=LDENT00074450:cds;Parent=LDENT00074450;
scaffold1_size536354_91207_536354	maker	CDS	39657	39914	.	+	2	ID=LDENT00074450:cds;Parent=LDENT00074450;
scaffold1_size536354_91207_536354	maker	CDS	40515	40775	.	+	2	ID=LDENT00074450:cds;Parent=LDENT00074450;
scaffold1_size536354_91207_536354	maker	CDS	40913	41221	.	+	2	ID=LDENT00074450:cds;Parent=LDENT00074450;
scaffold1_size536354_91207_536354	maker	CDS	41490	41589	.	+	2	ID=LDENT00074450:cds;Parent=LDENT00074450;
scaffold1_size536354_91207_536354	maker	CDS	42185	42281	.	+	1	ID=LDENT00074450:cds;Parent=LDENT00074450;
scaffold1_size536354_91207_536354	maker	CDS	42555	42608	.	+	0	ID=LDENT00074450:cds;Parent=LDENT00074450;
scaffold1_size536354_91207_536354	maker	CDS	42919	43077	.	+	0	ID=LDENT00074450:cds;Parent=LDENT00074450;
scaffold1_size536354_91207_536354	maker	three_prime_UTR	43078	46248	.	+	.	ID=LDENT00074450:three_prime_utr;Parent=LDENT00074450;
scaffold1_size536354_91207_536354	maker	gene	51272	57419	.	+	.	ID=LDENG00074460;Name=LDENG00074460;Note=Similar to Siglec10: Sialic acid-binding Ig-like lectin 10 (Mus musculus OX%3D10090);
scaffold1_size536354_91207_536354	maker	mRNA	51272	57419	.	+	.	ID=LDENT00074460;Parent=LDENG00074460;Name=LDENT00074460;Note=Similar to Siglec10: Sialic acid-binding Ig-like lectin 10 (Mus musculus OX%3D10090);
scaffold1_size536354_91207_536354	maker	exon	51272	51314	.	+	.	ID=LDENT00074460:1;Parent=LDENT00074460;
scaffold1_size536354_91207_536354	maker	exon	51684	52085	.	+	.	ID=LDENT00074460:2;Parent=LDENT00074460;
scaffold1_size536354_91207_536354	maker	exon	52632	52952	.	+	.	ID=LDENT00074460:3;Parent=LDENT00074460;
scaffold1_size536354_91207_536354	maker	exon	53538	53819	.	+	.	ID=LDENT00074460:4;Parent=LDENT00074460;
scaffold1_size536354_91207_536354	maker	exon	53948	54229	.	+	.	ID=LDENT00074460:5;Parent=LDENT00074460;
scaffold1_size536354_91207_536354	maker	exon	54316	54427	.	+	.	ID=LDENT00074460:6;Parent=LDENT00074460;
scaffold1_size536354_91207_536354	maker	exon	55737	55806	.	+	.	ID=LDENT00074460:7;Parent=LDENT00074460;
scaffold1_size536354_91207_536354	maker	exon	56973	57419	.	+	.	ID=LDENT00074460:8;Parent=LDENT00074460;
scaffold1_size536354_91207_536354	maker	CDS	51272	51314	.	+	0	ID=LDENT00074460:cds;Parent=LDENT00074460;
scaffold1_size536354_91207_536354	maker	CDS	51684	52085	.	+	2	ID=LDENT00074460:cds;Parent=LDENT00074460;
scaffold1_size536354_91207_536354	maker	CDS	52632	52952	.	+	2	ID=LDENT00074460:cds;Parent=LDENT00074460;
scaffold1_size536354_91207_536354	maker	CDS	53538	53819	.	+	2	ID=LDENT00074460:cds;Parent=LDENT00074460;
scaffold1_size536354_91207_536354	maker	CDS	53948	54229	.	+	2	ID=LDENT00074460:cds;Parent=LDENT00074460;
scaffold1_size536354_91207_536354	maker	CDS	54316	54427	.	+	2	ID=LDENT00074460:cds;Parent=LDENT00074460;
scaffold1_size536354_91207_536354	maker	CDS	55737	55806	.	+	1	ID=LDENT00074460:cds;Parent=LDENT00074460;
scaffold1_size536354_91207_536354	maker	CDS	56973	57419	.	+	0	ID=LDENT00074460:cds;Parent=LDENT00074460;
scaffold1_size536354_91207_536354	maker	gene	62123	64511	.	+	.	ID=LDENG00074470;Name=LDENG00074470;Note=Similar to IRGC: Interferon-inducible GTPase 5 (Homo sapiens OX%3D9606);
scaffold1_size536354_91207_536354	maker	mRNA	62123	64511	.	+	.	ID=LDENT00074470;Parent=LDENG00074470;Name=LDENT00074470;Note=Similar to IRGC: Interferon-inducible GTPase 5 (Homo sapiens OX%3D9606);
scaffold1_size536354_91207_536354	maker	exon	62123	62128	.	+	.	ID=LDENT00074470:1;Parent=LDENT00074470;
scaffold1_size536354_91207_536354	maker	exon	62315	63309	.	+	.	ID=LDENT00074470:2;Parent=LDENT00074470;
scaffold1_size536354_91207_536354	maker	exon	63695	63732	.	+	.	ID=LDENT00074470:3;Parent=LDENT00074470;
scaffold1_size536354_91207_536354	maker	exon	64498	64511	.	+	.	ID=LDENT00074470:4;Parent=LDENT00074470;
scaffold1_size536354_91207_536354	maker	CDS	62123	62128	.	+	0	ID=LDENT00074470:cds;Parent=LDENT00074470;
scaffold1_size536354_91207_536354	maker	CDS	62315	63309	.	+	0	ID=LDENT00074470:cds;Parent=LDENT00074470;
scaffold1_size536354_91207_536354	maker	CDS	63695	63732	.	+	1	ID=LDENT00074470:cds;Parent=LDENT00074470;
scaffold1_size536354_91207_536354	maker	CDS	64498	64511	.	+	2	ID=LDENT00074470:cds;Parent=LDENT00074470;
scaffold1_size536354_91207_536354	maker	gene	64532	76996	.	+	.	ID=LDENG00074480;Name=LDENG00074480;Note=Similar to CD22: B-cell receptor CD22 (Homo sapiens OX%3D9606);
scaffold1_size536354_91207_536354	maker	mRNA	64532	76996	.	+	.	ID=LDENT00074480;Parent=LDENG00074480;Name=LDENT00074480;Note=Similar to CD22: B-cell receptor CD22 (Homo sapiens OX%3D9606);
scaffold1_size536354_91207_536354	maker	exon	64532	64589	.	+	.	ID=LDENT00074480:1;Parent=LDENT00074480;
scaffold1_size536354_91207_536354	maker	exon	64697	65086	.	+	.	ID=LDENT00074480:2;Parent=LDENT00074480;
scaffold1_size536354_91207_536354	maker	exon	65540	65824	.	+	.	ID=LDENT00074480:3;Parent=LDENT00074480;
scaffold1_size536354_91207_536354	maker	exon	66660	66917	.	+	.	ID=LDENT00074480:4;Parent=LDENT00074480;
scaffold1_size536354_91207_536354	maker	exon	67159	67419	.	+	.	ID=LDENT00074480:5;Parent=LDENT00074480;
scaffold1_size536354_91207_536354	maker	exon	67834	68121	.	+	.	ID=LDENT00074480:6;Parent=LDENT00074480;
scaffold1_size536354_91207_536354	maker	exon	69601	69891	.	+	.	ID=LDENT00074480:7;Parent=LDENT00074480;
scaffold1_size536354_91207_536354	maker	exon	70442	70711	.	+	.	ID=LDENT00074480:8;Parent=LDENT00074480;
scaffold1_size536354_91207_536354	maker	exon	72154	72414	.	+	.	ID=LDENT00074480:9;Parent=LDENT00074480;
scaffold1_size536354_91207_536354	maker	exon	72529	72607	.	+	.	ID=LDENT00074480:10;Parent=LDENT00074480;
scaffold1_size536354_91207_536354	maker	exon	72713	72779	.	+	.	ID=LDENT00074480:11;Parent=LDENT00074480;
scaffold1_size536354_91207_536354	maker	exon	72885	73021	.	+	.	ID=LDENT00074480:12;Parent=LDENT00074480;
scaffold1_size536354_91207_536354	maker	exon	73439	73493	.	+	.	ID=LDENT00074480:13;Parent=LDENT00074480;
scaffold1_size536354_91207_536354	maker	exon	74297	74391	.	+	.	ID=LDENT00074480:14;Parent=LDENT00074480;
scaffold1_size536354_91207_536354	maker	exon	74505	74577	.	+	.	ID=LDENT00074480:15;Parent=LDENT00074480;
scaffold1_size536354_91207_536354	maker	exon	75114	76996	.	+	.	ID=LDENT00074480:16;Parent=LDENT00074480;
scaffold1_size536354_91207_536354	maker	CDS	64532	64589	.	+	0	ID=LDENT00074480:cds;Parent=LDENT00074480;
scaffold1_size536354_91207_536354	maker	CDS	64697	65086	.	+	2	ID=LDENT00074480:cds;Parent=LDENT00074480;
scaffold1_size536354_91207_536354	maker	CDS	65540	65824	.	+	2	ID=LDENT00074480:cds;Parent=LDENT00074480;
scaffold1_size536354_91207_536354	maker	CDS	66660	66917	.	+	2	ID=LDENT00074480:cds;Parent=LDENT00074480;
scaffold1_size536354_91207_536354	maker	CDS	67159	67419	.	+	2	ID=LDENT00074480:cds;Parent=LDENT00074480;
scaffold1_size536354_91207_536354	maker	CDS	67834	68121	.	+	2	ID=LDENT00074480:cds;Parent=LDENT00074480;
scaffold1_size536354_91207_536354	maker	CDS	69601	69891	.	+	2	ID=LDENT00074480:cds;Parent=LDENT00074480;
scaffold1_size536354_91207_536354	maker	CDS	70442	70711	.	+	2	ID=LDENT00074480:cds;Parent=LDENT00074480;
scaffold1_size536354_91207_536354	maker	CDS	72154	72414	.	+	2	ID=LDENT00074480:cds;Parent=LDENT00074480;
scaffold1_size536354_91207_536354	maker	CDS	72529	72607	.	+	2	ID=LDENT00074480:cds;Parent=LDENT00074480;
scaffold1_size536354_91207_536354	maker	CDS	72713	72779	.	+	1	ID=LDENT00074480:cds;Parent=LDENT00074480;
scaffold1_size536354_91207_536354	maker	CDS	72885	73021	.	+	0	ID=LDENT00074480:cds;Parent=LDENT00074480;
scaffold1_size536354_91207_536354	maker	CDS	73439	73493	.	+	1	ID=LDENT00074480:cds;Parent=LDENT00074480;
scaffold1_size536354_91207_536354	maker	CDS	74297	74391	.	+	0	ID=LDENT00074480:cds;Parent=LDENT00074480;
scaffold1_size536354_91207_536354	maker	CDS	74505	74577	.	+	1	ID=LDENT00074480:cds;Parent=LDENT00074480;
scaffold1_size536354_91207_536354	maker	CDS	75114	75356	.	+	0	ID=LDENT00074480:cds;Parent=LDENT00074480;
scaffold1_size536354_91207_536354	maker	three_prime_UTR	75357	76996	.	+	.	ID=LDENT00074480:three_prime_utr;Parent=LDENT00074480;
scaffold1_size536354_91207_536354	maker	gene	79141	81522	.	+	.	ID=LDENG00074490;Name=LDENG00074490;Note=Similar to SIGLEC1: Sialoadhesin (Sus scrofa OX%3D9823);
scaffold1_size536354_91207_536354	maker	mRNA	79141	81522	.	+	.	ID=LDENT00074490;Parent=LDENG00074490;Name=LDENT00074490;Note=Similar to SIGLEC1: Sialoadhesin (Sus scrofa OX%3D9823);
scaffold1_size536354_91207_536354	maker	exon	79141	79441	.	+	.	ID=LDENT00074490:1;Parent=LDENT00074490;
scaffold1_size536354_91207_536354	maker	exon	79529	79825	.	+	.	ID=LDENT00074490:2;Parent=LDENT00074490;
scaffold1_size536354_91207_536354	maker	exon	80870	81127	.	+	.	ID=LDENT00074490:3;Parent=LDENT00074490;
scaffold1_size536354_91207_536354	maker	exon	81212	81522	.	+	.	ID=LDENT00074490:4;Parent=LDENT00074490;
scaffold1_size536354_91207_536354	maker	CDS	79141	79441	.	+	0	ID=LDENT00074490:cds;Parent=LDENT00074490;
scaffold1_size536354_91207_536354	maker	CDS	79529	79825	.	+	2	ID=LDENT00074490:cds;Parent=LDENT00074490;
scaffold1_size536354_91207_536354	maker	CDS	80870	81127	.	+	2	ID=LDENT00074490:cds;Parent=LDENT00074490;
scaffold1_size536354_91207_536354	maker	CDS	81212	81522	.	+	2	ID=LDENT00074490:cds;Parent=LDENT00074490;
scaffold1_size536354_91207_536354	maker	gene	177684	181846	.	+	.	ID=LDENG00074540;Name=LDENG00074540;Note=Similar to NLRC3: NLR family CARD domain-containing protein 3 (Homo sapiens OX%3D9606);
scaffold1_size536354_91207_536354	maker	mRNA	177684	181846	.	+	.	ID=LDENT00074540;Parent=LDENG00074540;Name=LDENT00074540;Note=Similar to NLRC3: NLR family CARD domain-containing protein 3 (Homo sapiens OX%3D9606);
scaffold1_size536354_91207_536354	maker	exon	177684	178011	.	+	.	ID=LDENT00074540:1;Parent=LDENT00074540;
scaffold1_size536354_91207_536354	maker	exon	178470	178547	.	+	.	ID=LDENT00074540:2;Parent=LDENT00074540;
scaffold1_size536354_91207_536354	maker	exon	178775	178825	.	+	.	ID=LDENT00074540:3;Parent=LDENT00074540;
scaffold1_size536354_91207_536354	maker	exon	178963	180772	.	+	.	ID=LDENT00074540:4;Parent=LDENT00074540;
scaffold1_size536354_91207_536354	maker	exon	180878	180964	.	+	.	ID=LDENT00074540:5;Parent=LDENT00074540;
scaffold1_size536354_91207_536354	maker	exon	181263	181430	.	+	.	ID=LDENT00074540:6;Parent=LDENT00074540;
scaffold1_size536354_91207_536354	maker	exon	181546	181846	.	+	.	ID=LDENT00074540:7;Parent=LDENT00074540;
scaffold1_size536354_91207_536354	maker	CDS	177684	178011	.	+	0	ID=LDENT00074540:cds;Parent=LDENT00074540;
scaffold1_size536354_91207_536354	maker	CDS	178470	178547	.	+	2	ID=LDENT00074540:cds;Parent=LDENT00074540;
scaffold1_size536354_91207_536354	maker	CDS	178775	178825	.	+	2	ID=LDENT00074540:cds;Parent=LDENT00074540;
scaffold1_size536354_91207_536354	maker	CDS	178963	180772	.	+	2	ID=LDENT00074540:cds;Parent=LDENT00074540;
scaffold1_size536354_91207_536354	maker	CDS	180878	180964	.	+	1	ID=LDENT00074540:cds;Parent=LDENT00074540;
scaffold1_size536354_91207_536354	maker	CDS	181263	181430	.	+	1	ID=LDENT00074540:cds;Parent=LDENT00074540;
scaffold1_size536354_91207_536354	maker	CDS	181546	181846	.	+	1	ID=LDENT00074540:cds;Parent=LDENT00074540;
scaffold1_size536354_91207_536354	maker	gene	184979	187539	.	+	.	ID=LDENG00074550;Name=LDENG00074550;Note=Protein of unknown function;
scaffold1_size536354_91207_536354	maker	mRNA	184979	187539	.	+	.	ID=LDENT00074550;Parent=LDENG00074550;Name=LDENT00074550;Note=Protein of unknown function;
scaffold1_size536354_91207_536354	maker	exon	184979	185075	.	+	.	ID=LDENT00074550:1;Parent=LDENT00074550;
scaffold1_size536354_91207_536354	maker	exon	187121	187144	.	+	.	ID=LDENT00074550:2;Parent=LDENT00074550;
scaffold1_size536354_91207_536354	maker	exon	187262	187539	.	+	.	ID=LDENT00074550:3;Parent=LDENT00074550;
scaffold1_size536354_91207_536354	maker	CDS	184979	185075	.	+	0	ID=LDENT00074550:cds;Parent=LDENT00074550;
scaffold1_size536354_91207_536354	maker	CDS	187121	187144	.	+	2	ID=LDENT00074550:cds;Parent=LDENT00074550;
scaffold1_size536354_91207_536354	maker	CDS	187262	187539	.	+	2	ID=LDENT00074550:cds;Parent=LDENT00074550;
scaffold1_size536354_91207_536354	maker	gene	187919	191276	.	+	.	ID=LDENG00074560;Name=LDENG00074560;Note=Protein of unknown function;
scaffold1_size536354_91207_536354	maker	mRNA	187919	191276	.	+	.	ID=LDENT00074560;Parent=LDENG00074560;Name=LDENT00074560;Note=Protein of unknown function;
scaffold1_size536354_91207_536354	maker	exon	187919	188141	.	+	.	ID=LDENT00074560:1;Parent=LDENT00074560;
scaffold1_size536354_91207_536354	maker	exon	189041	189122	.	+	.	ID=LDENT00074560:2;Parent=LDENT00074560;
scaffold1_size536354_91207_536354	maker	exon	190700	190802	.	+	.	ID=LDENT00074560:3;Parent=LDENT00074560;
scaffold1_size536354_91207_536354	maker	exon	190881	191276	.	+	.	ID=LDENT00074560:4;Parent=LDENT00074560;
scaffold1_size536354_91207_536354	maker	CDS	187919	188141	.	+	0	ID=LDENT00074560:cds;Parent=LDENT00074560;
scaffold1_size536354_91207_536354	maker	CDS	189041	189122	.	+	2	ID=LDENT00074560:cds;Parent=LDENT00074560;
scaffold1_size536354_91207_536354	maker	CDS	190700	190802	.	+	1	ID=LDENT00074560:cds;Parent=LDENT00074560;
scaffold1_size536354_91207_536354	maker	CDS	190881	191276	.	+	0	ID=LDENT00074560:cds;Parent=LDENT00074560;
scaffold1_size536354_91207_536354	maker	gene	224614	237810	.	+	.	ID=LDENG00074580;Name=LDENG00074580;Note=Similar to Usf2: Upstream stimulatory factor 2 (Rattus norvegicus OX%3D10116);
scaffold1_size536354_91207_536354	maker	mRNA	224614	237810	.	+	.	ID=LDENT00074580;Parent=LDENG00074580;Name=LDENT00074580;Note=Similar to Usf2: Upstream stimulatory factor 2 (Rattus norvegicus OX%3D10116);
scaffold1_size536354_91207_536354	maker	exon	224614	224704	.	+	.	ID=LDENT00074580:1;Parent=LDENT00074580;
scaffold1_size536354_91207_536354	maker	exon	224970	225183	.	+	.	ID=LDENT00074580:2;Parent=LDENT00074580;
scaffold1_size536354_91207_536354	maker	exon	225660	225700	.	+	.	ID=LDENT00074580:3;Parent=LDENT00074580;
scaffold1_size536354_91207_536354	maker	exon	225974	226077	.	+	.	ID=LDENT00074580:4;Parent=LDENT00074580;
scaffold1_size536354_91207_536354	maker	exon	227253	227366	.	+	.	ID=LDENT00074580:5;Parent=LDENT00074580;
scaffold1_size536354_91207_536354	maker	exon	228716	228869	.	+	.	ID=LDENT00074580:6;Parent=LDENT00074580;
scaffold1_size536354_91207_536354	maker	exon	231231	231318	.	+	.	ID=LDENT00074580:7;Parent=LDENT00074580;
scaffold1_size536354_91207_536354	maker	exon	232693	232731	.	+	.	ID=LDENT00074580:8;Parent=LDENT00074580;
scaffold1_size536354_91207_536354	maker	exon	235511	235569	.	+	.	ID=LDENT00074580:9;Parent=LDENT00074580;
scaffold1_size536354_91207_536354	maker	exon	235951	236045	.	+	.	ID=LDENT00074580:10;Parent=LDENT00074580;
scaffold1_size536354_91207_536354	maker	exon	236146	236274	.	+	.	ID=LDENT00074580:11;Parent=LDENT00074580;
scaffold1_size536354_91207_536354	maker	exon	237133	237810	.	+	.	ID=LDENT00074580:12;Parent=LDENT00074580;
scaffold1_size536354_91207_536354	maker	five_prime_UTR	224614	224704	.	+	.	ID=LDENT00074580:five_prime_utr;Parent=LDENT00074580;
scaffold1_size536354_91207_536354	maker	five_prime_UTR	224970	225148	.	+	.	ID=LDENT00074580:five_prime_utr;Parent=LDENT00074580;
scaffold1_size536354_91207_536354	maker	CDS	225149	225183	.	+	0	ID=LDENT00074580:cds;Parent=LDENT00074580;
scaffold1_size536354_91207_536354	maker	CDS	225660	225700	.	+	1	ID=LDENT00074580:cds;Parent=LDENT00074580;
scaffold1_size536354_91207_536354	maker	CDS	225974	226077	.	+	2	ID=LDENT00074580:cds;Parent=LDENT00074580;
scaffold1_size536354_91207_536354	maker	CDS	227253	227366	.	+	0	ID=LDENT00074580:cds;Parent=LDENT00074580;
scaffold1_size536354_91207_536354	maker	CDS	228716	228869	.	+	0	ID=LDENT00074580:cds;Parent=LDENT00074580;
scaffold1_size536354_91207_536354	maker	CDS	231231	231318	.	+	2	ID=LDENT00074580:cds;Parent=LDENT00074580;
scaffold1_size536354_91207_536354	maker	CDS	232693	232731	.	+	1	ID=LDENT00074580:cds;Parent=LDENT00074580;
scaffold1_size536354_91207_536354	maker	CDS	235511	235569	.	+	1	ID=LDENT00074580:cds;Parent=LDENT00074580;
scaffold1_size536354_91207_536354	maker	CDS	235951	236045	.	+	2	ID=LDENT00074580:cds;Parent=LDENT00074580;
scaffold1_size536354_91207_536354	maker	CDS	236146	236274	.	+	0	ID=LDENT00074580:cds;Parent=LDENT00074580;
scaffold1_size536354_91207_536354	maker	CDS	237133	237222	.	+	0	ID=LDENT00074580:cds;Parent=LDENT00074580;
scaffold1_size536354_91207_536354	maker	three_prime_UTR	237223	237810	.	+	.	ID=LDENT00074580:three_prime_utr;Parent=LDENT00074580;
scaffold1_size536354_91207_536354	maker	gene	245536	246072	.	+	.	ID=LDENG00074590;Name=LDENG00074590;Note=Similar to hamp: Hepcidin (Morone chrysops x Morone saxatilis OX%3D45352);
scaffold1_size536354_91207_536354	maker	mRNA	245536	246072	.	+	.	ID=LDENT00074590;Parent=LDENG00074590;Name=LDENT00074590;Note=Similar to hamp: Hepcidin (Morone chrysops x Morone saxatilis OX%3D45352);
scaffold1_size536354_91207_536354	maker	exon	245536	245622	.	+	.	ID=LDENT00074590:1;Parent=LDENT00074590;
scaffold1_size536354_91207_536354	maker	exon	245722	245799	.	+	.	ID=LDENT00074590:2;Parent=LDENT00074590;
scaffold1_size536354_91207_536354	maker	exon	245965	246072	.	+	.	ID=LDENT00074590:3;Parent=LDENT00074590;
scaffold1_size536354_91207_536354	maker	CDS	245536	245622	.	+	0	ID=LDENT00074590:cds;Parent=LDENT00074590;
scaffold1_size536354_91207_536354	maker	CDS	245722	245799	.	+	0	ID=LDENT00074590:cds;Parent=LDENT00074590;
scaffold1_size536354_91207_536354	maker	CDS	245965	246072	.	+	0	ID=LDENT00074590:cds;Parent=LDENT00074590;
scaffold1_size536354_91207_536354	maker	gene	377762	402032	.	+	.	ID=LDENG00074620;Name=LDENG00074620;Note=Similar to Iglon5: IgLON family member 5 (Mus musculus OX%3D10090);
scaffold1_size536354_91207_536354	maker	mRNA	377762	402032	.	+	.	ID=LDENT00074620;Parent=LDENG00074620;Name=LDENT00074620;Note=Similar to Iglon5: IgLON family member 5 (Mus musculus OX%3D10090);
scaffold1_size536354_91207_536354	maker	exon	377762	377780	.	+	.	ID=LDENT00074620:1;Parent=LDENT00074620;
scaffold1_size536354_91207_536354	maker	exon	378687	378765	.	+	.	ID=LDENT00074620:2;Parent=LDENT00074620;
scaffold1_size536354_91207_536354	maker	exon	381938	382170	.	+	.	ID=LDENT00074620:3;Parent=LDENT00074620;
scaffold1_size536354_91207_536354	maker	exon	385242	385361	.	+	.	ID=LDENT00074620:4;Parent=LDENT00074620;
scaffold1_size536354_91207_536354	maker	exon	391580	391711	.	+	.	ID=LDENT00074620:5;Parent=LDENT00074620;
scaffold1_size536354_91207_536354	maker	exon	392006	392126	.	+	.	ID=LDENT00074620:6;Parent=LDENT00074620;
scaffold1_size536354_91207_536354	maker	exon	392693	392844	.	+	.	ID=LDENT00074620:7;Parent=LDENT00074620;
scaffold1_size536354_91207_536354	maker	exon	394197	402032	.	+	.	ID=LDENT00074620:8;Parent=LDENT00074620;
scaffold1_size536354_91207_536354	maker	CDS	377762	377780	.	+	0	ID=LDENT00074620:cds;Parent=LDENT00074620;
scaffold1_size536354_91207_536354	maker	CDS	378687	378765	.	+	2	ID=LDENT00074620:cds;Parent=LDENT00074620;
scaffold1_size536354_91207_536354	maker	CDS	381938	382170	.	+	1	ID=LDENT00074620:cds;Parent=LDENT00074620;
scaffold1_size536354_91207_536354	maker	CDS	385242	385361	.	+	2	ID=LDENT00074620:cds;Parent=LDENT00074620;
scaffold1_size536354_91207_536354	maker	CDS	391580	391711	.	+	2	ID=LDENT00074620:cds;Parent=LDENT00074620;
scaffold1_size536354_91207_536354	maker	CDS	392006	392126	.	+	2	ID=LDENT00074620:cds;Parent=LDENT00074620;
scaffold1_size536354_91207_536354	maker	CDS	392693	392844	.	+	1	ID=LDENT00074620:cds;Parent=LDENT00074620;
scaffold1_size536354_91207_536354	maker	CDS	394197	394300	.	+	2	ID=LDENT00074620:cds;Parent=LDENT00074620;
scaffold1_size536354_91207_536354	maker	three_prime_UTR	394301	402032	.	+	.	ID=LDENT00074620:three_prime_utr;Parent=LDENT00074620;
scaffold1_size536354_91207_536354	maker	gene	88422	110728	.	-	.	ID=LDENG00074500;Name=LDENG00074500;Note=Similar to PHLDB3: Pleckstrin homology-like domain family B member 3 (Homo sapiens OX%3D9606);
scaffold1_size536354_91207_536354	maker	mRNA	88422	110728	.	-	.	ID=LDENT00074500;Parent=LDENG00074500;Name=LDENT00074500;Note=Similar to PHLDB3: Pleckstrin homology-like domain family B member 3 (Homo sapiens OX%3D9606);
scaffold1_size536354_91207_536354	maker	exon	88422	89208	.	-	.	ID=LDENT00074500:1;Parent=LDENT00074500;
scaffold1_size536354_91207_536354	maker	exon	89640	89725	.	-	.	ID=LDENT00074500:2;Parent=LDENT00074500;
scaffold1_size536354_91207_536354	maker	exon	89999	90209	.	-	.	ID=LDENT00074500:3;Parent=LDENT00074500;
scaffold1_size536354_91207_536354	maker	exon	90365	90514	.	-	.	ID=LDENT00074500:4;Parent=LDENT00074500;
scaffold1_size536354_91207_536354	maker	exon	90872	90959	.	-	.	ID=LDENT00074500:5;Parent=LDENT00074500;
scaffold1_size536354_91207_536354	maker	exon	92250	92535	.	-	.	ID=LDENT00074500:6;Parent=LDENT00074500;
scaffold1_size536354_91207_536354	maker	exon	93004	93091	.	-	.	ID=LDENT00074500:7;Parent=LDENT00074500;
scaffold1_size536354_91207_536354	maker	exon	93209	93310	.	-	.	ID=LDENT00074500:8;Parent=LDENT00074500;
scaffold1_size536354_91207_536354	maker	exon	95754	95864	.	-	.	ID=LDENT00074500:9;Parent=LDENT00074500;
scaffold1_size536354_91207_536354	maker	exon	98966	99148	.	-	.	ID=LDENT00074500:10;Parent=LDENT00074500;
scaffold1_size536354_91207_536354	maker	exon	101912	102043	.	-	.	ID=LDENT00074500:11;Parent=LDENT00074500;
scaffold1_size536354_91207_536354	maker	exon	102845	102982	.	-	.	ID=LDENT00074500:12;Parent=LDENT00074500;
scaffold1_size536354_91207_536354	maker	exon	103253	103363	.	-	.	ID=LDENT00074500:13;Parent=LDENT00074500;
scaffold1_size536354_91207_536354	maker	exon	103599	103747	.	-	.	ID=LDENT00074500:14;Parent=LDENT00074500;
scaffold1_size536354_91207_536354	maker	exon	109998	110057	.	-	.	ID=LDENT00074500:15;Parent=LDENT00074500;
scaffold1_size536354_91207_536354	maker	exon	110719	110728	.	-	.	ID=LDENT00074500:16;Parent=LDENT00074500;
scaffold1_size536354_91207_536354	maker	CDS	110719	110728	.	-	0	ID=LDENT00074500:cds;Parent=LDENT00074500;
scaffold1_size536354_91207_536354	maker	CDS	109998	110057	.	-	2	ID=LDENT00074500:cds;Parent=LDENT00074500;
scaffold1_size536354_91207_536354	maker	CDS	103599	103747	.	-	2	ID=LDENT00074500:cds;Parent=LDENT00074500;
scaffold1_size536354_91207_536354	maker	CDS	103253	103363	.	-	0	ID=LDENT00074500:cds;Parent=LDENT00074500;
scaffold1_size536354_91207_536354	maker	CDS	102845	102982	.	-	0	ID=LDENT00074500:cds;Parent=LDENT00074500;
scaffold1_size536354_91207_536354	maker	CDS	101912	102043	.	-	0	ID=LDENT00074500:cds;Parent=LDENT00074500;
scaffold1_size536354_91207_536354	maker	CDS	98966	99148	.	-	0	ID=LDENT00074500:cds;Parent=LDENT00074500;
scaffold1_size536354_91207_536354	maker	CDS	95754	95864	.	-	0	ID=LDENT00074500:cds;Parent=LDENT00074500;
scaffold1_size536354_91207_536354	maker	CDS	93209	93310	.	-	0	ID=LDENT00074500:cds;Parent=LDENT00074500;
scaffold1_size536354_91207_536354	maker	CDS	93004	93091	.	-	0	ID=LDENT00074500:cds;Parent=LDENT00074500;
scaffold1_size536354_91207_536354	maker	CDS	92250	92535	.	-	2	ID=LDENT00074500:cds;Parent=LDENT00074500;
scaffold1_size536354_91207_536354	maker	CDS	90872	90959	.	-	1	ID=LDENT00074500:cds;Parent=LDENT00074500;
scaffold1_size536354_91207_536354	maker	CDS	90365	90514	.	-	0	ID=LDENT00074500:cds;Parent=LDENT00074500;
scaffold1_size536354_91207_536354	maker	CDS	89999	90209	.	-	0	ID=LDENT00074500:cds;Parent=LDENT00074500;
scaffold1_size536354_91207_536354	maker	CDS	89640	89725	.	-	2	ID=LDENT00074500:cds;Parent=LDENT00074500;
scaffold1_size536354_91207_536354	maker	CDS	89074	89208	.	-	0	ID=LDENT00074500:cds;Parent=LDENT00074500;
scaffold1_size536354_91207_536354	maker	three_prime_UTR	88422	89073	.	-	.	ID=LDENT00074500:three_prime_utr;Parent=LDENT00074500;
scaffold1_size536354_91207_536354	maker	gene	134410	149564	.	-	.	ID=LDENG00074510;Name=LDENG00074510;Note=Similar to d215: D(2)-like dopamine receptor (Takifugu rubripes OX%3D31033);
scaffold1_size536354_91207_536354	maker	mRNA	134410	149564	.	-	.	ID=LDENT00074510;Parent=LDENG00074510;Name=LDENT00074510;Note=Similar to d215: D(2)-like dopamine receptor (Takifugu rubripes OX%3D31033);
scaffold1_size536354_91207_536354	maker	exon	134410	134606	.	-	.	ID=LDENT00074510:1;Parent=LDENT00074510;
scaffold1_size536354_91207_536354	maker	exon	134743	135100	.	-	.	ID=LDENT00074510:2;Parent=LDENT00074510;
scaffold1_size536354_91207_536354	maker	exon	135383	135466	.	-	.	ID=LDENT00074510:3;Parent=LDENT00074510;
scaffold1_size536354_91207_536354	maker	exon	135850	136067	.	-	.	ID=LDENT00074510:4;Parent=LDENT00074510;
scaffold1_size536354_91207_536354	maker	exon	136175	136311	.	-	.	ID=LDENT00074510:5;Parent=LDENT00074510;
scaffold1_size536354_91207_536354	maker	exon	138638	138747	.	-	.	ID=LDENT00074510:6;Parent=LDENT00074510;
scaffold1_size536354_91207_536354	maker	exon	139679	140083	.	-	.	ID=LDENT00074510:7;Parent=LDENT00074510;
scaffold1_size536354_91207_536354	maker	exon	148309	148549	.	-	.	ID=LDENT00074510:8;Parent=LDENT00074510;
scaffold1_size536354_91207_536354	maker	exon	149542	149564	.	-	.	ID=LDENT00074510:9;Parent=LDENT00074510;
scaffold1_size536354_91207_536354	maker	CDS	149542	149564	.	-	0	ID=LDENT00074510:cds;Parent=LDENT00074510;
scaffold1_size536354_91207_536354	maker	CDS	148309	148549	.	-	1	ID=LDENT00074510:cds;Parent=LDENT00074510;
scaffold1_size536354_91207_536354	maker	CDS	139679	140083	.	-	0	ID=LDENT00074510:cds;Parent=LDENT00074510;
scaffold1_size536354_91207_536354	maker	CDS	138638	138747	.	-	0	ID=LDENT00074510:cds;Parent=LDENT00074510;
scaffold1_size536354_91207_536354	maker	CDS	136175	136311	.	-	1	ID=LDENT00074510:cds;Parent=LDENT00074510;
scaffold1_size536354_91207_536354	maker	CDS	135850	136067	.	-	2	ID=LDENT00074510:cds;Parent=LDENT00074510;
scaffold1_size536354_91207_536354	maker	CDS	135383	135466	.	-	0	ID=LDENT00074510:cds;Parent=LDENT00074510;
scaffold1_size536354_91207_536354	maker	CDS	134743	135100	.	-	0	ID=LDENT00074510:cds;Parent=LDENT00074510;
scaffold1_size536354_91207_536354	maker	CDS	134410	134606	.	-	2	ID=LDENT00074510:cds;Parent=LDENT00074510;
scaffold1_size536354_91207_536354	maker	gene	150717	171172	.	-	.	ID=LDENG00074520;Name=LDENG00074520;Note=Similar to XRCC1: DNA repair protein XRCC1 (Homo sapiens OX%3D9606);
scaffold1_size536354_91207_536354	maker	mRNA	150717	171172	.	-	.	ID=LDENT00074520;Parent=LDENG00074520;Name=LDENT00074520;Note=Similar to XRCC1: DNA repair protein XRCC1 (Homo sapiens OX%3D9606);
scaffold1_size536354_91207_536354	maker	exon	150717	151856	.	-	.	ID=LDENT00074520:1;Parent=LDENT00074520;
scaffold1_size536354_91207_536354	maker	exon	155100	155175	.	-	.	ID=LDENT00074520:2;Parent=LDENT00074520;
scaffold1_size536354_91207_536354	maker	exon	155286	155376	.	-	.	ID=LDENT00074520:3;Parent=LDENT00074520;
scaffold1_size536354_91207_536354	maker	exon	155648	155784	.	-	.	ID=LDENT00074520:4;Parent=LDENT00074520;
scaffold1_size536354_91207_536354	maker	exon	156891	156933	.	-	.	ID=LDENT00074520:5;Parent=LDENT00074520;
scaffold1_size536354_91207_536354	maker	exon	158582	158684	.	-	.	ID=LDENT00074520:6;Parent=LDENT00074520;
scaffold1_size536354_91207_536354	maker	exon	158786	158867	.	-	.	ID=LDENT00074520:7;Parent=LDENT00074520;
scaffold1_size536354_91207_536354	maker	exon	165882	165998	.	-	.	ID=LDENT00074520:8;Parent=LDENT00074520;
scaffold1_size536354_91207_536354	maker	exon	166346	166589	.	-	.	ID=LDENT00074520:9;Parent=LDENT00074520;
scaffold1_size536354_91207_536354	maker	exon	166703	166865	.	-	.	ID=LDENT00074520:10;Parent=LDENT00074520;
scaffold1_size536354_91207_536354	maker	exon	167222	167328	.	-	.	ID=LDENT00074520:11;Parent=LDENT00074520;
scaffold1_size536354_91207_536354	maker	exon	167594	167717	.	-	.	ID=LDENT00074520:12;Parent=LDENT00074520;
scaffold1_size536354_91207_536354	maker	exon	168152	168229	.	-	.	ID=LDENT00074520:13;Parent=LDENT00074520;
scaffold1_size536354_91207_536354	maker	exon	169380	169538	.	-	.	ID=LDENT00074520:14;Parent=LDENT00074520;
scaffold1_size536354_91207_536354	maker	exon	169647	169754	.	-	.	ID=LDENT00074520:15;Parent=LDENT00074520;
scaffold1_size536354_91207_536354	maker	exon	170266	170358	.	-	.	ID=LDENT00074520:16;Parent=LDENT00074520;
scaffold1_size536354_91207_536354	maker	exon	170771	171172	.	-	.	ID=LDENT00074520:17;Parent=LDENT00074520;
scaffold1_size536354_91207_536354	maker	five_prime_UTR	170822	171172	.	-	.	ID=LDENT00074520:five_prime_utr;Parent=LDENT00074520;
scaffold1_size536354_91207_536354	maker	CDS	170771	170821	.	-	0	ID=LDENT00074520:cds;Parent=LDENT00074520;
scaffold1_size536354_91207_536354	maker	CDS	170266	170358	.	-	0	ID=LDENT00074520:cds;Parent=LDENT00074520;
scaffold1_size536354_91207_536354	maker	CDS	169647	169754	.	-	0	ID=LDENT00074520:cds;Parent=LDENT00074520;
scaffold1_size536354_91207_536354	maker	CDS	169380	169538	.	-	0	ID=LDENT00074520:cds;Parent=LDENT00074520;
scaffold1_size536354_91207_536354	maker	CDS	168152	168229	.	-	0	ID=LDENT00074520:cds;Parent=LDENT00074520;
scaffold1_size536354_91207_536354	maker	CDS	167594	167717	.	-	0	ID=LDENT00074520:cds;Parent=LDENT00074520;
scaffold1_size536354_91207_536354	maker	CDS	167222	167328	.	-	2	ID=LDENT00074520:cds;Parent=LDENT00074520;
scaffold1_size536354_91207_536354	maker	CDS	166703	166865	.	-	0	ID=LDENT00074520:cds;Parent=LDENT00074520;
scaffold1_size536354_91207_536354	maker	CDS	166346	166589	.	-	2	ID=LDENT00074520:cds;Parent=LDENT00074520;
scaffold1_size536354_91207_536354	maker	CDS	165882	165998	.	-	1	ID=LDENT00074520:cds;Parent=LDENT00074520;
scaffold1_size536354_91207_536354	maker	CDS	158786	158867	.	-	1	ID=LDENT00074520:cds;Parent=LDENT00074520;
scaffold1_size536354_91207_536354	maker	CDS	158582	158684	.	-	0	ID=LDENT00074520:cds;Parent=LDENT00074520;
scaffold1_size536354_91207_536354	maker	CDS	156891	156933	.	-	2	ID=LDENT00074520:cds;Parent=LDENT00074520;
scaffold1_size536354_91207_536354	maker	CDS	155648	155784	.	-	1	ID=LDENT00074520:cds;Parent=LDENT00074520;
scaffold1_size536354_91207_536354	maker	CDS	155286	155376	.	-	2	ID=LDENT00074520:cds;Parent=LDENT00074520;
scaffold1_size536354_91207_536354	maker	CDS	155100	155175	.	-	1	ID=LDENT00074520:cds;Parent=LDENT00074520;
scaffold1_size536354_91207_536354	maker	CDS	151749	151856	.	-	0	ID=LDENT00074520:cds;Parent=LDENT00074520;
scaffold1_size536354_91207_536354	maker	three_prime_UTR	150717	151748	.	-	.	ID=LDENT00074520:three_prime_utr;Parent=LDENT00074520;
scaffold1_size536354_91207_536354	maker	gene	172231	176457	.	-	.	ID=LDENG00074530;Name=LDENG00074530;Note=Similar to SIGLEC5: Sialic acid-binding Ig-like lectin 5 (Homo sapiens OX%3D9606);
scaffold1_size536354_91207_536354	maker	mRNA	172231	176457	.	-	.	ID=LDENT00074530;Parent=LDENG00074530;Name=LDENT00074530;Note=Similar to SIGLEC5: Sialic acid-binding Ig-like lectin 5 (Homo sapiens OX%3D9606);
scaffold1_size536354_91207_536354	maker	exon	172231	172398	.	-	.	ID=LDENT00074530:1;Parent=LDENT00074530;
scaffold1_size536354_91207_536354	maker	exon	172649	172814	.	-	.	ID=LDENT00074530:2;Parent=LDENT00074530;
scaffold1_size536354_91207_536354	maker	exon	172891	172993	.	-	.	ID=LDENT00074530:3;Parent=LDENT00074530;
scaffold1_size536354_91207_536354	maker	exon	173425	173697	.	-	.	ID=LDENT00074530:4;Parent=LDENT00074530;
scaffold1_size536354_91207_536354	maker	exon	174199	174462	.	-	.	ID=LDENT00074530:5;Parent=LDENT00074530;
scaffold1_size536354_91207_536354	maker	exon	174583	174894	.	-	.	ID=LDENT00074530:6;Parent=LDENT00074530;
scaffold1_size536354_91207_536354	maker	exon	175033	175389	.	-	.	ID=LDENT00074530:7;Parent=LDENT00074530;
scaffold1_size536354_91207_536354	maker	exon	176337	176457	.	-	.	ID=LDENT00074530:8;Parent=LDENT00074530;
scaffold1_size536354_91207_536354	maker	CDS	176337	176457	.	-	0	ID=LDENT00074530:cds;Parent=LDENT00074530;
scaffold1_size536354_91207_536354	maker	CDS	175033	175389	.	-	2	ID=LDENT00074530:cds;Parent=LDENT00074530;
scaffold1_size536354_91207_536354	maker	CDS	174583	174894	.	-	2	ID=LDENT00074530:cds;Parent=LDENT00074530;
scaffold1_size536354_91207_536354	maker	CDS	174199	174462	.	-	2	ID=LDENT00074530:cds;Parent=LDENT00074530;
scaffold1_size536354_91207_536354	maker	CDS	173425	173697	.	-	2	ID=LDENT00074530:cds;Parent=LDENT00074530;
scaffold1_size536354_91207_536354	maker	CDS	172891	172993	.	-	2	ID=LDENT00074530:cds;Parent=LDENT00074530;
scaffold1_size536354_91207_536354	maker	CDS	172649	172814	.	-	1	ID=LDENT00074530:cds;Parent=LDENT00074530;
scaffold1_size536354_91207_536354	maker	CDS	172231	172398	.	-	0	ID=LDENT00074530:cds;Parent=LDENT00074530;
scaffold1_size536354_91207_536354	maker	gene	210196	216793	.	-	.	ID=LDENG00074570;Name=LDENG00074570;Note=Similar to VSIG10L: V-set and immunoglobulin domain-containing protein 10-like (Homo sapiens OX%3D9606);
scaffold1_size536354_91207_536354	maker	mRNA	210196	216793	.	-	.	ID=LDENT00074570;Parent=LDENG00074570;Name=LDENT00074570;Note=Similar to VSIG10L: V-set and immunoglobulin domain-containing protein 10-like (Homo sapiens OX%3D9606);
scaffold1_size536354_91207_536354	maker	exon	210196	210270	.	-	.	ID=LDENT00074570:1;Parent=LDENT00074570;
scaffold1_size536354_91207_536354	maker	exon	210354	210440	.	-	.	ID=LDENT00074570:2;Parent=LDENT00074570;
scaffold1_size536354_91207_536354	maker	exon	210622	210695	.	-	.	ID=LDENT00074570:3;Parent=LDENT00074570;
scaffold1_size536354_91207_536354	maker	exon	210819	210938	.	-	.	ID=LDENT00074570:4;Parent=LDENT00074570;
scaffold1_size536354_91207_536354	maker	exon	211029	211250	.	-	.	ID=LDENT00074570:5;Parent=LDENT00074570;
scaffold1_size536354_91207_536354	maker	exon	211865	211957	.	-	.	ID=LDENT00074570:6;Parent=LDENT00074570;
scaffold1_size536354_91207_536354	maker	exon	212237	212515	.	-	.	ID=LDENT00074570:7;Parent=LDENT00074570;
scaffold1_size536354_91207_536354	maker	exon	212641	212886	.	-	.	ID=LDENT00074570:8;Parent=LDENT00074570;
scaffold1_size536354_91207_536354	maker	exon	213667	213933	.	-	.	ID=LDENT00074570:9;Parent=LDENT00074570;
scaffold1_size536354_91207_536354	maker	exon	214899	215171	.	-	.	ID=LDENT00074570:10;Parent=LDENT00074570;
scaffold1_size536354_91207_536354	maker	exon	215823	216152	.	-	.	ID=LDENT00074570:11;Parent=LDENT00074570;
scaffold1_size536354_91207_536354	maker	exon	216715	216793	.	-	.	ID=LDENT00074570:12;Parent=LDENT00074570;
scaffold1_size536354_91207_536354	maker	CDS	216715	216793	.	-	0	ID=LDENT00074570:cds;Parent=LDENT00074570;
scaffold1_size536354_91207_536354	maker	CDS	215823	216152	.	-	2	ID=LDENT00074570:cds;Parent=LDENT00074570;
scaffold1_size536354_91207_536354	maker	CDS	214899	215171	.	-	2	ID=LDENT00074570:cds;Parent=LDENT00074570;
scaffold1_size536354_91207_536354	maker	CDS	213667	213933	.	-	2	ID=LDENT00074570:cds;Parent=LDENT00074570;
scaffold1_size536354_91207_536354	maker	CDS	212641	212886	.	-	2	ID=LDENT00074570:cds;Parent=LDENT00074570;
scaffold1_size536354_91207_536354	maker	CDS	212237	212515	.	-	2	ID=LDENT00074570:cds;Parent=LDENT00074570;
scaffold1_size536354_91207_536354	maker	CDS	211865	211957	.	-	2	ID=LDENT00074570:cds;Parent=LDENT00074570;
scaffold1_size536354_91207_536354	maker	CDS	211029	211250	.	-	2	ID=LDENT00074570:cds;Parent=LDENT00074570;
scaffold1_size536354_91207_536354	maker	CDS	210819	210938	.	-	2	ID=LDENT00074570:cds;Parent=LDENT00074570;
scaffold1_size536354_91207_536354	maker	CDS	210622	210695	.	-	2	ID=LDENT00074570:cds;Parent=LDENT00074570;
scaffold1_size536354_91207_536354	maker	CDS	210354	210440	.	-	0	ID=LDENT00074570:cds;Parent=LDENT00074570;
scaffold1_size536354_91207_536354	maker	CDS	210196	210270	.	-	0	ID=LDENT00074570:cds;Parent=LDENT00074570;
scaffold1_size536354_91207_536354	maker	gene	413219	414307	.	-	.	ID=LDENG00074630;Name=LDENG00074630;Note=Similar to Ffar2: Free fatty acid receptor 2 (Rattus norvegicus OX%3D10116);
scaffold1_size536354_91207_536354	maker	mRNA	413219	414307	.	-	.	ID=LDENT00074630;Parent=LDENG00074630;Name=LDENT00074630;Note=Similar to Ffar2: Free fatty acid receptor 2 (Rattus norvegicus OX%3D10116);
scaffold1_size536354_91207_536354	maker	exon	413219	414307	.	-	.	ID=LDENT00074630:1;Parent=LDENT00074630;
scaffold1_size536354_91207_536354	maker	CDS	413219	414307	.	-	0	ID=LDENT00074630:cds;Parent=LDENT00074630;
scaffold1_size536354_91207_536354	maker	gene	433518	444304	.	-	.	ID=LDENG00074640;Name=LDENG00074640;Note=Similar to Ceacam20: Carcinoembryonic antigen-related cell adhesion molecule 20 (Mus musculus OX%3D10090);
scaffold1_size536354_91207_536354	maker	mRNA	433518	444304	.	-	.	ID=LDENT00074640;Parent=LDENG00074640;Name=LDENT00074640;Note=Similar to Ceacam20: Carcinoembryonic antigen-related cell adhesion molecule 20 (Mus musculus OX%3D10090);
scaffold1_size536354_91207_536354	maker	exon	433518	435395	.	-	.	ID=LDENT00074640:1;Parent=LDENT00074640;
scaffold1_size536354_91207_536354	maker	exon	435848	437794	.	-	.	ID=LDENT00074640:2;Parent=LDENT00074640;
scaffold1_size536354_91207_536354	maker	exon	437950	438011	.	-	.	ID=LDENT00074640:3;Parent=LDENT00074640;
scaffold1_size536354_91207_536354	maker	exon	438118	438222	.	-	.	ID=LDENT00074640:4;Parent=LDENT00074640;
scaffold1_size536354_91207_536354	maker	exon	438564	438851	.	-	.	ID=LDENT00074640:5;Parent=LDENT00074640;
scaffold1_size536354_91207_536354	maker	exon	440478	440744	.	-	.	ID=LDENT00074640:6;Parent=LDENT00074640;
scaffold1_size536354_91207_536354	maker	exon	443956	444304	.	-	.	ID=LDENT00074640:7;Parent=LDENT00074640;
scaffold1_size536354_91207_536354	maker	CDS	443956	444304	.	-	0	ID=LDENT00074640:cds;Parent=LDENT00074640;
scaffold1_size536354_91207_536354	maker	CDS	440478	440744	.	-	2	ID=LDENT00074640:cds;Parent=LDENT00074640;
scaffold1_size536354_91207_536354	maker	CDS	438564	438851	.	-	2	ID=LDENT00074640:cds;Parent=LDENT00074640;
scaffold1_size536354_91207_536354	maker	CDS	438118	438222	.	-	2	ID=LDENT00074640:cds;Parent=LDENT00074640;
scaffold1_size536354_91207_536354	maker	CDS	437950	438011	.	-	2	ID=LDENT00074640:cds;Parent=LDENT00074640;
scaffold1_size536354_91207_536354	maker	CDS	435848	437794	.	-	0	ID=LDENT00074640:cds;Parent=LDENT00074640;
scaffold1_size536354_91207_536354	maker	CDS	435366	435395	.	-	0	ID=LDENT00074640:cds;Parent=LDENT00074640;
scaffold1_size536354_91207_536354	maker	three_prime_UTR	433518	435365	.	-	.	ID=LDENT00074640:three_prime_utr;Parent=LDENT00074640;
scaffold1_size536354_91207_536354	maker	gene	306812	307270	.	-	.	ID=LDENG00074610;Name=LDENG00074610;Note=Protein of unknown function;
scaffold1_size536354_91207_536354	maker	mRNA	306812	307270	39.3519	-	.	ID=LDENT00074610;Parent=LDENG00074610;Name=LDENT00074610;Note=Protein of unknown function;
scaffold1_size536354_91207_536354	maker	exon	306812	307270	.	-	.	ID=LDENT00074610:1;Parent=LDENT00074610;
scaffold1_size536354_91207_536354	maker	CDS	306812	307270	.	-	0	ID=LDENT00074610:cds;Parent=LDENT00074610;
scaffold1_size536354_91207_536354	maker	gene	287772	287999	.	+	.	ID=LDENG00074600;Name=LDENG00074600;Note=Protein of unknown function;
scaffold1_size536354_91207_536354	maker	mRNA	287772	287999	22.6863	+	.	ID=LDENT00074600;Parent=LDENG00074600;Name=LDENT00074600;Note=Protein of unknown function;
scaffold1_size536354_91207_536354	maker	exon	287772	287999	.	+	.	ID=LDENT00074600:1;Parent=LDENT00074600;
scaffold1_size536354_91207_536354	maker	CDS	287772	287999	.	+	0	ID=LDENT00074600:cds;Parent=LDENT00074600;
scaffold8_size401110	maker	gene	74882	105464	.	+	.	ID=LDENG00287200;Name=LDENG00287200;Note=Similar to Tfpi: Tissue factor pathway inhibitor (Mus musculus OX%3D10090);
scaffold8_size401110	maker	mRNA	74882	105464	.	+	.	ID=LDENT00287200;Parent=LDENG00287200;Name=LDENT00287200;Note=Similar to Tfpi: Tissue factor pathway inhibitor (Mus musculus OX%3D10090);
scaffold8_size401110	maker	exon	74882	75070	.	+	.	ID=LDENT00287200:1;Parent=LDENT00287200;
scaffold8_size401110	maker	exon	92254	92331	.	+	.	ID=LDENT00287200:2;Parent=LDENT00287200;
scaffold8_size401110	maker	exon	92430	92633	.	+	.	ID=LDENT00287200:3;Parent=LDENT00287200;
scaffold8_size401110	maker	exon	100388	100564	.	+	.	ID=LDENT00287200:4;Parent=LDENT00287200;
scaffold8_size401110	maker	exon	101987	102064	.	+	.	ID=LDENT00287200:5;Parent=LDENT00287200;
scaffold8_size401110	maker	exon	102460	102519	.	+	.	ID=LDENT00287200:6;Parent=LDENT00287200;
scaffold8_size401110	maker	exon	104919	105110	.	+	.	ID=LDENT00287200:7;Parent=LDENT00287200;
scaffold8_size401110	maker	exon	105397	105464	.	+	.	ID=LDENT00287200:8;Parent=LDENT00287200;
scaffold8_size401110	maker	five_prime_UTR	74882	75070	.	+	.	ID=LDENT00287200:five_prime_utr;Parent=LDENT00287200;
scaffold8_size401110	maker	five_prime_UTR	92254	92331	.	+	.	ID=LDENT00287200:five_prime_utr;Parent=LDENT00287200;
scaffold8_size401110	maker	five_prime_UTR	92430	92488	.	+	.	ID=LDENT00287200:five_prime_utr;Parent=LDENT00287200;
scaffold8_size401110	maker	CDS	92489	92633	.	+	0	ID=LDENT00287200:cds;Parent=LDENT00287200;
scaffold8_size401110	maker	CDS	100388	100564	.	+	2	ID=LDENT00287200:cds;Parent=LDENT00287200;
scaffold8_size401110	maker	CDS	101987	102064	.	+	2	ID=LDENT00287200:cds;Parent=LDENT00287200;
scaffold8_size401110	maker	CDS	102460	102519	.	+	2	ID=LDENT00287200:cds;Parent=LDENT00287200;
scaffold8_size401110	maker	CDS	104919	105110	.	+	2	ID=LDENT00287200:cds;Parent=LDENT00287200;
scaffold8_size401110	maker	CDS	105397	105464	.	+	2	ID=LDENT00287200:cds;Parent=LDENT00287200;
scaffold8_size401110	maker	gene	106038	132273	.	+	.	ID=LDENG00287210;Name=LDENG00287210;Note=Similar to calcrla: Calcitonin gene-related peptide type 1 receptor (Danio rerio OX%3D7955);
scaffold8_size401110	maker	mRNA	106038	132273	.	+	.	ID=LDENT00287210;Parent=LDENG00287210;Name=LDENT00287210;Note=Similar to calcrla: Calcitonin gene-related peptide type 1 receptor (Danio rerio OX%3D7955);
scaffold8_size401110	maker	exon	106038	106076	.	+	.	ID=LDENT00287210:1;Parent=LDENT00287210;
scaffold8_size401110	maker	exon	107682	107815	.	+	.	ID=LDENT00287210:2;Parent=LDENT00287210;
scaffold8_size401110	maker	exon	122028	122136	.	+	.	ID=LDENT00287210:3;Parent=LDENT00287210;
scaffold8_size401110	maker	exon	123484	123637	.	+	.	ID=LDENT00287210:4;Parent=LDENT00287210;
scaffold8_size401110	maker	exon	123799	123909	.	+	.	ID=LDENT00287210:5;Parent=LDENT00287210;
scaffold8_size401110	maker	exon	124371	124483	.	+	.	ID=LDENT00287210:6;Parent=LDENT00287210;
scaffold8_size401110	maker	exon	124907	124998	.	+	.	ID=LDENT00287210:7;Parent=LDENT00287210;
scaffold8_size401110	maker	exon	125079	125205	.	+	.	ID=LDENT00287210:8;Parent=LDENT00287210;
scaffold8_size401110	maker	exon	125486	125639	.	+	.	ID=LDENT00287210:9;Parent=LDENT00287210;
scaffold8_size401110	maker	exon	126137	126197	.	+	.	ID=LDENT00287210:10;Parent=LDENT00287210;
scaffold8_size401110	maker	exon	126704	126770	.	+	.	ID=LDENT00287210:11;Parent=LDENT00287210;
scaffold8_size401110	maker	exon	127272	127490	.	+	.	ID=LDENT00287210:12;Parent=LDENT00287210;
scaffold8_size401110	maker	exon	128723	128764	.	+	.	ID=LDENT00287210:13;Parent=LDENT00287210;
scaffold8_size401110	maker	exon	130194	132273	.	+	.	ID=LDENT00287210:14;Parent=LDENT00287210;
scaffold8_size401110	maker	CDS	106038	106076	.	+	0	ID=LDENT00287210:cds;Parent=LDENT00287210;
scaffold8_size401110	maker	CDS	107682	107815	.	+	0	ID=LDENT00287210:cds;Parent=LDENT00287210;
scaffold8_size401110	maker	CDS	122028	122136	.	+	1	ID=LDENT00287210:cds;Parent=LDENT00287210;
scaffold8_size401110	maker	CDS	123484	123637	.	+	0	ID=LDENT00287210:cds;Parent=LDENT00287210;
scaffold8_size401110	maker	CDS	123799	123909	.	+	2	ID=LDENT00287210:cds;Parent=LDENT00287210;
scaffold8_size401110	maker	CDS	124371	124483	.	+	2	ID=LDENT00287210:cds;Parent=LDENT00287210;
scaffold8_size401110	maker	CDS	124907	124998	.	+	0	ID=LDENT00287210:cds;Parent=LDENT00287210;
scaffold8_size401110	maker	CDS	125079	125205	.	+	1	ID=LDENT00287210:cds;Parent=LDENT00287210;
scaffold8_size401110	maker	CDS	125486	125639	.	+	0	ID=LDENT00287210:cds;Parent=LDENT00287210;
scaffold8_size401110	maker	CDS	126137	126197	.	+	2	ID=LDENT00287210:cds;Parent=LDENT00287210;
scaffold8_size401110	maker	CDS	126704	126770	.	+	1	ID=LDENT00287210:cds;Parent=LDENT00287210;
scaffold8_size401110	maker	CDS	127272	127490	.	+	0	ID=LDENT00287210:cds;Parent=LDENT00287210;
scaffold8_size401110	maker	CDS	128723	128764	.	+	0	ID=LDENT00287210:cds;Parent=LDENT00287210;
scaffold8_size401110	maker	CDS	130194	130415	.	+	0	ID=LDENT00287210:cds;Parent=LDENT00287210;
scaffold8_size401110	maker	three_prime_UTR	130416	132273	.	+	.	ID=LDENT00287210:three_prime_utr;Parent=LDENT00287210;
scaffold8_size401110	maker	gene	351713	352741	.	+	.	ID=LDENG00287280;Name=LDENG00287280;Note=Similar to OBSCN: Obscurin (Homo sapiens OX%3D9606);
scaffold8_size401110	maker	mRNA	351713	352741	.	+	.	ID=LDENT00287280;Parent=LDENG00287280;Name=LDENT00287280;Note=Similar to OBSCN: Obscurin (Homo sapiens OX%3D9606);
scaffold8_size401110	maker	exon	351713	352741	.	+	.	ID=LDENT00287280:1;Parent=LDENT00287280;
scaffold8_size401110	maker	CDS	351713	352741	.	+	0	ID=LDENT00287280:cds;Parent=LDENT00287280;
scaffold8_size401110	maker	gene	354371	381595	.	+	.	ID=LDENG00287290;Name=LDENG00287290;Note=Similar to OBSL1: Obscurin-like protein 1 (Homo sapiens OX%3D9606);
scaffold8_size401110	maker	mRNA	354371	381595	.	+	.	ID=LDENT00287290;Parent=LDENG00287290;Name=LDENT00287290;Note=Similar to OBSL1: Obscurin-like protein 1 (Homo sapiens OX%3D9606);
scaffold8_size401110	maker	exon	354371	354647	.	+	.	ID=LDENT00287290:1;Parent=LDENT00287290;
scaffold8_size401110	maker	exon	355013	355273	.	+	.	ID=LDENT00287290:2;Parent=LDENT00287290;
scaffold8_size401110	maker	exon	355384	355695	.	+	.	ID=LDENT00287290:3;Parent=LDENT00287290;
scaffold8_size401110	maker	exon	355778	356044	.	+	.	ID=LDENT00287290:4;Parent=LDENT00287290;
scaffold8_size401110	maker	exon	356165	356440	.	+	.	ID=LDENT00287290:5;Parent=LDENT00287290;
scaffold8_size401110	maker	exon	368070	368345	.	+	.	ID=LDENT00287290:6;Parent=LDENT00287290;
scaffold8_size401110	maker	exon	368435	368707	.	+	.	ID=LDENT00287290:7;Parent=LDENT00287290;
scaffold8_size401110	maker	exon	368928	369203	.	+	.	ID=LDENT00287290:8;Parent=LDENT00287290;
scaffold8_size401110	maker	exon	369290	369565	.	+	.	ID=LDENT00287290:9;Parent=LDENT00287290;
scaffold8_size401110	maker	exon	369655	369930	.	+	.	ID=LDENT00287290:10;Parent=LDENT00287290;
scaffold8_size401110	maker	exon	370586	370861	.	+	.	ID=LDENT00287290:11;Parent=LDENT00287290;
scaffold8_size401110	maker	exon	370993	371262	.	+	.	ID=LDENT00287290:12;Parent=LDENT00287290;
scaffold8_size401110	maker	exon	371357	371623	.	+	.	ID=LDENT00287290:13;Parent=LDENT00287290;
scaffold8_size401110	maker	exon	371774	372043	.	+	.	ID=LDENT00287290:14;Parent=LDENT00287290;
scaffold8_size401110	maker	exon	373048	373314	.	+	.	ID=LDENT00287290:15;Parent=LDENT00287290;
scaffold8_size401110	maker	exon	375082	375348	.	+	.	ID=LDENT00287290:16;Parent=LDENT00287290;
scaffold8_size401110	maker	exon	376627	376739	.	+	.	ID=LDENT00287290:17;Parent=LDENT00287290;
scaffold8_size401110	maker	exon	377136	377289	.	+	.	ID=LDENT00287290:18;Parent=LDENT00287290;
scaffold8_size401110	maker	exon	377877	378038	.	+	.	ID=LDENT00287290:19;Parent=LDENT00287290;
scaffold8_size401110	maker	exon	378302	378406	.	+	.	ID=LDENT00287290:20;Parent=LDENT00287290;
scaffold8_size401110	maker	exon	378772	379038	.	+	.	ID=LDENT00287290:21;Parent=LDENT00287290;
scaffold8_size401110	maker	exon	381318	381595	.	+	.	ID=LDENT00287290:22;Parent=LDENT00287290;
scaffold8_size401110	maker	CDS	354371	354647	.	+	0	ID=LDENT00287290:cds;Parent=LDENT00287290;
scaffold8_size401110	maker	CDS	355013	355273	.	+	2	ID=LDENT00287290:cds;Parent=LDENT00287290;
scaffold8_size401110	maker	CDS	355384	355695	.	+	2	ID=LDENT00287290:cds;Parent=LDENT00287290;
scaffold8_size401110	maker	CDS	355778	356044	.	+	2	ID=LDENT00287290:cds;Parent=LDENT00287290;
scaffold8_size401110	maker	CDS	356165	356440	.	+	2	ID=LDENT00287290:cds;Parent=LDENT00287290;
scaffold8_size401110	maker	CDS	368070	368345	.	+	2	ID=LDENT00287290:cds;Parent=LDENT00287290;
scaffold8_size401110	maker	CDS	368435	368707	.	+	2	ID=LDENT00287290:cds;Parent=LDENT00287290;
scaffold8_size401110	maker	CDS	368928	369203	.	+	2	ID=LDENT00287290:cds;Parent=LDENT00287290;
scaffold8_size401110	maker	CDS	369290	369565	.	+	2	ID=LDENT00287290:cds;Parent=LDENT00287290;
scaffold8_size401110	maker	CDS	369655	369930	.	+	2	ID=LDENT00287290:cds;Parent=LDENT00287290;
scaffold8_size401110	maker	CDS	370586	370861	.	+	2	ID=LDENT00287290:cds;Parent=LDENT00287290;
scaffold8_size401110	maker	CDS	370993	371262	.	+	2	ID=LDENT00287290:cds;Parent=LDENT00287290;
scaffold8_size401110	maker	CDS	371357	371623	.	+	2	ID=LDENT00287290:cds;Parent=LDENT00287290;
scaffold8_size401110	maker	CDS	371774	372043	.	+	2	ID=LDENT00287290:cds;Parent=LDENT00287290;
scaffold8_size401110	maker	CDS	373048	373314	.	+	2	ID=LDENT00287290:cds;Parent=LDENT00287290;
scaffold8_size401110	maker	CDS	375082	375348	.	+	2	ID=LDENT00287290:cds;Parent=LDENT00287290;
scaffold8_size401110	maker	CDS	376627	376739	.	+	2	ID=LDENT00287290:cds;Parent=LDENT00287290;
scaffold8_size401110	maker	CDS	377136	377289	.	+	0	ID=LDENT00287290:cds;Parent=LDENT00287290;
scaffold8_size401110	maker	CDS	377877	378038	.	+	2	ID=LDENT00287290:cds;Parent=LDENT00287290;
scaffold8_size401110	maker	CDS	378302	378406	.	+	2	ID=LDENT00287290:cds;Parent=LDENT00287290;
scaffold8_size401110	maker	CDS	378772	379038	.	+	2	ID=LDENT00287290:cds;Parent=LDENT00287290;
scaffold8_size401110	maker	CDS	381318	381595	.	+	2	ID=LDENT00287290:cds;Parent=LDENT00287290;
scaffold8_size401110	maker	gene	164292	172257	.	-	.	ID=LDENG00287220;Name=LDENG00287220;Note=Similar to FAM171B: Protein FAM171B (Homo sapiens OX%3D9606);
scaffold8_size401110	maker	mRNA	164292	172257	.	-	.	ID=LDENT00287220;Parent=LDENG00287220;Name=LDENT00287220;Note=Similar to FAM171B: Protein FAM171B (Homo sapiens OX%3D9606);
scaffold8_size401110	maker	exon	164292	165282	.	-	.	ID=LDENT00287220:1;Parent=LDENT00287220;
scaffold8_size401110	maker	exon	166312	166426	.	-	.	ID=LDENT00287220:2;Parent=LDENT00287220;
scaffold8_size401110	maker	exon	166552	166668	.	-	.	ID=LDENT00287220:3;Parent=LDENT00287220;
scaffold8_size401110	maker	exon	167222	167392	.	-	.	ID=LDENT00287220:4;Parent=LDENT00287220;
scaffold8_size401110	maker	exon	167652	167810	.	-	.	ID=LDENT00287220:5;Parent=LDENT00287220;
scaffold8_size401110	maker	exon	167895	167987	.	-	.	ID=LDENT00287220:6;Parent=LDENT00287220;
scaffold8_size401110	maker	exon	168569	168805	.	-	.	ID=LDENT00287220:7;Parent=LDENT00287220;
scaffold8_size401110	maker	exon	172098	172257	.	-	.	ID=LDENT00287220:8;Parent=LDENT00287220;
scaffold8_size401110	maker	CDS	172098	172257	.	-	0	ID=LDENT00287220:cds;Parent=LDENT00287220;
scaffold8_size401110	maker	CDS	168569	168805	.	-	2	ID=LDENT00287220:cds;Parent=LDENT00287220;
scaffold8_size401110	maker	CDS	167895	167987	.	-	2	ID=LDENT00287220:cds;Parent=LDENT00287220;
scaffold8_size401110	maker	CDS	167652	167810	.	-	2	ID=LDENT00287220:cds;Parent=LDENT00287220;
scaffold8_size401110	maker	CDS	167222	167392	.	-	2	ID=LDENT00287220:cds;Parent=LDENT00287220;
scaffold8_size401110	maker	CDS	166552	166668	.	-	2	ID=LDENT00287220:cds;Parent=LDENT00287220;
scaffold8_size401110	maker	CDS	166312	166426	.	-	2	ID=LDENT00287220:cds;Parent=LDENT00287220;
scaffold8_size401110	maker	CDS	164292	165282	.	-	1	ID=LDENT00287220:cds;Parent=LDENT00287220;
scaffold8_size401110	maker	gene	195304	196113	.	-	.	ID=LDENG00287230;Name=LDENG00287230;Note=Similar to lrrc3: Leucine-rich repeat-containing protein 3 (Danio rerio OX%3D7955);
scaffold8_size401110	maker	mRNA	195304	196113	.	-	.	ID=LDENT00287230;Parent=LDENG00287230;Name=LDENT00287230;Note=Similar to lrrc3: Leucine-rich repeat-containing protein 3 (Danio rerio OX%3D7955);
scaffold8_size401110	maker	exon	195304	196113	.	-	.	ID=LDENT00287230:1;Parent=LDENT00287230;
scaffold8_size401110	maker	CDS	195304	196113	.	-	0	ID=LDENT00287230:cds;Parent=LDENT00287230;
scaffold8_size401110	maker	gene	211499	226530	.	-	.	ID=LDENG00287240;Name=LDENG00287240;Note=Similar to PCBP3: Poly(rC)-binding protein 3 (Homo sapiens OX%3D9606);
scaffold8_size401110	maker	mRNA	211499	226530	.	-	.	ID=LDENT00287240;Parent=LDENG00287240;Name=LDENT00287240;Note=Similar to PCBP3: Poly(rC)-binding protein 3 (Homo sapiens OX%3D9606);
scaffold8_size401110	maker	exon	211499	214309	.	-	.	ID=LDENT00287240:1;Parent=LDENT00287240;
scaffold8_size401110	maker	exon	215738	215907	.	-	.	ID=LDENT00287240:2;Parent=LDENT00287240;
scaffold8_size401110	maker	exon	218151	218203	.	-	.	ID=LDENT00287240:3;Parent=LDENT00287240;
scaffold8_size401110	maker	exon	219086	219164	.	-	.	ID=LDENT00287240:4;Parent=LDENT00287240;
scaffold8_size401110	maker	exon	219966	220007	.	-	.	ID=LDENT00287240:5;Parent=LDENT00287240;
scaffold8_size401110	maker	exon	221037	221111	.	-	.	ID=LDENT00287240:6;Parent=LDENT00287240;
scaffold8_size401110	maker	exon	223132	223260	.	-	.	ID=LDENT00287240:7;Parent=LDENT00287240;
scaffold8_size401110	maker	exon	224039	224170	.	-	.	ID=LDENT00287240:8;Parent=LDENT00287240;
scaffold8_size401110	maker	exon	224950	225066	.	-	.	ID=LDENT00287240:9;Parent=LDENT00287240;
scaffold8_size401110	maker	exon	225397	225429	.	-	.	ID=LDENT00287240:10;Parent=LDENT00287240;
scaffold8_size401110	maker	exon	225530	225553	.	-	.	ID=LDENT00287240:11;Parent=LDENT00287240;
scaffold8_size401110	maker	exon	226444	226530	.	-	.	ID=LDENT00287240:12;Parent=LDENT00287240;
scaffold8_size401110	maker	CDS	226444	226530	.	-	0	ID=LDENT00287240:cds;Parent=LDENT00287240;
scaffold8_size401110	maker	CDS	225530	225553	.	-	0	ID=LDENT00287240:cds;Parent=LDENT00287240;
scaffold8_size401110	maker	CDS	225397	225429	.	-	0	ID=LDENT00287240:cds;Parent=LDENT00287240;
scaffold8_size401110	maker	CDS	224950	225066	.	-	0	ID=LDENT00287240:cds;Parent=LDENT00287240;
scaffold8_size401110	maker	CDS	224039	224170	.	-	0	ID=LDENT00287240:cds;Parent=LDENT00287240;
scaffold8_size401110	maker	CDS	223132	223260	.	-	0	ID=LDENT00287240:cds;Parent=LDENT00287240;
scaffold8_size401110	maker	CDS	221037	221111	.	-	0	ID=LDENT00287240:cds;Parent=LDENT00287240;
scaffold8_size401110	maker	CDS	219966	220007	.	-	0	ID=LDENT00287240:cds;Parent=LDENT00287240;
scaffold8_size401110	maker	CDS	219086	219164	.	-	0	ID=LDENT00287240:cds;Parent=LDENT00287240;
scaffold8_size401110	maker	CDS	218151	218203	.	-	2	ID=LDENT00287240:cds;Parent=LDENT00287240;
scaffold8_size401110	maker	CDS	215738	215907	.	-	0	ID=LDENT00287240:cds;Parent=LDENT00287240;
scaffold8_size401110	maker	CDS	214273	214309	.	-	1	ID=LDENT00287240:cds;Parent=LDENT00287240;
scaffold8_size401110	maker	three_prime_UTR	211499	214272	.	-	.	ID=LDENT00287240:three_prime_utr;Parent=LDENT00287240;
scaffold8_size401110	maker	gene	236605	259346	.	-	.	ID=LDENG00287250;Name=LDENG00287250;Note=Protein of unknown function;
scaffold8_size401110	maker	mRNA	236605	259346	.	-	.	ID=LDENT00287250;Parent=LDENG00287250;Name=LDENT00287250;Note=Protein of unknown function;
scaffold8_size401110	maker	exon	236605	236645	.	-	.	ID=LDENT00287250:1;Parent=LDENT00287250;
scaffold8_size401110	maker	exon	237263	237368	.	-	.	ID=LDENT00287250:2;Parent=LDENT00287250;
scaffold8_size401110	maker	exon	238276	238327	.	-	.	ID=LDENT00287250:3;Parent=LDENT00287250;
scaffold8_size401110	maker	exon	258860	258867	.	-	.	ID=LDENT00287250:4;Parent=LDENT00287250;
scaffold8_size401110	maker	exon	259194	259346	.	-	.	ID=LDENT00287250:5;Parent=LDENT00287250;
scaffold8_size401110	maker	CDS	259194	259346	.	-	0	ID=LDENT00287250:cds;Parent=LDENT00287250;
scaffold8_size401110	maker	CDS	258860	258867	.	-	0	ID=LDENT00287250:cds;Parent=LDENT00287250;
scaffold8_size401110	maker	CDS	238276	238327	.	-	1	ID=LDENT00287250:cds;Parent=LDENT00287250;
scaffold8_size401110	maker	CDS	237263	237368	.	-	0	ID=LDENT00287250:cds;Parent=LDENT00287250;
scaffold8_size401110	maker	CDS	236605	236645	.	-	2	ID=LDENT00287250:cds;Parent=LDENT00287250;
scaffold8_size401110	maker	gene	267462	304628	.	-	.	ID=LDENG00287260;Name=LDENG00287260;Note=Similar to Col18a1: Collagen alpha-1(XVIII) chain (Mus musculus OX%3D10090);
scaffold8_size401110	maker	mRNA	267462	304628	.	-	.	ID=LDENT00287260;Parent=LDENG00287260;Name=LDENT00287260;Note=Similar to Col18a1: Collagen alpha-1(XVIII) chain (Mus musculus OX%3D10090);
scaffold8_size401110	maker	exon	267462	267595	.	-	.	ID=LDENT00287260:1;Parent=LDENT00287260;
scaffold8_size401110	maker	exon	267681	267742	.	-	.	ID=LDENT00287260:2;Parent=LDENT00287260;
scaffold8_size401110	maker	exon	268248	268363	.	-	.	ID=LDENT00287260:3;Parent=LDENT00287260;
scaffold8_size401110	maker	exon	268447	268644	.	-	.	ID=LDENT00287260:4;Parent=LDENT00287260;
scaffold8_size401110	maker	exon	268813	268861	.	-	.	ID=LDENT00287260:5;Parent=LDENT00287260;
scaffold8_size401110	maker	exon	269044	269225	.	-	.	ID=LDENT00287260:6;Parent=LDENT00287260;
scaffold8_size401110	maker	exon	269335	269367	.	-	.	ID=LDENT00287260:7;Parent=LDENT00287260;
scaffold8_size401110	maker	exon	269489	269617	.	-	.	ID=LDENT00287260:8;Parent=LDENT00287260;
scaffold8_size401110	maker	exon	269735	269799	.	-	.	ID=LDENT00287260:9;Parent=LDENT00287260;
scaffold8_size401110	maker	exon	270106	270256	.	-	.	ID=LDENT00287260:10;Parent=LDENT00287260;
scaffold8_size401110	maker	exon	270599	270730	.	-	.	ID=LDENT00287260:11;Parent=LDENT00287260;
scaffold8_size401110	maker	exon	270934	270968	.	-	.	ID=LDENT00287260:12;Parent=LDENT00287260;
scaffold8_size401110	maker	exon	271056	271109	.	-	.	ID=LDENT00287260:13;Parent=LDENT00287260;
scaffold8_size401110	maker	exon	271478	271508	.	-	.	ID=LDENT00287260:14;Parent=LDENT00287260;
scaffold8_size401110	maker	exon	272172	272237	.	-	.	ID=LDENT00287260:15;Parent=LDENT00287260;
scaffold8_size401110	maker	exon	272662	272733	.	-	.	ID=LDENT00287260:16;Parent=LDENT00287260;
scaffold8_size401110	maker	exon	272930	272983	.	-	.	ID=LDENT00287260:17;Parent=LDENT00287260;
scaffold8_size401110	maker	exon	273160	273195	.	-	.	ID=LDENT00287260:18;Parent=LDENT00287260;
scaffold8_size401110	maker	exon	273345	273422	.	-	.	ID=LDENT00287260:19;Parent=LDENT00287260;
scaffold8_size401110	maker	exon	273836	273895	.	-	.	ID=LDENT00287260:20;Parent=LDENT00287260;
scaffold8_size401110	maker	exon	274261	274296	.	-	.	ID=LDENT00287260:21;Parent=LDENT00287260;
scaffold8_size401110	maker	exon	274497	274529	.	-	.	ID=LDENT00287260:22;Parent=LDENT00287260;
scaffold8_size401110	maker	exon	274880	274969	.	-	.	ID=LDENT00287260:23;Parent=LDENT00287260;
scaffold8_size401110	maker	exon	275189	275224	.	-	.	ID=LDENT00287260:24;Parent=LDENT00287260;
scaffold8_size401110	maker	exon	275963	276061	.	-	.	ID=LDENT00287260:25;Parent=LDENT00287260;
scaffold8_size401110	maker	exon	276769	276795	.	-	.	ID=LDENT00287260:26;Parent=LDENT00287260;
scaffold8_size401110	maker	exon	277167	277238	.	-	.	ID=LDENT00287260:27;Parent=LDENT00287260;
scaffold8_size401110	maker	exon	277354	277485	.	-	.	ID=LDENT00287260:28;Parent=LDENT00287260;
scaffold8_size401110	maker	exon	278209	278253	.	-	.	ID=LDENT00287260:29;Parent=LDENT00287260;
scaffold8_size401110	maker	exon	278408	278470	.	-	.	ID=LDENT00287260:30;Parent=LDENT00287260;
scaffold8_size401110	maker	exon	278597	278737	.	-	.	ID=LDENT00287260:31;Parent=LDENT00287260;
scaffold8_size401110	maker	exon	278834	278884	.	-	.	ID=LDENT00287260:32;Parent=LDENT00287260;
scaffold8_size401110	maker	exon	278994	279071	.	-	.	ID=LDENT00287260:33;Parent=LDENT00287260;
scaffold8_size401110	maker	exon	279224	279286	.	-	.	ID=LDENT00287260:34;Parent=LDENT00287260;
scaffold8_size401110	maker	exon	279482	279508	.	-	.	ID=LDENT00287260:35;Parent=LDENT00287260;
scaffold8_size401110	maker	exon	279674	279880	.	-	.	ID=LDENT00287260:36;Parent=LDENT00287260;
scaffold8_size401110	maker	exon	280197	280223	.	-	.	ID=LDENT00287260:37;Parent=LDENT00287260;
scaffold8_size401110	maker	exon	280977	281107	.	-	.	ID=LDENT00287260:38;Parent=LDENT00287260;
scaffold8_size401110	maker	exon	282091	282153	.	-	.	ID=LDENT00287260:39;Parent=LDENT00287260;
scaffold8_size401110	maker	exon	283053	283131	.	-	.	ID=LDENT00287260:40;Parent=LDENT00287260;
scaffold8_size401110	maker	exon	288454	288525	.	-	.	ID=LDENT00287260:41;Parent=LDENT00287260;
scaffold8_size401110	maker	exon	290383	290466	.	-	.	ID=LDENT00287260:42;Parent=LDENT00287260;
scaffold8_size401110	maker	exon	292404	292945	.	-	.	ID=LDENT00287260:43;Parent=LDENT00287260;
scaffold8_size401110	maker	exon	304276	304628	.	-	.	ID=LDENT00287260:44;Parent=LDENT00287260;
scaffold8_size401110	maker	five_prime_UTR	304589	304628	.	-	.	ID=LDENT00287260:five_prime_utr;Parent=LDENT00287260;
scaffold8_size401110	maker	CDS	304276	304588	.	-	0	ID=LDENT00287260:cds;Parent=LDENT00287260;
scaffold8_size401110	maker	CDS	292404	292945	.	-	2	ID=LDENT00287260:cds;Parent=LDENT00287260;
scaffold8_size401110	maker	CDS	290383	290466	.	-	0	ID=LDENT00287260:cds;Parent=LDENT00287260;
scaffold8_size401110	maker	CDS	288454	288525	.	-	0	ID=LDENT00287260:cds;Parent=LDENT00287260;
scaffold8_size401110	maker	CDS	283053	283131	.	-	0	ID=LDENT00287260:cds;Parent=LDENT00287260;
scaffold8_size401110	maker	CDS	282091	282153	.	-	2	ID=LDENT00287260:cds;Parent=LDENT00287260;
scaffold8_size401110	maker	CDS	280977	281107	.	-	2	ID=LDENT00287260:cds;Parent=LDENT00287260;
scaffold8_size401110	maker	CDS	280197	280223	.	-	0	ID=LDENT00287260:cds;Parent=LDENT00287260;
scaffold8_size401110	maker	CDS	279674	279880	.	-	0	ID=LDENT00287260:cds;Parent=LDENT00287260;
scaffold8_size401110	maker	CDS	279482	279508	.	-	0	ID=LDENT00287260:cds;Parent=LDENT00287260;
scaffold8_size401110	maker	CDS	279224	279286	.	-	0	ID=LDENT00287260:cds;Parent=LDENT00287260;
scaffold8_size401110	maker	CDS	278994	279071	.	-	0	ID=LDENT00287260:cds;Parent=LDENT00287260;
scaffold8_size401110	maker	CDS	278834	278884	.	-	0	ID=LDENT00287260:cds;Parent=LDENT00287260;
scaffold8_size401110	maker	CDS	278597	278737	.	-	0	ID=LDENT00287260:cds;Parent=LDENT00287260;
scaffold8_size401110	maker	CDS	278408	278470	.	-	0	ID=LDENT00287260:cds;Parent=LDENT00287260;
scaffold8_size401110	maker	CDS	278209	278253	.	-	0	ID=LDENT00287260:cds;Parent=LDENT00287260;
scaffold8_size401110	maker	CDS	277354	277485	.	-	0	ID=LDENT00287260:cds;Parent=LDENT00287260;
scaffold8_size401110	maker	CDS	277167	277238	.	-	0	ID=LDENT00287260:cds;Parent=LDENT00287260;
scaffold8_size401110	maker	CDS	276769	276795	.	-	0	ID=LDENT00287260:cds;Parent=LDENT00287260;
scaffold8_size401110	maker	CDS	275963	276061	.	-	0	ID=LDENT00287260:cds;Parent=LDENT00287260;
scaffold8_size401110	maker	CDS	275189	275224	.	-	0	ID=LDENT00287260:cds;Parent=LDENT00287260;
scaffold8_size401110	maker	CDS	274880	274969	.	-	0	ID=LDENT00287260:cds;Parent=LDENT00287260;
scaffold8_size401110	maker	CDS	274497	274529	.	-	0	ID=LDENT00287260:cds;Parent=LDENT00287260;
scaffold8_size401110	maker	CDS	274261	274296	.	-	0	ID=LDENT00287260:cds;Parent=LDENT00287260;
scaffold8_size401110	maker	CDS	273836	273895	.	-	0	ID=LDENT00287260:cds;Parent=LDENT00287260;
scaffold8_size401110	maker	CDS	273345	273422	.	-	0	ID=LDENT00287260:cds;Parent=LDENT00287260;
scaffold8_size401110	maker	CDS	273160	273195	.	-	0	ID=LDENT00287260:cds;Parent=LDENT00287260;
scaffold8_size401110	maker	CDS	272930	272983	.	-	0	ID=LDENT00287260:cds;Parent=LDENT00287260;
scaffold8_size401110	maker	CDS	272662	272733	.	-	0	ID=LDENT00287260:cds;Parent=LDENT00287260;
scaffold8_size401110	maker	CDS	272172	272237	.	-	0	ID=LDENT00287260:cds;Parent=LDENT00287260;
scaffold8_size401110	maker	CDS	271478	271508	.	-	0	ID=LDENT00287260:cds;Parent=LDENT00287260;
scaffold8_size401110	maker	CDS	271056	271109	.	-	2	ID=LDENT00287260:cds;Parent=LDENT00287260;
scaffold8_size401110	maker	CDS	270934	270968	.	-	2	ID=LDENT00287260:cds;Parent=LDENT00287260;
scaffold8_size401110	maker	CDS	270599	270730	.	-	0	ID=LDENT00287260:cds;Parent=LDENT00287260;
scaffold8_size401110	maker	CDS	270106	270256	.	-	0	ID=LDENT00287260:cds;Parent=LDENT00287260;
scaffold8_size401110	maker	CDS	269735	269799	.	-	2	ID=LDENT00287260:cds;Parent=LDENT00287260;
scaffold8_size401110	maker	CDS	269489	269617	.	-	0	ID=LDENT00287260:cds;Parent=LDENT00287260;
scaffold8_size401110	maker	CDS	269335	269367	.	-	0	ID=LDENT00287260:cds;Parent=LDENT00287260;
scaffold8_size401110	maker	CDS	269044	269225	.	-	0	ID=LDENT00287260:cds;Parent=LDENT00287260;
scaffold8_size401110	maker	CDS	268813	268861	.	-	1	ID=LDENT00287260:cds;Parent=LDENT00287260;
scaffold8_size401110	maker	CDS	268447	268644	.	-	0	ID=LDENT00287260:cds;Parent=LDENT00287260;
scaffold8_size401110	maker	CDS	268248	268363	.	-	0	ID=LDENT00287260:cds;Parent=LDENT00287260;
scaffold8_size401110	maker	CDS	267681	267742	.	-	1	ID=LDENT00287260:cds;Parent=LDENT00287260;
scaffold8_size401110	maker	CDS	267462	267595	.	-	2	ID=LDENT00287260:cds;Parent=LDENT00287260;
scaffold8_size401110	maker	gene	386843	394509	.	-	.	ID=LDENG00287300;Name=LDENG00287300;Note=Similar to CTDSP1: Carboxy-terminal domain RNA polymerase II polypeptide A small phosphatase 1 (Homo sapiens OX%3D9606);
scaffold8_size401110	maker	mRNA	386843	394509	.	-	.	ID=LDENT00287300;Parent=LDENG00287300;Name=LDENT00287300;Note=Similar to CTDSP1: Carboxy-terminal domain RNA polymerase II polypeptide A small phosphatase 1 (Homo sapiens OX%3D9606);
scaffold8_size401110	maker	exon	386843	388620	.	-	.	ID=LDENT00287300:1;Parent=LDENT00287300;
scaffold8_size401110	maker	exon	388746	388931	.	-	.	ID=LDENT00287300:2;Parent=LDENT00287300;
scaffold8_size401110	maker	exon	390100	390192	.	-	.	ID=LDENT00287300:3;Parent=LDENT00287300;
scaffold8_size401110	maker	exon	391317	391373	.	-	.	ID=LDENT00287300:4;Parent=LDENT00287300;
scaffold8_size401110	maker	exon	394408	394509	.	-	.	ID=LDENT00287300:5;Parent=LDENT00287300;
scaffold8_size401110	maker	CDS	394408	394509	.	-	0	ID=LDENT00287300:cds;Parent=LDENT00287300;
scaffold8_size401110	maker	CDS	391317	391373	.	-	0	ID=LDENT00287300:cds;Parent=LDENT00287300;
scaffold8_size401110	maker	CDS	390100	390192	.	-	0	ID=LDENT00287300:cds;Parent=LDENT00287300;
scaffold8_size401110	maker	CDS	388746	388931	.	-	0	ID=LDENT00287300:cds;Parent=LDENT00287300;
scaffold8_size401110	maker	CDS	388492	388620	.	-	0	ID=LDENT00287300:cds;Parent=LDENT00287300;
scaffold8_size401110	maker	three_prime_UTR	386843	388491	.	-	.	ID=LDENT00287300:three_prime_utr;Parent=LDENT00287300;
scaffold8_size401110	maker	gene	351059	351235	.	+	.	ID=LDENG00287270;Name=LDENG00287270;Note=Protein of unknown function;
scaffold8_size401110	maker	mRNA	351059	351235	23.84424	+	.	ID=LDENT00287270;Parent=LDENG00287270;Name=LDENT00287270;Note=Protein of unknown function;
scaffold8_size401110	maker	exon	351059	351235	.	+	.	ID=LDENT00287270:1;Parent=LDENT00287270;
scaffold8_size401110	maker	CDS	351059	351235	.	+	0	ID=LDENT00287270:cds;Parent=LDENT00287270;
scaffold1_size536354_1_91020	maker	gene	38828	47459	.	+	.	ID=LDENG00074400;Name=LDENG00074400;Note=Similar to PSMC4: 26S proteasome regulatory subunit 6B (Macaca fascicularis OX%3D9541);
scaffold1_size536354_1_91020	maker	mRNA	38828	47459	.	+	.	ID=LDENT00074400;Parent=LDENG00074400;Name=LDENT00074400;Note=Similar to PSMC4: 26S proteasome regulatory subunit 6B (Macaca fascicularis OX%3D9541);
scaffold1_size536354_1_91020	maker	exon	38828	38866	.	+	.	ID=LDENT00074400:1;Parent=LDENT00074400;
scaffold1_size536354_1_91020	maker	exon	39523	39621	.	+	.	ID=LDENT00074400:2;Parent=LDENT00074400;
scaffold1_size536354_1_91020	maker	exon	40315	40501	.	+	.	ID=LDENT00074400:3;Parent=LDENT00074400;
scaffold1_size536354_1_91020	maker	exon	41080	41226	.	+	.	ID=LDENT00074400:4;Parent=LDENT00074400;
scaffold1_size536354_1_91020	maker	exon	42096	42205	.	+	.	ID=LDENT00074400:5;Parent=LDENT00074400;
scaffold1_size536354_1_91020	maker	exon	42388	42481	.	+	.	ID=LDENT00074400:6;Parent=LDENT00074400;
scaffold1_size536354_1_91020	maker	exon	43548	43715	.	+	.	ID=LDENT00074400:7;Parent=LDENT00074400;
scaffold1_size536354_1_91020	maker	exon	44109	44185	.	+	.	ID=LDENT00074400:8;Parent=LDENT00074400;
scaffold1_size536354_1_91020	maker	exon	45186	45354	.	+	.	ID=LDENT00074400:9;Parent=LDENT00074400;
scaffold1_size536354_1_91020	maker	exon	46598	46653	.	+	.	ID=LDENT00074400:10;Parent=LDENT00074400;
scaffold1_size536354_1_91020	maker	exon	46808	47459	.	+	.	ID=LDENT00074400:11;Parent=LDENT00074400;
scaffold1_size536354_1_91020	maker	five_prime_UTR	38828	38833	.	+	.	ID=LDENT00074400:five_prime_utr;Parent=LDENT00074400;
scaffold1_size536354_1_91020	maker	CDS	38834	38866	.	+	0	ID=LDENT00074400:cds;Parent=LDENT00074400;
scaffold1_size536354_1_91020	maker	CDS	39523	39621	.	+	0	ID=LDENT00074400:cds;Parent=LDENT00074400;
scaffold1_size536354_1_91020	maker	CDS	40315	40501	.	+	0	ID=LDENT00074400:cds;Parent=LDENT00074400;
scaffold1_size536354_1_91020	maker	CDS	41080	41226	.	+	2	ID=LDENT00074400:cds;Parent=LDENT00074400;
scaffold1_size536354_1_91020	maker	CDS	42096	42205	.	+	2	ID=LDENT00074400:cds;Parent=LDENT00074400;
scaffold1_size536354_1_91020	maker	CDS	42388	42481	.	+	0	ID=LDENT00074400:cds;Parent=LDENT00074400;
scaffold1_size536354_1_91020	maker	CDS	43548	43715	.	+	2	ID=LDENT00074400:cds;Parent=LDENT00074400;
scaffold1_size536354_1_91020	maker	CDS	44109	44185	.	+	2	ID=LDENT00074400:cds;Parent=LDENT00074400;
scaffold1_size536354_1_91020	maker	CDS	45186	45354	.	+	0	ID=LDENT00074400:cds;Parent=LDENT00074400;
scaffold1_size536354_1_91020	maker	CDS	46598	46653	.	+	2	ID=LDENT00074400:cds;Parent=LDENT00074400;
scaffold1_size536354_1_91020	maker	CDS	46808	46921	.	+	0	ID=LDENT00074400:cds;Parent=LDENT00074400;
scaffold1_size536354_1_91020	maker	three_prime_UTR	46922	47459	.	+	.	ID=LDENT00074400:three_prime_utr;Parent=LDENT00074400;
scaffold1_size536354_1_91020	maker	gene	48244	69315	.	+	.	ID=LDENG00074410;Name=LDENG00074410;Note=Similar to B4GALT3: Beta-1%2C4-galactosyltransferase 3 (Bos taurus OX%3D9913);
scaffold1_size536354_1_91020	maker	mRNA	48244	69315	.	+	.	ID=LDENT00074410;Parent=LDENG00074410;Name=LDENT00074410;Note=Similar to B4GALT3: Beta-1%2C4-galactosyltransferase 3 (Bos taurus OX%3D9913);
scaffold1_size536354_1_91020	maker	exon	48244	48405	.	+	.	ID=LDENT00074410:1;Parent=LDENT00074410;
scaffold1_size536354_1_91020	maker	exon	56609	56684	.	+	.	ID=LDENT00074410:2;Parent=LDENT00074410;
scaffold1_size536354_1_91020	maker	exon	56751	57000	.	+	.	ID=LDENT00074410:3;Parent=LDENT00074410;
scaffold1_size536354_1_91020	maker	exon	57129	58129	.	+	.	ID=LDENT00074410:4;Parent=LDENT00074410;
scaffold1_size536354_1_91020	maker	exon	59962	60197	.	+	.	ID=LDENT00074410:5;Parent=LDENT00074410;
scaffold1_size536354_1_91020	maker	exon	61329	61516	.	+	.	ID=LDENT00074410:6;Parent=LDENT00074410;
scaffold1_size536354_1_91020	maker	exon	62506	62628	.	+	.	ID=LDENT00074410:7;Parent=LDENT00074410;
scaffold1_size536354_1_91020	maker	exon	62852	62956	.	+	.	ID=LDENT00074410:8;Parent=LDENT00074410;
scaffold1_size536354_1_91020	maker	exon	64776	65524	.	+	.	ID=LDENT00074410:9;Parent=LDENT00074410;
scaffold1_size536354_1_91020	maker	exon	65590	69315	.	+	.	ID=LDENT00074410:10;Parent=LDENT00074410;
scaffold1_size536354_1_91020	maker	five_prime_UTR	48244	48405	.	+	.	ID=LDENT00074410:five_prime_utr;Parent=LDENT00074410;
scaffold1_size536354_1_91020	maker	five_prime_UTR	56609	56684	.	+	.	ID=LDENT00074410:five_prime_utr;Parent=LDENT00074410;
scaffold1_size536354_1_91020	maker	five_prime_UTR	56751	57000	.	+	.	ID=LDENT00074410:five_prime_utr;Parent=LDENT00074410;
scaffold1_size536354_1_91020	maker	five_prime_UTR	57129	57855	.	+	.	ID=LDENT00074410:five_prime_utr;Parent=LDENT00074410;
scaffold1_size536354_1_91020	maker	CDS	57856	58129	.	+	0	ID=LDENT00074410:cds;Parent=LDENT00074410;
scaffold1_size536354_1_91020	maker	CDS	59962	60197	.	+	2	ID=LDENT00074410:cds;Parent=LDENT00074410;
scaffold1_size536354_1_91020	maker	CDS	61329	61516	.	+	0	ID=LDENT00074410:cds;Parent=LDENT00074410;
scaffold1_size536354_1_91020	maker	CDS	62506	62628	.	+	1	ID=LDENT00074410:cds;Parent=LDENT00074410;
scaffold1_size536354_1_91020	maker	CDS	62852	62956	.	+	1	ID=LDENT00074410:cds;Parent=LDENT00074410;
scaffold1_size536354_1_91020	maker	CDS	64776	65037	.	+	1	ID=LDENT00074410:cds;Parent=LDENT00074410;
scaffold1_size536354_1_91020	maker	three_prime_UTR	65038	65524	.	+	.	ID=LDENT00074410:three_prime_utr;Parent=LDENT00074410;
scaffold1_size536354_1_91020	maker	three_prime_UTR	65590	69315	.	+	.	ID=LDENT00074410:three_prime_utr;Parent=LDENT00074410;
scaffold1_size536354_1_91020	maker	gene	80742	90952	.	+	.	ID=LDENG00074430;Name=LDENG00074430;Note=Protein of unknown function;
scaffold1_size536354_1_91020	maker	mRNA	80742	90952	.	+	.	ID=LDENT00074430;Parent=LDENG00074430;Name=LDENT00074430;Note=Protein of unknown function;
scaffold1_size536354_1_91020	maker	exon	80742	80744	.	+	.	ID=LDENT00074430:1;Parent=LDENT00074430;
scaffold1_size536354_1_91020	maker	exon	81606	81623	.	+	.	ID=LDENT00074430:2;Parent=LDENT00074430;
scaffold1_size536354_1_91020	maker	exon	82113	82143	.	+	.	ID=LDENT00074430:3;Parent=LDENT00074430;
scaffold1_size536354_1_91020	maker	exon	84228	84704	.	+	.	ID=LDENT00074430:4;Parent=LDENT00074430;
scaffold1_size536354_1_91020	maker	exon	85029	85091	.	+	.	ID=LDENT00074430:5;Parent=LDENT00074430;
scaffold1_size536354_1_91020	maker	exon	85289	85327	.	+	.	ID=LDENT00074430:6;Parent=LDENT00074430;
scaffold1_size536354_1_91020	maker	exon	87575	87823	.	+	.	ID=LDENT00074430:7;Parent=LDENT00074430;
scaffold1_size536354_1_91020	maker	exon	88582	88620	.	+	.	ID=LDENT00074430:8;Parent=LDENT00074430;
scaffold1_size536354_1_91020	maker	exon	88772	88825	.	+	.	ID=LDENT00074430:9;Parent=LDENT00074430;
scaffold1_size536354_1_91020	maker	exon	89697	89734	.	+	.	ID=LDENT00074430:10;Parent=LDENT00074430;
scaffold1_size536354_1_91020	maker	exon	89890	89906	.	+	.	ID=LDENT00074430:11;Parent=LDENT00074430;
scaffold1_size536354_1_91020	maker	exon	90196	90952	.	+	.	ID=LDENT00074430:12;Parent=LDENT00074430;
scaffold1_size536354_1_91020	maker	CDS	80742	80744	.	+	0	ID=LDENT00074430:cds;Parent=LDENT00074430;
scaffold1_size536354_1_91020	maker	CDS	81606	81623	.	+	0	ID=LDENT00074430:cds;Parent=LDENT00074430;
scaffold1_size536354_1_91020	maker	CDS	82113	82143	.	+	0	ID=LDENT00074430:cds;Parent=LDENT00074430;
scaffold1_size536354_1_91020	maker	CDS	84228	84704	.	+	2	ID=LDENT00074430:cds;Parent=LDENT00074430;
scaffold1_size536354_1_91020	maker	CDS	85029	85091	.	+	2	ID=LDENT00074430:cds;Parent=LDENT00074430;
scaffold1_size536354_1_91020	maker	CDS	85289	85327	.	+	2	ID=LDENT00074430:cds;Parent=LDENT00074430;
scaffold1_size536354_1_91020	maker	CDS	87575	87823	.	+	2	ID=LDENT00074430:cds;Parent=LDENT00074430;
scaffold1_size536354_1_91020	maker	CDS	88582	88620	.	+	2	ID=LDENT00074430:cds;Parent=LDENT00074430;
scaffold1_size536354_1_91020	maker	CDS	88772	88825	.	+	2	ID=LDENT00074430:cds;Parent=LDENT00074430;
scaffold1_size536354_1_91020	maker	CDS	89697	89734	.	+	2	ID=LDENT00074430:cds;Parent=LDENT00074430;
scaffold1_size536354_1_91020	maker	CDS	89890	89906	.	+	0	ID=LDENT00074430:cds;Parent=LDENT00074430;
scaffold1_size536354_1_91020	maker	CDS	90196	90226	.	+	1	ID=LDENT00074430:cds;Parent=LDENT00074430;
scaffold1_size536354_1_91020	maker	three_prime_UTR	90227	90952	.	+	.	ID=LDENT00074430:three_prime_utr;Parent=LDENT00074430;
scaffold1_size536354_1_91020	maker	gene	3885	16575	.	-	.	ID=LDENG00074390;Name=LDENG00074390;Note=Similar to SCN1B: Sodium channel subunit beta-1 (Pan troglodytes OX%3D9598);
scaffold1_size536354_1_91020	maker	mRNA	3885	16575	.	-	.	ID=LDENT00074390;Parent=LDENG00074390;Name=LDENT00074390;Note=Similar to SCN1B: Sodium channel subunit beta-1 (Pan troglodytes OX%3D9598);
scaffold1_size536354_1_91020	maker	exon	3885	5407	.	-	.	ID=LDENT00074390:1;Parent=LDENT00074390;
scaffold1_size536354_1_91020	maker	exon	7156	7227	.	-	.	ID=LDENT00074390:2;Parent=LDENT00074390;
scaffold1_size536354_1_91020	maker	exon	8834	8975	.	-	.	ID=LDENT00074390:3;Parent=LDENT00074390;
scaffold1_size536354_1_91020	maker	exon	9558	9795	.	-	.	ID=LDENT00074390:4;Parent=LDENT00074390;
scaffold1_size536354_1_91020	maker	exon	14327	14493	.	-	.	ID=LDENT00074390:5;Parent=LDENT00074390;
scaffold1_size536354_1_91020	maker	exon	15024	16575	.	-	.	ID=LDENT00074390:6;Parent=LDENT00074390;
scaffold1_size536354_1_91020	maker	five_prime_UTR	15024	16575	.	-	.	ID=LDENT00074390:five_prime_utr;Parent=LDENT00074390;
scaffold1_size536354_1_91020	maker	five_prime_UTR	14402	14493	.	-	.	ID=LDENT00074390:five_prime_utr;Parent=LDENT00074390;
scaffold1_size536354_1_91020	maker	CDS	14327	14401	.	-	0	ID=LDENT00074390:cds;Parent=LDENT00074390;
scaffold1_size536354_1_91020	maker	CDS	9558	9795	.	-	0	ID=LDENT00074390:cds;Parent=LDENT00074390;
scaffold1_size536354_1_91020	maker	CDS	8834	8975	.	-	2	ID=LDENT00074390:cds;Parent=LDENT00074390;
scaffold1_size536354_1_91020	maker	CDS	7161	7227	.	-	1	ID=LDENT00074390:cds;Parent=LDENT00074390;
scaffold1_size536354_1_91020	maker	three_prime_UTR	7156	7160	.	-	.	ID=LDENT00074390:three_prime_utr;Parent=LDENT00074390;
scaffold1_size536354_1_91020	maker	three_prime_UTR	3885	5407	.	-	.	ID=LDENT00074390:three_prime_utr;Parent=LDENT00074390;
scaffold1_size536354_1_91020	maker	gene	72058	76653	.	-	.	ID=LDENG00074420;Name=LDENG00074420;Note=Similar to shkA: Dual specificity protein kinase shkA (Dictyostelium discoideum OX%3D44689);
scaffold1_size536354_1_91020	maker	mRNA	72058	76653	.	-	.	ID=LDENT00074420;Parent=LDENG00074420;Name=LDENT00074420;Note=Similar to shkA: Dual specificity protein kinase shkA (Dictyostelium discoideum OX%3D44689);
scaffold1_size536354_1_91020	maker	exon	72058	72356	.	-	.	ID=LDENT00074420:1;Parent=LDENT00074420;
scaffold1_size536354_1_91020	maker	exon	72705	73155	.	-	.	ID=LDENT00074420:2;Parent=LDENT00074420;
scaffold1_size536354_1_91020	maker	exon	73343	73450	.	-	.	ID=LDENT00074420:3;Parent=LDENT00074420;
scaffold1_size536354_1_91020	maker	exon	73792	73930	.	-	.	ID=LDENT00074420:4;Parent=LDENT00074420;
scaffold1_size536354_1_91020	maker	exon	74495	74678	.	-	.	ID=LDENT00074420:5;Parent=LDENT00074420;
scaffold1_size536354_1_91020	maker	exon	76550	76573	.	-	.	ID=LDENT00074420:6;Parent=LDENT00074420;
scaffold1_size536354_1_91020	maker	exon	76635	76653	.	-	.	ID=LDENT00074420:7;Parent=LDENT00074420;
scaffold1_size536354_1_91020	maker	CDS	76635	76653	.	-	0	ID=LDENT00074420:cds;Parent=LDENT00074420;
scaffold1_size536354_1_91020	maker	CDS	76550	76573	.	-	2	ID=LDENT00074420:cds;Parent=LDENT00074420;
scaffold1_size536354_1_91020	maker	CDS	74495	74678	.	-	2	ID=LDENT00074420:cds;Parent=LDENT00074420;
scaffold1_size536354_1_91020	maker	CDS	73792	73930	.	-	1	ID=LDENT00074420:cds;Parent=LDENT00074420;
scaffold1_size536354_1_91020	maker	CDS	73343	73450	.	-	0	ID=LDENT00074420:cds;Parent=LDENT00074420;
scaffold1_size536354_1_91020	maker	CDS	72705	73155	.	-	0	ID=LDENT00074420:cds;Parent=LDENT00074420;
scaffold1_size536354_1_91020	maker	CDS	72058	72356	.	-	2	ID=LDENT00074420:cds;Parent=LDENT00074420;
scaffold3_size596159	maker	gene	297615	315391	.	+	.	ID=LDENG00166870;Name=LDENG00166870;Note=Similar to FANCL: E3 ubiquitin-protein ligase FANCL (Homo sapiens OX%3D9606);
scaffold3_size596159	maker	mRNA	297615	315391	.	+	.	ID=LDENT00166870;Parent=LDENG00166870;Name=LDENT00166870;Note=Similar to FANCL: E3 ubiquitin-protein ligase FANCL (Homo sapiens OX%3D9606);
scaffold3_size596159	maker	exon	297615	297922	.	+	.	ID=LDENT00166870:1;Parent=LDENT00166870;
scaffold3_size596159	maker	exon	298370	298430	.	+	.	ID=LDENT00166870:2;Parent=LDENT00166870;
scaffold3_size596159	maker	exon	298925	298981	.	+	.	ID=LDENT00166870:3;Parent=LDENT00166870;
scaffold3_size596159	maker	exon	299303	299400	.	+	.	ID=LDENT00166870:4;Parent=LDENT00166870;
scaffold3_size596159	maker	exon	305054	305150	.	+	.	ID=LDENT00166870:5;Parent=LDENT00166870;
scaffold3_size596159	maker	exon	306587	306655	.	+	.	ID=LDENT00166870:6;Parent=LDENT00166870;
scaffold3_size596159	maker	exon	309706	309856	.	+	.	ID=LDENT00166870:7;Parent=LDENT00166870;
scaffold3_size596159	maker	exon	310127	310210	.	+	.	ID=LDENT00166870:8;Parent=LDENT00166870;
scaffold3_size596159	maker	exon	311948	311993	.	+	.	ID=LDENT00166870:9;Parent=LDENT00166870;
scaffold3_size596159	maker	exon	312431	312512	.	+	.	ID=LDENT00166870:10;Parent=LDENT00166870;
scaffold3_size596159	maker	exon	313403	313519	.	+	.	ID=LDENT00166870:11;Parent=LDENT00166870;
scaffold3_size596159	maker	exon	314372	314443	.	+	.	ID=LDENT00166870:12;Parent=LDENT00166870;
scaffold3_size596159	maker	exon	314828	315391	.	+	.	ID=LDENT00166870:13;Parent=LDENT00166870;
scaffold3_size596159	maker	five_prime_UTR	297615	297878	.	+	.	ID=LDENT00166870:five_prime_utr;Parent=LDENT00166870;
scaffold3_size596159	maker	CDS	297879	297922	.	+	0	ID=LDENT00166870:cds;Parent=LDENT00166870;
scaffold3_size596159	maker	CDS	298370	298430	.	+	1	ID=LDENT00166870:cds;Parent=LDENT00166870;
scaffold3_size596159	maker	CDS	298925	298981	.	+	0	ID=LDENT00166870:cds;Parent=LDENT00166870;
scaffold3_size596159	maker	CDS	299303	299400	.	+	0	ID=LDENT00166870:cds;Parent=LDENT00166870;
scaffold3_size596159	maker	CDS	305054	305150	.	+	1	ID=LDENT00166870:cds;Parent=LDENT00166870;
scaffold3_size596159	maker	CDS	306587	306655	.	+	0	ID=LDENT00166870:cds;Parent=LDENT00166870;
scaffold3_size596159	maker	CDS	309706	309856	.	+	0	ID=LDENT00166870:cds;Parent=LDENT00166870;
scaffold3_size596159	maker	CDS	310127	310210	.	+	2	ID=LDENT00166870:cds;Parent=LDENT00166870;
scaffold3_size596159	maker	CDS	311948	311993	.	+	2	ID=LDENT00166870:cds;Parent=LDENT00166870;
scaffold3_size596159	maker	CDS	312431	312512	.	+	1	ID=LDENT00166870:cds;Parent=LDENT00166870;
scaffold3_size596159	maker	CDS	313403	313519	.	+	0	ID=LDENT00166870:cds;Parent=LDENT00166870;
scaffold3_size596159	maker	CDS	314372	314443	.	+	0	ID=LDENT00166870:cds;Parent=LDENT00166870;
scaffold3_size596159	maker	CDS	314828	314863	.	+	0	ID=LDENT00166870:cds;Parent=LDENT00166870;
scaffold3_size596159	maker	three_prime_UTR	314864	315391	.	+	.	ID=LDENT00166870:three_prime_utr;Parent=LDENT00166870;
scaffold3_size596159	maker	gene	459599	514092	.	+	.	ID=LDENG00166900;Name=LDENG00166900;Note=Similar to SLC24A3: Sodium/potassium/calcium exchanger 3 (Homo sapiens OX%3D9606);
scaffold3_size596159	maker	mRNA	459599	514092	.	+	.	ID=LDENT00166900;Parent=LDENG00166900;Name=LDENT00166900;Note=Similar to SLC24A3: Sodium/potassium/calcium exchanger 3 (Homo sapiens OX%3D9606);
scaffold3_size596159	maker	exon	459599	459864	.	+	.	ID=LDENT00166900:1;Parent=LDENT00166900;
scaffold3_size596159	maker	exon	480699	480827	.	+	.	ID=LDENT00166900:2;Parent=LDENT00166900;
scaffold3_size596159	maker	exon	502714	502790	.	+	.	ID=LDENT00166900:3;Parent=LDENT00166900;
scaffold3_size596159	maker	exon	503812	503886	.	+	.	ID=LDENT00166900:4;Parent=LDENT00166900;
scaffold3_size596159	maker	exon	504312	504396	.	+	.	ID=LDENT00166900:5;Parent=LDENT00166900;
scaffold3_size596159	maker	exon	504837	504940	.	+	.	ID=LDENT00166900:6;Parent=LDENT00166900;
scaffold3_size596159	maker	exon	505389	505463	.	+	.	ID=LDENT00166900:7;Parent=LDENT00166900;
scaffold3_size596159	maker	exon	505715	505740	.	+	.	ID=LDENT00166900:8;Parent=LDENT00166900;
scaffold3_size596159	maker	exon	505901	505954	.	+	.	ID=LDENT00166900:9;Parent=LDENT00166900;
scaffold3_size596159	maker	exon	506209	506336	.	+	.	ID=LDENT00166900:10;Parent=LDENT00166900;
scaffold3_size596159	maker	exon	506438	506598	.	+	.	ID=LDENT00166900:11;Parent=LDENT00166900;
scaffold3_size596159	maker	exon	507724	507964	.	+	.	ID=LDENT00166900:12;Parent=LDENT00166900;
scaffold3_size596159	maker	exon	508621	508787	.	+	.	ID=LDENT00166900:13;Parent=LDENT00166900;
scaffold3_size596159	maker	exon	509390	509504	.	+	.	ID=LDENT00166900:14;Parent=LDENT00166900;
scaffold3_size596159	maker	exon	510118	510230	.	+	.	ID=LDENT00166900:15;Parent=LDENT00166900;
scaffold3_size596159	maker	exon	511971	512036	.	+	.	ID=LDENT00166900:16;Parent=LDENT00166900;
scaffold3_size596159	maker	exon	512190	514092	.	+	.	ID=LDENT00166900:17;Parent=LDENT00166900;
scaffold3_size596159	maker	five_prime_UTR	459599	459686	.	+	.	ID=LDENT00166900:five_prime_utr;Parent=LDENT00166900;
scaffold3_size596159	maker	CDS	459687	459864	.	+	0	ID=LDENT00166900:cds;Parent=LDENT00166900;
scaffold3_size596159	maker	CDS	480699	480827	.	+	2	ID=LDENT00166900:cds;Parent=LDENT00166900;
scaffold3_size596159	maker	CDS	502714	502790	.	+	2	ID=LDENT00166900:cds;Parent=LDENT00166900;
scaffold3_size596159	maker	CDS	503812	503886	.	+	0	ID=LDENT00166900:cds;Parent=LDENT00166900;
scaffold3_size596159	maker	CDS	504312	504396	.	+	0	ID=LDENT00166900:cds;Parent=LDENT00166900;
scaffold3_size596159	maker	CDS	504837	504940	.	+	2	ID=LDENT00166900:cds;Parent=LDENT00166900;
scaffold3_size596159	maker	CDS	505389	505463	.	+	0	ID=LDENT00166900:cds;Parent=LDENT00166900;
scaffold3_size596159	maker	CDS	505715	505740	.	+	0	ID=LDENT00166900:cds;Parent=LDENT00166900;
scaffold3_size596159	maker	CDS	505901	505954	.	+	1	ID=LDENT00166900:cds;Parent=LDENT00166900;
scaffold3_size596159	maker	CDS	506209	506336	.	+	1	ID=LDENT00166900:cds;Parent=LDENT00166900;
scaffold3_size596159	maker	CDS	506438	506598	.	+	2	ID=LDENT00166900:cds;Parent=LDENT00166900;
scaffold3_size596159	maker	CDS	507724	507964	.	+	0	ID=LDENT00166900:cds;Parent=LDENT00166900;
scaffold3_size596159	maker	CDS	508621	508787	.	+	2	ID=LDENT00166900:cds;Parent=LDENT00166900;
scaffold3_size596159	maker	CDS	509390	509504	.	+	0	ID=LDENT00166900:cds;Parent=LDENT00166900;
scaffold3_size596159	maker	CDS	510118	510230	.	+	2	ID=LDENT00166900:cds;Parent=LDENT00166900;
scaffold3_size596159	maker	CDS	511971	512036	.	+	0	ID=LDENT00166900:cds;Parent=LDENT00166900;
scaffold3_size596159	maker	CDS	512190	512339	.	+	0	ID=LDENT00166900:cds;Parent=LDENT00166900;
scaffold3_size596159	maker	three_prime_UTR	512340	514092	.	+	.	ID=LDENT00166900:three_prime_utr;Parent=LDENT00166900;
scaffold3_size596159	maker	gene	565911	595668	.	+	.	ID=LDENG00166930;Name=LDENG00166930;Note=Similar to BIRC6: Baculoviral IAP repeat-containing protein 6 (Homo sapiens OX%3D9606);
scaffold3_size596159	maker	mRNA	565911	595668	.	+	.	ID=LDENT00166930;Parent=LDENG00166930;Name=LDENT00166930;Note=Similar to BIRC6: Baculoviral IAP repeat-containing protein 6 (Homo sapiens OX%3D9606);
scaffold3_size596159	maker	exon	565911	566270	.	+	.	ID=LDENT00166930:1;Parent=LDENT00166930;
scaffold3_size596159	maker	exon	569772	569953	.	+	.	ID=LDENT00166930:2;Parent=LDENT00166930;
scaffold3_size596159	maker	exon	572457	572594	.	+	.	ID=LDENT00166930:3;Parent=LDENT00166930;
scaffold3_size596159	maker	exon	573903	574096	.	+	.	ID=LDENT00166930:4;Parent=LDENT00166930;
scaffold3_size596159	maker	exon	574245	574356	.	+	.	ID=LDENT00166930:5;Parent=LDENT00166930;
scaffold3_size596159	maker	exon	574811	574893	.	+	.	ID=LDENT00166930:6;Parent=LDENT00166930;
scaffold3_size596159	maker	exon	575050	575275	.	+	.	ID=LDENT00166930:7;Parent=LDENT00166930;
scaffold3_size596159	maker	exon	575663	575832	.	+	.	ID=LDENT00166930:8;Parent=LDENT00166930;
scaffold3_size596159	maker	exon	576049	576107	.	+	.	ID=LDENT00166930:9;Parent=LDENT00166930;
scaffold3_size596159	maker	exon	576691	578352	.	+	.	ID=LDENT00166930:10;Parent=LDENT00166930;
scaffold3_size596159	maker	exon	578791	578940	.	+	.	ID=LDENT00166930:11;Parent=LDENT00166930;
scaffold3_size596159	maker	exon	579209	579434	.	+	.	ID=LDENT00166930:12;Parent=LDENT00166930;
scaffold3_size596159	maker	exon	579644	579804	.	+	.	ID=LDENT00166930:13;Parent=LDENT00166930;
scaffold3_size596159	maker	exon	580056	580187	.	+	.	ID=LDENT00166930:14;Parent=LDENT00166930;
scaffold3_size596159	maker	exon	580651	580782	.	+	.	ID=LDENT00166930:15;Parent=LDENT00166930;
scaffold3_size596159	maker	exon	580937	581103	.	+	.	ID=LDENT00166930:16;Parent=LDENT00166930;
scaffold3_size596159	maker	exon	581294	581427	.	+	.	ID=LDENT00166930:17;Parent=LDENT00166930;
scaffold3_size596159	maker	exon	581607	581768	.	+	.	ID=LDENT00166930:18;Parent=LDENT00166930;
scaffold3_size596159	maker	exon	581916	582047	.	+	.	ID=LDENT00166930:19;Parent=LDENT00166930;
scaffold3_size596159	maker	exon	582143	582240	.	+	.	ID=LDENT00166930:20;Parent=LDENT00166930;
scaffold3_size596159	maker	exon	582643	582677	.	+	.	ID=LDENT00166930:21;Parent=LDENT00166930;
scaffold3_size596159	maker	exon	582809	582852	.	+	.	ID=LDENT00166930:22;Parent=LDENT00166930;
scaffold3_size596159	maker	exon	583063	583196	.	+	.	ID=LDENT00166930:23;Parent=LDENT00166930;
scaffold3_size596159	maker	exon	583551	583697	.	+	.	ID=LDENT00166930:24;Parent=LDENT00166930;
scaffold3_size596159	maker	exon	583802	583989	.	+	.	ID=LDENT00166930:25;Parent=LDENT00166930;
scaffold3_size596159	maker	exon	584368	584676	.	+	.	ID=LDENT00166930:26;Parent=LDENT00166930;
scaffold3_size596159	maker	exon	584862	584961	.	+	.	ID=LDENT00166930:27;Parent=LDENT00166930;
scaffold3_size596159	maker	exon	585076	585290	.	+	.	ID=LDENT00166930:28;Parent=LDENT00166930;
scaffold3_size596159	maker	exon	585649	585857	.	+	.	ID=LDENT00166930:29;Parent=LDENT00166930;
scaffold3_size596159	maker	exon	586033	586385	.	+	.	ID=LDENT00166930:30;Parent=LDENT00166930;
scaffold3_size596159	maker	exon	587035	587254	.	+	.	ID=LDENT00166930:31;Parent=LDENT00166930;
scaffold3_size596159	maker	exon	587474	587610	.	+	.	ID=LDENT00166930:32;Parent=LDENT00166930;
scaffold3_size596159	maker	exon	587807	587944	.	+	.	ID=LDENT00166930:33;Parent=LDENT00166930;
scaffold3_size596159	maker	exon	588098	588225	.	+	.	ID=LDENT00166930:34;Parent=LDENT00166930;
scaffold3_size596159	maker	exon	588412	588543	.	+	.	ID=LDENT00166930:35;Parent=LDENT00166930;
scaffold3_size596159	maker	exon	588844	589059	.	+	.	ID=LDENT00166930:36;Parent=LDENT00166930;
scaffold3_size596159	maker	exon	589382	589565	.	+	.	ID=LDENT00166930:37;Parent=LDENT00166930;
scaffold3_size596159	maker	exon	589699	589872	.	+	.	ID=LDENT00166930:38;Parent=LDENT00166930;
scaffold3_size596159	maker	exon	590479	590612	.	+	.	ID=LDENT00166930:39;Parent=LDENT00166930;
scaffold3_size596159	maker	exon	591435	591588	.	+	.	ID=LDENT00166930:40;Parent=LDENT00166930;
scaffold3_size596159	maker	exon	591903	592019	.	+	.	ID=LDENT00166930:41;Parent=LDENT00166930;
scaffold3_size596159	maker	exon	592180	592334	.	+	.	ID=LDENT00166930:42;Parent=LDENT00166930;
scaffold3_size596159	maker	exon	592548	592674	.	+	.	ID=LDENT00166930:43;Parent=LDENT00166930;
scaffold3_size596159	maker	exon	593054	593164	.	+	.	ID=LDENT00166930:44;Parent=LDENT00166930;
scaffold3_size596159	maker	exon	593413	593671	.	+	.	ID=LDENT00166930:45;Parent=LDENT00166930;
scaffold3_size596159	maker	exon	593803	594374	.	+	.	ID=LDENT00166930:46;Parent=LDENT00166930;
scaffold3_size596159	maker	exon	594629	594804	.	+	.	ID=LDENT00166930:47;Parent=LDENT00166930;
scaffold3_size596159	maker	exon	594986	595082	.	+	.	ID=LDENT00166930:48;Parent=LDENT00166930;
scaffold3_size596159	maker	exon	595451	595668	.	+	.	ID=LDENT00166930:49;Parent=LDENT00166930;
scaffold3_size596159	maker	five_prime_UTR	565911	566059	.	+	.	ID=LDENT00166930:five_prime_utr;Parent=LDENT00166930;
scaffold3_size596159	maker	CDS	566060	566270	.	+	0	ID=LDENT00166930:cds;Parent=LDENT00166930;
scaffold3_size596159	maker	CDS	569772	569953	.	+	2	ID=LDENT00166930:cds;Parent=LDENT00166930;
scaffold3_size596159	maker	CDS	572457	572594	.	+	0	ID=LDENT00166930:cds;Parent=LDENT00166930;
scaffold3_size596159	maker	CDS	573903	574096	.	+	0	ID=LDENT00166930:cds;Parent=LDENT00166930;
scaffold3_size596159	maker	CDS	574245	574356	.	+	1	ID=LDENT00166930:cds;Parent=LDENT00166930;
scaffold3_size596159	maker	CDS	574811	574893	.	+	0	ID=LDENT00166930:cds;Parent=LDENT00166930;
scaffold3_size596159	maker	CDS	575050	575275	.	+	1	ID=LDENT00166930:cds;Parent=LDENT00166930;
scaffold3_size596159	maker	CDS	575663	575832	.	+	0	ID=LDENT00166930:cds;Parent=LDENT00166930;
scaffold3_size596159	maker	CDS	576049	576107	.	+	1	ID=LDENT00166930:cds;Parent=LDENT00166930;
scaffold3_size596159	maker	CDS	576691	578352	.	+	2	ID=LDENT00166930:cds;Parent=LDENT00166930;
scaffold3_size596159	maker	CDS	578791	578940	.	+	2	ID=LDENT00166930:cds;Parent=LDENT00166930;
scaffold3_size596159	maker	CDS	579209	579434	.	+	2	ID=LDENT00166930:cds;Parent=LDENT00166930;
scaffold3_size596159	maker	CDS	579644	579804	.	+	1	ID=LDENT00166930:cds;Parent=LDENT00166930;
scaffold3_size596159	maker	CDS	580056	580187	.	+	2	ID=LDENT00166930:cds;Parent=LDENT00166930;
scaffold3_size596159	maker	CDS	580651	580782	.	+	2	ID=LDENT00166930:cds;Parent=LDENT00166930;
scaffold3_size596159	maker	CDS	580937	581103	.	+	2	ID=LDENT00166930:cds;Parent=LDENT00166930;
scaffold3_size596159	maker	CDS	581294	581427	.	+	0	ID=LDENT00166930:cds;Parent=LDENT00166930;
scaffold3_size596159	maker	CDS	581607	581768	.	+	1	ID=LDENT00166930:cds;Parent=LDENT00166930;
scaffold3_size596159	maker	CDS	581916	582047	.	+	1	ID=LDENT00166930:cds;Parent=LDENT00166930;
scaffold3_size596159	maker	CDS	582143	582240	.	+	1	ID=LDENT00166930:cds;Parent=LDENT00166930;
scaffold3_size596159	maker	CDS	582643	582677	.	+	2	ID=LDENT00166930:cds;Parent=LDENT00166930;
scaffold3_size596159	maker	CDS	582809	582852	.	+	0	ID=LDENT00166930:cds;Parent=LDENT00166930;
scaffold3_size596159	maker	CDS	583063	583196	.	+	1	ID=LDENT00166930:cds;Parent=LDENT00166930;
scaffold3_size596159	maker	CDS	583551	583697	.	+	2	ID=LDENT00166930:cds;Parent=LDENT00166930;
scaffold3_size596159	maker	CDS	583802	583989	.	+	2	ID=LDENT00166930:cds;Parent=LDENT00166930;
scaffold3_size596159	maker	CDS	584368	584676	.	+	0	ID=LDENT00166930:cds;Parent=LDENT00166930;
scaffold3_size596159	maker	CDS	584862	584961	.	+	0	ID=LDENT00166930:cds;Parent=LDENT00166930;
scaffold3_size596159	maker	CDS	585076	585290	.	+	2	ID=LDENT00166930:cds;Parent=LDENT00166930;
scaffold3_size596159	maker	CDS	585649	585857	.	+	0	ID=LDENT00166930:cds;Parent=LDENT00166930;
scaffold3_size596159	maker	CDS	586033	586385	.	+	1	ID=LDENT00166930:cds;Parent=LDENT00166930;
scaffold3_size596159	maker	CDS	587035	587254	.	+	2	ID=LDENT00166930:cds;Parent=LDENT00166930;
scaffold3_size596159	maker	CDS	587474	587610	.	+	1	ID=LDENT00166930:cds;Parent=LDENT00166930;
scaffold3_size596159	maker	CDS	587807	587944	.	+	2	ID=LDENT00166930:cds;Parent=LDENT00166930;
scaffold3_size596159	maker	CDS	588098	588225	.	+	2	ID=LDENT00166930:cds;Parent=LDENT00166930;
scaffold3_size596159	maker	CDS	588412	588543	.	+	0	ID=LDENT00166930:cds;Parent=LDENT00166930;
scaffold3_size596159	maker	CDS	588844	589059	.	+	0	ID=LDENT00166930:cds;Parent=LDENT00166930;
scaffold3_size596159	maker	CDS	589382	589565	.	+	0	ID=LDENT00166930:cds;Parent=LDENT00166930;
scaffold3_size596159	maker	CDS	589699	589872	.	+	2	ID=LDENT00166930:cds;Parent=LDENT00166930;
scaffold3_size596159	maker	CDS	590479	590612	.	+	2	ID=LDENT00166930:cds;Parent=LDENT00166930;
scaffold3_size596159	maker	CDS	591435	591588	.	+	0	ID=LDENT00166930:cds;Parent=LDENT00166930;
scaffold3_size596159	maker	CDS	591903	592019	.	+	2	ID=LDENT00166930:cds;Parent=LDENT00166930;
scaffold3_size596159	maker	CDS	592180	592334	.	+	2	ID=LDENT00166930:cds;Parent=LDENT00166930;
scaffold3_size596159	maker	CDS	592548	592674	.	+	0	ID=LDENT00166930:cds;Parent=LDENT00166930;
scaffold3_size596159	maker	CDS	593054	593164	.	+	2	ID=LDENT00166930:cds;Parent=LDENT00166930;
scaffold3_size596159	maker	CDS	593413	593671	.	+	2	ID=LDENT00166930:cds;Parent=LDENT00166930;
scaffold3_size596159	maker	CDS	593803	594374	.	+	1	ID=LDENT00166930:cds;Parent=LDENT00166930;
scaffold3_size596159	maker	CDS	594629	594804	.	+	2	ID=LDENT00166930:cds;Parent=LDENT00166930;
scaffold3_size596159	maker	CDS	594986	595082	.	+	0	ID=LDENT00166930:cds;Parent=LDENT00166930;
scaffold3_size596159	maker	CDS	595451	595668	.	+	2	ID=LDENT00166930:cds;Parent=LDENT00166930;
scaffold3_size596159	maker	gene	314357	331517	.	-	.	ID=LDENG00166880;Name=LDENG00166880;Note=Similar to Vrk2: Serine/threonine-protein kinase VRK2 (Mus musculus OX%3D10090);
scaffold3_size596159	maker	mRNA	314357	331517	.	-	.	ID=LDENT00166880;Parent=LDENG00166880;Name=LDENT00166880;Note=Similar to Vrk2: Serine/threonine-protein kinase VRK2 (Mus musculus OX%3D10090);
scaffold3_size596159	maker	exon	314357	315369	.	-	.	ID=LDENT00166880:1;Parent=LDENT00166880;
scaffold3_size596159	maker	exon	315641	315796	.	-	.	ID=LDENT00166880:2;Parent=LDENT00166880;
scaffold3_size596159	maker	exon	316133	316273	.	-	.	ID=LDENT00166880:3;Parent=LDENT00166880;
scaffold3_size596159	maker	exon	318570	318709	.	-	.	ID=LDENT00166880:4;Parent=LDENT00166880;
scaffold3_size596159	maker	exon	320207	320265	.	-	.	ID=LDENT00166880:5;Parent=LDENT00166880;
scaffold3_size596159	maker	exon	321074	321194	.	-	.	ID=LDENT00166880:6;Parent=LDENT00166880;
scaffold3_size596159	maker	exon	327155	327287	.	-	.	ID=LDENT00166880:7;Parent=LDENT00166880;
scaffold3_size596159	maker	exon	327573	327665	.	-	.	ID=LDENT00166880:8;Parent=LDENT00166880;
scaffold3_size596159	maker	exon	327923	328031	.	-	.	ID=LDENT00166880:9;Parent=LDENT00166880;
scaffold3_size596159	maker	exon	328231	328318	.	-	.	ID=LDENT00166880:10;Parent=LDENT00166880;
scaffold3_size596159	maker	exon	329030	329099	.	-	.	ID=LDENT00166880:11;Parent=LDENT00166880;
scaffold3_size596159	maker	exon	329532	329587	.	-	.	ID=LDENT00166880:12;Parent=LDENT00166880;
scaffold3_size596159	maker	exon	330104	330235	.	-	.	ID=LDENT00166880:13;Parent=LDENT00166880;
scaffold3_size596159	maker	exon	330744	330800	.	-	.	ID=LDENT00166880:14;Parent=LDENT00166880;
scaffold3_size596159	maker	exon	331514	331517	.	-	.	ID=LDENT00166880:15;Parent=LDENT00166880;
scaffold3_size596159	maker	CDS	331514	331517	.	-	0	ID=LDENT00166880:cds;Parent=LDENT00166880;
scaffold3_size596159	maker	CDS	330744	330800	.	-	2	ID=LDENT00166880:cds;Parent=LDENT00166880;
scaffold3_size596159	maker	CDS	330104	330235	.	-	2	ID=LDENT00166880:cds;Parent=LDENT00166880;
scaffold3_size596159	maker	CDS	329532	329587	.	-	2	ID=LDENT00166880:cds;Parent=LDENT00166880;
scaffold3_size596159	maker	CDS	329030	329099	.	-	0	ID=LDENT00166880:cds;Parent=LDENT00166880;
scaffold3_size596159	maker	CDS	328231	328318	.	-	2	ID=LDENT00166880:cds;Parent=LDENT00166880;
scaffold3_size596159	maker	CDS	327923	328031	.	-	1	ID=LDENT00166880:cds;Parent=LDENT00166880;
scaffold3_size596159	maker	CDS	327573	327665	.	-	0	ID=LDENT00166880:cds;Parent=LDENT00166880;
scaffold3_size596159	maker	CDS	327155	327287	.	-	0	ID=LDENT00166880:cds;Parent=LDENT00166880;
scaffold3_size596159	maker	CDS	321074	321194	.	-	2	ID=LDENT00166880:cds;Parent=LDENT00166880;
scaffold3_size596159	maker	CDS	320207	320265	.	-	1	ID=LDENT00166880:cds;Parent=LDENT00166880;
scaffold3_size596159	maker	CDS	318570	318709	.	-	2	ID=LDENT00166880:cds;Parent=LDENT00166880;
scaffold3_size596159	maker	CDS	316133	316273	.	-	0	ID=LDENT00166880:cds;Parent=LDENT00166880;
scaffold3_size596159	maker	CDS	315641	315796	.	-	0	ID=LDENT00166880:cds;Parent=LDENT00166880;
scaffold3_size596159	maker	CDS	314989	315369	.	-	0	ID=LDENT00166880:cds;Parent=LDENT00166880;
scaffold3_size596159	maker	three_prime_UTR	314357	314988	.	-	.	ID=LDENT00166880:three_prime_utr;Parent=LDENT00166880;
scaffold3_size596159	maker	gene	418669	438588	.	-	.	ID=LDENG00166890;Name=LDENG00166890;Note=Similar to Ccdc85a: Coiled-coil domain-containing protein 85A (Mus musculus OX%3D10090);
scaffold3_size596159	maker	mRNA	418669	438588	.	-	.	ID=LDENT00166890;Parent=LDENG00166890;Name=LDENT00166890;Note=Similar to Ccdc85a: Coiled-coil domain-containing protein 85A (Mus musculus OX%3D10090);
scaffold3_size596159	maker	exon	418669	418684	.	-	.	ID=LDENT00166890:1;Parent=LDENT00166890;
scaffold3_size596159	maker	exon	419043	419100	.	-	.	ID=LDENT00166890:2;Parent=LDENT00166890;
scaffold3_size596159	maker	exon	436178	437228	.	-	.	ID=LDENT00166890:3;Parent=LDENT00166890;
scaffold3_size596159	maker	exon	437914	438588	.	-	.	ID=LDENT00166890:4;Parent=LDENT00166890;
scaffold3_size596159	maker	five_prime_UTR	438151	438588	.	-	.	ID=LDENT00166890:five_prime_utr;Parent=LDENT00166890;
scaffold3_size596159	maker	CDS	437914	438150	.	-	0	ID=LDENT00166890:cds;Parent=LDENT00166890;
scaffold3_size596159	maker	CDS	436178	437228	.	-	0	ID=LDENT00166890:cds;Parent=LDENT00166890;
scaffold3_size596159	maker	CDS	419043	419100	.	-	2	ID=LDENT00166890:cds;Parent=LDENT00166890;
scaffold3_size596159	maker	CDS	418669	418684	.	-	1	ID=LDENT00166890:cds;Parent=LDENT00166890;
scaffold3_size596159	maker	gene	516807	556484	.	-	.	ID=LDENG00166910;Name=LDENG00166910;Note=Similar to Rin2: Ras and Rab interactor 2 (Mus musculus OX%3D10090);
scaffold3_size596159	maker	mRNA	516807	556484	.	-	.	ID=LDENT00166910;Parent=LDENG00166910;Name=LDENT00166910;Note=Similar to Rin2: Ras and Rab interactor 2 (Mus musculus OX%3D10090);
scaffold3_size596159	maker	exon	516807	519307	.	-	.	ID=LDENT00166910:1;Parent=LDENT00166910;
scaffold3_size596159	maker	exon	519526	519689	.	-	.	ID=LDENT00166910:2;Parent=LDENT00166910;
scaffold3_size596159	maker	exon	519993	520124	.	-	.	ID=LDENT00166910:3;Parent=LDENT00166910;
scaffold3_size596159	maker	exon	520303	520611	.	-	.	ID=LDENT00166910:4;Parent=LDENT00166910;
scaffold3_size596159	maker	exon	527288	528925	.	-	.	ID=LDENT00166910:5;Parent=LDENT00166910;
scaffold3_size596159	maker	exon	533176	533267	.	-	.	ID=LDENT00166910:6;Parent=LDENT00166910;
scaffold3_size596159	maker	exon	533850	533922	.	-	.	ID=LDENT00166910:7;Parent=LDENT00166910;
scaffold3_size596159	maker	exon	537766	537877	.	-	.	ID=LDENT00166910:8;Parent=LDENT00166910;
scaffold3_size596159	maker	exon	538439	538649	.	-	.	ID=LDENT00166910:9;Parent=LDENT00166910;
scaffold3_size596159	maker	exon	540505	540602	.	-	.	ID=LDENT00166910:10;Parent=LDENT00166910;
scaffold3_size596159	maker	exon	543970	544064	.	-	.	ID=LDENT00166910:11;Parent=LDENT00166910;
scaffold3_size596159	maker	exon	556299	556326	.	-	.	ID=LDENT00166910:12;Parent=LDENT00166910;
scaffold3_size596159	maker	exon	556467	556484	.	-	.	ID=LDENT00166910:13;Parent=LDENT00166910;
scaffold3_size596159	maker	CDS	556467	556484	.	-	0	ID=LDENT00166910:cds;Parent=LDENT00166910;
scaffold3_size596159	maker	CDS	556299	556326	.	-	0	ID=LDENT00166910:cds;Parent=LDENT00166910;
scaffold3_size596159	maker	CDS	543970	544064	.	-	2	ID=LDENT00166910:cds;Parent=LDENT00166910;
scaffold3_size596159	maker	CDS	540505	540602	.	-	0	ID=LDENT00166910:cds;Parent=LDENT00166910;
scaffold3_size596159	maker	CDS	538439	538649	.	-	1	ID=LDENT00166910:cds;Parent=LDENT00166910;
scaffold3_size596159	maker	CDS	537766	537877	.	-	0	ID=LDENT00166910:cds;Parent=LDENT00166910;
scaffold3_size596159	maker	CDS	533850	533922	.	-	2	ID=LDENT00166910:cds;Parent=LDENT00166910;
scaffold3_size596159	maker	CDS	533176	533267	.	-	1	ID=LDENT00166910:cds;Parent=LDENT00166910;
scaffold3_size596159	maker	CDS	527288	528925	.	-	2	ID=LDENT00166910:cds;Parent=LDENT00166910;
scaffold3_size596159	maker	CDS	520303	520611	.	-	2	ID=LDENT00166910:cds;Parent=LDENT00166910;
scaffold3_size596159	maker	CDS	519993	520124	.	-	2	ID=LDENT00166910:cds;Parent=LDENT00166910;
scaffold3_size596159	maker	CDS	519526	519689	.	-	2	ID=LDENT00166910:cds;Parent=LDENT00166910;
scaffold3_size596159	maker	CDS	518840	519307	.	-	0	ID=LDENT00166910:cds;Parent=LDENT00166910;
scaffold3_size596159	maker	three_prime_UTR	516807	518839	.	-	.	ID=LDENT00166910:three_prime_utr;Parent=LDENT00166910;
scaffold3_size596159	maker	gene	559649	563693	.	-	.	ID=LDENG00166920;Name=LDENG00166920;Note=Protein of unknown function;
scaffold3_size596159	maker	mRNA	559649	563693	.	-	.	ID=LDENT00166920;Parent=LDENG00166920;Name=LDENT00166920;Note=Protein of unknown function;
scaffold3_size596159	maker	exon	559649	560024	.	-	.	ID=LDENT00166920:1;Parent=LDENT00166920;
scaffold3_size596159	maker	exon	560991	561150	.	-	.	ID=LDENT00166920:2;Parent=LDENT00166920;
scaffold3_size596159	maker	exon	562322	562545	.	-	.	ID=LDENT00166920:3;Parent=LDENT00166920;
scaffold3_size596159	maker	exon	563332	563693	.	-	.	ID=LDENT00166920:4;Parent=LDENT00166920;
scaffold3_size596159	maker	five_prime_UTR	563603	563693	.	-	.	ID=LDENT00166920:five_prime_utr;Parent=LDENT00166920;
scaffold3_size596159	maker	CDS	563332	563602	.	-	0	ID=LDENT00166920:cds;Parent=LDENT00166920;
scaffold3_size596159	maker	CDS	562322	562545	.	-	2	ID=LDENT00166920:cds;Parent=LDENT00166920;
scaffold3_size596159	maker	CDS	560991	561150	.	-	0	ID=LDENT00166920:cds;Parent=LDENT00166920;
scaffold3_size596159	maker	CDS	559840	560024	.	-	2	ID=LDENT00166920:cds;Parent=LDENT00166920;
scaffold3_size596159	maker	three_prime_UTR	559649	559839	.	-	.	ID=LDENT00166920:three_prime_utr;Parent=LDENT00166920;
scaffold3_size596159	maker	gene	199188	199421	.	+	.	ID=LDENG00166860;Name=LDENG00166860;Note=Protein of unknown function;
scaffold3_size596159	maker	mRNA	199188	199421	37.65368	+	.	ID=LDENT00166860;Parent=LDENG00166860;Name=LDENT00166860;Note=Protein of unknown function;
scaffold3_size596159	maker	exon	199188	199421	.	+	.	ID=LDENT00166860:1;Parent=LDENT00166860;
scaffold3_size596159	maker	CDS	199188	199421	.	+	0	ID=LDENT00166860:cds;Parent=LDENT00166860;
scaffold4_size452606_357068_452606	maker	gene	48711	63924	.	+	.	ID=LDENG00199810;Name=LDENG00199810;Note=Similar to HSPA4: Heat shock 70 kDa protein 4 (Pongo abelii OX%3D9601);
scaffold4_size452606_357068_452606	maker	mRNA	48711	63924	.	+	.	ID=LDENT00199810;Parent=LDENG00199810;Name=LDENT00199810;Note=Similar to HSPA4: Heat shock 70 kDa protein 4 (Pongo abelii OX%3D9601);
scaffold4_size452606_357068_452606	maker	exon	48711	49037	.	+	.	ID=LDENT00199810:1;Parent=LDENT00199810;
scaffold4_size452606_357068_452606	maker	exon	51210	51267	.	+	.	ID=LDENT00199810:2;Parent=LDENT00199810;
scaffold4_size452606_357068_452606	maker	exon	51407	51547	.	+	.	ID=LDENT00199810:3;Parent=LDENT00199810;
scaffold4_size452606_357068_452606	maker	exon	52339	52461	.	+	.	ID=LDENT00199810:4;Parent=LDENT00199810;
scaffold4_size452606_357068_452606	maker	exon	53422	53521	.	+	.	ID=LDENT00199810:5;Parent=LDENT00199810;
scaffold4_size452606_357068_452606	maker	exon	54734	54867	.	+	.	ID=LDENT00199810:6;Parent=LDENT00199810;
scaffold4_size452606_357068_452606	maker	exon	55148	55392	.	+	.	ID=LDENT00199810:7;Parent=LDENT00199810;
scaffold4_size452606_357068_452606	maker	exon	55827	55903	.	+	.	ID=LDENT00199810:8;Parent=LDENT00199810;
scaffold4_size452606_357068_452606	maker	exon	56465	56616	.	+	.	ID=LDENT00199810:9;Parent=LDENT00199810;
scaffold4_size452606_357068_452606	maker	exon	57107	57213	.	+	.	ID=LDENT00199810:10;Parent=LDENT00199810;
scaffold4_size452606_357068_452606	maker	exon	57649	57782	.	+	.	ID=LDENT00199810:11;Parent=LDENT00199810;
scaffold4_size452606_357068_452606	maker	exon	57965	58146	.	+	.	ID=LDENT00199810:12;Parent=LDENT00199810;
scaffold4_size452606_357068_452606	maker	exon	58661	58741	.	+	.	ID=LDENT00199810:13;Parent=LDENT00199810;
scaffold4_size452606_357068_452606	maker	exon	59653	59808	.	+	.	ID=LDENT00199810:14;Parent=LDENT00199810;
scaffold4_size452606_357068_452606	maker	exon	60156	60281	.	+	.	ID=LDENT00199810:15;Parent=LDENT00199810;
scaffold4_size452606_357068_452606	maker	exon	61048	61155	.	+	.	ID=LDENT00199810:16;Parent=LDENT00199810;
scaffold4_size452606_357068_452606	maker	exon	61563	61682	.	+	.	ID=LDENT00199810:17;Parent=LDENT00199810;
scaffold4_size452606_357068_452606	maker	exon	61905	62066	.	+	.	ID=LDENT00199810:18;Parent=LDENT00199810;
scaffold4_size452606_357068_452606	maker	exon	62474	63365	.	+	.	ID=LDENT00199810:19;Parent=LDENT00199810;
scaffold4_size452606_357068_452606	maker	exon	63433	63924	.	+	.	ID=LDENT00199810:20;Parent=LDENT00199810;
scaffold4_size452606_357068_452606	maker	five_prime_UTR	48711	48930	.	+	.	ID=LDENT00199810:five_prime_utr;Parent=LDENT00199810;
scaffold4_size452606_357068_452606	maker	CDS	48931	49037	.	+	0	ID=LDENT00199810:cds;Parent=LDENT00199810;
scaffold4_size452606_357068_452606	maker	CDS	51210	51267	.	+	1	ID=LDENT00199810:cds;Parent=LDENT00199810;
scaffold4_size452606_357068_452606	maker	CDS	51407	51547	.	+	0	ID=LDENT00199810:cds;Parent=LDENT00199810;
scaffold4_size452606_357068_452606	maker	CDS	52339	52461	.	+	0	ID=LDENT00199810:cds;Parent=LDENT00199810;
scaffold4_size452606_357068_452606	maker	CDS	53422	53521	.	+	0	ID=LDENT00199810:cds;Parent=LDENT00199810;
scaffold4_size452606_357068_452606	maker	CDS	54734	54867	.	+	2	ID=LDENT00199810:cds;Parent=LDENT00199810;
scaffold4_size452606_357068_452606	maker	CDS	55148	55392	.	+	0	ID=LDENT00199810:cds;Parent=LDENT00199810;
scaffold4_size452606_357068_452606	maker	CDS	55827	55903	.	+	1	ID=LDENT00199810:cds;Parent=LDENT00199810;
scaffold4_size452606_357068_452606	maker	CDS	56465	56616	.	+	2	ID=LDENT00199810:cds;Parent=LDENT00199810;
scaffold4_size452606_357068_452606	maker	CDS	57107	57213	.	+	0	ID=LDENT00199810:cds;Parent=LDENT00199810;
scaffold4_size452606_357068_452606	maker	CDS	57649	57782	.	+	1	ID=LDENT00199810:cds;Parent=LDENT00199810;
scaffold4_size452606_357068_452606	maker	CDS	57965	58146	.	+	2	ID=LDENT00199810:cds;Parent=LDENT00199810;
scaffold4_size452606_357068_452606	maker	CDS	58661	58741	.	+	0	ID=LDENT00199810:cds;Parent=LDENT00199810;
scaffold4_size452606_357068_452606	maker	CDS	59653	59808	.	+	0	ID=LDENT00199810:cds;Parent=LDENT00199810;
scaffold4_size452606_357068_452606	maker	CDS	60156	60281	.	+	0	ID=LDENT00199810:cds;Parent=LDENT00199810;
scaffold4_size452606_357068_452606	maker	CDS	61048	61155	.	+	0	ID=LDENT00199810:cds;Parent=LDENT00199810;
scaffold4_size452606_357068_452606	maker	CDS	61563	61682	.	+	0	ID=LDENT00199810:cds;Parent=LDENT00199810;
scaffold4_size452606_357068_452606	maker	CDS	61905	62066	.	+	0	ID=LDENT00199810:cds;Parent=LDENT00199810;
scaffold4_size452606_357068_452606	maker	CDS	62474	62674	.	+	0	ID=LDENT00199810:cds;Parent=LDENT00199810;
scaffold4_size452606_357068_452606	maker	three_prime_UTR	62675	63365	.	+	.	ID=LDENT00199810:three_prime_utr;Parent=LDENT00199810;
scaffold4_size452606_357068_452606	maker	three_prime_UTR	63433	63924	.	+	.	ID=LDENT00199810:three_prime_utr;Parent=LDENT00199810;
scaffold4_size452606_357068_452606	maker	gene	65709	70927	.	+	.	ID=LDENG00199820;Name=LDENG00199820;Note=Similar to RNF14: E3 ubiquitin-protein ligase RNF14 (Homo sapiens OX%3D9606);
scaffold4_size452606_357068_452606	maker	mRNA	65709	70927	.	+	.	ID=LDENT00199820;Parent=LDENG00199820;Name=LDENT00199820;Note=Similar to RNF14: E3 ubiquitin-protein ligase RNF14 (Homo sapiens OX%3D9606);
scaffold4_size452606_357068_452606	maker	exon	65709	66068	.	+	.	ID=LDENT00199820:1;Parent=LDENT00199820;
scaffold4_size452606_357068_452606	maker	exon	66650	66780	.	+	.	ID=LDENT00199820:2;Parent=LDENT00199820;
scaffold4_size452606_357068_452606	maker	exon	67117	67306	.	+	.	ID=LDENT00199820:3;Parent=LDENT00199820;
scaffold4_size452606_357068_452606	maker	exon	67455	67837	.	+	.	ID=LDENT00199820:4;Parent=LDENT00199820;
scaffold4_size452606_357068_452606	maker	exon	67970	68198	.	+	.	ID=LDENT00199820:5;Parent=LDENT00199820;
scaffold4_size452606_357068_452606	maker	exon	68715	68887	.	+	.	ID=LDENT00199820:6;Parent=LDENT00199820;
scaffold4_size452606_357068_452606	maker	exon	69224	69354	.	+	.	ID=LDENT00199820:7;Parent=LDENT00199820;
scaffold4_size452606_357068_452606	maker	exon	69589	70927	.	+	.	ID=LDENT00199820:8;Parent=LDENT00199820;
scaffold4_size452606_357068_452606	maker	five_prime_UTR	65709	65917	.	+	.	ID=LDENT00199820:five_prime_utr;Parent=LDENT00199820;
scaffold4_size452606_357068_452606	maker	CDS	65918	66068	.	+	0	ID=LDENT00199820:cds;Parent=LDENT00199820;
scaffold4_size452606_357068_452606	maker	CDS	66650	66780	.	+	2	ID=LDENT00199820:cds;Parent=LDENT00199820;
scaffold4_size452606_357068_452606	maker	CDS	67117	67306	.	+	0	ID=LDENT00199820:cds;Parent=LDENT00199820;
scaffold4_size452606_357068_452606	maker	CDS	67455	67837	.	+	2	ID=LDENT00199820:cds;Parent=LDENT00199820;
scaffold4_size452606_357068_452606	maker	CDS	67970	68198	.	+	0	ID=LDENT00199820:cds;Parent=LDENT00199820;
scaffold4_size452606_357068_452606	maker	CDS	68715	68887	.	+	2	ID=LDENT00199820:cds;Parent=LDENT00199820;
scaffold4_size452606_357068_452606	maker	CDS	69224	69354	.	+	0	ID=LDENT00199820:cds;Parent=LDENT00199820;
scaffold4_size452606_357068_452606	maker	CDS	69589	69649	.	+	1	ID=LDENT00199820:cds;Parent=LDENT00199820;
scaffold4_size452606_357068_452606	maker	three_prime_UTR	69650	70927	.	+	.	ID=LDENT00199820:three_prime_utr;Parent=LDENT00199820;
scaffold4_size452606_357068_452606	maker	gene	78438	89268	.	+	.	ID=LDENG00199830;Name=LDENG00199830;Note=Similar to ndfip1l: NEDD4 family-interacting protein 1-like (Danio rerio OX%3D7955);
scaffold4_size452606_357068_452606	maker	mRNA	78438	89268	.	+	.	ID=LDENT00199830;Parent=LDENG00199830;Name=LDENT00199830;Note=Similar to ndfip1l: NEDD4 family-interacting protein 1-like (Danio rerio OX%3D7955);
scaffold4_size452606_357068_452606	maker	exon	78438	78606	.	+	.	ID=LDENT00199830:1;Parent=LDENT00199830;
scaffold4_size452606_357068_452606	maker	exon	80014	80101	.	+	.	ID=LDENT00199830:2;Parent=LDENT00199830;
scaffold4_size452606_357068_452606	maker	exon	81408	81538	.	+	.	ID=LDENT00199830:3;Parent=LDENT00199830;
scaffold4_size452606_357068_452606	maker	exon	82794	82881	.	+	.	ID=LDENT00199830:4;Parent=LDENT00199830;
scaffold4_size452606_357068_452606	maker	exon	82995	83119	.	+	.	ID=LDENT00199830:5;Parent=LDENT00199830;
scaffold4_size452606_357068_452606	maker	exon	83480	83546	.	+	.	ID=LDENT00199830:6;Parent=LDENT00199830;
scaffold4_size452606_357068_452606	maker	exon	83693	89268	.	+	.	ID=LDENT00199830:7;Parent=LDENT00199830;
scaffold4_size452606_357068_452606	maker	exon	80316	80381	.	+	.	ID=LDENT00199830:8;Parent=LDENT00199830;
scaffold4_size452606_357068_452606	maker	five_prime_UTR	78438	78576	.	+	.	ID=LDENT00199830:five_prime_utr;Parent=LDENT00199830;
scaffold4_size452606_357068_452606	maker	CDS	78577	78606	.	+	0	ID=LDENT00199830:cds;Parent=LDENT00199830;
scaffold4_size452606_357068_452606	maker	CDS	80014	80101	.	+	0	ID=LDENT00199830:cds;Parent=LDENT00199830;
scaffold4_size452606_357068_452606	maker	CDS	80316	80381	.	+	2	ID=LDENT00199830:cds;Parent=LDENT00199830;
scaffold4_size452606_357068_452606	maker	CDS	81408	81538	.	+	2	ID=LDENT00199830:cds;Parent=LDENT00199830;
scaffold4_size452606_357068_452606	maker	CDS	82794	82881	.	+	0	ID=LDENT00199830:cds;Parent=LDENT00199830;
scaffold4_size452606_357068_452606	maker	CDS	82995	83119	.	+	2	ID=LDENT00199830:cds;Parent=LDENT00199830;
scaffold4_size452606_357068_452606	maker	CDS	83480	83546	.	+	0	ID=LDENT00199830:cds;Parent=LDENT00199830;
scaffold4_size452606_357068_452606	maker	CDS	83693	83796	.	+	2	ID=LDENT00199830:cds;Parent=LDENT00199830;
scaffold4_size452606_357068_452606	maker	three_prime_UTR	83797	89268	.	+	.	ID=LDENT00199830:three_prime_utr;Parent=LDENT00199830;
scaffold4_size452606_357068_452606	maker	gene	11464	33612	.	-	.	ID=LDENG00199800;Name=LDENG00199800;Note=Similar to AFF4: AF4/FMR2 family member 4 (Homo sapiens OX%3D9606);
scaffold4_size452606_357068_452606	maker	mRNA	11464	33612	.	-	.	ID=LDENT00199800;Parent=LDENG00199800;Name=LDENT00199800;Note=Similar to AFF4: AF4/FMR2 family member 4 (Homo sapiens OX%3D9606);
scaffold4_size452606_357068_452606	maker	exon	11464	11757	.	-	.	ID=LDENT00199800:1;Parent=LDENT00199800;
scaffold4_size452606_357068_452606	maker	exon	12109	12198	.	-	.	ID=LDENT00199800:2;Parent=LDENT00199800;
scaffold4_size452606_357068_452606	maker	exon	15927	15994	.	-	.	ID=LDENT00199800:3;Parent=LDENT00199800;
scaffold4_size452606_357068_452606	maker	exon	16937	17154	.	-	.	ID=LDENT00199800:4;Parent=LDENT00199800;
scaffold4_size452606_357068_452606	maker	exon	17486	17529	.	-	.	ID=LDENT00199800:5;Parent=LDENT00199800;
scaffold4_size452606_357068_452606	maker	exon	17694	17787	.	-	.	ID=LDENT00199800:6;Parent=LDENT00199800;
scaffold4_size452606_357068_452606	maker	exon	17998	18069	.	-	.	ID=LDENT00199800:7;Parent=LDENT00199800;
scaffold4_size452606_357068_452606	maker	exon	18209	18345	.	-	.	ID=LDENT00199800:8;Parent=LDENT00199800;
scaffold4_size452606_357068_452606	maker	exon	19320	19383	.	-	.	ID=LDENT00199800:9;Parent=LDENT00199800;
scaffold4_size452606_357068_452606	maker	exon	19828	19925	.	-	.	ID=LDENT00199800:10;Parent=LDENT00199800;
scaffold4_size452606_357068_452606	maker	exon	20272	20503	.	-	.	ID=LDENT00199800:11;Parent=LDENT00199800;
scaffold4_size452606_357068_452606	maker	exon	20790	20875	.	-	.	ID=LDENT00199800:12;Parent=LDENT00199800;
scaffold4_size452606_357068_452606	maker	exon	21757	21908	.	-	.	ID=LDENT00199800:13;Parent=LDENT00199800;
scaffold4_size452606_357068_452606	maker	exon	22033	22786	.	-	.	ID=LDENT00199800:14;Parent=LDENT00199800;
scaffold4_size452606_357068_452606	maker	exon	23060	23204	.	-	.	ID=LDENT00199800:15;Parent=LDENT00199800;
scaffold4_size452606_357068_452606	maker	exon	23407	23499	.	-	.	ID=LDENT00199800:16;Parent=LDENT00199800;
scaffold4_size452606_357068_452606	maker	exon	23687	23750	.	-	.	ID=LDENT00199800:17;Parent=LDENT00199800;
scaffold4_size452606_357068_452606	maker	exon	23864	23897	.	-	.	ID=LDENT00199800:18;Parent=LDENT00199800;
scaffold4_size452606_357068_452606	maker	exon	24050	24136	.	-	.	ID=LDENT00199800:19;Parent=LDENT00199800;
scaffold4_size452606_357068_452606	maker	exon	24314	24352	.	-	.	ID=LDENT00199800:20;Parent=LDENT00199800;
scaffold4_size452606_357068_452606	maker	exon	25026	25835	.	-	.	ID=LDENT00199800:21;Parent=LDENT00199800;
scaffold4_size452606_357068_452606	maker	exon	28773	28902	.	-	.	ID=LDENT00199800:22;Parent=LDENT00199800;
scaffold4_size452606_357068_452606	maker	exon	33404	33612	.	-	.	ID=LDENT00199800:23;Parent=LDENT00199800;
scaffold4_size452606_357068_452606	maker	five_prime_UTR	33421	33612	.	-	.	ID=LDENT00199800:five_prime_utr;Parent=LDENT00199800;
scaffold4_size452606_357068_452606	maker	CDS	33404	33420	.	-	0	ID=LDENT00199800:cds;Parent=LDENT00199800;
scaffold4_size452606_357068_452606	maker	CDS	28773	28902	.	-	1	ID=LDENT00199800:cds;Parent=LDENT00199800;
scaffold4_size452606_357068_452606	maker	CDS	25026	25835	.	-	0	ID=LDENT00199800:cds;Parent=LDENT00199800;
scaffold4_size452606_357068_452606	maker	CDS	24314	24352	.	-	0	ID=LDENT00199800:cds;Parent=LDENT00199800;
scaffold4_size452606_357068_452606	maker	CDS	24050	24136	.	-	0	ID=LDENT00199800:cds;Parent=LDENT00199800;
scaffold4_size452606_357068_452606	maker	CDS	23864	23897	.	-	0	ID=LDENT00199800:cds;Parent=LDENT00199800;
scaffold4_size452606_357068_452606	maker	CDS	23687	23750	.	-	2	ID=LDENT00199800:cds;Parent=LDENT00199800;
scaffold4_size452606_357068_452606	maker	CDS	23407	23499	.	-	1	ID=LDENT00199800:cds;Parent=LDENT00199800;
scaffold4_size452606_357068_452606	maker	CDS	23060	23204	.	-	1	ID=LDENT00199800:cds;Parent=LDENT00199800;
scaffold4_size452606_357068_452606	maker	CDS	22033	22786	.	-	0	ID=LDENT00199800:cds;Parent=LDENT00199800;
scaffold4_size452606_357068_452606	maker	CDS	21757	21908	.	-	2	ID=LDENT00199800:cds;Parent=LDENT00199800;
scaffold4_size452606_357068_452606	maker	CDS	20790	20875	.	-	0	ID=LDENT00199800:cds;Parent=LDENT00199800;
scaffold4_size452606_357068_452606	maker	CDS	20272	20503	.	-	1	ID=LDENT00199800:cds;Parent=LDENT00199800;
scaffold4_size452606_357068_452606	maker	CDS	19828	19925	.	-	0	ID=LDENT00199800:cds;Parent=LDENT00199800;
scaffold4_size452606_357068_452606	maker	CDS	19320	19383	.	-	1	ID=LDENT00199800:cds;Parent=LDENT00199800;
scaffold4_size452606_357068_452606	maker	CDS	18209	18345	.	-	0	ID=LDENT00199800:cds;Parent=LDENT00199800;
scaffold4_size452606_357068_452606	maker	CDS	17998	18069	.	-	1	ID=LDENT00199800:cds;Parent=LDENT00199800;
scaffold4_size452606_357068_452606	maker	CDS	17694	17787	.	-	1	ID=LDENT00199800:cds;Parent=LDENT00199800;
scaffold4_size452606_357068_452606	maker	CDS	17486	17529	.	-	0	ID=LDENT00199800:cds;Parent=LDENT00199800;
scaffold4_size452606_357068_452606	maker	CDS	16937	17154	.	-	1	ID=LDENT00199800:cds;Parent=LDENT00199800;
scaffold4_size452606_357068_452606	maker	CDS	15927	15994	.	-	2	ID=LDENT00199800:cds;Parent=LDENT00199800;
scaffold4_size452606_357068_452606	maker	CDS	12109	12198	.	-	0	ID=LDENT00199800:cds;Parent=LDENT00199800;
scaffold4_size452606_357068_452606	maker	CDS	11728	11757	.	-	0	ID=LDENT00199800:cds;Parent=LDENT00199800;
scaffold4_size452606_357068_452606	maker	three_prime_UTR	11464	11727	.	-	.	ID=LDENT00199800:three_prime_utr;Parent=LDENT00199800;
scaffold14_size719264_295267_719264	maker	gene	9922	51763	.	+	.	ID=LDENG00043410;Name=LDENG00043410;Note=Similar to ESRRB: Steroid hormone receptor ERR2 (Homo sapiens OX%3D9606);
scaffold14_size719264_295267_719264	maker	mRNA	9922	51763	.	+	.	ID=LDENT00043410;Parent=LDENG00043410;Name=LDENT00043410;Note=Similar to ESRRB: Steroid hormone receptor ERR2 (Homo sapiens OX%3D9606);
scaffold14_size719264_295267_719264	maker	exon	9922	10054	.	+	.	ID=LDENT00043410:1;Parent=LDENT00043410;
scaffold14_size719264_295267_719264	maker	exon	14890	14970	.	+	.	ID=LDENT00043410:2;Parent=LDENT00043410;
scaffold14_size719264_295267_719264	maker	exon	23815	24203	.	+	.	ID=LDENT00043410:3;Parent=LDENT00043410;
scaffold14_size719264_295267_719264	maker	exon	29960	30076	.	+	.	ID=LDENT00043410:4;Parent=LDENT00043410;
scaffold14_size719264_295267_719264	maker	exon	36053	36163	.	+	.	ID=LDENT00043410:5;Parent=LDENT00043410;
scaffold14_size719264_295267_719264	maker	exon	36664	36825	.	+	.	ID=LDENT00043410:6;Parent=LDENT00043410;
scaffold14_size719264_295267_719264	maker	exon	46994	47263	.	+	.	ID=LDENT00043410:7;Parent=LDENT00043410;
scaffold14_size719264_295267_719264	maker	exon	50237	51763	.	+	.	ID=LDENT00043410:8;Parent=LDENT00043410;
scaffold14_size719264_295267_719264	maker	five_prime_UTR	9922	10004	.	+	.	ID=LDENT00043410:five_prime_utr;Parent=LDENT00043410;
scaffold14_size719264_295267_719264	maker	CDS	10005	10054	.	+	0	ID=LDENT00043410:cds;Parent=LDENT00043410;
scaffold14_size719264_295267_719264	maker	CDS	14890	14970	.	+	1	ID=LDENT00043410:cds;Parent=LDENT00043410;
scaffold14_size719264_295267_719264	maker	CDS	23815	24203	.	+	1	ID=LDENT00043410:cds;Parent=LDENT00043410;
scaffold14_size719264_295267_719264	maker	CDS	29960	30076	.	+	2	ID=LDENT00043410:cds;Parent=LDENT00043410;
scaffold14_size719264_295267_719264	maker	CDS	36053	36163	.	+	2	ID=LDENT00043410:cds;Parent=LDENT00043410;
scaffold14_size719264_295267_719264	maker	CDS	36664	36825	.	+	2	ID=LDENT00043410:cds;Parent=LDENT00043410;
scaffold14_size719264_295267_719264	maker	CDS	46994	47263	.	+	2	ID=LDENT00043410:cds;Parent=LDENT00043410;
scaffold14_size719264_295267_719264	maker	CDS	50237	50604	.	+	2	ID=LDENT00043410:cds;Parent=LDENT00043410;
scaffold14_size719264_295267_719264	maker	three_prime_UTR	50605	51763	.	+	.	ID=LDENT00043410:three_prime_utr;Parent=LDENT00043410;
scaffold14_size719264_295267_719264	maker	gene	97782	105031	.	+	.	ID=LDENG00043440;Name=LDENG00043440;Note=Similar to DLST: Dihydrolipoyllysine-residue succinyltransferase component of 2-oxoglutarate dehydrogenase complex%2C mitochondrial (Bos taurus OX%3D9913);
scaffold14_size719264_295267_719264	maker	mRNA	97782	105031	.	+	.	ID=LDENT00043440;Parent=LDENG00043440;Name=LDENT00043440;Note=Similar to DLST: Dihydrolipoyllysine-residue succinyltransferase component of 2-oxoglutarate dehydrogenase complex%2C mitochondrial (Bos taurus OX%3D9913);
scaffold14_size719264_295267_719264	maker	exon	97782	97890	.	+	.	ID=LDENT00043440:1;Parent=LDENT00043440;
scaffold14_size719264_295267_719264	maker	exon	98748	98781	.	+	.	ID=LDENT00043440:2;Parent=LDENT00043440;
scaffold14_size719264_295267_719264	maker	exon	98889	98952	.	+	.	ID=LDENT00043440:3;Parent=LDENT00043440;
scaffold14_size719264_295267_719264	maker	exon	99199	99260	.	+	.	ID=LDENT00043440:4;Parent=LDENT00043440;
scaffold14_size719264_295267_719264	maker	exon	99368	99442	.	+	.	ID=LDENT00043440:5;Parent=LDENT00043440;
scaffold14_size719264_295267_719264	maker	exon	99535	99590	.	+	.	ID=LDENT00043440:6;Parent=LDENT00043440;
scaffold14_size719264_295267_719264	maker	exon	100050	100158	.	+	.	ID=LDENT00043440:7;Parent=LDENT00043440;
scaffold14_size719264_295267_719264	maker	exon	100267	100446	.	+	.	ID=LDENT00043440:8;Parent=LDENT00043440;
scaffold14_size719264_295267_719264	maker	exon	100615	100700	.	+	.	ID=LDENT00043440:9;Parent=LDENT00043440;
scaffold14_size719264_295267_719264	maker	exon	100876	100973	.	+	.	ID=LDENT00043440:10;Parent=LDENT00043440;
scaffold14_size719264_295267_719264	maker	exon	102483	102613	.	+	.	ID=LDENT00043440:11;Parent=LDENT00043440;
scaffold14_size719264_295267_719264	maker	exon	102988	103061	.	+	.	ID=LDENT00043440:12;Parent=LDENT00043440;
scaffold14_size719264_295267_719264	maker	exon	103153	103236	.	+	.	ID=LDENT00043440:13;Parent=LDENT00043440;
scaffold14_size719264_295267_719264	maker	exon	103340	103507	.	+	.	ID=LDENT00043440:14;Parent=LDENT00043440;
scaffold14_size719264_295267_719264	maker	exon	103744	105031	.	+	.	ID=LDENT00043440:15;Parent=LDENT00043440;
scaffold14_size719264_295267_719264	maker	five_prime_UTR	97782	97827	.	+	.	ID=LDENT00043440:five_prime_utr;Parent=LDENT00043440;
scaffold14_size719264_295267_719264	maker	CDS	97828	97890	.	+	0	ID=LDENT00043440:cds;Parent=LDENT00043440;
scaffold14_size719264_295267_719264	maker	CDS	98748	98781	.	+	0	ID=LDENT00043440:cds;Parent=LDENT00043440;
scaffold14_size719264_295267_719264	maker	CDS	98889	98952	.	+	2	ID=LDENT00043440:cds;Parent=LDENT00043440;
scaffold14_size719264_295267_719264	maker	CDS	99199	99260	.	+	1	ID=LDENT00043440:cds;Parent=LDENT00043440;
scaffold14_size719264_295267_719264	maker	CDS	99368	99442	.	+	2	ID=LDENT00043440:cds;Parent=LDENT00043440;
scaffold14_size719264_295267_719264	maker	CDS	99535	99590	.	+	2	ID=LDENT00043440:cds;Parent=LDENT00043440;
scaffold14_size719264_295267_719264	maker	CDS	100050	100158	.	+	0	ID=LDENT00043440:cds;Parent=LDENT00043440;
scaffold14_size719264_295267_719264	maker	CDS	100267	100446	.	+	2	ID=LDENT00043440:cds;Parent=LDENT00043440;
scaffold14_size719264_295267_719264	maker	CDS	100615	100700	.	+	2	ID=LDENT00043440:cds;Parent=LDENT00043440;
scaffold14_size719264_295267_719264	maker	CDS	100876	100973	.	+	0	ID=LDENT00043440:cds;Parent=LDENT00043440;
scaffold14_size719264_295267_719264	maker	CDS	102483	102613	.	+	1	ID=LDENT00043440:cds;Parent=LDENT00043440;
scaffold14_size719264_295267_719264	maker	CDS	102988	103061	.	+	2	ID=LDENT00043440:cds;Parent=LDENT00043440;
scaffold14_size719264_295267_719264	maker	CDS	103153	103236	.	+	0	ID=LDENT00043440:cds;Parent=LDENT00043440;
scaffold14_size719264_295267_719264	maker	CDS	103340	103507	.	+	0	ID=LDENT00043440:cds;Parent=LDENT00043440;
scaffold14_size719264_295267_719264	maker	CDS	103744	103878	.	+	0	ID=LDENT00043440:cds;Parent=LDENT00043440;
scaffold14_size719264_295267_719264	maker	three_prime_UTR	103879	105031	.	+	.	ID=LDENT00043440:three_prime_utr;Parent=LDENT00043440;
scaffold14_size719264_295267_719264	maker	gene	128988	133887	.	+	.	ID=LDENG00043500;Name=LDENG00043500;Note=Similar to ANGEL1: Protein angel homolog 1 (Homo sapiens OX%3D9606);
scaffold14_size719264_295267_719264	maker	mRNA	128988	133887	.	+	.	ID=LDENT00043500;Parent=LDENG00043500;Name=LDENT00043500;Note=Similar to ANGEL1: Protein angel homolog 1 (Homo sapiens OX%3D9606);
scaffold14_size719264_295267_719264	maker	exon	128988	129078	.	+	.	ID=LDENT00043500:1;Parent=LDENT00043500;
scaffold14_size719264_295267_719264	maker	exon	129786	129812	.	+	.	ID=LDENT00043500:2;Parent=LDENT00043500;
scaffold14_size719264_295267_719264	maker	exon	130159	130965	.	+	.	ID=LDENT00043500:3;Parent=LDENT00043500;
scaffold14_size719264_295267_719264	maker	exon	131229	131449	.	+	.	ID=LDENT00043500:4;Parent=LDENT00043500;
scaffold14_size719264_295267_719264	maker	exon	131540	131609	.	+	.	ID=LDENT00043500:5;Parent=LDENT00043500;
scaffold14_size719264_295267_719264	maker	exon	131710	132152	.	+	.	ID=LDENT00043500:6;Parent=LDENT00043500;
scaffold14_size719264_295267_719264	maker	exon	132339	132480	.	+	.	ID=LDENT00043500:7;Parent=LDENT00043500;
scaffold14_size719264_295267_719264	maker	exon	132620	132730	.	+	.	ID=LDENT00043500:8;Parent=LDENT00043500;
scaffold14_size719264_295267_719264	maker	exon	132862	132895	.	+	.	ID=LDENT00043500:9;Parent=LDENT00043500;
scaffold14_size719264_295267_719264	maker	exon	133080	133243	.	+	.	ID=LDENT00043500:10;Parent=LDENT00043500;
scaffold14_size719264_295267_719264	maker	exon	133342	133887	.	+	.	ID=LDENT00043500:11;Parent=LDENT00043500;
scaffold14_size719264_295267_719264	maker	CDS	128988	129078	.	+	0	ID=LDENT00043500:cds;Parent=LDENT00043500;
scaffold14_size719264_295267_719264	maker	CDS	129786	129812	.	+	2	ID=LDENT00043500:cds;Parent=LDENT00043500;
scaffold14_size719264_295267_719264	maker	CDS	130159	130965	.	+	2	ID=LDENT00043500:cds;Parent=LDENT00043500;
scaffold14_size719264_295267_719264	maker	CDS	131229	131449	.	+	2	ID=LDENT00043500:cds;Parent=LDENT00043500;
scaffold14_size719264_295267_719264	maker	CDS	131540	131609	.	+	0	ID=LDENT00043500:cds;Parent=LDENT00043500;
scaffold14_size719264_295267_719264	maker	CDS	131710	132152	.	+	2	ID=LDENT00043500:cds;Parent=LDENT00043500;
scaffold14_size719264_295267_719264	maker	CDS	132339	132480	.	+	0	ID=LDENT00043500:cds;Parent=LDENT00043500;
scaffold14_size719264_295267_719264	maker	CDS	132620	132730	.	+	2	ID=LDENT00043500:cds;Parent=LDENT00043500;
scaffold14_size719264_295267_719264	maker	CDS	132862	132895	.	+	2	ID=LDENT00043500:cds;Parent=LDENT00043500;
scaffold14_size719264_295267_719264	maker	CDS	133080	133243	.	+	1	ID=LDENT00043500:cds;Parent=LDENT00043500;
scaffold14_size719264_295267_719264	maker	CDS	133342	133478	.	+	2	ID=LDENT00043500:cds;Parent=LDENT00043500;
scaffold14_size719264_295267_719264	maker	three_prime_UTR	133479	133887	.	+	.	ID=LDENT00043500:three_prime_utr;Parent=LDENT00043500;
scaffold14_size719264_295267_719264	maker	gene	147147	159244	.	+	.	ID=LDENG00043530;Name=LDENG00043530;Note=Similar to Arel1: Apoptosis-resistant E3 ubiquitin protein ligase 1 (Mus musculus OX%3D10090);
scaffold14_size719264_295267_719264	maker	mRNA	147147	159244	.	+	.	ID=LDENT00043530;Parent=LDENG00043530;Name=LDENT00043530;Note=Similar to Arel1: Apoptosis-resistant E3 ubiquitin protein ligase 1 (Mus musculus OX%3D10090);
scaffold14_size719264_295267_719264	maker	exon	147147	147397	.	+	.	ID=LDENT00043530:1;Parent=LDENT00043530;
scaffold14_size719264_295267_719264	maker	exon	147841	148009	.	+	.	ID=LDENT00043530:2;Parent=LDENT00043530;
scaffold14_size719264_295267_719264	maker	exon	149757	149977	.	+	.	ID=LDENT00043530:3;Parent=LDENT00043530;
scaffold14_size719264_295267_719264	maker	exon	150197	150268	.	+	.	ID=LDENT00043530:4;Parent=LDENT00043530;
scaffold14_size719264_295267_719264	maker	exon	150609	150835	.	+	.	ID=LDENT00043530:5;Parent=LDENT00043530;
scaffold14_size719264_295267_719264	maker	exon	150978	151215	.	+	.	ID=LDENT00043530:6;Parent=LDENT00043530;
scaffold14_size719264_295267_719264	maker	exon	151511	151680	.	+	.	ID=LDENT00043530:7;Parent=LDENT00043530;
scaffold14_size719264_295267_719264	maker	exon	151893	152073	.	+	.	ID=LDENT00043530:8;Parent=LDENT00043530;
scaffold14_size719264_295267_719264	maker	exon	152827	153071	.	+	.	ID=LDENT00043530:9;Parent=LDENT00043530;
scaffold14_size719264_295267_719264	maker	exon	153202	153279	.	+	.	ID=LDENT00043530:10;Parent=LDENT00043530;
scaffold14_size719264_295267_719264	maker	exon	153368	153509	.	+	.	ID=LDENT00043530:11;Parent=LDENT00043530;
scaffold14_size719264_295267_719264	maker	exon	153598	153719	.	+	.	ID=LDENT00043530:12;Parent=LDENT00043530;
scaffold14_size719264_295267_719264	maker	exon	153827	153902	.	+	.	ID=LDENT00043530:13;Parent=LDENT00043530;
scaffold14_size719264_295267_719264	maker	exon	154060	154169	.	+	.	ID=LDENT00043530:14;Parent=LDENT00043530;
scaffold14_size719264_295267_719264	maker	exon	154289	154468	.	+	.	ID=LDENT00043530:15;Parent=LDENT00043530;
scaffold14_size719264_295267_719264	maker	exon	154789	154914	.	+	.	ID=LDENT00043530:16;Parent=LDENT00043530;
scaffold14_size719264_295267_719264	maker	exon	156132	156261	.	+	.	ID=LDENT00043530:17;Parent=LDENT00043530;
scaffold14_size719264_295267_719264	maker	exon	156366	156424	.	+	.	ID=LDENT00043530:18;Parent=LDENT00043530;
scaffold14_size719264_295267_719264	maker	exon	156521	156610	.	+	.	ID=LDENT00043530:19;Parent=LDENT00043530;
scaffold14_size719264_295267_719264	maker	exon	156704	156837	.	+	.	ID=LDENT00043530:20;Parent=LDENT00043530;
scaffold14_size719264_295267_719264	maker	exon	156985	157940	.	+	.	ID=LDENT00043530:21;Parent=LDENT00043530;
scaffold14_size719264_295267_719264	maker	exon	158094	159244	.	+	.	ID=LDENT00043530:22;Parent=LDENT00043530;
scaffold14_size719264_295267_719264	maker	five_prime_UTR	147147	147249	.	+	.	ID=LDENT00043530:five_prime_utr;Parent=LDENT00043530;
scaffold14_size719264_295267_719264	maker	CDS	147250	147397	.	+	0	ID=LDENT00043530:cds;Parent=LDENT00043530;
scaffold14_size719264_295267_719264	maker	CDS	147841	148009	.	+	2	ID=LDENT00043530:cds;Parent=LDENT00043530;
scaffold14_size719264_295267_719264	maker	CDS	149757	149977	.	+	1	ID=LDENT00043530:cds;Parent=LDENT00043530;
scaffold14_size719264_295267_719264	maker	CDS	150197	150268	.	+	2	ID=LDENT00043530:cds;Parent=LDENT00043530;
scaffold14_size719264_295267_719264	maker	CDS	150609	150835	.	+	2	ID=LDENT00043530:cds;Parent=LDENT00043530;
scaffold14_size719264_295267_719264	maker	CDS	150978	151215	.	+	0	ID=LDENT00043530:cds;Parent=LDENT00043530;
scaffold14_size719264_295267_719264	maker	CDS	151511	151680	.	+	2	ID=LDENT00043530:cds;Parent=LDENT00043530;
scaffold14_size719264_295267_719264	maker	CDS	151893	152073	.	+	0	ID=LDENT00043530:cds;Parent=LDENT00043530;
scaffold14_size719264_295267_719264	maker	CDS	152827	153071	.	+	2	ID=LDENT00043530:cds;Parent=LDENT00043530;
scaffold14_size719264_295267_719264	maker	CDS	153202	153279	.	+	0	ID=LDENT00043530:cds;Parent=LDENT00043530;
scaffold14_size719264_295267_719264	maker	CDS	153368	153509	.	+	0	ID=LDENT00043530:cds;Parent=LDENT00043530;
scaffold14_size719264_295267_719264	maker	CDS	153598	153719	.	+	2	ID=LDENT00043530:cds;Parent=LDENT00043530;
scaffold14_size719264_295267_719264	maker	CDS	153827	153902	.	+	0	ID=LDENT00043530:cds;Parent=LDENT00043530;
scaffold14_size719264_295267_719264	maker	CDS	154060	154169	.	+	2	ID=LDENT00043530:cds;Parent=LDENT00043530;
scaffold14_size719264_295267_719264	maker	CDS	154289	154468	.	+	0	ID=LDENT00043530:cds;Parent=LDENT00043530;
scaffold14_size719264_295267_719264	maker	CDS	154789	154914	.	+	0	ID=LDENT00043530:cds;Parent=LDENT00043530;
scaffold14_size719264_295267_719264	maker	CDS	156132	156261	.	+	0	ID=LDENT00043530:cds;Parent=LDENT00043530;
scaffold14_size719264_295267_719264	maker	CDS	156366	156424	.	+	2	ID=LDENT00043530:cds;Parent=LDENT00043530;
scaffold14_size719264_295267_719264	maker	CDS	156521	156610	.	+	0	ID=LDENT00043530:cds;Parent=LDENT00043530;
scaffold14_size719264_295267_719264	maker	CDS	156704	156837	.	+	0	ID=LDENT00043530:cds;Parent=LDENT00043530;
scaffold14_size719264_295267_719264	maker	CDS	156985	157087	.	+	1	ID=LDENT00043530:cds;Parent=LDENT00043530;
scaffold14_size719264_295267_719264	maker	three_prime_UTR	157088	157940	.	+	.	ID=LDENT00043530:three_prime_utr;Parent=LDENT00043530;
scaffold14_size719264_295267_719264	maker	three_prime_UTR	158094	159244	.	+	.	ID=LDENT00043530:three_prime_utr;Parent=LDENT00043530;
scaffold14_size719264_295267_719264	maker	gene	176775	257039	.	+	.	ID=LDENG00043540;Name=LDENG00043540;Note=Similar to Ltbp2: Latent-transforming growth factor beta-binding protein 2 (Mus musculus OX%3D10090);
scaffold14_size719264_295267_719264	maker	mRNA	176775	257039	.	+	.	ID=LDENT00043540;Parent=LDENG00043540;Name=LDENT00043540;Note=Similar to Ltbp2: Latent-transforming growth factor beta-binding protein 2 (Mus musculus OX%3D10090);
scaffold14_size719264_295267_719264	maker	exon	176775	177555	.	+	.	ID=LDENT00043540:1;Parent=LDENT00043540;
scaffold14_size719264_295267_719264	maker	exon	180386	180459	.	+	.	ID=LDENT00043540:2;Parent=LDENT00043540;
scaffold14_size719264_295267_719264	maker	exon	192869	193124	.	+	.	ID=LDENT00043540:3;Parent=LDENT00043540;
scaffold14_size719264_295267_719264	maker	exon	208533	208786	.	+	.	ID=LDENT00043540:4;Parent=LDENT00043540;
scaffold14_size719264_295267_719264	maker	exon	209863	210036	.	+	.	ID=LDENT00043540:5;Parent=LDENT00043540;
scaffold14_size719264_295267_719264	maker	exon	212992	213198	.	+	.	ID=LDENT00043540:6;Parent=LDENT00043540;
scaffold14_size719264_295267_719264	maker	exon	214256	214545	.	+	.	ID=LDENT00043540:7;Parent=LDENT00043540;
scaffold14_size719264_295267_719264	maker	exon	215960	216062	.	+	.	ID=LDENT00043540:8;Parent=LDENT00043540;
scaffold14_size719264_295267_719264	maker	exon	223783	223857	.	+	.	ID=LDENT00043540:9;Parent=LDENT00043540;
scaffold14_size719264_295267_719264	maker	exon	227377	227499	.	+	.	ID=LDENT00043540:10;Parent=LDENT00043540;
scaffold14_size719264_295267_719264	maker	exon	227611	227775	.	+	.	ID=LDENT00043540:11;Parent=LDENT00043540;
scaffold14_size719264_295267_719264	maker	exon	229280	229615	.	+	.	ID=LDENT00043540:12;Parent=LDENT00043540;
scaffold14_size719264_295267_719264	maker	exon	230441	230460	.	+	.	ID=LDENT00043540:13;Parent=LDENT00043540;
scaffold14_size719264_295267_719264	maker	exon	230700	230736	.	+	.	ID=LDENT00043540:14;Parent=LDENT00043540;
scaffold14_size719264_295267_719264	maker	exon	231277	231345	.	+	.	ID=LDENT00043540:15;Parent=LDENT00043540;
scaffold14_size719264_295267_719264	maker	exon	232227	232352	.	+	.	ID=LDENT00043540:16;Parent=LDENT00043540;
scaffold14_size719264_295267_719264	maker	exon	232843	232971	.	+	.	ID=LDENT00043540:17;Parent=LDENT00043540;
scaffold14_size719264_295267_719264	maker	exon	233187	233306	.	+	.	ID=LDENT00043540:18;Parent=LDENT00043540;
scaffold14_size719264_295267_719264	maker	exon	233632	233751	.	+	.	ID=LDENT00043540:19;Parent=LDENT00043540;
scaffold14_size719264_295267_719264	maker	exon	236420	236539	.	+	.	ID=LDENT00043540:20;Parent=LDENT00043540;
scaffold14_size719264_295267_719264	maker	exon	236734	236856	.	+	.	ID=LDENT00043540:21;Parent=LDENT00043540;
scaffold14_size719264_295267_719264	maker	exon	236970	237095	.	+	.	ID=LDENT00043540:22;Parent=LDENT00043540;
scaffold14_size719264_295267_719264	maker	exon	237211	237336	.	+	.	ID=LDENT00043540:23;Parent=LDENT00043540;
scaffold14_size719264_295267_719264	maker	exon	237570	237695	.	+	.	ID=LDENT00043540:24;Parent=LDENT00043540;
scaffold14_size719264_295267_719264	maker	exon	237872	237997	.	+	.	ID=LDENT00043540:25;Parent=LDENT00043540;
scaffold14_size719264_295267_719264	maker	exon	238662	238787	.	+	.	ID=LDENT00043540:26;Parent=LDENT00043540;
scaffold14_size719264_295267_719264	maker	exon	239735	239860	.	+	.	ID=LDENT00043540:27;Parent=LDENT00043540;
scaffold14_size719264_295267_719264	maker	exon	240133	240252	.	+	.	ID=LDENT00043540:28;Parent=LDENT00043540;
scaffold14_size719264_295267_719264	maker	exon	240382	240507	.	+	.	ID=LDENT00043540:29;Parent=LDENT00043540;
scaffold14_size719264_295267_719264	maker	exon	242248	242370	.	+	.	ID=LDENT00043540:30;Parent=LDENT00043540;
scaffold14_size719264_295267_719264	maker	exon	243032	243157	.	+	.	ID=LDENT00043540:31;Parent=LDENT00043540;
scaffold14_size719264_295267_719264	maker	exon	249249	249377	.	+	.	ID=LDENT00043540:32;Parent=LDENT00043540;
scaffold14_size719264_295267_719264	maker	exon	249745	249879	.	+	.	ID=LDENT00043540:33;Parent=LDENT00043540;
scaffold14_size719264_295267_719264	maker	exon	250911	251117	.	+	.	ID=LDENT00043540:34;Parent=LDENT00043540;
scaffold14_size719264_295267_719264	maker	exon	251303	251386	.	+	.	ID=LDENT00043540:35;Parent=LDENT00043540;
scaffold14_size719264_295267_719264	maker	exon	251883	252011	.	+	.	ID=LDENT00043540:36;Parent=LDENT00043540;
scaffold14_size719264_295267_719264	maker	exon	252327	252461	.	+	.	ID=LDENT00043540:37;Parent=LDENT00043540;
scaffold14_size719264_295267_719264	maker	exon	252982	253152	.	+	.	ID=LDENT00043540:38;Parent=LDENT00043540;
scaffold14_size719264_295267_719264	maker	exon	253298	253540	.	+	.	ID=LDENT00043540:39;Parent=LDENT00043540;
scaffold14_size719264_295267_719264	maker	exon	254171	254320	.	+	.	ID=LDENT00043540:40;Parent=LDENT00043540;
scaffold14_size719264_295267_719264	maker	exon	255480	257039	.	+	.	ID=LDENT00043540:41;Parent=LDENT00043540;
scaffold14_size719264_295267_719264	maker	five_prime_UTR	176775	177100	.	+	.	ID=LDENT00043540:five_prime_utr;Parent=LDENT00043540;
scaffold14_size719264_295267_719264	maker	CDS	177101	177555	.	+	0	ID=LDENT00043540:cds;Parent=LDENT00043540;
scaffold14_size719264_295267_719264	maker	CDS	180386	180459	.	+	1	ID=LDENT00043540:cds;Parent=LDENT00043540;
scaffold14_size719264_295267_719264	maker	CDS	192869	193124	.	+	2	ID=LDENT00043540:cds;Parent=LDENT00043540;
scaffold14_size719264_295267_719264	maker	CDS	208533	208786	.	+	1	ID=LDENT00043540:cds;Parent=LDENT00043540;
scaffold14_size719264_295267_719264	maker	CDS	209863	210036	.	+	2	ID=LDENT00043540:cds;Parent=LDENT00043540;
scaffold14_size719264_295267_719264	maker	CDS	212992	213198	.	+	2	ID=LDENT00043540:cds;Parent=LDENT00043540;
scaffold14_size719264_295267_719264	maker	CDS	214256	214545	.	+	2	ID=LDENT00043540:cds;Parent=LDENT00043540;
scaffold14_size719264_295267_719264	maker	CDS	215960	216062	.	+	0	ID=LDENT00043540:cds;Parent=LDENT00043540;
scaffold14_size719264_295267_719264	maker	CDS	223783	223857	.	+	2	ID=LDENT00043540:cds;Parent=LDENT00043540;
scaffold14_size719264_295267_719264	maker	CDS	227377	227499	.	+	2	ID=LDENT00043540:cds;Parent=LDENT00043540;
scaffold14_size719264_295267_719264	maker	CDS	227611	227775	.	+	2	ID=LDENT00043540:cds;Parent=LDENT00043540;
scaffold14_size719264_295267_719264	maker	CDS	229280	229615	.	+	2	ID=LDENT00043540:cds;Parent=LDENT00043540;
scaffold14_size719264_295267_719264	maker	CDS	230441	230460	.	+	2	ID=LDENT00043540:cds;Parent=LDENT00043540;
scaffold14_size719264_295267_719264	maker	CDS	230700	230736	.	+	0	ID=LDENT00043540:cds;Parent=LDENT00043540;
scaffold14_size719264_295267_719264	maker	CDS	231277	231345	.	+	2	ID=LDENT00043540:cds;Parent=LDENT00043540;
scaffold14_size719264_295267_719264	maker	CDS	232227	232352	.	+	2	ID=LDENT00043540:cds;Parent=LDENT00043540;
scaffold14_size719264_295267_719264	maker	CDS	232843	232971	.	+	2	ID=LDENT00043540:cds;Parent=LDENT00043540;
scaffold14_size719264_295267_719264	maker	CDS	233187	233306	.	+	2	ID=LDENT00043540:cds;Parent=LDENT00043540;
scaffold14_size719264_295267_719264	maker	CDS	233632	233751	.	+	2	ID=LDENT00043540:cds;Parent=LDENT00043540;
scaffold14_size719264_295267_719264	maker	CDS	236420	236539	.	+	2	ID=LDENT00043540:cds;Parent=LDENT00043540;
scaffold14_size719264_295267_719264	maker	CDS	236734	236856	.	+	2	ID=LDENT00043540:cds;Parent=LDENT00043540;
scaffold14_size719264_295267_719264	maker	CDS	236970	237095	.	+	2	ID=LDENT00043540:cds;Parent=LDENT00043540;
scaffold14_size719264_295267_719264	maker	CDS	237211	237336	.	+	2	ID=LDENT00043540:cds;Parent=LDENT00043540;
scaffold14_size719264_295267_719264	maker	CDS	237570	237695	.	+	2	ID=LDENT00043540:cds;Parent=LDENT00043540;
scaffold14_size719264_295267_719264	maker	CDS	237872	237997	.	+	2	ID=LDENT00043540:cds;Parent=LDENT00043540;
scaffold14_size719264_295267_719264	maker	CDS	238662	238787	.	+	2	ID=LDENT00043540:cds;Parent=LDENT00043540;
scaffold14_size719264_295267_719264	maker	CDS	239735	239860	.	+	2	ID=LDENT00043540:cds;Parent=LDENT00043540;
scaffold14_size719264_295267_719264	maker	CDS	240133	240252	.	+	2	ID=LDENT00043540:cds;Parent=LDENT00043540;
scaffold14_size719264_295267_719264	maker	CDS	240382	240507	.	+	2	ID=LDENT00043540:cds;Parent=LDENT00043540;
scaffold14_size719264_295267_719264	maker	CDS	242248	242370	.	+	2	ID=LDENT00043540:cds;Parent=LDENT00043540;
scaffold14_size719264_295267_719264	maker	CDS	243032	243157	.	+	2	ID=LDENT00043540:cds;Parent=LDENT00043540;
scaffold14_size719264_295267_719264	maker	CDS	249249	249377	.	+	2	ID=LDENT00043540:cds;Parent=LDENT00043540;
scaffold14_size719264_295267_719264	maker	CDS	249745	249879	.	+	2	ID=LDENT00043540:cds;Parent=LDENT00043540;
scaffold14_size719264_295267_719264	maker	CDS	250911	251117	.	+	2	ID=LDENT00043540:cds;Parent=LDENT00043540;
scaffold14_size719264_295267_719264	maker	CDS	251303	251386	.	+	2	ID=LDENT00043540:cds;Parent=LDENT00043540;
scaffold14_size719264_295267_719264	maker	CDS	251883	252011	.	+	2	ID=LDENT00043540:cds;Parent=LDENT00043540;
scaffold14_size719264_295267_719264	maker	CDS	252327	252461	.	+	2	ID=LDENT00043540:cds;Parent=LDENT00043540;
scaffold14_size719264_295267_719264	maker	CDS	252982	253152	.	+	2	ID=LDENT00043540:cds;Parent=LDENT00043540;
scaffold14_size719264_295267_719264	maker	CDS	253298	253540	.	+	2	ID=LDENT00043540:cds;Parent=LDENT00043540;
scaffold14_size719264_295267_719264	maker	CDS	254171	254320	.	+	2	ID=LDENT00043540:cds;Parent=LDENT00043540;
scaffold14_size719264_295267_719264	maker	CDS	255480	255655	.	+	2	ID=LDENT00043540:cds;Parent=LDENT00043540;
scaffold14_size719264_295267_719264	maker	three_prime_UTR	255656	257039	.	+	.	ID=LDENT00043540:three_prime_utr;Parent=LDENT00043540;
scaffold14_size719264_295267_719264	maker	gene	259281	264812	.	+	.	ID=LDENG00043550;Name=LDENG00043550;Note=Similar to pomt2: Protein O-mannosyl-transferase 2 (Danio rerio OX%3D7955);
scaffold14_size719264_295267_719264	maker	mRNA	259281	264812	.	+	.	ID=LDENT00043550;Parent=LDENG00043550;Name=LDENT00043550;Note=Similar to pomt2: Protein O-mannosyl-transferase 2 (Danio rerio OX%3D7955);
scaffold14_size719264_295267_719264	maker	exon	259281	259348	.	+	.	ID=LDENT00043550:1;Parent=LDENT00043550;
scaffold14_size719264_295267_719264	maker	exon	259423	259507	.	+	.	ID=LDENT00043550:2;Parent=LDENT00043550;
scaffold14_size719264_295267_719264	maker	exon	259594	259698	.	+	.	ID=LDENT00043550:3;Parent=LDENT00043550;
scaffold14_size719264_295267_719264	maker	exon	259811	259919	.	+	.	ID=LDENT00043550:4;Parent=LDENT00043550;
scaffold14_size719264_295267_719264	maker	exon	260379	260487	.	+	.	ID=LDENT00043550:5;Parent=LDENT00043550;
scaffold14_size719264_295267_719264	maker	exon	260810	260969	.	+	.	ID=LDENT00043550:6;Parent=LDENT00043550;
scaffold14_size719264_295267_719264	maker	exon	261058	261164	.	+	.	ID=LDENT00043550:7;Parent=LDENT00043550;
scaffold14_size719264_295267_719264	maker	exon	261248	261330	.	+	.	ID=LDENT00043550:8;Parent=LDENT00043550;
scaffold14_size719264_295267_719264	maker	exon	261601	261710	.	+	.	ID=LDENT00043550:9;Parent=LDENT00043550;
scaffold14_size719264_295267_719264	maker	exon	262272	262338	.	+	.	ID=LDENT00043550:10;Parent=LDENT00043550;
scaffold14_size719264_295267_719264	maker	exon	262456	262516	.	+	.	ID=LDENT00043550:11;Parent=LDENT00043550;
scaffold14_size719264_295267_719264	maker	exon	262636	262714	.	+	.	ID=LDENT00043550:12;Parent=LDENT00043550;
scaffold14_size719264_295267_719264	maker	exon	262860	263011	.	+	.	ID=LDENT00043550:13;Parent=LDENT00043550;
scaffold14_size719264_295267_719264	maker	exon	263168	263259	.	+	.	ID=LDENT00043550:14;Parent=LDENT00043550;
scaffold14_size719264_295267_719264	maker	exon	263346	263422	.	+	.	ID=LDENT00043550:15;Parent=LDENT00043550;
scaffold14_size719264_295267_719264	maker	exon	263518	263589	.	+	.	ID=LDENT00043550:16;Parent=LDENT00043550;
scaffold14_size719264_295267_719264	maker	exon	263695	263754	.	+	.	ID=LDENT00043550:17;Parent=LDENT00043550;
scaffold14_size719264_295267_719264	maker	exon	263853	263958	.	+	.	ID=LDENT00043550:18;Parent=LDENT00043550;
scaffold14_size719264_295267_719264	maker	exon	264037	264177	.	+	.	ID=LDENT00043550:19;Parent=LDENT00043550;
scaffold14_size719264_295267_719264	maker	exon	264267	264378	.	+	.	ID=LDENT00043550:20;Parent=LDENT00043550;
scaffold14_size719264_295267_719264	maker	exon	264707	264812	.	+	.	ID=LDENT00043550:21;Parent=LDENT00043550;
scaffold14_size719264_295267_719264	maker	CDS	259281	259348	.	+	0	ID=LDENT00043550:cds;Parent=LDENT00043550;
scaffold14_size719264_295267_719264	maker	CDS	259423	259507	.	+	1	ID=LDENT00043550:cds;Parent=LDENT00043550;
scaffold14_size719264_295267_719264	maker	CDS	259594	259698	.	+	0	ID=LDENT00043550:cds;Parent=LDENT00043550;
scaffold14_size719264_295267_719264	maker	CDS	259811	259919	.	+	0	ID=LDENT00043550:cds;Parent=LDENT00043550;
scaffold14_size719264_295267_719264	maker	CDS	260379	260487	.	+	2	ID=LDENT00043550:cds;Parent=LDENT00043550;
scaffold14_size719264_295267_719264	maker	CDS	260810	260969	.	+	1	ID=LDENT00043550:cds;Parent=LDENT00043550;
scaffold14_size719264_295267_719264	maker	CDS	261058	261164	.	+	0	ID=LDENT00043550:cds;Parent=LDENT00043550;
scaffold14_size719264_295267_719264	maker	CDS	261248	261330	.	+	1	ID=LDENT00043550:cds;Parent=LDENT00043550;
scaffold14_size719264_295267_719264	maker	CDS	261601	261710	.	+	2	ID=LDENT00043550:cds;Parent=LDENT00043550;
scaffold14_size719264_295267_719264	maker	CDS	262272	262338	.	+	0	ID=LDENT00043550:cds;Parent=LDENT00043550;
scaffold14_size719264_295267_719264	maker	CDS	262456	262516	.	+	2	ID=LDENT00043550:cds;Parent=LDENT00043550;
scaffold14_size719264_295267_719264	maker	CDS	262636	262714	.	+	1	ID=LDENT00043550:cds;Parent=LDENT00043550;
scaffold14_size719264_295267_719264	maker	CDS	262860	263011	.	+	0	ID=LDENT00043550:cds;Parent=LDENT00043550;
scaffold14_size719264_295267_719264	maker	CDS	263168	263259	.	+	1	ID=LDENT00043550:cds;Parent=LDENT00043550;
scaffold14_size719264_295267_719264	maker	CDS	263346	263422	.	+	2	ID=LDENT00043550:cds;Parent=LDENT00043550;
scaffold14_size719264_295267_719264	maker	CDS	263518	263589	.	+	0	ID=LDENT00043550:cds;Parent=LDENT00043550;
scaffold14_size719264_295267_719264	maker	CDS	263695	263754	.	+	0	ID=LDENT00043550:cds;Parent=LDENT00043550;
scaffold14_size719264_295267_719264	maker	CDS	263853	263958	.	+	0	ID=LDENT00043550:cds;Parent=LDENT00043550;
scaffold14_size719264_295267_719264	maker	CDS	264037	264177	.	+	2	ID=LDENT00043550:cds;Parent=LDENT00043550;
scaffold14_size719264_295267_719264	maker	CDS	264267	264378	.	+	2	ID=LDENT00043550:cds;Parent=LDENT00043550;
scaffold14_size719264_295267_719264	maker	CDS	264707	264812	.	+	1	ID=LDENT00043550:cds;Parent=LDENT00043550;
scaffold14_size719264_295267_719264	maker	gene	266139	277260	.	+	.	ID=LDENG00043560;Name=LDENG00043560;Note=Similar to lin52: Protein lin-52 homolog (Oncorhynchus mykiss OX%3D8022);
scaffold14_size719264_295267_719264	maker	mRNA	266139	277260	.	+	.	ID=LDENT00043560;Parent=LDENG00043560;Name=LDENT00043560;Note=Similar to lin52: Protein lin-52 homolog (Oncorhynchus mykiss OX%3D8022);
scaffold14_size719264_295267_719264	maker	exon	266139	266157	.	+	.	ID=LDENT00043560:1;Parent=LDENT00043560;
scaffold14_size719264_295267_719264	maker	exon	268526	268600	.	+	.	ID=LDENT00043560:2;Parent=LDENT00043560;
scaffold14_size719264_295267_719264	maker	exon	268692	268729	.	+	.	ID=LDENT00043560:3;Parent=LDENT00043560;
scaffold14_size719264_295267_719264	maker	exon	268825	268891	.	+	.	ID=LDENT00043560:4;Parent=LDENT00043560;
scaffold14_size719264_295267_719264	maker	exon	269100	269183	.	+	.	ID=LDENT00043560:5;Parent=LDENT00043560;
scaffold14_size719264_295267_719264	maker	exon	277205	277260	.	+	.	ID=LDENT00043560:6;Parent=LDENT00043560;
scaffold14_size719264_295267_719264	maker	CDS	266139	266157	.	+	0	ID=LDENT00043560:cds;Parent=LDENT00043560;
scaffold14_size719264_295267_719264	maker	CDS	268526	268600	.	+	2	ID=LDENT00043560:cds;Parent=LDENT00043560;
scaffold14_size719264_295267_719264	maker	CDS	268692	268729	.	+	2	ID=LDENT00043560:cds;Parent=LDENT00043560;
scaffold14_size719264_295267_719264	maker	CDS	268825	268891	.	+	0	ID=LDENT00043560:cds;Parent=LDENT00043560;
scaffold14_size719264_295267_719264	maker	CDS	269100	269183	.	+	2	ID=LDENT00043560:cds;Parent=LDENT00043560;
scaffold14_size719264_295267_719264	maker	CDS	277205	277260	.	+	2	ID=LDENT00043560:cds;Parent=LDENT00043560;
scaffold14_size719264_295267_719264	maker	gene	281909	286971	.	+	.	ID=LDENG00043570;Name=LDENG00043570;Note=Similar to vsx2: Visual system homeobox 2 (Oryzias latipes OX%3D8090);
scaffold14_size719264_295267_719264	maker	mRNA	281909	286971	.	+	.	ID=LDENT00043570;Parent=LDENG00043570;Name=LDENT00043570;Note=Similar to vsx2: Visual system homeobox 2 (Oryzias latipes OX%3D8090);
scaffold14_size719264_295267_719264	maker	exon	281909	282332	.	+	.	ID=LDENT00043570:1;Parent=LDENT00043570;
scaffold14_size719264_295267_719264	maker	exon	282653	282737	.	+	.	ID=LDENT00043570:2;Parent=LDENT00043570;
scaffold14_size719264_295267_719264	maker	exon	283225	283348	.	+	.	ID=LDENT00043570:3;Parent=LDENT00043570;
scaffold14_size719264_295267_719264	maker	exon	286120	286300	.	+	.	ID=LDENT00043570:4;Parent=LDENT00043570;
scaffold14_size719264_295267_719264	maker	exon	286589	286971	.	+	.	ID=LDENT00043570:5;Parent=LDENT00043570;
scaffold14_size719264_295267_719264	maker	CDS	281909	282332	.	+	0	ID=LDENT00043570:cds;Parent=LDENT00043570;
scaffold14_size719264_295267_719264	maker	CDS	282653	282737	.	+	2	ID=LDENT00043570:cds;Parent=LDENT00043570;
scaffold14_size719264_295267_719264	maker	CDS	283225	283348	.	+	1	ID=LDENT00043570:cds;Parent=LDENT00043570;
scaffold14_size719264_295267_719264	maker	CDS	286120	286300	.	+	0	ID=LDENT00043570:cds;Parent=LDENT00043570;
scaffold14_size719264_295267_719264	maker	CDS	286589	286971	.	+	2	ID=LDENT00043570:cds;Parent=LDENT00043570;
scaffold14_size719264_295267_719264	maker	gene	341716	346993	.	+	.	ID=LDENG00043600;Name=LDENG00043600;Note=Similar to exd1: piRNA biogenesis protein EXD1 (Danio rerio OX%3D7955);
scaffold14_size719264_295267_719264	maker	mRNA	341716	346993	.	+	.	ID=LDENT00043600;Parent=LDENG00043600;Name=LDENT00043600;Note=Similar to exd1: piRNA biogenesis protein EXD1 (Danio rerio OX%3D7955);
scaffold14_size719264_295267_719264	maker	exon	341716	342006	.	+	.	ID=LDENT00043600:1;Parent=LDENT00043600;
scaffold14_size719264_295267_719264	maker	exon	342595	342663	.	+	.	ID=LDENT00043600:2;Parent=LDENT00043600;
scaffold14_size719264_295267_719264	maker	exon	342766	342793	.	+	.	ID=LDENT00043600:3;Parent=LDENT00043600;
scaffold14_size719264_295267_719264	maker	exon	342874	342950	.	+	.	ID=LDENT00043600:4;Parent=LDENT00043600;
scaffold14_size719264_295267_719264	maker	exon	343078	343148	.	+	.	ID=LDENT00043600:5;Parent=LDENT00043600;
scaffold14_size719264_295267_719264	maker	exon	343240	343326	.	+	.	ID=LDENT00043600:6;Parent=LDENT00043600;
scaffold14_size719264_295267_719264	maker	exon	344163	344267	.	+	.	ID=LDENT00043600:7;Parent=LDENT00043600;
scaffold14_size719264_295267_719264	maker	exon	344357	344437	.	+	.	ID=LDENT00043600:8;Parent=LDENT00043600;
scaffold14_size719264_295267_719264	maker	exon	344561	344704	.	+	.	ID=LDENT00043600:9;Parent=LDENT00043600;
scaffold14_size719264_295267_719264	maker	exon	344799	344990	.	+	.	ID=LDENT00043600:10;Parent=LDENT00043600;
scaffold14_size719264_295267_719264	maker	exon	346115	346993	.	+	.	ID=LDENT00043600:11;Parent=LDENT00043600;
scaffold14_size719264_295267_719264	maker	five_prime_UTR	341716	341876	.	+	.	ID=LDENT00043600:five_prime_utr;Parent=LDENT00043600;
scaffold14_size719264_295267_719264	maker	CDS	341877	342006	.	+	0	ID=LDENT00043600:cds;Parent=LDENT00043600;
scaffold14_size719264_295267_719264	maker	CDS	342595	342663	.	+	2	ID=LDENT00043600:cds;Parent=LDENT00043600;
scaffold14_size719264_295267_719264	maker	CDS	342766	342793	.	+	2	ID=LDENT00043600:cds;Parent=LDENT00043600;
scaffold14_size719264_295267_719264	maker	CDS	342874	342950	.	+	1	ID=LDENT00043600:cds;Parent=LDENT00043600;
scaffold14_size719264_295267_719264	maker	CDS	343078	343148	.	+	2	ID=LDENT00043600:cds;Parent=LDENT00043600;
scaffold14_size719264_295267_719264	maker	CDS	343240	343326	.	+	0	ID=LDENT00043600:cds;Parent=LDENT00043600;
scaffold14_size719264_295267_719264	maker	CDS	344163	344267	.	+	0	ID=LDENT00043600:cds;Parent=LDENT00043600;
scaffold14_size719264_295267_719264	maker	CDS	344357	344437	.	+	0	ID=LDENT00043600:cds;Parent=LDENT00043600;
scaffold14_size719264_295267_719264	maker	CDS	344561	344704	.	+	0	ID=LDENT00043600:cds;Parent=LDENT00043600;
scaffold14_size719264_295267_719264	maker	CDS	344799	344990	.	+	0	ID=LDENT00043600:cds;Parent=LDENT00043600;
scaffold14_size719264_295267_719264	maker	CDS	346115	346699	.	+	0	ID=LDENT00043600:cds;Parent=LDENT00043600;
scaffold14_size719264_295267_719264	maker	three_prime_UTR	346700	346993	.	+	.	ID=LDENT00043600:three_prime_utr;Parent=LDENT00043600;
scaffold14_size719264_295267_719264	maker	gene	369622	375449	.	+	.	ID=LDENG00043620;Name=LDENG00043620;Note=Similar to DLL4: Delta-like protein 4 (Homo sapiens OX%3D9606);
scaffold14_size719264_295267_719264	maker	mRNA	369622	375449	.	+	.	ID=LDENT00043620;Parent=LDENG00043620;Name=LDENT00043620;Note=Similar to DLL4: Delta-like protein 4 (Homo sapiens OX%3D9606);
scaffold14_size719264_295267_719264	maker	exon	369622	369675	.	+	.	ID=LDENT00043620:1;Parent=LDENT00043620;
scaffold14_size719264_295267_719264	maker	exon	369767	370018	.	+	.	ID=LDENT00043620:2;Parent=LDENT00043620;
scaffold14_size719264_295267_719264	maker	exon	370640	370697	.	+	.	ID=LDENT00043620:3;Parent=LDENT00043620;
scaffold14_size719264_295267_719264	maker	exon	371141	371404	.	+	.	ID=LDENT00043620:4;Parent=LDENT00043620;
scaffold14_size719264_295267_719264	maker	exon	372711	372771	.	+	.	ID=LDENT00043620:5;Parent=LDENT00043620;
scaffold14_size719264_295267_719264	maker	exon	373168	373298	.	+	.	ID=LDENT00043620:6;Parent=LDENT00043620;
scaffold14_size719264_295267_719264	maker	exon	373455	373624	.	+	.	ID=LDENT00043620:7;Parent=LDENT00043620;
scaffold14_size719264_295267_719264	maker	exon	373868	374087	.	+	.	ID=LDENT00043620:8;Parent=LDENT00043620;
scaffold14_size719264_295267_719264	maker	exon	374184	374925	.	+	.	ID=LDENT00043620:9;Parent=LDENT00043620;
scaffold14_size719264_295267_719264	maker	exon	375179	375287	.	+	.	ID=LDENT00043620:10;Parent=LDENT00043620;
scaffold14_size719264_295267_719264	maker	exon	375444	375449	.	+	.	ID=LDENT00043620:11;Parent=LDENT00043620;
scaffold14_size719264_295267_719264	maker	CDS	369622	369675	.	+	0	ID=LDENT00043620:cds;Parent=LDENT00043620;
scaffold14_size719264_295267_719264	maker	CDS	369767	370018	.	+	0	ID=LDENT00043620:cds;Parent=LDENT00043620;
scaffold14_size719264_295267_719264	maker	CDS	370640	370697	.	+	0	ID=LDENT00043620:cds;Parent=LDENT00043620;
scaffold14_size719264_295267_719264	maker	CDS	371141	371404	.	+	2	ID=LDENT00043620:cds;Parent=LDENT00043620;
scaffold14_size719264_295267_719264	maker	CDS	372711	372771	.	+	2	ID=LDENT00043620:cds;Parent=LDENT00043620;
scaffold14_size719264_295267_719264	maker	CDS	373168	373298	.	+	1	ID=LDENT00043620:cds;Parent=LDENT00043620;
scaffold14_size719264_295267_719264	maker	CDS	373455	373624	.	+	2	ID=LDENT00043620:cds;Parent=LDENT00043620;
scaffold14_size719264_295267_719264	maker	CDS	373868	374087	.	+	0	ID=LDENT00043620:cds;Parent=LDENT00043620;
scaffold14_size719264_295267_719264	maker	CDS	374184	374925	.	+	2	ID=LDENT00043620:cds;Parent=LDENT00043620;
scaffold14_size719264_295267_719264	maker	CDS	375179	375287	.	+	1	ID=LDENT00043620:cds;Parent=LDENT00043620;
scaffold14_size719264_295267_719264	maker	CDS	375444	375449	.	+	0	ID=LDENT00043620:cds;Parent=LDENT00043620;
scaffold14_size719264_295267_719264	maker	gene	378269	380161	.	+	.	ID=LDENG00043630;Name=LDENG00043630;Note=Similar to chac1: Glutathione-specific gamma-glutamylcyclotransferase 1 (Danio rerio OX%3D7955);
scaffold14_size719264_295267_719264	maker	mRNA	378269	380161	.	+	.	ID=LDENT00043630;Parent=LDENG00043630;Name=LDENT00043630;Note=Similar to chac1: Glutathione-specific gamma-glutamylcyclotransferase 1 (Danio rerio OX%3D7955);
scaffold14_size719264_295267_719264	maker	exon	378269	378281	.	+	.	ID=LDENT00043630:1;Parent=LDENT00043630;
scaffold14_size719264_295267_719264	maker	exon	378379	378434	.	+	.	ID=LDENT00043630:2;Parent=LDENT00043630;
scaffold14_size719264_295267_719264	maker	exon	379715	380161	.	+	.	ID=LDENT00043630:3;Parent=LDENT00043630;
scaffold14_size719264_295267_719264	maker	CDS	378269	378281	.	+	0	ID=LDENT00043630:cds;Parent=LDENT00043630;
scaffold14_size719264_295267_719264	maker	CDS	378379	378434	.	+	2	ID=LDENT00043630:cds;Parent=LDENT00043630;
scaffold14_size719264_295267_719264	maker	CDS	379715	380161	.	+	0	ID=LDENT00043630:cds;Parent=LDENT00043630;
scaffold14_size719264_295267_719264	maker	gene	390414	391268	.	+	.	ID=LDENG00043640;Name=LDENG00043640;Note=Similar to Rhov: Rho-related GTP-binding protein RhoV (Rattus norvegicus OX%3D10116);
scaffold14_size719264_295267_719264	maker	mRNA	390414	391268	.	+	.	ID=LDENT00043640;Parent=LDENG00043640;Name=LDENT00043640;Note=Similar to Rhov: Rho-related GTP-binding protein RhoV (Rattus norvegicus OX%3D10116);
scaffold14_size719264_295267_719264	maker	exon	390414	390570	.	+	.	ID=LDENT00043640:1;Parent=LDENT00043640;
scaffold14_size719264_295267_719264	maker	exon	390683	390741	.	+	.	ID=LDENT00043640:2;Parent=LDENT00043640;
scaffold14_size719264_295267_719264	maker	exon	390822	391268	.	+	.	ID=LDENT00043640:3;Parent=LDENT00043640;
scaffold14_size719264_295267_719264	maker	CDS	390414	390570	.	+	0	ID=LDENT00043640:cds;Parent=LDENT00043640;
scaffold14_size719264_295267_719264	maker	CDS	390683	390741	.	+	2	ID=LDENT00043640:cds;Parent=LDENT00043640;
scaffold14_size719264_295267_719264	maker	CDS	390822	391268	.	+	0	ID=LDENT00043640:cds;Parent=LDENT00043640;
scaffold14_size719264_295267_719264	maker	gene	393486	400915	.	+	.	ID=LDENG00043650;Name=LDENG00043650;Note=Similar to ZFYVE1: Zinc finger FYVE domain-containing protein 1 (Pongo abelii OX%3D9601);
scaffold14_size719264_295267_719264	maker	mRNA	393486	400915	.	+	.	ID=LDENT00043650;Parent=LDENG00043650;Name=LDENT00043650;Note=Similar to ZFYVE1: Zinc finger FYVE domain-containing protein 1 (Pongo abelii OX%3D9601);
scaffold14_size719264_295267_719264	maker	exon	393486	393995	.	+	.	ID=LDENT00043650:1;Parent=LDENT00043650;
scaffold14_size719264_295267_719264	maker	exon	394085	394601	.	+	.	ID=LDENT00043650:2;Parent=LDENT00043650;
scaffold14_size719264_295267_719264	maker	exon	396060	396274	.	+	.	ID=LDENT00043650:3;Parent=LDENT00043650;
scaffold14_size719264_295267_719264	maker	exon	396575	396681	.	+	.	ID=LDENT00043650:4;Parent=LDENT00043650;
scaffold14_size719264_295267_719264	maker	exon	396785	396893	.	+	.	ID=LDENT00043650:5;Parent=LDENT00043650;
scaffold14_size719264_295267_719264	maker	exon	397043	397140	.	+	.	ID=LDENT00043650:6;Parent=LDENT00043650;
scaffold14_size719264_295267_719264	maker	exon	397363	397480	.	+	.	ID=LDENT00043650:7;Parent=LDENT00043650;
scaffold14_size719264_295267_719264	maker	exon	397617	397787	.	+	.	ID=LDENT00043650:8;Parent=LDENT00043650;
scaffold14_size719264_295267_719264	maker	exon	398002	398182	.	+	.	ID=LDENT00043650:9;Parent=LDENT00043650;
scaffold14_size719264_295267_719264	maker	exon	398306	398407	.	+	.	ID=LDENT00043650:10;Parent=LDENT00043650;
scaffold14_size719264_295267_719264	maker	exon	400567	400760	.	+	.	ID=LDENT00043650:11;Parent=LDENT00043650;
scaffold14_size719264_295267_719264	maker	exon	400907	400915	.	+	.	ID=LDENT00043650:12;Parent=LDENT00043650;
scaffold14_size719264_295267_719264	maker	CDS	393486	393995	.	+	0	ID=LDENT00043650:cds;Parent=LDENT00043650;
scaffold14_size719264_295267_719264	maker	CDS	394085	394601	.	+	0	ID=LDENT00043650:cds;Parent=LDENT00043650;
scaffold14_size719264_295267_719264	maker	CDS	396060	396274	.	+	2	ID=LDENT00043650:cds;Parent=LDENT00043650;
scaffold14_size719264_295267_719264	maker	CDS	396575	396681	.	+	0	ID=LDENT00043650:cds;Parent=LDENT00043650;
scaffold14_size719264_295267_719264	maker	CDS	396785	396893	.	+	1	ID=LDENT00043650:cds;Parent=LDENT00043650;
scaffold14_size719264_295267_719264	maker	CDS	397043	397140	.	+	0	ID=LDENT00043650:cds;Parent=LDENT00043650;
scaffold14_size719264_295267_719264	maker	CDS	397363	397480	.	+	1	ID=LDENT00043650:cds;Parent=LDENT00043650;
scaffold14_size719264_295267_719264	maker	CDS	397617	397787	.	+	0	ID=LDENT00043650:cds;Parent=LDENT00043650;
scaffold14_size719264_295267_719264	maker	CDS	398002	398182	.	+	0	ID=LDENT00043650:cds;Parent=LDENT00043650;
scaffold14_size719264_295267_719264	maker	CDS	398306	398407	.	+	2	ID=LDENT00043650:cds;Parent=LDENT00043650;
scaffold14_size719264_295267_719264	maker	CDS	400567	400760	.	+	2	ID=LDENT00043650:cds;Parent=LDENT00043650;
scaffold14_size719264_295267_719264	maker	CDS	400907	400915	.	+	0	ID=LDENT00043650:cds;Parent=LDENT00043650;
scaffold14_size719264_295267_719264	maker	gene	403344	422816	.	+	.	ID=LDENG00043660;Name=LDENG00043660;Note=Similar to dpf3: Zinc finger protein DPF3 (Danio rerio OX%3D7955);
scaffold14_size719264_295267_719264	maker	mRNA	403344	422816	.	+	.	ID=LDENT00043660;Parent=LDENG00043660;Name=LDENT00043660;Note=Similar to dpf3: Zinc finger protein DPF3 (Danio rerio OX%3D7955);
scaffold14_size719264_295267_719264	maker	exon	409220	409380	.	+	.	ID=LDENT00043660:1;Parent=LDENT00043660;
scaffold14_size719264_295267_719264	maker	exon	409638	409745	.	+	.	ID=LDENT00043660:2;Parent=LDENT00043660;
scaffold14_size719264_295267_719264	maker	exon	412728	412855	.	+	.	ID=LDENT00043660:3;Parent=LDENT00043660;
scaffold14_size719264_295267_719264	maker	exon	414053	414145	.	+	.	ID=LDENT00043660:4;Parent=LDENT00043660;
scaffold14_size719264_295267_719264	maker	exon	415422	415485	.	+	.	ID=LDENT00043660:5;Parent=LDENT00043660;
scaffold14_size719264_295267_719264	maker	exon	416143	416184	.	+	.	ID=LDENT00043660:6;Parent=LDENT00043660;
scaffold14_size719264_295267_719264	maker	exon	416563	416703	.	+	.	ID=LDENT00043660:7;Parent=LDENT00043660;
scaffold14_size719264_295267_719264	maker	exon	418335	418448	.	+	.	ID=LDENT00043660:8;Parent=LDENT00043660;
scaffold14_size719264_295267_719264	maker	exon	419022	419807	.	+	.	ID=LDENT00043660:9;Parent=LDENT00043660;
scaffold14_size719264_295267_719264	maker	exon	420876	422816	.	+	.	ID=LDENT00043660:10;Parent=LDENT00043660;
scaffold14_size719264_295267_719264	maker	exon	403344	403383	.	+	.	ID=LDENT00043660:11;Parent=LDENT00043660;
scaffold14_size719264_295267_719264	maker	five_prime_UTR	403344	403351	.	+	.	ID=LDENT00043660:five_prime_utr;Parent=LDENT00043660;
scaffold14_size719264_295267_719264	maker	CDS	403352	403383	.	+	0	ID=LDENT00043660:cds;Parent=LDENT00043660;
scaffold14_size719264_295267_719264	maker	CDS	409220	409380	.	+	1	ID=LDENT00043660:cds;Parent=LDENT00043660;
scaffold14_size719264_295267_719264	maker	CDS	409638	409745	.	+	2	ID=LDENT00043660:cds;Parent=LDENT00043660;
scaffold14_size719264_295267_719264	maker	CDS	412728	412855	.	+	2	ID=LDENT00043660:cds;Parent=LDENT00043660;
scaffold14_size719264_295267_719264	maker	CDS	414053	414145	.	+	0	ID=LDENT00043660:cds;Parent=LDENT00043660;
scaffold14_size719264_295267_719264	maker	CDS	415422	415485	.	+	0	ID=LDENT00043660:cds;Parent=LDENT00043660;
scaffold14_size719264_295267_719264	maker	CDS	416143	416184	.	+	2	ID=LDENT00043660:cds;Parent=LDENT00043660;
scaffold14_size719264_295267_719264	maker	CDS	416563	416703	.	+	2	ID=LDENT00043660:cds;Parent=LDENT00043660;
scaffold14_size719264_295267_719264	maker	CDS	418335	418448	.	+	2	ID=LDENT00043660:cds;Parent=LDENT00043660;
scaffold14_size719264_295267_719264	maker	CDS	419022	419182	.	+	2	ID=LDENT00043660:cds;Parent=LDENT00043660;
scaffold14_size719264_295267_719264	maker	three_prime_UTR	419183	419807	.	+	.	ID=LDENT00043660:three_prime_utr;Parent=LDENT00043660;
scaffold14_size719264_295267_719264	maker	three_prime_UTR	420876	422816	.	+	.	ID=LDENT00043660:three_prime_utr;Parent=LDENT00043660;
scaffold14_size719264_295267_719264	maker	gene	89096	92228	.	-	.	ID=LDENG00043420;Name=LDENG00043420;Note=Similar to PROX1: Prospero homeobox protein 1 (Gallus gallus OX%3D9031);
scaffold14_size719264_295267_719264	maker	mRNA	89096	92228	.	-	.	ID=LDENT00043420;Parent=LDENG00043420;Name=LDENT00043420;Note=Similar to PROX1: Prospero homeobox protein 1 (Gallus gallus OX%3D9031);
scaffold14_size719264_295267_719264	maker	exon	89096	89263	.	-	.	ID=LDENT00043420:1;Parent=LDENT00043420;
scaffold14_size719264_295267_719264	maker	exon	90540	90734	.	-	.	ID=LDENT00043420:2;Parent=LDENT00043420;
scaffold14_size719264_295267_719264	maker	exon	92166	92228	.	-	.	ID=LDENT00043420:3;Parent=LDENT00043420;
scaffold14_size719264_295267_719264	maker	CDS	92166	92228	.	-	0	ID=LDENT00043420:cds;Parent=LDENT00043420;
scaffold14_size719264_295267_719264	maker	CDS	90540	90734	.	-	0	ID=LDENT00043420:cds;Parent=LDENT00043420;
scaffold14_size719264_295267_719264	maker	CDS	89096	89263	.	-	0	ID=LDENT00043420:cds;Parent=LDENT00043420;
scaffold14_size719264_295267_719264	maker	gene	94018	95586	.	-	.	ID=LDENG00043430;Name=LDENG00043430;Note=Similar to Prox1: Prospero homeobox protein 1 (Mus musculus OX%3D10090);
scaffold14_size719264_295267_719264	maker	mRNA	94018	95586	.	-	.	ID=LDENT00043430;Parent=LDENG00043430;Name=LDENT00043430;Note=Similar to Prox1: Prospero homeobox protein 1 (Mus musculus OX%3D10090);
scaffold14_size719264_295267_719264	maker	exon	94018	95586	.	-	.	ID=LDENT00043430:1;Parent=LDENT00043430;
scaffold14_size719264_295267_719264	maker	CDS	94018	95586	.	-	0	ID=LDENT00043430:cds;Parent=LDENT00043430;
scaffold14_size719264_295267_719264	maker	gene	104732	112340	.	-	.	ID=LDENG00043450;Name=LDENG00043450;Note=Similar to Rps6kl1: Ribosomal protein S6 kinase-like 1 (Mus musculus OX%3D10090);
scaffold14_size719264_295267_719264	maker	mRNA	104732	112340	.	-	.	ID=LDENT00043450;Parent=LDENG00043450;Name=LDENT00043450;Note=Similar to Rps6kl1: Ribosomal protein S6 kinase-like 1 (Mus musculus OX%3D10090);
scaffold14_size719264_295267_719264	maker	exon	104732	105414	.	-	.	ID=LDENT00043450:1;Parent=LDENT00043450;
scaffold14_size719264_295267_719264	maker	exon	105524	105619	.	-	.	ID=LDENT00043450:2;Parent=LDENT00043450;
scaffold14_size719264_295267_719264	maker	exon	105735	105817	.	-	.	ID=LDENT00043450:3;Parent=LDENT00043450;
scaffold14_size719264_295267_719264	maker	exon	106381	106470	.	-	.	ID=LDENT00043450:4;Parent=LDENT00043450;
scaffold14_size719264_295267_719264	maker	exon	106554	108008	.	-	.	ID=LDENT00043450:5;Parent=LDENT00043450;
scaffold14_size719264_295267_719264	maker	exon	108937	109069	.	-	.	ID=LDENT00043450:6;Parent=LDENT00043450;
scaffold14_size719264_295267_719264	maker	exon	109453	109500	.	-	.	ID=LDENT00043450:7;Parent=LDENT00043450;
scaffold14_size719264_295267_719264	maker	exon	109650	109742	.	-	.	ID=LDENT00043450:8;Parent=LDENT00043450;
scaffold14_size719264_295267_719264	maker	exon	110692	110816	.	-	.	ID=LDENT00043450:9;Parent=LDENT00043450;
scaffold14_size719264_295267_719264	maker	exon	111137	111284	.	-	.	ID=LDENT00043450:10;Parent=LDENT00043450;
scaffold14_size719264_295267_719264	maker	exon	111450	111565	.	-	.	ID=LDENT00043450:11;Parent=LDENT00043450;
scaffold14_size719264_295267_719264	maker	exon	112282	112340	.	-	.	ID=LDENT00043450:12;Parent=LDENT00043450;
scaffold14_size719264_295267_719264	maker	five_prime_UTR	112282	112340	.	-	.	ID=LDENT00043450:five_prime_utr;Parent=LDENT00043450;
scaffold14_size719264_295267_719264	maker	five_prime_UTR	111450	111565	.	-	.	ID=LDENT00043450:five_prime_utr;Parent=LDENT00043450;
scaffold14_size719264_295267_719264	maker	five_prime_UTR	111273	111284	.	-	.	ID=LDENT00043450:five_prime_utr;Parent=LDENT00043450;
scaffold14_size719264_295267_719264	maker	CDS	111137	111272	.	-	0	ID=LDENT00043450:cds;Parent=LDENT00043450;
scaffold14_size719264_295267_719264	maker	CDS	110692	110816	.	-	2	ID=LDENT00043450:cds;Parent=LDENT00043450;
scaffold14_size719264_295267_719264	maker	CDS	109650	109742	.	-	0	ID=LDENT00043450:cds;Parent=LDENT00043450;
scaffold14_size719264_295267_719264	maker	CDS	109453	109500	.	-	0	ID=LDENT00043450:cds;Parent=LDENT00043450;
scaffold14_size719264_295267_719264	maker	CDS	108937	109069	.	-	0	ID=LDENT00043450:cds;Parent=LDENT00043450;
scaffold14_size719264_295267_719264	maker	CDS	106554	108008	.	-	2	ID=LDENT00043450:cds;Parent=LDENT00043450;
scaffold14_size719264_295267_719264	maker	CDS	106381	106470	.	-	2	ID=LDENT00043450:cds;Parent=LDENT00043450;
scaffold14_size719264_295267_719264	maker	CDS	105735	105817	.	-	2	ID=LDENT00043450:cds;Parent=LDENT00043450;
scaffold14_size719264_295267_719264	maker	CDS	105524	105619	.	-	0	ID=LDENT00043450:cds;Parent=LDENT00043450;
scaffold14_size719264_295267_719264	maker	CDS	105304	105414	.	-	0	ID=LDENT00043450:cds;Parent=LDENT00043450;
scaffold14_size719264_295267_719264	maker	three_prime_UTR	104732	105303	.	-	.	ID=LDENT00043450:three_prime_utr;Parent=LDENT00043450;
scaffold14_size719264_295267_719264	maker	gene	112996	115359	.	-	.	ID=LDENG00043460;Name=LDENG00043460;Note=Similar to Olfm4: Olfactomedin-4 (Mus musculus OX%3D10090);
scaffold14_size719264_295267_719264	maker	mRNA	112996	115359	.	-	.	ID=LDENT00043460;Parent=LDENG00043460;Name=LDENT00043460;Note=Similar to Olfm4: Olfactomedin-4 (Mus musculus OX%3D10090);
scaffold14_size719264_295267_719264	maker	exon	112996	113898	.	-	.	ID=LDENT00043460:1;Parent=LDENT00043460;
scaffold14_size719264_295267_719264	maker	exon	113987	114128	.	-	.	ID=LDENT00043460:2;Parent=LDENT00043460;
scaffold14_size719264_295267_719264	maker	exon	114208	114420	.	-	.	ID=LDENT00043460:3;Parent=LDENT00043460;
scaffold14_size719264_295267_719264	maker	exon	115051	115215	.	-	.	ID=LDENT00043460:4;Parent=LDENT00043460;
scaffold14_size719264_295267_719264	maker	exon	115303	115359	.	-	.	ID=LDENT00043460:5;Parent=LDENT00043460;
scaffold14_size719264_295267_719264	maker	CDS	115303	115359	.	-	0	ID=LDENT00043460:cds;Parent=LDENT00043460;
scaffold14_size719264_295267_719264	maker	CDS	115051	115215	.	-	0	ID=LDENT00043460:cds;Parent=LDENT00043460;
scaffold14_size719264_295267_719264	maker	CDS	114208	114420	.	-	0	ID=LDENT00043460:cds;Parent=LDENT00043460;
scaffold14_size719264_295267_719264	maker	CDS	113987	114128	.	-	0	ID=LDENT00043460:cds;Parent=LDENT00043460;
scaffold14_size719264_295267_719264	maker	CDS	113105	113898	.	-	2	ID=LDENT00043460:cds;Parent=LDENT00043460;
scaffold14_size719264_295267_719264	maker	three_prime_UTR	112996	113104	.	-	.	ID=LDENT00043460:three_prime_utr;Parent=LDENT00043460;
scaffold14_size719264_295267_719264	maker	gene	116617	118526	.	-	.	ID=LDENG00043470;Name=LDENG00043470;Note=Similar to Olfm4: Olfactomedin-4 (Mus musculus OX%3D10090);
scaffold14_size719264_295267_719264	maker	mRNA	116617	118526	.	-	.	ID=LDENT00043470;Parent=LDENG00043470;Name=LDENT00043470;Note=Similar to Olfm4: Olfactomedin-4 (Mus musculus OX%3D10090);
scaffold14_size719264_295267_719264	maker	exon	116617	117558	.	-	.	ID=LDENT00043470:1;Parent=LDENT00043470;
scaffold14_size719264_295267_719264	maker	exon	117646	117787	.	-	.	ID=LDENT00043470:2;Parent=LDENT00043470;
scaffold14_size719264_295267_719264	maker	exon	117874	118086	.	-	.	ID=LDENT00043470:3;Parent=LDENT00043470;
scaffold14_size719264_295267_719264	maker	exon	118184	118351	.	-	.	ID=LDENT00043470:4;Parent=LDENT00043470;
scaffold14_size719264_295267_719264	maker	exon	118444	118526	.	-	.	ID=LDENT00043470:5;Parent=LDENT00043470;
scaffold14_size719264_295267_719264	maker	five_prime_UTR	118501	118526	.	-	.	ID=LDENT00043470:five_prime_utr;Parent=LDENT00043470;
scaffold14_size719264_295267_719264	maker	CDS	118444	118500	.	-	0	ID=LDENT00043470:cds;Parent=LDENT00043470;
scaffold14_size719264_295267_719264	maker	CDS	118184	118351	.	-	0	ID=LDENT00043470:cds;Parent=LDENT00043470;
scaffold14_size719264_295267_719264	maker	CDS	117874	118086	.	-	0	ID=LDENT00043470:cds;Parent=LDENT00043470;
scaffold14_size719264_295267_719264	maker	CDS	117646	117787	.	-	0	ID=LDENT00043470:cds;Parent=LDENT00043470;
scaffold14_size719264_295267_719264	maker	CDS	116765	117558	.	-	2	ID=LDENT00043470:cds;Parent=LDENT00043470;
scaffold14_size719264_295267_719264	maker	three_prime_UTR	116617	116764	.	-	.	ID=LDENT00043470:three_prime_utr;Parent=LDENT00043470;
scaffold14_size719264_295267_719264	maker	gene	121527	123457	.	-	.	ID=LDENG00043480;Name=LDENG00043480;Note=Similar to Olfm4: Olfactomedin-4 (Mus musculus OX%3D10090);
scaffold14_size719264_295267_719264	maker	mRNA	121527	123457	.	-	.	ID=LDENT00043480;Parent=LDENG00043480;Name=LDENT00043480;Note=Similar to Olfm4: Olfactomedin-4 (Mus musculus OX%3D10090);
scaffold14_size719264_295267_719264	maker	exon	121527	122496	.	-	.	ID=LDENT00043480:1;Parent=LDENT00043480;
scaffold14_size719264_295267_719264	maker	exon	122583	122730	.	-	.	ID=LDENT00043480:2;Parent=LDENT00043480;
scaffold14_size719264_295267_719264	maker	exon	122814	123026	.	-	.	ID=LDENT00043480:3;Parent=LDENT00043480;
scaffold14_size719264_295267_719264	maker	exon	123106	123279	.	-	.	ID=LDENT00043480:4;Parent=LDENT00043480;
scaffold14_size719264_295267_719264	maker	exon	123370	123457	.	-	.	ID=LDENT00043480:5;Parent=LDENT00043480;
scaffold14_size719264_295267_719264	maker	five_prime_UTR	123424	123457	.	-	.	ID=LDENT00043480:five_prime_utr;Parent=LDENT00043480;
scaffold14_size719264_295267_719264	maker	CDS	123370	123423	.	-	0	ID=LDENT00043480:cds;Parent=LDENT00043480;
scaffold14_size719264_295267_719264	maker	CDS	123106	123279	.	-	0	ID=LDENT00043480:cds;Parent=LDENT00043480;
scaffold14_size719264_295267_719264	maker	CDS	122814	123026	.	-	0	ID=LDENT00043480:cds;Parent=LDENT00043480;
scaffold14_size719264_295267_719264	maker	CDS	122583	122730	.	-	0	ID=LDENT00043480:cds;Parent=LDENT00043480;
scaffold14_size719264_295267_719264	maker	CDS	121667	122496	.	-	2	ID=LDENT00043480:cds;Parent=LDENT00043480;
scaffold14_size719264_295267_719264	maker	three_prime_UTR	121527	121666	.	-	.	ID=LDENT00043480:three_prime_utr;Parent=LDENT00043480;
scaffold14_size719264_295267_719264	maker	gene	123929	128499	.	-	.	ID=LDENG00043490;Name=LDENG00043490;Note=Similar to Lrrc74a: Leucine-rich repeat-containing protein 74A (Rattus norvegicus OX%3D10116);
scaffold14_size719264_295267_719264	maker	mRNA	123929	128499	.	-	.	ID=LDENT00043490;Parent=LDENG00043490;Name=LDENT00043490;Note=Similar to Lrrc74a: Leucine-rich repeat-containing protein 74A (Rattus norvegicus OX%3D10116);
scaffold14_size719264_295267_719264	maker	exon	128373	128499	.	-	.	ID=LDENT00043490:1;Parent=LDENT00043490;
scaffold14_size719264_295267_719264	maker	exon	127462	127640	.	-	.	ID=LDENT00043490:2;Parent=LDENT00043490;
scaffold14_size719264_295267_719264	maker	exon	127282	127389	.	-	.	ID=LDENT00043490:3;Parent=LDENT00043490;
scaffold14_size719264_295267_719264	maker	exon	127072	127165	.	-	.	ID=LDENT00043490:4;Parent=LDENT00043490;
scaffold14_size719264_295267_719264	maker	exon	126766	126815	.	-	.	ID=LDENT00043490:5;Parent=LDENT00043490;
scaffold14_size719264_295267_719264	maker	exon	126583	126664	.	-	.	ID=LDENT00043490:6;Parent=LDENT00043490;
scaffold14_size719264_295267_719264	maker	exon	126371	126456	.	-	.	ID=LDENT00043490:7;Parent=LDENT00043490;
scaffold14_size719264_295267_719264	maker	exon	126100	126294	.	-	.	ID=LDENT00043490:8;Parent=LDENT00043490;
scaffold14_size719264_295267_719264	maker	exon	125902	125997	.	-	.	ID=LDENT00043490:9;Parent=LDENT00043490;
scaffold14_size719264_295267_719264	maker	exon	125502	125645	.	-	.	ID=LDENT00043490:10;Parent=LDENT00043490;
scaffold14_size719264_295267_719264	maker	exon	125194	125298	.	-	.	ID=LDENT00043490:11;Parent=LDENT00043490;
scaffold14_size719264_295267_719264	maker	exon	124896	124981	.	-	.	ID=LDENT00043490:12;Parent=LDENT00043490;
scaffold14_size719264_295267_719264	maker	exon	123929	124526	.	-	.	ID=LDENT00043490:13;Parent=LDENT00043490;
scaffold14_size719264_295267_719264	maker	CDS	128373	128499	.	-	0	ID=LDENT00043490:cds;Parent=LDENT00043490;
scaffold14_size719264_295267_719264	maker	CDS	127462	127640	.	-	2	ID=LDENT00043490:cds;Parent=LDENT00043490;
scaffold14_size719264_295267_719264	maker	CDS	127282	127389	.	-	0	ID=LDENT00043490:cds;Parent=LDENT00043490;
scaffold14_size719264_295267_719264	maker	CDS	127072	127165	.	-	0	ID=LDENT00043490:cds;Parent=LDENT00043490;
scaffold14_size719264_295267_719264	maker	CDS	126766	126815	.	-	2	ID=LDENT00043490:cds;Parent=LDENT00043490;
scaffold14_size719264_295267_719264	maker	CDS	126583	126664	.	-	0	ID=LDENT00043490:cds;Parent=LDENT00043490;
scaffold14_size719264_295267_719264	maker	CDS	126371	126456	.	-	2	ID=LDENT00043490:cds;Parent=LDENT00043490;
scaffold14_size719264_295267_719264	maker	CDS	126100	126294	.	-	0	ID=LDENT00043490:cds;Parent=LDENT00043490;
scaffold14_size719264_295267_719264	maker	CDS	125902	125997	.	-	0	ID=LDENT00043490:cds;Parent=LDENT00043490;
scaffold14_size719264_295267_719264	maker	CDS	125502	125645	.	-	0	ID=LDENT00043490:cds;Parent=LDENT00043490;
scaffold14_size719264_295267_719264	maker	CDS	125194	125298	.	-	0	ID=LDENT00043490:cds;Parent=LDENT00043490;
scaffold14_size719264_295267_719264	maker	CDS	124896	124981	.	-	0	ID=LDENT00043490:cds;Parent=LDENT00043490;
scaffold14_size719264_295267_719264	maker	CDS	123929	124526	.	-	1	ID=LDENT00043490:cds;Parent=LDENT00043490;
scaffold14_size719264_295267_719264	maker	gene	137705	142546	.	-	.	ID=LDENG00043510;Name=LDENG00043510;Note=Similar to VASH1: Tubulinyl-Tyr carboxypeptidase 1 (Homo sapiens OX%3D9606);
scaffold14_size719264_295267_719264	maker	mRNA	137705	142546	.	-	.	ID=LDENT00043510;Parent=LDENG00043510;Name=LDENT00043510;Note=Similar to VASH1: Tubulinyl-Tyr carboxypeptidase 1 (Homo sapiens OX%3D9606);
scaffold14_size719264_295267_719264	maker	exon	137705	138257	.	-	.	ID=LDENT00043510:1;Parent=LDENT00043510;
scaffold14_size719264_295267_719264	maker	exon	138436	138545	.	-	.	ID=LDENT00043510:2;Parent=LDENT00043510;
scaffold14_size719264_295267_719264	maker	exon	139237	139618	.	-	.	ID=LDENT00043510:3;Parent=LDENT00043510;
scaffold14_size719264_295267_719264	maker	exon	140047	140121	.	-	.	ID=LDENT00043510:4;Parent=LDENT00043510;
scaffold14_size719264_295267_719264	maker	exon	140509	140565	.	-	.	ID=LDENT00043510:5;Parent=LDENT00043510;
scaffold14_size719264_295267_719264	maker	exon	140986	141074	.	-	.	ID=LDENT00043510:6;Parent=LDENT00043510;
scaffold14_size719264_295267_719264	maker	exon	141602	142546	.	-	.	ID=LDENT00043510:7;Parent=LDENT00043510;
scaffold14_size719264_295267_719264	maker	five_prime_UTR	141824	142546	.	-	.	ID=LDENT00043510:five_prime_utr;Parent=LDENT00043510;
scaffold14_size719264_295267_719264	maker	CDS	141602	141823	.	-	0	ID=LDENT00043510:cds;Parent=LDENT00043510;
scaffold14_size719264_295267_719264	maker	CDS	140986	141074	.	-	0	ID=LDENT00043510:cds;Parent=LDENT00043510;
scaffold14_size719264_295267_719264	maker	CDS	140509	140565	.	-	1	ID=LDENT00043510:cds;Parent=LDENT00043510;
scaffold14_size719264_295267_719264	maker	CDS	140047	140121	.	-	1	ID=LDENT00043510:cds;Parent=LDENT00043510;
scaffold14_size719264_295267_719264	maker	CDS	139237	139618	.	-	1	ID=LDENT00043510:cds;Parent=LDENT00043510;
scaffold14_size719264_295267_719264	maker	CDS	138436	138545	.	-	0	ID=LDENT00043510:cds;Parent=LDENT00043510;
scaffold14_size719264_295267_719264	maker	CDS	138185	138257	.	-	1	ID=LDENT00043510:cds;Parent=LDENT00043510;
scaffold14_size719264_295267_719264	maker	three_prime_UTR	137705	138184	.	-	.	ID=LDENT00043510:three_prime_utr;Parent=LDENT00043510;
scaffold14_size719264_295267_719264	maker	gene	143481	146237	.	-	.	ID=LDENG00043520;Name=LDENG00043520;Note=Similar to FCF1: rRNA-processing protein FCF1 homolog (Pongo abelii OX%3D9601);
scaffold14_size719264_295267_719264	maker	mRNA	143481	146237	.	-	.	ID=LDENT00043520;Parent=LDENG00043520;Name=LDENT00043520;Note=Similar to FCF1: rRNA-processing protein FCF1 homolog (Pongo abelii OX%3D9601);
scaffold14_size719264_295267_719264	maker	exon	143481	143717	.	-	.	ID=LDENT00043520:1;Parent=LDENT00043520;
scaffold14_size719264_295267_719264	maker	exon	143820	143914	.	-	.	ID=LDENT00043520:2;Parent=LDENT00043520;
scaffold14_size719264_295267_719264	maker	exon	144389	144476	.	-	.	ID=LDENT00043520:3;Parent=LDENT00043520;
scaffold14_size719264_295267_719264	maker	exon	144718	144790	.	-	.	ID=LDENT00043520:4;Parent=LDENT00043520;
scaffold14_size719264_295267_719264	maker	exon	145007	145155	.	-	.	ID=LDENT00043520:5;Parent=LDENT00043520;
scaffold14_size719264_295267_719264	maker	exon	145243	145314	.	-	.	ID=LDENT00043520:6;Parent=LDENT00043520;
scaffold14_size719264_295267_719264	maker	exon	145504	145568	.	-	.	ID=LDENT00043520:7;Parent=LDENT00043520;
scaffold14_size719264_295267_719264	maker	exon	146161	146237	.	-	.	ID=LDENT00043520:8;Parent=LDENT00043520;
scaffold14_size719264_295267_719264	maker	five_prime_UTR	146164	146237	.	-	.	ID=LDENT00043520:five_prime_utr;Parent=LDENT00043520;
scaffold14_size719264_295267_719264	maker	CDS	146161	146163	.	-	0	ID=LDENT00043520:cds;Parent=LDENT00043520;
scaffold14_size719264_295267_719264	maker	CDS	145504	145568	.	-	0	ID=LDENT00043520:cds;Parent=LDENT00043520;
scaffold14_size719264_295267_719264	maker	CDS	145243	145314	.	-	1	ID=LDENT00043520:cds;Parent=LDENT00043520;
scaffold14_size719264_295267_719264	maker	CDS	145007	145155	.	-	1	ID=LDENT00043520:cds;Parent=LDENT00043520;
scaffold14_size719264_295267_719264	maker	CDS	144718	144790	.	-	2	ID=LDENT00043520:cds;Parent=LDENT00043520;
scaffold14_size719264_295267_719264	maker	CDS	144389	144476	.	-	1	ID=LDENT00043520:cds;Parent=LDENT00043520;
scaffold14_size719264_295267_719264	maker	CDS	143820	143914	.	-	0	ID=LDENT00043520:cds;Parent=LDENT00043520;
scaffold14_size719264_295267_719264	maker	CDS	143669	143717	.	-	1	ID=LDENT00043520:cds;Parent=LDENT00043520;
scaffold14_size719264_295267_719264	maker	three_prime_UTR	143481	143668	.	-	.	ID=LDENT00043520:three_prime_utr;Parent=LDENT00043520;
scaffold14_size719264_295267_719264	maker	gene	321669	330448	.	-	.	ID=LDENG00043580;Name=LDENG00043580;Note=Similar to Rasgrp1: RAS guanyl-releasing protein 1 (Rattus norvegicus OX%3D10116);
scaffold14_size719264_295267_719264	maker	mRNA	321669	330448	.	-	.	ID=LDENT00043580;Parent=LDENG00043580;Name=LDENT00043580;Note=Similar to Rasgrp1: RAS guanyl-releasing protein 1 (Rattus norvegicus OX%3D10116);
scaffold14_size719264_295267_719264	maker	exon	321669	322962	.	-	.	ID=LDENT00043580:1;Parent=LDENT00043580;
scaffold14_size719264_295267_719264	maker	exon	323069	323394	.	-	.	ID=LDENT00043580:2;Parent=LDENT00043580;
scaffold14_size719264_295267_719264	maker	exon	324127	324258	.	-	.	ID=LDENT00043580:3;Parent=LDENT00043580;
scaffold14_size719264_295267_719264	maker	exon	324660	324696	.	-	.	ID=LDENT00043580:4;Parent=LDENT00043580;
scaffold14_size719264_295267_719264	maker	exon	324856	325000	.	-	.	ID=LDENT00043580:5;Parent=LDENT00043580;
scaffold14_size719264_295267_719264	maker	exon	326213	326322	.	-	.	ID=LDENT00043580:6;Parent=LDENT00043580;
scaffold14_size719264_295267_719264	maker	exon	326468	326526	.	-	.	ID=LDENT00043580:7;Parent=LDENT00043580;
scaffold14_size719264_295267_719264	maker	exon	326594	326639	.	-	.	ID=LDENT00043580:8;Parent=LDENT00043580;
scaffold14_size719264_295267_719264	maker	exon	326817	326897	.	-	.	ID=LDENT00043580:9;Parent=LDENT00043580;
scaffold14_size719264_295267_719264	maker	exon	327479	327754	.	-	.	ID=LDENT00043580:10;Parent=LDENT00043580;
scaffold14_size719264_295267_719264	maker	exon	327857	327973	.	-	.	ID=LDENT00043580:11;Parent=LDENT00043580;
scaffold14_size719264_295267_719264	maker	exon	328826	328999	.	-	.	ID=LDENT00043580:12;Parent=LDENT00043580;
scaffold14_size719264_295267_719264	maker	exon	329140	329293	.	-	.	ID=LDENT00043580:13;Parent=LDENT00043580;
scaffold14_size719264_295267_719264	maker	exon	329789	329920	.	-	.	ID=LDENT00043580:14;Parent=LDENT00043580;
scaffold14_size719264_295267_719264	maker	exon	330008	330448	.	-	.	ID=LDENT00043580:15;Parent=LDENT00043580;
scaffold14_size719264_295267_719264	maker	five_prime_UTR	330008	330448	.	-	.	ID=LDENT00043580:five_prime_utr;Parent=LDENT00043580;
scaffold14_size719264_295267_719264	maker	five_prime_UTR	329896	329920	.	-	.	ID=LDENT00043580:five_prime_utr;Parent=LDENT00043580;
scaffold14_size719264_295267_719264	maker	CDS	329789	329895	.	-	0	ID=LDENT00043580:cds;Parent=LDENT00043580;
scaffold14_size719264_295267_719264	maker	CDS	329140	329293	.	-	1	ID=LDENT00043580:cds;Parent=LDENT00043580;
scaffold14_size719264_295267_719264	maker	CDS	328826	328999	.	-	0	ID=LDENT00043580:cds;Parent=LDENT00043580;
scaffold14_size719264_295267_719264	maker	CDS	327857	327973	.	-	0	ID=LDENT00043580:cds;Parent=LDENT00043580;
scaffold14_size719264_295267_719264	maker	CDS	327479	327754	.	-	0	ID=LDENT00043580:cds;Parent=LDENT00043580;
scaffold14_size719264_295267_719264	maker	CDS	326817	326897	.	-	0	ID=LDENT00043580:cds;Parent=LDENT00043580;
scaffold14_size719264_295267_719264	maker	CDS	326594	326639	.	-	0	ID=LDENT00043580:cds;Parent=LDENT00043580;
scaffold14_size719264_295267_719264	maker	CDS	326468	326526	.	-	2	ID=LDENT00043580:cds;Parent=LDENT00043580;
scaffold14_size719264_295267_719264	maker	CDS	326213	326322	.	-	0	ID=LDENT00043580:cds;Parent=LDENT00043580;
scaffold14_size719264_295267_719264	maker	CDS	324856	325000	.	-	1	ID=LDENT00043580:cds;Parent=LDENT00043580;
scaffold14_size719264_295267_719264	maker	CDS	324660	324696	.	-	0	ID=LDENT00043580:cds;Parent=LDENT00043580;
scaffold14_size719264_295267_719264	maker	CDS	324127	324258	.	-	2	ID=LDENT00043580:cds;Parent=LDENT00043580;
scaffold14_size719264_295267_719264	maker	CDS	323069	323394	.	-	2	ID=LDENT00043580:cds;Parent=LDENT00043580;
scaffold14_size719264_295267_719264	maker	CDS	322828	322962	.	-	0	ID=LDENT00043580:cds;Parent=LDENT00043580;
scaffold14_size719264_295267_719264	maker	three_prime_UTR	321669	322827	.	-	.	ID=LDENT00043580:three_prime_utr;Parent=LDENT00043580;
scaffold14_size719264_295267_719264	maker	gene	331463	337223	.	-	.	ID=LDENG00043590;Name=LDENG00043590;Note=Similar to RASGRP1: RAS guanyl-releasing protein 1 (Homo sapiens OX%3D9606);
scaffold14_size719264_295267_719264	maker	mRNA	331463	337223	.	-	.	ID=LDENT00043590;Parent=LDENG00043590;Name=LDENT00043590;Note=Similar to RASGRP1: RAS guanyl-releasing protein 1 (Homo sapiens OX%3D9606);
scaffold14_size719264_295267_719264	maker	exon	331463	331653	.	-	.	ID=LDENT00043590:1;Parent=LDENT00043590;
scaffold14_size719264_295267_719264	maker	exon	336313	336488	.	-	.	ID=LDENT00043590:2;Parent=LDENT00043590;
scaffold14_size719264_295267_719264	maker	exon	337087	337223	.	-	.	ID=LDENT00043590:3;Parent=LDENT00043590;
scaffold14_size719264_295267_719264	maker	CDS	337087	337223	.	-	0	ID=LDENT00043590:cds;Parent=LDENT00043590;
scaffold14_size719264_295267_719264	maker	CDS	336313	336488	.	-	1	ID=LDENT00043590:cds;Parent=LDENT00043590;
scaffold14_size719264_295267_719264	maker	CDS	331463	331653	.	-	2	ID=LDENT00043590:cds;Parent=LDENT00043590;
scaffold14_size719264_295267_719264	maker	gene	348225	348506	.	+	.	ID=LDENG00043610;Name=LDENG00043610;Note=Protein of unknown function;
scaffold14_size719264_295267_719264	maker	mRNA	348225	348506	63.7002	+	.	ID=LDENT00043610;Parent=LDENG00043610;Name=LDENT00043610;Note=Protein of unknown function;
scaffold14_size719264_295267_719264	maker	exon	348225	348506	.	+	.	ID=LDENT00043610:1;Parent=LDENT00043610;
scaffold14_size719264_295267_719264	maker	CDS	348225	348506	.	+	0	ID=LDENT00043610:cds;Parent=LDENT00043610;
scaffold5_size437000	maker	gene	6380	28681	.	+	.	ID=LDENG00228380;Name=LDENG00228380;Note=Similar to Nsd1: Histone-lysine N-methyltransferase%2C H3 lysine-36 and H4 lysine-20 specific (Mus musculus OX%3D10090);
scaffold5_size437000	maker	mRNA	6380	28681	.	+	.	ID=LDENT00228380;Parent=LDENG00228380;Name=LDENT00228380;Note=Similar to Nsd1: Histone-lysine N-methyltransferase%2C H3 lysine-36 and H4 lysine-20 specific (Mus musculus OX%3D10090);
scaffold5_size437000	maker	exon	6380	6483	.	+	.	ID=LDENT00228380:1;Parent=LDENT00228380;
scaffold5_size437000	maker	exon	7461	8329	.	+	.	ID=LDENT00228380:2;Parent=LDENT00228380;
scaffold5_size437000	maker	exon	11090	11231	.	+	.	ID=LDENT00228380:3;Parent=LDENT00228380;
scaffold5_size437000	maker	exon	11533	11705	.	+	.	ID=LDENT00228380:4;Parent=LDENT00228380;
scaffold5_size437000	maker	exon	12071	15212	.	+	.	ID=LDENT00228380:5;Parent=LDENT00228380;
scaffold5_size437000	maker	exon	16398	16510	.	+	.	ID=LDENT00228380:6;Parent=LDENT00228380;
scaffold5_size437000	maker	exon	16861	17128	.	+	.	ID=LDENT00228380:7;Parent=LDENT00228380;
scaffold5_size437000	maker	exon	18650	18750	.	+	.	ID=LDENT00228380:8;Parent=LDENT00228380;
scaffold5_size437000	maker	exon	19009	19051	.	+	.	ID=LDENT00228380:9;Parent=LDENT00228380;
scaffold5_size437000	maker	exon	19377	19633	.	+	.	ID=LDENT00228380:10;Parent=LDENT00228380;
scaffold5_size437000	maker	exon	19771	19908	.	+	.	ID=LDENT00228380:11;Parent=LDENT00228380;
scaffold5_size437000	maker	exon	20498	20621	.	+	.	ID=LDENT00228380:12;Parent=LDENT00228380;
scaffold5_size437000	maker	exon	21255	21455	.	+	.	ID=LDENT00228380:13;Parent=LDENT00228380;
scaffold5_size437000	maker	exon	21895	22074	.	+	.	ID=LDENT00228380:14;Parent=LDENT00228380;
scaffold5_size437000	maker	exon	22345	22501	.	+	.	ID=LDENT00228380:15;Parent=LDENT00228380;
scaffold5_size437000	maker	exon	23124	23329	.	+	.	ID=LDENT00228380:16;Parent=LDENT00228380;
scaffold5_size437000	maker	exon	23568	23680	.	+	.	ID=LDENT00228380:17;Parent=LDENT00228380;
scaffold5_size437000	maker	exon	24276	24422	.	+	.	ID=LDENT00228380:18;Parent=LDENT00228380;
scaffold5_size437000	maker	exon	24916	25038	.	+	.	ID=LDENT00228380:19;Parent=LDENT00228380;
scaffold5_size437000	maker	exon	25284	25400	.	+	.	ID=LDENT00228380:20;Parent=LDENT00228380;
scaffold5_size437000	maker	exon	25649	25738	.	+	.	ID=LDENT00228380:21;Parent=LDENT00228380;
scaffold5_size437000	maker	exon	25776	25854	.	+	.	ID=LDENT00228380:22;Parent=LDENT00228380;
scaffold5_size437000	maker	exon	25983	26089	.	+	.	ID=LDENT00228380:23;Parent=LDENT00228380;
scaffold5_size437000	maker	exon	26378	26579	.	+	.	ID=LDENT00228380:24;Parent=LDENT00228380;
scaffold5_size437000	maker	exon	26926	27108	.	+	.	ID=LDENT00228380:25;Parent=LDENT00228380;
scaffold5_size437000	maker	exon	27176	28681	.	+	.	ID=LDENT00228380:26;Parent=LDENT00228380;
scaffold5_size437000	maker	five_prime_UTR	6380	6483	.	+	.	ID=LDENT00228380:five_prime_utr;Parent=LDENT00228380;
scaffold5_size437000	maker	five_prime_UTR	7461	7477	.	+	.	ID=LDENT00228380:five_prime_utr;Parent=LDENT00228380;
scaffold5_size437000	maker	CDS	7478	8329	.	+	0	ID=LDENT00228380:cds;Parent=LDENT00228380;
scaffold5_size437000	maker	CDS	11090	11231	.	+	0	ID=LDENT00228380:cds;Parent=LDENT00228380;
scaffold5_size437000	maker	CDS	11533	11705	.	+	2	ID=LDENT00228380:cds;Parent=LDENT00228380;
scaffold5_size437000	maker	CDS	12071	15212	.	+	0	ID=LDENT00228380:cds;Parent=LDENT00228380;
scaffold5_size437000	maker	CDS	16398	16510	.	+	2	ID=LDENT00228380:cds;Parent=LDENT00228380;
scaffold5_size437000	maker	CDS	16861	17128	.	+	0	ID=LDENT00228380:cds;Parent=LDENT00228380;
scaffold5_size437000	maker	CDS	18650	18750	.	+	2	ID=LDENT00228380:cds;Parent=LDENT00228380;
scaffold5_size437000	maker	CDS	19009	19051	.	+	0	ID=LDENT00228380:cds;Parent=LDENT00228380;
scaffold5_size437000	maker	CDS	19377	19633	.	+	2	ID=LDENT00228380:cds;Parent=LDENT00228380;
scaffold5_size437000	maker	CDS	19771	19908	.	+	0	ID=LDENT00228380:cds;Parent=LDENT00228380;
scaffold5_size437000	maker	CDS	20498	20621	.	+	0	ID=LDENT00228380:cds;Parent=LDENT00228380;
scaffold5_size437000	maker	CDS	21255	21455	.	+	2	ID=LDENT00228380:cds;Parent=LDENT00228380;
scaffold5_size437000	maker	CDS	21895	22074	.	+	2	ID=LDENT00228380:cds;Parent=LDENT00228380;
scaffold5_size437000	maker	CDS	22345	22501	.	+	2	ID=LDENT00228380:cds;Parent=LDENT00228380;
scaffold5_size437000	maker	CDS	23124	23329	.	+	1	ID=LDENT00228380:cds;Parent=LDENT00228380;
scaffold5_size437000	maker	CDS	23568	23680	.	+	2	ID=LDENT00228380:cds;Parent=LDENT00228380;
scaffold5_size437000	maker	CDS	24276	24422	.	+	0	ID=LDENT00228380:cds;Parent=LDENT00228380;
scaffold5_size437000	maker	CDS	24916	25038	.	+	0	ID=LDENT00228380:cds;Parent=LDENT00228380;
scaffold5_size437000	maker	CDS	25284	25400	.	+	0	ID=LDENT00228380:cds;Parent=LDENT00228380;
scaffold5_size437000	maker	CDS	25649	25738	.	+	0	ID=LDENT00228380:cds;Parent=LDENT00228380;
scaffold5_size437000	maker	CDS	25776	25854	.	+	0	ID=LDENT00228380:cds;Parent=LDENT00228380;
scaffold5_size437000	maker	CDS	25983	26089	.	+	2	ID=LDENT00228380:cds;Parent=LDENT00228380;
scaffold5_size437000	maker	CDS	26378	26579	.	+	0	ID=LDENT00228380:cds;Parent=LDENT00228380;
scaffold5_size437000	maker	CDS	26926	27108	.	+	2	ID=LDENT00228380:cds;Parent=LDENT00228380;
scaffold5_size437000	maker	CDS	27176	27723	.	+	2	ID=LDENT00228380:cds;Parent=LDENT00228380;
scaffold5_size437000	maker	three_prime_UTR	27724	28681	.	+	.	ID=LDENT00228380:three_prime_utr;Parent=LDENT00228380;
scaffold5_size437000	maker	gene	37260	81794	.	+	.	ID=LDENG00228390;Name=LDENG00228390;Note=Similar to Larp1: La-related protein 1 (Mus musculus OX%3D10090);
scaffold5_size437000	maker	mRNA	37260	81794	.	+	.	ID=LDENT00228390;Parent=LDENG00228390;Name=LDENT00228390;Note=Similar to Larp1: La-related protein 1 (Mus musculus OX%3D10090);
scaffold5_size437000	maker	exon	37260	37865	.	+	.	ID=LDENT00228390:1;Parent=LDENT00228390;
scaffold5_size437000	maker	exon	55685	55749	.	+	.	ID=LDENT00228390:2;Parent=LDENT00228390;
scaffold5_size437000	maker	exon	57821	57886	.	+	.	ID=LDENT00228390:3;Parent=LDENT00228390;
scaffold5_size437000	maker	exon	63152	63223	.	+	.	ID=LDENT00228390:4;Parent=LDENT00228390;
scaffold5_size437000	maker	exon	66947	67097	.	+	.	ID=LDENT00228390:5;Parent=LDENT00228390;
scaffold5_size437000	maker	exon	68677	68811	.	+	.	ID=LDENT00228390:6;Parent=LDENT00228390;
scaffold5_size437000	maker	exon	69562	69714	.	+	.	ID=LDENT00228390:7;Parent=LDENT00228390;
scaffold5_size437000	maker	exon	71498	71669	.	+	.	ID=LDENT00228390:8;Parent=LDENT00228390;
scaffold5_size437000	maker	exon	71769	71913	.	+	.	ID=LDENT00228390:9;Parent=LDENT00228390;
scaffold5_size437000	maker	exon	72103	72277	.	+	.	ID=LDENT00228390:10;Parent=LDENT00228390;
scaffold5_size437000	maker	exon	73151	73477	.	+	.	ID=LDENT00228390:11;Parent=LDENT00228390;
scaffold5_size437000	maker	exon	74955	75078	.	+	.	ID=LDENT00228390:12;Parent=LDENT00228390;
scaffold5_size437000	maker	exon	75920	76125	.	+	.	ID=LDENT00228390:13;Parent=LDENT00228390;
scaffold5_size437000	maker	exon	76241	76347	.	+	.	ID=LDENT00228390:14;Parent=LDENT00228390;
scaffold5_size437000	maker	exon	76490	76647	.	+	.	ID=LDENT00228390:15;Parent=LDENT00228390;
scaffold5_size437000	maker	exon	76890	77034	.	+	.	ID=LDENT00228390:16;Parent=LDENT00228390;
scaffold5_size437000	maker	exon	77238	77347	.	+	.	ID=LDENT00228390:17;Parent=LDENT00228390;
scaffold5_size437000	maker	exon	77546	77673	.	+	.	ID=LDENT00228390:18;Parent=LDENT00228390;
scaffold5_size437000	maker	exon	78055	81794	.	+	.	ID=LDENT00228390:19;Parent=LDENT00228390;
scaffold5_size437000	maker	exon	72455	72633	.	+	.	ID=LDENT00228390:20;Parent=LDENT00228390;
scaffold5_size437000	maker	exon	72947	73048	.	+	.	ID=LDENT00228390:21;Parent=LDENT00228390;
scaffold5_size437000	maker	five_prime_UTR	37260	37495	.	+	.	ID=LDENT00228390:five_prime_utr;Parent=LDENT00228390;
scaffold5_size437000	maker	CDS	37496	37865	.	+	0	ID=LDENT00228390:cds;Parent=LDENT00228390;
scaffold5_size437000	maker	CDS	55685	55749	.	+	2	ID=LDENT00228390:cds;Parent=LDENT00228390;
scaffold5_size437000	maker	CDS	57821	57886	.	+	0	ID=LDENT00228390:cds;Parent=LDENT00228390;
scaffold5_size437000	maker	CDS	63152	63223	.	+	0	ID=LDENT00228390:cds;Parent=LDENT00228390;
scaffold5_size437000	maker	CDS	66947	67097	.	+	0	ID=LDENT00228390:cds;Parent=LDENT00228390;
scaffold5_size437000	maker	CDS	68677	68811	.	+	2	ID=LDENT00228390:cds;Parent=LDENT00228390;
scaffold5_size437000	maker	CDS	69562	69714	.	+	2	ID=LDENT00228390:cds;Parent=LDENT00228390;
scaffold5_size437000	maker	CDS	71498	71669	.	+	2	ID=LDENT00228390:cds;Parent=LDENT00228390;
scaffold5_size437000	maker	CDS	71769	71913	.	+	1	ID=LDENT00228390:cds;Parent=LDENT00228390;
scaffold5_size437000	maker	CDS	72103	72277	.	+	0	ID=LDENT00228390:cds;Parent=LDENT00228390;
scaffold5_size437000	maker	CDS	72455	72633	.	+	2	ID=LDENT00228390:cds;Parent=LDENT00228390;
scaffold5_size437000	maker	CDS	72947	73048	.	+	0	ID=LDENT00228390:cds;Parent=LDENT00228390;
scaffold5_size437000	maker	CDS	73151	73477	.	+	0	ID=LDENT00228390:cds;Parent=LDENT00228390;
scaffold5_size437000	maker	CDS	74955	75078	.	+	0	ID=LDENT00228390:cds;Parent=LDENT00228390;
scaffold5_size437000	maker	CDS	75920	76125	.	+	2	ID=LDENT00228390:cds;Parent=LDENT00228390;
scaffold5_size437000	maker	CDS	76241	76347	.	+	0	ID=LDENT00228390:cds;Parent=LDENT00228390;
scaffold5_size437000	maker	CDS	76490	76647	.	+	1	ID=LDENT00228390:cds;Parent=LDENT00228390;
scaffold5_size437000	maker	CDS	76890	77034	.	+	2	ID=LDENT00228390:cds;Parent=LDENT00228390;
scaffold5_size437000	maker	CDS	77238	77347	.	+	1	ID=LDENT00228390:cds;Parent=LDENT00228390;
scaffold5_size437000	maker	CDS	77546	77673	.	+	2	ID=LDENT00228390:cds;Parent=LDENT00228390;
scaffold5_size437000	maker	CDS	78055	78285	.	+	0	ID=LDENT00228390:cds;Parent=LDENT00228390;
scaffold5_size437000	maker	three_prime_UTR	78286	81794	.	+	.	ID=LDENT00228390:three_prime_utr;Parent=LDENT00228390;
scaffold5_size437000	maker	gene	95586	106184	.	+	.	ID=LDENG00228410;Name=LDENG00228410;Note=Similar to H2afy: Core histone macro-H2A.1 (Rattus norvegicus OX%3D10116);
scaffold5_size437000	maker	mRNA	95586	106184	.	+	.	ID=LDENT00228410;Parent=LDENG00228410;Name=LDENT00228410;Note=Similar to H2afy: Core histone macro-H2A.1 (Rattus norvegicus OX%3D10116);
scaffold5_size437000	maker	exon	95586	95757	.	+	.	ID=LDENT00228410:1;Parent=LDENT00228410;
scaffold5_size437000	maker	exon	96015	96121	.	+	.	ID=LDENT00228410:2;Parent=LDENT00228410;
scaffold5_size437000	maker	exon	96279	96470	.	+	.	ID=LDENT00228410:3;Parent=LDENT00228410;
scaffold5_size437000	maker	exon	97559	97666	.	+	.	ID=LDENT00228410:4;Parent=LDENT00228410;
scaffold5_size437000	maker	exon	101033	101132	.	+	.	ID=LDENT00228410:5;Parent=LDENT00228410;
scaffold5_size437000	maker	exon	102714	102797	.	+	.	ID=LDENT00228410:6;Parent=LDENT00228410;
scaffold5_size437000	maker	exon	104422	104511	.	+	.	ID=LDENT00228410:7;Parent=LDENT00228410;
scaffold5_size437000	maker	exon	105487	105661	.	+	.	ID=LDENT00228410:8;Parent=LDENT00228410;
scaffold5_size437000	maker	exon	106019	106184	.	+	.	ID=LDENT00228410:9;Parent=LDENT00228410;
scaffold5_size437000	maker	CDS	95586	95757	.	+	0	ID=LDENT00228410:cds;Parent=LDENT00228410;
scaffold5_size437000	maker	CDS	96015	96121	.	+	2	ID=LDENT00228410:cds;Parent=LDENT00228410;
scaffold5_size437000	maker	CDS	96279	96470	.	+	0	ID=LDENT00228410:cds;Parent=LDENT00228410;
scaffold5_size437000	maker	CDS	97559	97666	.	+	0	ID=LDENT00228410:cds;Parent=LDENT00228410;
scaffold5_size437000	maker	CDS	101033	101132	.	+	0	ID=LDENT00228410:cds;Parent=LDENT00228410;
scaffold5_size437000	maker	CDS	102714	102797	.	+	2	ID=LDENT00228410:cds;Parent=LDENT00228410;
scaffold5_size437000	maker	CDS	104422	104511	.	+	2	ID=LDENT00228410:cds;Parent=LDENT00228410;
scaffold5_size437000	maker	CDS	105487	105661	.	+	2	ID=LDENT00228410:cds;Parent=LDENT00228410;
scaffold5_size437000	maker	CDS	106019	106184	.	+	1	ID=LDENT00228410:cds;Parent=LDENT00228410;
scaffold5_size437000	maker	gene	198797	210310	.	+	.	ID=LDENG00228420;Name=LDENG00228420;Note=Similar to PITX1: Pituitary homeobox 1 (Gallus gallus OX%3D9031);
scaffold5_size437000	maker	mRNA	198797	210310	.	+	.	ID=LDENT00228420;Parent=LDENG00228420;Name=LDENT00228420;Note=Similar to PITX1: Pituitary homeobox 1 (Gallus gallus OX%3D9031);
scaffold5_size437000	maker	exon	198797	199084	.	+	.	ID=LDENT00228420:1;Parent=LDENT00228420;
scaffold5_size437000	maker	exon	200239	200293	.	+	.	ID=LDENT00228420:2;Parent=LDENT00228420;
scaffold5_size437000	maker	exon	205015	205164	.	+	.	ID=LDENT00228420:3;Parent=LDENT00228420;
scaffold5_size437000	maker	exon	206426	206631	.	+	.	ID=LDENT00228420:4;Parent=LDENT00228420;
scaffold5_size437000	maker	exon	209762	210310	.	+	.	ID=LDENT00228420:5;Parent=LDENT00228420;
scaffold5_size437000	maker	CDS	198797	199084	.	+	0	ID=LDENT00228420:cds;Parent=LDENT00228420;
scaffold5_size437000	maker	CDS	200239	200293	.	+	0	ID=LDENT00228420:cds;Parent=LDENT00228420;
scaffold5_size437000	maker	CDS	205015	205164	.	+	2	ID=LDENT00228420:cds;Parent=LDENT00228420;
scaffold5_size437000	maker	CDS	206426	206631	.	+	2	ID=LDENT00228420:cds;Parent=LDENT00228420;
scaffold5_size437000	maker	CDS	209762	210310	.	+	0	ID=LDENT00228420:cds;Parent=LDENT00228420;
scaffold5_size437000	maker	gene	293880	302518	.	+	.	ID=LDENG00228480;Name=LDENG00228480;Note=Similar to SAR1A: GTP-binding protein SAR1a (Pongo abelii OX%3D9601);
scaffold5_size437000	maker	mRNA	293880	302518	.	+	.	ID=LDENT00228480;Parent=LDENG00228480;Name=LDENT00228480;Note=Similar to SAR1A: GTP-binding protein SAR1a (Pongo abelii OX%3D9601);
scaffold5_size437000	maker	exon	293880	293949	.	+	.	ID=LDENT00228480:1;Parent=LDENT00228480;
scaffold5_size437000	maker	exon	294041	294081	.	+	.	ID=LDENT00228480:2;Parent=LDENT00228480;
scaffold5_size437000	maker	exon	297392	297467	.	+	.	ID=LDENT00228480:3;Parent=LDENT00228480;
scaffold5_size437000	maker	exon	299325	299444	.	+	.	ID=LDENT00228480:4;Parent=LDENT00228480;
scaffold5_size437000	maker	exon	300505	300570	.	+	.	ID=LDENT00228480:5;Parent=LDENT00228480;
scaffold5_size437000	maker	exon	301065	301168	.	+	.	ID=LDENT00228480:6;Parent=LDENT00228480;
scaffold5_size437000	maker	exon	301458	301589	.	+	.	ID=LDENT00228480:7;Parent=LDENT00228480;
scaffold5_size437000	maker	exon	302402	302518	.	+	.	ID=LDENT00228480:8;Parent=LDENT00228480;
scaffold5_size437000	maker	CDS	293880	293949	.	+	0	ID=LDENT00228480:cds;Parent=LDENT00228480;
scaffold5_size437000	maker	CDS	294041	294081	.	+	2	ID=LDENT00228480:cds;Parent=LDENT00228480;
scaffold5_size437000	maker	CDS	297392	297467	.	+	0	ID=LDENT00228480:cds;Parent=LDENT00228480;
scaffold5_size437000	maker	CDS	299325	299444	.	+	2	ID=LDENT00228480:cds;Parent=LDENT00228480;
scaffold5_size437000	maker	CDS	300505	300570	.	+	2	ID=LDENT00228480:cds;Parent=LDENT00228480;
scaffold5_size437000	maker	CDS	301065	301168	.	+	2	ID=LDENT00228480:cds;Parent=LDENT00228480;
scaffold5_size437000	maker	CDS	301458	301589	.	+	0	ID=LDENT00228480:cds;Parent=LDENT00228480;
scaffold5_size437000	maker	CDS	302402	302518	.	+	0	ID=LDENT00228480:cds;Parent=LDENT00228480;
scaffold5_size437000	maker	gene	83384	91769	.	-	.	ID=LDENG00228400;Name=LDENG00228400;Note=Similar to FAXDC2: Fatty acid hydroxylase domain-containing protein 2 (Macaca fascicularis OX%3D9541);
scaffold5_size437000	maker	mRNA	83384	91769	.	-	.	ID=LDENT00228400;Parent=LDENG00228400;Name=LDENT00228400;Note=Similar to FAXDC2: Fatty acid hydroxylase domain-containing protein 2 (Macaca fascicularis OX%3D9541);
scaffold5_size437000	maker	exon	83384	83540	.	-	.	ID=LDENT00228400:1;Parent=LDENT00228400;
scaffold5_size437000	maker	exon	84491	84657	.	-	.	ID=LDENT00228400:2;Parent=LDENT00228400;
scaffold5_size437000	maker	exon	84811	84916	.	-	.	ID=LDENT00228400:3;Parent=LDENT00228400;
scaffold5_size437000	maker	exon	85336	85541	.	-	.	ID=LDENT00228400:4;Parent=LDENT00228400;
scaffold5_size437000	maker	exon	87299	87420	.	-	.	ID=LDENT00228400:5;Parent=LDENT00228400;
scaffold5_size437000	maker	exon	87538	87641	.	-	.	ID=LDENT00228400:6;Parent=LDENT00228400;
scaffold5_size437000	maker	exon	88808	88905	.	-	.	ID=LDENT00228400:7;Parent=LDENT00228400;
scaffold5_size437000	maker	exon	90416	90453	.	-	.	ID=LDENT00228400:8;Parent=LDENT00228400;
scaffold5_size437000	maker	exon	91739	91769	.	-	.	ID=LDENT00228400:9;Parent=LDENT00228400;
scaffold5_size437000	maker	CDS	91739	91769	.	-	0	ID=LDENT00228400:cds;Parent=LDENT00228400;
scaffold5_size437000	maker	CDS	90416	90453	.	-	2	ID=LDENT00228400:cds;Parent=LDENT00228400;
scaffold5_size437000	maker	CDS	88808	88905	.	-	0	ID=LDENT00228400:cds;Parent=LDENT00228400;
scaffold5_size437000	maker	CDS	87538	87641	.	-	1	ID=LDENT00228400:cds;Parent=LDENT00228400;
scaffold5_size437000	maker	CDS	87299	87420	.	-	2	ID=LDENT00228400:cds;Parent=LDENT00228400;
scaffold5_size437000	maker	CDS	85336	85541	.	-	0	ID=LDENT00228400:cds;Parent=LDENT00228400;
scaffold5_size437000	maker	CDS	84811	84916	.	-	1	ID=LDENT00228400:cds;Parent=LDENT00228400;
scaffold5_size437000	maker	CDS	84491	84657	.	-	0	ID=LDENT00228400:cds;Parent=LDENT00228400;
scaffold5_size437000	maker	CDS	83384	83540	.	-	1	ID=LDENT00228400:cds;Parent=LDENT00228400;
scaffold5_size437000	maker	gene	235418	239107	.	-	.	ID=LDENG00228430;Name=LDENG00228430;Note=Similar to txndc15: Thioredoxin domain-containing protein 15 (Xenopus laevis OX%3D8355);
scaffold5_size437000	maker	mRNA	235418	239107	.	-	.	ID=LDENT00228430;Parent=LDENG00228430;Name=LDENT00228430;Note=Similar to txndc15: Thioredoxin domain-containing protein 15 (Xenopus laevis OX%3D8355);
scaffold5_size437000	maker	exon	235418	235614	.	-	.	ID=LDENT00228430:1;Parent=LDENT00228430;
scaffold5_size437000	maker	exon	236580	236710	.	-	.	ID=LDENT00228430:2;Parent=LDENT00228430;
scaffold5_size437000	maker	exon	237043	237206	.	-	.	ID=LDENT00228430:3;Parent=LDENT00228430;
scaffold5_size437000	maker	exon	237773	237919	.	-	.	ID=LDENT00228430:4;Parent=LDENT00228430;
scaffold5_size437000	maker	exon	238133	238428	.	-	.	ID=LDENT00228430:5;Parent=LDENT00228430;
scaffold5_size437000	maker	exon	239026	239107	.	-	.	ID=LDENT00228430:6;Parent=LDENT00228430;
scaffold5_size437000	maker	CDS	239026	239107	.	-	0	ID=LDENT00228430:cds;Parent=LDENT00228430;
scaffold5_size437000	maker	CDS	238133	238428	.	-	2	ID=LDENT00228430:cds;Parent=LDENT00228430;
scaffold5_size437000	maker	CDS	237773	237919	.	-	0	ID=LDENT00228430:cds;Parent=LDENT00228430;
scaffold5_size437000	maker	CDS	237043	237206	.	-	0	ID=LDENT00228430:cds;Parent=LDENT00228430;
scaffold5_size437000	maker	CDS	236580	236710	.	-	1	ID=LDENT00228430:cds;Parent=LDENT00228430;
scaffold5_size437000	maker	CDS	235418	235614	.	-	2	ID=LDENT00228430:cds;Parent=LDENT00228430;
scaffold5_size437000	maker	gene	251610	264587	.	-	.	ID=LDENG00228450;Name=LDENG00228450;Note=Similar to ddx46: Probable ATP-dependent RNA helicase DDX46 (Danio rerio OX%3D7955);
scaffold5_size437000	maker	mRNA	251610	264587	.	-	.	ID=LDENT00228450;Parent=LDENG00228450;Name=LDENT00228450;Note=Similar to ddx46: Probable ATP-dependent RNA helicase DDX46 (Danio rerio OX%3D7955);
scaffold5_size437000	maker	exon	251610	251958	.	-	.	ID=LDENT00228450:1;Parent=LDENT00228450;
scaffold5_size437000	maker	exon	252496	252569	.	-	.	ID=LDENT00228450:2;Parent=LDENT00228450;
scaffold5_size437000	maker	exon	252767	252911	.	-	.	ID=LDENT00228450:3;Parent=LDENT00228450;
scaffold5_size437000	maker	exon	253269	253487	.	-	.	ID=LDENT00228450:4;Parent=LDENT00228450;
scaffold5_size437000	maker	exon	253620	253847	.	-	.	ID=LDENT00228450:5;Parent=LDENT00228450;
scaffold5_size437000	maker	exon	253971	254120	.	-	.	ID=LDENT00228450:6;Parent=LDENT00228450;
scaffold5_size437000	maker	exon	254409	254546	.	-	.	ID=LDENT00228450:7;Parent=LDENT00228450;
scaffold5_size437000	maker	exon	254660	254853	.	-	.	ID=LDENT00228450:8;Parent=LDENT00228450;
scaffold5_size437000	maker	exon	255516	255678	.	-	.	ID=LDENT00228450:9;Parent=LDENT00228450;
scaffold5_size437000	maker	exon	256229	256393	.	-	.	ID=LDENT00228450:10;Parent=LDENT00228450;
scaffold5_size437000	maker	exon	257199	257281	.	-	.	ID=LDENT00228450:11;Parent=LDENT00228450;
scaffold5_size437000	maker	exon	258417	258495	.	-	.	ID=LDENT00228450:12;Parent=LDENT00228450;
scaffold5_size437000	maker	exon	258867	258988	.	-	.	ID=LDENT00228450:13;Parent=LDENT00228450;
scaffold5_size437000	maker	exon	259431	259606	.	-	.	ID=LDENT00228450:14;Parent=LDENT00228450;
scaffold5_size437000	maker	exon	259896	260016	.	-	.	ID=LDENT00228450:15;Parent=LDENT00228450;
scaffold5_size437000	maker	exon	260248	260413	.	-	.	ID=LDENT00228450:16;Parent=LDENT00228450;
scaffold5_size437000	maker	exon	260557	260667	.	-	.	ID=LDENT00228450:17;Parent=LDENT00228450;
scaffold5_size437000	maker	exon	261046	261293	.	-	.	ID=LDENT00228450:18;Parent=LDENT00228450;
scaffold5_size437000	maker	exon	262460	262628	.	-	.	ID=LDENT00228450:19;Parent=LDENT00228450;
scaffold5_size437000	maker	exon	262847	262934	.	-	.	ID=LDENT00228450:20;Parent=LDENT00228450;
scaffold5_size437000	maker	exon	263303	263425	.	-	.	ID=LDENT00228450:21;Parent=LDENT00228450;
scaffold5_size437000	maker	exon	264069	264239	.	-	.	ID=LDENT00228450:22;Parent=LDENT00228450;
scaffold5_size437000	maker	exon	264458	264587	.	-	.	ID=LDENT00228450:23;Parent=LDENT00228450;
scaffold5_size437000	maker	five_prime_UTR	264475	264587	.	-	.	ID=LDENT00228450:five_prime_utr;Parent=LDENT00228450;
scaffold5_size437000	maker	CDS	264458	264474	.	-	0	ID=LDENT00228450:cds;Parent=LDENT00228450;
scaffold5_size437000	maker	CDS	264069	264239	.	-	1	ID=LDENT00228450:cds;Parent=LDENT00228450;
scaffold5_size437000	maker	CDS	263303	263425	.	-	1	ID=LDENT00228450:cds;Parent=LDENT00228450;
scaffold5_size437000	maker	CDS	262847	262934	.	-	1	ID=LDENT00228450:cds;Parent=LDENT00228450;
scaffold5_size437000	maker	CDS	262460	262628	.	-	0	ID=LDENT00228450:cds;Parent=LDENT00228450;
scaffold5_size437000	maker	CDS	261046	261293	.	-	2	ID=LDENT00228450:cds;Parent=LDENT00228450;
scaffold5_size437000	maker	CDS	260557	260667	.	-	0	ID=LDENT00228450:cds;Parent=LDENT00228450;
scaffold5_size437000	maker	CDS	260248	260413	.	-	0	ID=LDENT00228450:cds;Parent=LDENT00228450;
scaffold5_size437000	maker	CDS	259896	260016	.	-	2	ID=LDENT00228450:cds;Parent=LDENT00228450;
scaffold5_size437000	maker	CDS	259431	259606	.	-	1	ID=LDENT00228450:cds;Parent=LDENT00228450;
scaffold5_size437000	maker	CDS	258867	258988	.	-	2	ID=LDENT00228450:cds;Parent=LDENT00228450;
scaffold5_size437000	maker	CDS	258417	258495	.	-	0	ID=LDENT00228450:cds;Parent=LDENT00228450;
scaffold5_size437000	maker	CDS	257199	257281	.	-	2	ID=LDENT00228450:cds;Parent=LDENT00228450;
scaffold5_size437000	maker	CDS	256229	256393	.	-	0	ID=LDENT00228450:cds;Parent=LDENT00228450;
scaffold5_size437000	maker	CDS	255516	255678	.	-	0	ID=LDENT00228450:cds;Parent=LDENT00228450;
scaffold5_size437000	maker	CDS	254660	254853	.	-	2	ID=LDENT00228450:cds;Parent=LDENT00228450;
scaffold5_size437000	maker	CDS	254409	254546	.	-	0	ID=LDENT00228450:cds;Parent=LDENT00228450;
scaffold5_size437000	maker	CDS	253971	254120	.	-	0	ID=LDENT00228450:cds;Parent=LDENT00228450;
scaffold5_size437000	maker	CDS	253620	253847	.	-	0	ID=LDENT00228450:cds;Parent=LDENT00228450;
scaffold5_size437000	maker	CDS	253269	253487	.	-	0	ID=LDENT00228450:cds;Parent=LDENT00228450;
scaffold5_size437000	maker	CDS	252767	252911	.	-	0	ID=LDENT00228450:cds;Parent=LDENT00228450;
scaffold5_size437000	maker	CDS	252496	252569	.	-	2	ID=LDENT00228450:cds;Parent=LDENT00228450;
scaffold5_size437000	maker	CDS	251911	251958	.	-	0	ID=LDENT00228450:cds;Parent=LDENT00228450;
scaffold5_size437000	maker	three_prime_UTR	251610	251910	.	-	.	ID=LDENT00228450:three_prime_utr;Parent=LDENT00228450;
scaffold5_size437000	maker	gene	267173	269988	.	-	.	ID=LDENG00228460;Name=LDENG00228460;Note=Similar to CAMLG: Calcium signal-modulating cyclophilin ligand (Homo sapiens OX%3D9606);
scaffold5_size437000	maker	mRNA	267173	269988	.	-	.	ID=LDENT00228460;Parent=LDENG00228460;Name=LDENT00228460;Note=Similar to CAMLG: Calcium signal-modulating cyclophilin ligand (Homo sapiens OX%3D9606);
scaffold5_size437000	maker	exon	267173	267364	.	-	.	ID=LDENT00228460:1;Parent=LDENT00228460;
scaffold5_size437000	maker	exon	267612	267677	.	-	.	ID=LDENT00228460:2;Parent=LDENT00228460;
scaffold5_size437000	maker	exon	267913	268388	.	-	.	ID=LDENT00228460:3;Parent=LDENT00228460;
scaffold5_size437000	maker	exon	269847	269988	.	-	.	ID=LDENT00228460:4;Parent=LDENT00228460;
scaffold5_size437000	maker	CDS	269847	269988	.	-	0	ID=LDENT00228460:cds;Parent=LDENT00228460;
scaffold5_size437000	maker	CDS	267913	268388	.	-	2	ID=LDENT00228460:cds;Parent=LDENT00228460;
scaffold5_size437000	maker	CDS	267612	267677	.	-	0	ID=LDENT00228460:cds;Parent=LDENT00228460;
scaffold5_size437000	maker	CDS	267173	267364	.	-	0	ID=LDENT00228460:cds;Parent=LDENT00228460;
scaffold5_size437000	maker	gene	271194	293429	.	-	.	ID=LDENG00228470;Name=LDENG00228470;Note=Similar to SEC24A: Protein transport protein Sec24A (Bos taurus OX%3D9913);
scaffold5_size437000	maker	mRNA	271194	293429	.	-	.	ID=LDENT00228470;Parent=LDENG00228470;Name=LDENT00228470;Note=Similar to SEC24A: Protein transport protein Sec24A (Bos taurus OX%3D9913);
scaffold5_size437000	maker	exon	287804	287881	.	-	.	ID=LDENT00228470:1;Parent=LDENT00228470;
scaffold5_size437000	maker	exon	271194	273041	.	-	.	ID=LDENT00228470:2;Parent=LDENT00228470;
scaffold5_size437000	maker	exon	273470	273573	.	-	.	ID=LDENT00228470:3;Parent=LDENT00228470;
scaffold5_size437000	maker	exon	273800	273892	.	-	.	ID=LDENT00228470:4;Parent=LDENT00228470;
scaffold5_size437000	maker	exon	274357	274461	.	-	.	ID=LDENT00228470:5;Parent=LDENT00228470;
scaffold5_size437000	maker	exon	274754	274891	.	-	.	ID=LDENT00228470:6;Parent=LDENT00228470;
scaffold5_size437000	maker	exon	275034	275209	.	-	.	ID=LDENT00228470:7;Parent=LDENT00228470;
scaffold5_size437000	maker	exon	276722	276832	.	-	.	ID=LDENT00228470:8;Parent=LDENT00228470;
scaffold5_size437000	maker	exon	277090	277263	.	-	.	ID=LDENT00228470:9;Parent=LDENT00228470;
scaffold5_size437000	maker	exon	277895	278053	.	-	.	ID=LDENT00228470:10;Parent=LDENT00228470;
scaffold5_size437000	maker	exon	279152	279275	.	-	.	ID=LDENT00228470:11;Parent=LDENT00228470;
scaffold5_size437000	maker	exon	279753	279959	.	-	.	ID=LDENT00228470:12;Parent=LDENT00228470;
scaffold5_size437000	maker	exon	280302	280357	.	-	.	ID=LDENT00228470:13;Parent=LDENT00228470;
scaffold5_size437000	maker	exon	280925	281043	.	-	.	ID=LDENT00228470:14;Parent=LDENT00228470;
scaffold5_size437000	maker	exon	281446	281558	.	-	.	ID=LDENT00228470:15;Parent=LDENT00228470;
scaffold5_size437000	maker	exon	282011	282120	.	-	.	ID=LDENT00228470:16;Parent=LDENT00228470;
scaffold5_size437000	maker	exon	282884	283010	.	-	.	ID=LDENT00228470:17;Parent=LDENT00228470;
scaffold5_size437000	maker	exon	283551	283653	.	-	.	ID=LDENT00228470:18;Parent=LDENT00228470;
scaffold5_size437000	maker	exon	284311	284498	.	-	.	ID=LDENT00228470:19;Parent=LDENT00228470;
scaffold5_size437000	maker	exon	285044	285210	.	-	.	ID=LDENT00228470:20;Parent=LDENT00228470;
scaffold5_size437000	maker	exon	286012	286074	.	-	.	ID=LDENT00228470:21;Parent=LDENT00228470;
scaffold5_size437000	maker	exon	288054	288203	.	-	.	ID=LDENT00228470:22;Parent=LDENT00228470;
scaffold5_size437000	maker	exon	289288	289896	.	-	.	ID=LDENT00228470:23;Parent=LDENT00228470;
scaffold5_size437000	maker	exon	293067	293429	.	-	.	ID=LDENT00228470:24;Parent=LDENT00228470;
scaffold5_size437000	maker	five_prime_UTR	293128	293429	.	-	.	ID=LDENT00228470:five_prime_utr;Parent=LDENT00228470;
scaffold5_size437000	maker	CDS	293067	293127	.	-	0	ID=LDENT00228470:cds;Parent=LDENT00228470;
scaffold5_size437000	maker	CDS	289288	289896	.	-	2	ID=LDENT00228470:cds;Parent=LDENT00228470;
scaffold5_size437000	maker	CDS	288054	288203	.	-	2	ID=LDENT00228470:cds;Parent=LDENT00228470;
scaffold5_size437000	maker	CDS	287804	287881	.	-	2	ID=LDENT00228470:cds;Parent=LDENT00228470;
scaffold5_size437000	maker	CDS	286012	286074	.	-	2	ID=LDENT00228470:cds;Parent=LDENT00228470;
scaffold5_size437000	maker	CDS	285044	285210	.	-	2	ID=LDENT00228470:cds;Parent=LDENT00228470;
scaffold5_size437000	maker	CDS	284311	284498	.	-	0	ID=LDENT00228470:cds;Parent=LDENT00228470;
scaffold5_size437000	maker	CDS	283551	283653	.	-	1	ID=LDENT00228470:cds;Parent=LDENT00228470;
scaffold5_size437000	maker	CDS	282884	283010	.	-	0	ID=LDENT00228470:cds;Parent=LDENT00228470;
scaffold5_size437000	maker	CDS	282011	282120	.	-	2	ID=LDENT00228470:cds;Parent=LDENT00228470;
scaffold5_size437000	maker	CDS	281446	281558	.	-	0	ID=LDENT00228470:cds;Parent=LDENT00228470;
scaffold5_size437000	maker	CDS	280925	281043	.	-	1	ID=LDENT00228470:cds;Parent=LDENT00228470;
scaffold5_size437000	maker	CDS	280302	280357	.	-	2	ID=LDENT00228470:cds;Parent=LDENT00228470;
scaffold5_size437000	maker	CDS	279753	279959	.	-	0	ID=LDENT00228470:cds;Parent=LDENT00228470;
scaffold5_size437000	maker	CDS	279152	279275	.	-	0	ID=LDENT00228470:cds;Parent=LDENT00228470;
scaffold5_size437000	maker	CDS	277895	278053	.	-	2	ID=LDENT00228470:cds;Parent=LDENT00228470;
scaffold5_size437000	maker	CDS	277090	277263	.	-	2	ID=LDENT00228470:cds;Parent=LDENT00228470;
scaffold5_size437000	maker	CDS	276722	276832	.	-	2	ID=LDENT00228470:cds;Parent=LDENT00228470;
scaffold5_size437000	maker	CDS	275034	275209	.	-	2	ID=LDENT00228470:cds;Parent=LDENT00228470;
scaffold5_size437000	maker	CDS	274754	274891	.	-	0	ID=LDENT00228470:cds;Parent=LDENT00228470;
scaffold5_size437000	maker	CDS	274357	274461	.	-	0	ID=LDENT00228470:cds;Parent=LDENT00228470;
scaffold5_size437000	maker	CDS	273800	273892	.	-	0	ID=LDENT00228470:cds;Parent=LDENT00228470;
scaffold5_size437000	maker	CDS	273470	273573	.	-	0	ID=LDENT00228470:cds;Parent=LDENT00228470;
scaffold5_size437000	maker	CDS	272927	273041	.	-	1	ID=LDENT00228470:cds;Parent=LDENT00228470;
scaffold5_size437000	maker	three_prime_UTR	271194	272926	.	-	.	ID=LDENT00228470:three_prime_utr;Parent=LDENT00228470;
scaffold5_size437000	maker	gene	324030	420933	.	-	.	ID=LDENG00228500;Name=LDENG00228500;Note=Similar to Jade2: E3 ubiquitin-protein ligase Jade-2 (Mus musculus OX%3D10090);
scaffold5_size437000	maker	mRNA	324030	420933	.	-	.	ID=LDENT00228500;Parent=LDENG00228500;Name=LDENT00228500;Note=Similar to Jade2: E3 ubiquitin-protein ligase Jade-2 (Mus musculus OX%3D10090);
scaffold5_size437000	maker	exon	324030	324103	.	-	.	ID=LDENT00228500:1;Parent=LDENT00228500;
scaffold5_size437000	maker	exon	324168	324254	.	-	.	ID=LDENT00228500:2;Parent=LDENT00228500;
scaffold5_size437000	maker	exon	324382	324964	.	-	.	ID=LDENT00228500:3;Parent=LDENT00228500;
scaffold5_size437000	maker	exon	326290	326435	.	-	.	ID=LDENT00228500:4;Parent=LDENT00228500;
scaffold5_size437000	maker	exon	334448	334579	.	-	.	ID=LDENT00228500:5;Parent=LDENT00228500;
scaffold5_size437000	maker	exon	347070	347187	.	-	.	ID=LDENT00228500:6;Parent=LDENT00228500;
scaffold5_size437000	maker	exon	370744	370908	.	-	.	ID=LDENT00228500:7;Parent=LDENT00228500;
scaffold5_size437000	maker	exon	372131	372610	.	-	.	ID=LDENT00228500:8;Parent=LDENT00228500;
scaffold5_size437000	maker	exon	377580	377696	.	-	.	ID=LDENT00228500:9;Parent=LDENT00228500;
scaffold5_size437000	maker	exon	379504	379671	.	-	.	ID=LDENT00228500:10;Parent=LDENT00228500;
scaffold5_size437000	maker	exon	383213	383424	.	-	.	ID=LDENT00228500:11;Parent=LDENT00228500;
scaffold5_size437000	maker	exon	387086	387237	.	-	.	ID=LDENT00228500:12;Parent=LDENT00228500;
scaffold5_size437000	maker	exon	420180	420933	.	-	.	ID=LDENT00228500:13;Parent=LDENT00228500;
scaffold5_size437000	maker	five_prime_UTR	420443	420933	.	-	.	ID=LDENT00228500:five_prime_utr;Parent=LDENT00228500;
scaffold5_size437000	maker	CDS	420180	420442	.	-	0	ID=LDENT00228500:cds;Parent=LDENT00228500;
scaffold5_size437000	maker	CDS	387086	387237	.	-	1	ID=LDENT00228500:cds;Parent=LDENT00228500;
scaffold5_size437000	maker	CDS	383213	383424	.	-	2	ID=LDENT00228500:cds;Parent=LDENT00228500;
scaffold5_size437000	maker	CDS	379504	379671	.	-	0	ID=LDENT00228500:cds;Parent=LDENT00228500;
scaffold5_size437000	maker	CDS	377580	377696	.	-	0	ID=LDENT00228500:cds;Parent=LDENT00228500;
scaffold5_size437000	maker	CDS	372131	372610	.	-	0	ID=LDENT00228500:cds;Parent=LDENT00228500;
scaffold5_size437000	maker	CDS	370744	370908	.	-	0	ID=LDENT00228500:cds;Parent=LDENT00228500;
scaffold5_size437000	maker	CDS	347070	347187	.	-	0	ID=LDENT00228500:cds;Parent=LDENT00228500;
scaffold5_size437000	maker	CDS	334448	334579	.	-	2	ID=LDENT00228500:cds;Parent=LDENT00228500;
scaffold5_size437000	maker	CDS	326290	326435	.	-	2	ID=LDENT00228500:cds;Parent=LDENT00228500;
scaffold5_size437000	maker	CDS	324382	324964	.	-	0	ID=LDENT00228500:cds;Parent=LDENT00228500;
scaffold5_size437000	maker	CDS	324168	324254	.	-	2	ID=LDENT00228500:cds;Parent=LDENT00228500;
scaffold5_size437000	maker	CDS	324030	324103	.	-	2	ID=LDENT00228500:cds;Parent=LDENT00228500;
scaffold5_size437000	maker	gene	240788	242449	.	+	.	ID=LDENG00228440;Name=LDENG00228440;Note=Similar to Trim16: Tripartite motif-containing protein 16 (Mus musculus OX%3D10090);
scaffold5_size437000	maker	mRNA	240788	242449	64.59856	+	.	ID=LDENT00228440;Parent=LDENG00228440;Name=LDENT00228440;Note=Similar to Trim16: Tripartite motif-containing protein 16 (Mus musculus OX%3D10090);
scaffold5_size437000	maker	exon	240788	241885	.	+	.	ID=LDENT00228440:1;Parent=LDENT00228440;
scaffold5_size437000	maker	exon	241925	242199	.	+	.	ID=LDENT00228440:2;Parent=LDENT00228440;
scaffold5_size437000	maker	exon	242224	242449	.	+	.	ID=LDENT00228440:3;Parent=LDENT00228440;
scaffold5_size437000	maker	CDS	240788	241885	.	+	0	ID=LDENT00228440:cds;Parent=LDENT00228440;
scaffold5_size437000	maker	CDS	241925	242199	.	+	0	ID=LDENT00228440:cds;Parent=LDENT00228440;
scaffold5_size437000	maker	CDS	242224	242449	.	+	1	ID=LDENT00228440:cds;Parent=LDENT00228440;
scaffold5_size437000	maker	gene	309300	309554	.	+	.	ID=LDENG00228490;Name=LDENG00228490;Note=Protein of unknown function;
scaffold5_size437000	maker	mRNA	309300	309554	31.61288	+	.	ID=LDENT00228490;Parent=LDENG00228490;Name=LDENT00228490;Note=Protein of unknown function;
scaffold5_size437000	maker	exon	309300	309554	.	+	.	ID=LDENT00228490:1;Parent=LDENT00228490;
scaffold5_size437000	maker	CDS	309300	309554	.	+	0	ID=LDENT00228490:cds;Parent=LDENT00228490;
scaffold7_size785987	maker	gene	174433	175100	.	+	.	ID=LDENG00271790;Name=LDENG00271790;Note=Protein of unknown function;
scaffold7_size785987	maker	mRNA	174433	175100	549	+	.	ID=LDENT00271790;Parent=LDENG00271790;Name=LDENT00271790;Note=Protein of unknown function;
scaffold7_size785987	maker	exon	174433	174729	.	+	.	ID=LDENT00271790:1;Parent=LDENT00271790;
scaffold7_size785987	maker	exon	174849	175100	.	+	.	ID=LDENT00271790:2;Parent=LDENT00271790;
scaffold7_size785987	maker	CDS	174433	174729	.	+	0	ID=LDENT00271790:cds;Parent=LDENT00271790;
scaffold7_size785987	maker	CDS	174849	174914	.	+	0	ID=LDENT00271790:cds;Parent=LDENT00271790;
scaffold7_size785987	maker	three_prime_UTR	174915	175100	.	+	.	ID=LDENT00271790:three_prime_utr;Parent=LDENT00271790;
scaffold7_size785987	maker	gene	227282	227983	.	+	.	ID=LDENG00271810;Name=LDENG00271810;Note=Similar to ADRA1D: Alpha-1D adrenergic receptor (Homo sapiens OX%3D9606);
scaffold7_size785987	maker	mRNA	227282	227983	.	+	.	ID=LDENT00271810;Parent=LDENG00271810;Name=LDENT00271810;Note=Similar to ADRA1D: Alpha-1D adrenergic receptor (Homo sapiens OX%3D9606);
scaffold7_size785987	maker	exon	227282	227983	.	+	.	ID=LDENT00271810:1;Parent=LDENT00271810;
scaffold7_size785987	maker	CDS	227282	227983	.	+	0	ID=LDENT00271810:cds;Parent=LDENT00271810;
scaffold7_size785987	maker	gene	234003	234455	.	+	.	ID=LDENG00271820;Name=LDENG00271820;Note=Similar to ADRA1D: Alpha-1D adrenergic receptor (Sus scrofa OX%3D9823);
scaffold7_size785987	maker	mRNA	234003	234455	.	+	.	ID=LDENT00271820;Parent=LDENG00271820;Name=LDENT00271820;Note=Similar to ADRA1D: Alpha-1D adrenergic receptor (Sus scrofa OX%3D9823);
scaffold7_size785987	maker	exon	234003	234455	.	+	.	ID=LDENT00271820:1;Parent=LDENT00271820;
scaffold7_size785987	maker	CDS	234003	234455	.	+	0	ID=LDENT00271820:cds;Parent=LDENT00271820;
scaffold7_size785987	maker	gene	257703	278884	.	+	.	ID=LDENG00271850;Name=LDENG00271850;Note=Similar to PRSS12: Neurotrypsin (Macaca mulatta OX%3D9544);
scaffold7_size785987	maker	mRNA	257703	278884	.	+	.	ID=LDENT00271850;Parent=LDENG00271850;Name=LDENT00271850;Note=Similar to PRSS12: Neurotrypsin (Macaca mulatta OX%3D9544);
scaffold7_size785987	maker	exon	257703	258030	.	+	.	ID=LDENT00271850:1;Parent=LDENT00271850;
scaffold7_size785987	maker	exon	260763	260901	.	+	.	ID=LDENT00271850:2;Parent=LDENT00271850;
scaffold7_size785987	maker	exon	262315	262487	.	+	.	ID=LDENT00271850:3;Parent=LDENT00271850;
scaffold7_size785987	maker	exon	262769	262919	.	+	.	ID=LDENT00271850:4;Parent=LDENT00271850;
scaffold7_size785987	maker	exon	263508	263686	.	+	.	ID=LDENT00271850:5;Parent=LDENT00271850;
scaffold7_size785987	maker	exon	265267	265408	.	+	.	ID=LDENT00271850:6;Parent=LDENT00271850;
scaffold7_size785987	maker	exon	265545	265765	.	+	.	ID=LDENT00271850:7;Parent=LDENT00271850;
scaffold7_size785987	maker	exon	268219	268360	.	+	.	ID=LDENT00271850:8;Parent=LDENT00271850;
scaffold7_size785987	maker	exon	272248	272453	.	+	.	ID=LDENT00271850:9;Parent=LDENT00271850;
scaffold7_size785987	maker	exon	273093	273171	.	+	.	ID=LDENT00271850:10;Parent=LDENT00271850;
scaffold7_size785987	maker	exon	274847	274969	.	+	.	ID=LDENT00271850:11;Parent=LDENT00271850;
scaffold7_size785987	maker	exon	278551	278884	.	+	.	ID=LDENT00271850:12;Parent=LDENT00271850;
scaffold7_size785987	maker	CDS	257703	258030	.	+	0	ID=LDENT00271850:cds;Parent=LDENT00271850;
scaffold7_size785987	maker	CDS	260763	260901	.	+	2	ID=LDENT00271850:cds;Parent=LDENT00271850;
scaffold7_size785987	maker	CDS	262315	262487	.	+	1	ID=LDENT00271850:cds;Parent=LDENT00271850;
scaffold7_size785987	maker	CDS	262769	262919	.	+	2	ID=LDENT00271850:cds;Parent=LDENT00271850;
scaffold7_size785987	maker	CDS	263508	263686	.	+	1	ID=LDENT00271850:cds;Parent=LDENT00271850;
scaffold7_size785987	maker	CDS	265267	265408	.	+	2	ID=LDENT00271850:cds;Parent=LDENT00271850;
scaffold7_size785987	maker	CDS	265545	265765	.	+	1	ID=LDENT00271850:cds;Parent=LDENT00271850;
scaffold7_size785987	maker	CDS	268219	268360	.	+	2	ID=LDENT00271850:cds;Parent=LDENT00271850;
scaffold7_size785987	maker	CDS	272248	272453	.	+	1	ID=LDENT00271850:cds;Parent=LDENT00271850;
scaffold7_size785987	maker	CDS	273093	273171	.	+	2	ID=LDENT00271850:cds;Parent=LDENT00271850;
scaffold7_size785987	maker	CDS	274847	274969	.	+	1	ID=LDENT00271850:cds;Parent=LDENT00271850;
scaffold7_size785987	maker	CDS	278551	278860	.	+	1	ID=LDENT00271850:cds;Parent=LDENT00271850;
scaffold7_size785987	maker	three_prime_UTR	278861	278884	.	+	.	ID=LDENT00271850:three_prime_utr;Parent=LDENT00271850;
scaffold7_size785987	maker	gene	425951	442041	.	+	.	ID=LDENG00271900;Name=LDENG00271900;Note=Similar to SPOCK3: Testican-3 (Pongo abelii OX%3D9601);
scaffold7_size785987	maker	mRNA	425951	442041	.	+	.	ID=LDENT00271900;Parent=LDENG00271900;Name=LDENT00271900;Note=Similar to SPOCK3: Testican-3 (Pongo abelii OX%3D9601);
scaffold7_size785987	maker	exon	425951	426045	.	+	.	ID=LDENT00271900:1;Parent=LDENT00271900;
scaffold7_size785987	maker	exon	426192	426314	.	+	.	ID=LDENT00271900:2;Parent=LDENT00271900;
scaffold7_size785987	maker	exon	432662	432701	.	+	.	ID=LDENT00271900:3;Parent=LDENT00271900;
scaffold7_size785987	maker	exon	435446	435554	.	+	.	ID=LDENT00271900:4;Parent=LDENT00271900;
scaffold7_size785987	maker	exon	436208	436316	.	+	.	ID=LDENT00271900:5;Parent=LDENT00271900;
scaffold7_size785987	maker	exon	436541	436649	.	+	.	ID=LDENT00271900:6;Parent=LDENT00271900;
scaffold7_size785987	maker	exon	436763	436876	.	+	.	ID=LDENT00271900:7;Parent=LDENT00271900;
scaffold7_size785987	maker	exon	438115	438336	.	+	.	ID=LDENT00271900:8;Parent=LDENT00271900;
scaffold7_size785987	maker	exon	438824	438886	.	+	.	ID=LDENT00271900:9;Parent=LDENT00271900;
scaffold7_size785987	maker	exon	438978	439115	.	+	.	ID=LDENT00271900:10;Parent=LDENT00271900;
scaffold7_size785987	maker	exon	439261	442041	.	+	.	ID=LDENT00271900:11;Parent=LDENT00271900;
scaffold7_size785987	maker	five_prime_UTR	425951	426045	.	+	.	ID=LDENT00271900:five_prime_utr;Parent=LDENT00271900;
scaffold7_size785987	maker	CDS	426192	426314	.	+	0	ID=LDENT00271900:cds;Parent=LDENT00271900;
scaffold7_size785987	maker	CDS	432662	432701	.	+	0	ID=LDENT00271900:cds;Parent=LDENT00271900;
scaffold7_size785987	maker	CDS	435446	435554	.	+	2	ID=LDENT00271900:cds;Parent=LDENT00271900;
scaffold7_size785987	maker	CDS	436208	436316	.	+	1	ID=LDENT00271900:cds;Parent=LDENT00271900;
scaffold7_size785987	maker	CDS	436541	436649	.	+	0	ID=LDENT00271900:cds;Parent=LDENT00271900;
scaffold7_size785987	maker	CDS	436763	436876	.	+	2	ID=LDENT00271900:cds;Parent=LDENT00271900;
scaffold7_size785987	maker	CDS	438115	438336	.	+	2	ID=LDENT00271900:cds;Parent=LDENT00271900;
scaffold7_size785987	maker	CDS	438824	438886	.	+	2	ID=LDENT00271900:cds;Parent=LDENT00271900;
scaffold7_size785987	maker	CDS	438978	439115	.	+	2	ID=LDENT00271900:cds;Parent=LDENT00271900;
scaffold7_size785987	maker	CDS	439261	439418	.	+	2	ID=LDENT00271900:cds;Parent=LDENT00271900;
scaffold7_size785987	maker	three_prime_UTR	439419	442041	.	+	.	ID=LDENT00271900:three_prime_utr;Parent=LDENT00271900;
scaffold7_size785987	maker	gene	466713	532549	.	+	.	ID=LDENG00271920;Name=LDENG00271920;Note=Similar to DLC1: Rho GTPase-activating protein 7 (Homo sapiens OX%3D9606);
scaffold7_size785987	maker	mRNA	466713	532549	.	+	.	ID=LDENT00271920;Parent=LDENG00271920;Name=LDENT00271920;Note=Similar to DLC1: Rho GTPase-activating protein 7 (Homo sapiens OX%3D9606);
scaffold7_size785987	maker	exon	466713	468170	.	+	.	ID=LDENT00271920:1;Parent=LDENT00271920;
scaffold7_size785987	maker	exon	473627	473761	.	+	.	ID=LDENT00271920:2;Parent=LDENT00271920;
scaffold7_size785987	maker	exon	474092	474226	.	+	.	ID=LDENT00271920:3;Parent=LDENT00271920;
scaffold7_size785987	maker	exon	485485	485518	.	+	.	ID=LDENT00271920:4;Parent=LDENT00271920;
scaffold7_size785987	maker	exon	525942	526013	.	+	.	ID=LDENT00271920:5;Parent=LDENT00271920;
scaffold7_size785987	maker	exon	527971	528052	.	+	.	ID=LDENT00271920:6;Parent=LDENT00271920;
scaffold7_size785987	maker	exon	529229	529292	.	+	.	ID=LDENT00271920:7;Parent=LDENT00271920;
scaffold7_size785987	maker	exon	531680	532549	.	+	.	ID=LDENT00271920:8;Parent=LDENT00271920;
scaffold7_size785987	maker	CDS	466713	468170	.	+	0	ID=LDENT00271920:cds;Parent=LDENT00271920;
scaffold7_size785987	maker	CDS	473627	473761	.	+	0	ID=LDENT00271920:cds;Parent=LDENT00271920;
scaffold7_size785987	maker	CDS	474092	474226	.	+	0	ID=LDENT00271920:cds;Parent=LDENT00271920;
scaffold7_size785987	maker	CDS	485485	485518	.	+	0	ID=LDENT00271920:cds;Parent=LDENT00271920;
scaffold7_size785987	maker	CDS	525942	526013	.	+	2	ID=LDENT00271920:cds;Parent=LDENT00271920;
scaffold7_size785987	maker	CDS	527971	528052	.	+	2	ID=LDENT00271920:cds;Parent=LDENT00271920;
scaffold7_size785987	maker	CDS	529229	529292	.	+	1	ID=LDENT00271920:cds;Parent=LDENT00271920;
scaffold7_size785987	maker	CDS	531680	532549	.	+	0	ID=LDENT00271920:cds;Parent=LDENT00271920;
scaffold7_size785987	maker	gene	532671	544448	.	+	.	ID=LDENG00271930;Name=LDENG00271930;Note=Similar to DLC1: Rho GTPase-activating protein 7 (Bos taurus OX%3D9913);
scaffold7_size785987	maker	mRNA	532671	544448	.	+	.	ID=LDENT00271930;Parent=LDENG00271930;Name=LDENT00271930;Note=Similar to DLC1: Rho GTPase-activating protein 7 (Bos taurus OX%3D9913);
scaffold7_size785987	maker	exon	532671	533404	.	+	.	ID=LDENT00271930:1;Parent=LDENT00271930;
scaffold7_size785987	maker	exon	534015	534194	.	+	.	ID=LDENT00271930:2;Parent=LDENT00271930;
scaffold7_size785987	maker	exon	536128	536287	.	+	.	ID=LDENT00271930:3;Parent=LDENT00271930;
scaffold7_size785987	maker	exon	537180	537387	.	+	.	ID=LDENT00271930:4;Parent=LDENT00271930;
scaffold7_size785987	maker	exon	538050	538266	.	+	.	ID=LDENT00271930:5;Parent=LDENT00271930;
scaffold7_size785987	maker	exon	538724	538838	.	+	.	ID=LDENT00271930:6;Parent=LDENT00271930;
scaffold7_size785987	maker	exon	540414	540629	.	+	.	ID=LDENT00271930:7;Parent=LDENT00271930;
scaffold7_size785987	maker	exon	541801	542018	.	+	.	ID=LDENT00271930:8;Parent=LDENT00271930;
scaffold7_size785987	maker	exon	542194	542367	.	+	.	ID=LDENT00271930:9;Parent=LDENT00271930;
scaffold7_size785987	maker	exon	542712	544448	.	+	.	ID=LDENT00271930:10;Parent=LDENT00271930;
scaffold7_size785987	maker	CDS	532671	533404	.	+	0	ID=LDENT00271930:cds;Parent=LDENT00271930;
scaffold7_size785987	maker	CDS	534015	534194	.	+	1	ID=LDENT00271930:cds;Parent=LDENT00271930;
scaffold7_size785987	maker	CDS	536128	536287	.	+	1	ID=LDENT00271930:cds;Parent=LDENT00271930;
scaffold7_size785987	maker	CDS	537180	537387	.	+	0	ID=LDENT00271930:cds;Parent=LDENT00271930;
scaffold7_size785987	maker	CDS	538050	538266	.	+	2	ID=LDENT00271930:cds;Parent=LDENT00271930;
scaffold7_size785987	maker	CDS	538724	538838	.	+	1	ID=LDENT00271930:cds;Parent=LDENT00271930;
scaffold7_size785987	maker	CDS	540414	540629	.	+	0	ID=LDENT00271930:cds;Parent=LDENT00271930;
scaffold7_size785987	maker	CDS	541801	542018	.	+	0	ID=LDENT00271930:cds;Parent=LDENT00271930;
scaffold7_size785987	maker	CDS	542194	542367	.	+	1	ID=LDENT00271930:cds;Parent=LDENT00271930;
scaffold7_size785987	maker	CDS	542712	542811	.	+	1	ID=LDENT00271930:cds;Parent=LDENT00271930;
scaffold7_size785987	maker	three_prime_UTR	542812	544448	.	+	.	ID=LDENT00271930:three_prime_utr;Parent=LDENT00271930;
scaffold7_size785987	maker	gene	552395	564896	.	+	.	ID=LDENG00271940;Name=LDENG00271940;Note=Similar to Lonrf1: LON peptidase N-terminal domain and RING finger protein 1 (Mus musculus OX%3D10090);
scaffold7_size785987	maker	mRNA	552395	564896	.	+	.	ID=LDENT00271940;Parent=LDENG00271940;Name=LDENT00271940;Note=Similar to Lonrf1: LON peptidase N-terminal domain and RING finger protein 1 (Mus musculus OX%3D10090);
scaffold7_size785987	maker	exon	552395	553107	.	+	.	ID=LDENT00271940:1;Parent=LDENT00271940;
scaffold7_size785987	maker	exon	555056	555174	.	+	.	ID=LDENT00271940:2;Parent=LDENT00271940;
scaffold7_size785987	maker	exon	556511	556633	.	+	.	ID=LDENT00271940:3;Parent=LDENT00271940;
scaffold7_size785987	maker	exon	559013	559237	.	+	.	ID=LDENT00271940:4;Parent=LDENT00271940;
scaffold7_size785987	maker	exon	559357	559570	.	+	.	ID=LDENT00271940:5;Parent=LDENT00271940;
scaffold7_size785987	maker	exon	560341	560446	.	+	.	ID=LDENT00271940:6;Parent=LDENT00271940;
scaffold7_size785987	maker	exon	560592	560706	.	+	.	ID=LDENT00271940:7;Parent=LDENT00271940;
scaffold7_size785987	maker	exon	560823	560944	.	+	.	ID=LDENT00271940:8;Parent=LDENT00271940;
scaffold7_size785987	maker	exon	561047	561205	.	+	.	ID=LDENT00271940:9;Parent=LDENT00271940;
scaffold7_size785987	maker	exon	561394	561556	.	+	.	ID=LDENT00271940:10;Parent=LDENT00271940;
scaffold7_size785987	maker	exon	561675	561827	.	+	.	ID=LDENT00271940:11;Parent=LDENT00271940;
scaffold7_size785987	maker	exon	563485	564896	.	+	.	ID=LDENT00271940:12;Parent=LDENT00271940;
scaffold7_size785987	maker	five_prime_UTR	552395	552485	.	+	.	ID=LDENT00271940:five_prime_utr;Parent=LDENT00271940;
scaffold7_size785987	maker	CDS	552486	553107	.	+	0	ID=LDENT00271940:cds;Parent=LDENT00271940;
scaffold7_size785987	maker	CDS	555056	555174	.	+	2	ID=LDENT00271940:cds;Parent=LDENT00271940;
scaffold7_size785987	maker	CDS	556511	556633	.	+	0	ID=LDENT00271940:cds;Parent=LDENT00271940;
scaffold7_size785987	maker	CDS	559013	559237	.	+	0	ID=LDENT00271940:cds;Parent=LDENT00271940;
scaffold7_size785987	maker	CDS	559357	559570	.	+	0	ID=LDENT00271940:cds;Parent=LDENT00271940;
scaffold7_size785987	maker	CDS	560341	560446	.	+	2	ID=LDENT00271940:cds;Parent=LDENT00271940;
scaffold7_size785987	maker	CDS	560592	560706	.	+	1	ID=LDENT00271940:cds;Parent=LDENT00271940;
scaffold7_size785987	maker	CDS	560823	560944	.	+	0	ID=LDENT00271940:cds;Parent=LDENT00271940;
scaffold7_size785987	maker	CDS	561047	561205	.	+	1	ID=LDENT00271940:cds;Parent=LDENT00271940;
scaffold7_size785987	maker	CDS	561394	561556	.	+	1	ID=LDENT00271940:cds;Parent=LDENT00271940;
scaffold7_size785987	maker	CDS	561675	561827	.	+	0	ID=LDENT00271940:cds;Parent=LDENT00271940;
scaffold7_size785987	maker	CDS	563485	563643	.	+	0	ID=LDENT00271940:cds;Parent=LDENT00271940;
scaffold7_size785987	maker	three_prime_UTR	563644	564896	.	+	.	ID=LDENT00271940:three_prime_utr;Parent=LDENT00271940;
scaffold7_size785987	maker	gene	596681	627755	.	+	.	ID=LDENG00271970;Name=LDENG00271970;Note=Similar to Doc2b: Double C2-like domain-containing protein beta (Rattus norvegicus OX%3D10116);
scaffold7_size785987	maker	mRNA	596681	627755	.	+	.	ID=LDENT00271970;Parent=LDENG00271970;Name=LDENT00271970;Note=Similar to Doc2b: Double C2-like domain-containing protein beta (Rattus norvegicus OX%3D10116);
scaffold7_size785987	maker	exon	596681	596750	.	+	.	ID=LDENT00271970:1;Parent=LDENT00271970;
scaffold7_size785987	maker	exon	599680	600092	.	+	.	ID=LDENT00271970:2;Parent=LDENT00271970;
scaffold7_size785987	maker	exon	600629	600708	.	+	.	ID=LDENT00271970:3;Parent=LDENT00271970;
scaffold7_size785987	maker	exon	601253	601327	.	+	.	ID=LDENT00271970:4;Parent=LDENT00271970;
scaffold7_size785987	maker	exon	604205	604314	.	+	.	ID=LDENT00271970:5;Parent=LDENT00271970;
scaffold7_size785987	maker	exon	610695	610821	.	+	.	ID=LDENT00271970:6;Parent=LDENT00271970;
scaffold7_size785987	maker	exon	611035	611091	.	+	.	ID=LDENT00271970:7;Parent=LDENT00271970;
scaffold7_size785987	maker	exon	611609	611733	.	+	.	ID=LDENT00271970:8;Parent=LDENT00271970;
scaffold7_size785987	maker	exon	619354	619435	.	+	.	ID=LDENT00271970:9;Parent=LDENT00271970;
scaffold7_size785987	maker	exon	619735	619831	.	+	.	ID=LDENT00271970:10;Parent=LDENT00271970;
scaffold7_size785987	maker	exon	624023	627755	.	+	.	ID=LDENT00271970:11;Parent=LDENT00271970;
scaffold7_size785987	maker	five_prime_UTR	596681	596750	.	+	.	ID=LDENT00271970:five_prime_utr;Parent=LDENT00271970;
scaffold7_size785987	maker	five_prime_UTR	599680	599854	.	+	.	ID=LDENT00271970:five_prime_utr;Parent=LDENT00271970;
scaffold7_size785987	maker	CDS	599855	600092	.	+	0	ID=LDENT00271970:cds;Parent=LDENT00271970;
scaffold7_size785987	maker	CDS	600629	600708	.	+	2	ID=LDENT00271970:cds;Parent=LDENT00271970;
scaffold7_size785987	maker	CDS	601253	601327	.	+	0	ID=LDENT00271970:cds;Parent=LDENT00271970;
scaffold7_size785987	maker	CDS	604205	604314	.	+	0	ID=LDENT00271970:cds;Parent=LDENT00271970;
scaffold7_size785987	maker	CDS	610695	610821	.	+	1	ID=LDENT00271970:cds;Parent=LDENT00271970;
scaffold7_size785987	maker	CDS	611035	611091	.	+	0	ID=LDENT00271970:cds;Parent=LDENT00271970;
scaffold7_size785987	maker	CDS	611609	611733	.	+	0	ID=LDENT00271970:cds;Parent=LDENT00271970;
scaffold7_size785987	maker	CDS	619354	619435	.	+	1	ID=LDENT00271970:cds;Parent=LDENT00271970;
scaffold7_size785987	maker	CDS	619735	619831	.	+	0	ID=LDENT00271970:cds;Parent=LDENT00271970;
scaffold7_size785987	maker	CDS	624023	624162	.	+	2	ID=LDENT00271970:cds;Parent=LDENT00271970;
scaffold7_size785987	maker	three_prime_UTR	624163	627755	.	+	.	ID=LDENT00271970:three_prime_utr;Parent=LDENT00271970;
scaffold7_size785987	maker	gene	1368	154826	.	-	.	ID=LDENG00271780;Name=LDENG00271780;Note=Similar to Ctnna2: Catenin alpha-2 (Mus musculus OX%3D10090);
scaffold7_size785987	maker	mRNA	1368	154826	.	-	.	ID=LDENT00271780;Parent=LDENG00271780;Name=LDENT00271780;Note=Similar to Ctnna2: Catenin alpha-2 (Mus musculus OX%3D10090);
scaffold7_size785987	maker	exon	1368	1769	.	-	.	ID=LDENT00271780:1;Parent=LDENT00271780;
scaffold7_size785987	maker	exon	56003	56206	.	-	.	ID=LDENT00271780:2;Parent=LDENT00271780;
scaffold7_size785987	maker	exon	90912	91178	.	-	.	ID=LDENT00271780:3;Parent=LDENT00271780;
scaffold7_size785987	maker	exon	93666	93785	.	-	.	ID=LDENT00271780:4;Parent=LDENT00271780;
scaffold7_size785987	maker	exon	95657	95823	.	-	.	ID=LDENT00271780:5;Parent=LDENT00271780;
scaffold7_size785987	maker	exon	101320	101515	.	-	.	ID=LDENT00271780:6;Parent=LDENT00271780;
scaffold7_size785987	maker	exon	132728	132834	.	-	.	ID=LDENT00271780:7;Parent=LDENT00271780;
scaffold7_size785987	maker	exon	154431	154447	.	-	.	ID=LDENT00271780:8;Parent=LDENT00271780;
scaffold7_size785987	maker	exon	154552	154826	.	-	.	ID=LDENT00271780:9;Parent=LDENT00271780;
scaffold7_size785987	maker	CDS	154552	154826	.	-	0	ID=LDENT00271780:cds;Parent=LDENT00271780;
scaffold7_size785987	maker	CDS	154431	154447	.	-	1	ID=LDENT00271780:cds;Parent=LDENT00271780;
scaffold7_size785987	maker	CDS	132728	132834	.	-	2	ID=LDENT00271780:cds;Parent=LDENT00271780;
scaffold7_size785987	maker	CDS	101320	101515	.	-	0	ID=LDENT00271780:cds;Parent=LDENT00271780;
scaffold7_size785987	maker	CDS	95657	95823	.	-	2	ID=LDENT00271780:cds;Parent=LDENT00271780;
scaffold7_size785987	maker	CDS	93666	93785	.	-	0	ID=LDENT00271780:cds;Parent=LDENT00271780;
scaffold7_size785987	maker	CDS	90912	91178	.	-	0	ID=LDENT00271780:cds;Parent=LDENT00271780;
scaffold7_size785987	maker	CDS	56003	56206	.	-	0	ID=LDENT00271780:cds;Parent=LDENT00271780;
scaffold7_size785987	maker	CDS	1680	1769	.	-	0	ID=LDENT00271780:cds;Parent=LDENT00271780;
scaffold7_size785987	maker	three_prime_UTR	1368	1679	.	-	.	ID=LDENT00271780:three_prime_utr;Parent=LDENT00271780;
scaffold7_size785987	maker	gene	203255	204008	.	-	.	ID=LDENG00271800;Name=LDENG00271800;Note=Protein of unknown function;
scaffold7_size785987	maker	mRNA	203255	204008	2208	-	.	ID=LDENT00271800;Parent=LDENG00271800;Name=LDENT00271800;Note=Protein of unknown function;
scaffold7_size785987	maker	exon	203255	203738	.	-	.	ID=LDENT00271800:1;Parent=LDENT00271800;
scaffold7_size785987	maker	exon	203891	204008	.	-	.	ID=LDENT00271800:2;Parent=LDENT00271800;
scaffold7_size785987	maker	five_prime_UTR	203925	204008	.	-	.	ID=LDENT00271800:five_prime_utr;Parent=LDENT00271800;
scaffold7_size785987	maker	CDS	203891	203924	.	-	0	ID=LDENT00271800:cds;Parent=LDENT00271800;
scaffold7_size785987	maker	CDS	203479	203738	.	-	2	ID=LDENT00271800:cds;Parent=LDENT00271800;
scaffold7_size785987	maker	three_prime_UTR	203255	203478	.	-	.	ID=LDENT00271800:three_prime_utr;Parent=LDENT00271800;
scaffold7_size785987	maker	gene	240620	241696	.	-	.	ID=LDENG00271830;Name=LDENG00271830;Note=Similar to HTR4: 5-hydroxytryptamine receptor 4 (Homo sapiens OX%3D9606);
scaffold7_size785987	maker	mRNA	240620	241696	.	-	.	ID=LDENT00271830;Parent=LDENG00271830;Name=LDENT00271830;Note=Similar to HTR4: 5-hydroxytryptamine receptor 4 (Homo sapiens OX%3D9606);
scaffold7_size785987	maker	exon	240620	241696	.	-	.	ID=LDENT00271830:1;Parent=LDENT00271830;
scaffold7_size785987	maker	CDS	240620	241696	.	-	0	ID=LDENT00271830:cds;Parent=LDENT00271830;
scaffold7_size785987	maker	gene	250737	256228	.	-	.	ID=LDENG00271840;Name=LDENG00271840;Note=Similar to mettl14: N6-adenosine-methyltransferase non-catalytic subunit (Danio rerio OX%3D7955);
scaffold7_size785987	maker	mRNA	250737	256228	.	-	.	ID=LDENT00271840;Parent=LDENG00271840;Name=LDENT00271840;Note=Similar to mettl14: N6-adenosine-methyltransferase non-catalytic subunit (Danio rerio OX%3D7955);
scaffold7_size785987	maker	exon	250737	251631	.	-	.	ID=LDENT00271840:1;Parent=LDENT00271840;
scaffold7_size785987	maker	exon	251826	252036	.	-	.	ID=LDENT00271840:2;Parent=LDENT00271840;
scaffold7_size785987	maker	exon	252171	252287	.	-	.	ID=LDENT00271840:3;Parent=LDENT00271840;
scaffold7_size785987	maker	exon	252723	252815	.	-	.	ID=LDENT00271840:4;Parent=LDENT00271840;
scaffold7_size785987	maker	exon	252965	253106	.	-	.	ID=LDENT00271840:5;Parent=LDENT00271840;
scaffold7_size785987	maker	exon	253191	253281	.	-	.	ID=LDENT00271840:6;Parent=LDENT00271840;
scaffold7_size785987	maker	exon	253385	253472	.	-	.	ID=LDENT00271840:7;Parent=LDENT00271840;
scaffold7_size785987	maker	exon	254277	254354	.	-	.	ID=LDENT00271840:8;Parent=LDENT00271840;
scaffold7_size785987	maker	exon	255173	255260	.	-	.	ID=LDENT00271840:9;Parent=LDENT00271840;
scaffold7_size785987	maker	exon	255393	255481	.	-	.	ID=LDENT00271840:10;Parent=LDENT00271840;
scaffold7_size785987	maker	exon	256011	256228	.	-	.	ID=LDENT00271840:11;Parent=LDENT00271840;
scaffold7_size785987	maker	five_prime_UTR	256077	256228	.	-	.	ID=LDENT00271840:five_prime_utr;Parent=LDENT00271840;
scaffold7_size785987	maker	CDS	256011	256076	.	-	0	ID=LDENT00271840:cds;Parent=LDENT00271840;
scaffold7_size785987	maker	CDS	255393	255481	.	-	0	ID=LDENT00271840:cds;Parent=LDENT00271840;
scaffold7_size785987	maker	CDS	255173	255260	.	-	1	ID=LDENT00271840:cds;Parent=LDENT00271840;
scaffold7_size785987	maker	CDS	254277	254354	.	-	0	ID=LDENT00271840:cds;Parent=LDENT00271840;
scaffold7_size785987	maker	CDS	253385	253472	.	-	0	ID=LDENT00271840:cds;Parent=LDENT00271840;
scaffold7_size785987	maker	CDS	253191	253281	.	-	2	ID=LDENT00271840:cds;Parent=LDENT00271840;
scaffold7_size785987	maker	CDS	252965	253106	.	-	1	ID=LDENT00271840:cds;Parent=LDENT00271840;
scaffold7_size785987	maker	CDS	252723	252815	.	-	0	ID=LDENT00271840:cds;Parent=LDENT00271840;
scaffold7_size785987	maker	CDS	252171	252287	.	-	0	ID=LDENT00271840:cds;Parent=LDENT00271840;
scaffold7_size785987	maker	CDS	251826	252036	.	-	0	ID=LDENT00271840:cds;Parent=LDENT00271840;
scaffold7_size785987	maker	CDS	251324	251631	.	-	2	ID=LDENT00271840:cds;Parent=LDENT00271840;
scaffold7_size785987	maker	three_prime_UTR	250737	251323	.	-	.	ID=LDENT00271840:three_prime_utr;Parent=LDENT00271840;
scaffold7_size785987	maker	gene	274702	325486	.	-	.	ID=LDENG00271860;Name=LDENG00271860;Note=Similar to NDST4: Bifunctional heparan sulfate N-deacetylase/N-sulfotransferase 4 (Homo sapiens OX%3D9606);
scaffold7_size785987	maker	mRNA	274702	325486	.	-	.	ID=LDENT00271860;Parent=LDENG00271860;Name=LDENT00271860;Note=Similar to NDST4: Bifunctional heparan sulfate N-deacetylase/N-sulfotransferase 4 (Homo sapiens OX%3D9606);
scaffold7_size785987	maker	exon	284996	286078	.	-	.	ID=LDENT00271860:1;Parent=LDENT00271860;
scaffold7_size785987	maker	exon	274702	274960	.	-	.	ID=LDENT00271860:2;Parent=LDENT00271860;
scaffold7_size785987	maker	exon	275106	275290	.	-	.	ID=LDENT00271860:3;Parent=LDENT00271860;
scaffold7_size785987	maker	exon	280505	280710	.	-	.	ID=LDENT00271860:4;Parent=LDENT00271860;
scaffold7_size785987	maker	exon	283967	284056	.	-	.	ID=LDENT00271860:5;Parent=LDENT00271860;
scaffold7_size785987	maker	exon	284587	284694	.	-	.	ID=LDENT00271860:6;Parent=LDENT00271860;
scaffold7_size785987	maker	exon	286802	286912	.	-	.	ID=LDENT00271860:7;Parent=LDENT00271860;
scaffold7_size785987	maker	exon	287957	288059	.	-	.	ID=LDENT00271860:8;Parent=LDENT00271860;
scaffold7_size785987	maker	exon	291985	292094	.	-	.	ID=LDENT00271860:9;Parent=LDENT00271860;
scaffold7_size785987	maker	exon	292239	292409	.	-	.	ID=LDENT00271860:10;Parent=LDENT00271860;
scaffold7_size785987	maker	exon	293899	294073	.	-	.	ID=LDENT00271860:11;Parent=LDENT00271860;
scaffold7_size785987	maker	exon	294843	294966	.	-	.	ID=LDENT00271860:12;Parent=LDENT00271860;
scaffold7_size785987	maker	exon	295805	295901	.	-	.	ID=LDENT00271860:13;Parent=LDENT00271860;
scaffold7_size785987	maker	exon	296100	296282	.	-	.	ID=LDENT00271860:14;Parent=LDENT00271860;
scaffold7_size785987	maker	exon	304462	304590	.	-	.	ID=LDENT00271860:15;Parent=LDENT00271860;
scaffold7_size785987	maker	exon	311662	311847	.	-	.	ID=LDENT00271860:16;Parent=LDENT00271860;
scaffold7_size785987	maker	exon	313317	313471	.	-	.	ID=LDENT00271860:17;Parent=LDENT00271860;
scaffold7_size785987	maker	exon	314605	314692	.	-	.	ID=LDENT00271860:18;Parent=LDENT00271860;
scaffold7_size785987	maker	exon	324485	325486	.	-	.	ID=LDENT00271860:19;Parent=LDENT00271860;
scaffold7_size785987	maker	CDS	324485	325486	.	-	0	ID=LDENT00271860:cds;Parent=LDENT00271860;
scaffold7_size785987	maker	CDS	314605	314692	.	-	0	ID=LDENT00271860:cds;Parent=LDENT00271860;
scaffold7_size785987	maker	CDS	313317	313471	.	-	2	ID=LDENT00271860:cds;Parent=LDENT00271860;
scaffold7_size785987	maker	CDS	311662	311847	.	-	0	ID=LDENT00271860:cds;Parent=LDENT00271860;
scaffold7_size785987	maker	CDS	304462	304590	.	-	0	ID=LDENT00271860:cds;Parent=LDENT00271860;
scaffold7_size785987	maker	CDS	296100	296282	.	-	0	ID=LDENT00271860:cds;Parent=LDENT00271860;
scaffold7_size785987	maker	CDS	295805	295901	.	-	0	ID=LDENT00271860:cds;Parent=LDENT00271860;
scaffold7_size785987	maker	CDS	294843	294966	.	-	2	ID=LDENT00271860:cds;Parent=LDENT00271860;
scaffold7_size785987	maker	CDS	293899	294073	.	-	1	ID=LDENT00271860:cds;Parent=LDENT00271860;
scaffold7_size785987	maker	CDS	292239	292409	.	-	0	ID=LDENT00271860:cds;Parent=LDENT00271860;
scaffold7_size785987	maker	CDS	291985	292094	.	-	0	ID=LDENT00271860:cds;Parent=LDENT00271860;
scaffold7_size785987	maker	CDS	287957	288059	.	-	1	ID=LDENT00271860:cds;Parent=LDENT00271860;
scaffold7_size785987	maker	CDS	286802	286912	.	-	0	ID=LDENT00271860:cds;Parent=LDENT00271860;
scaffold7_size785987	maker	CDS	286070	286078	.	-	0	ID=LDENT00271860:cds;Parent=LDENT00271860;
scaffold7_size785987	maker	three_prime_UTR	284996	286069	.	-	.	ID=LDENT00271860:three_prime_utr;Parent=LDENT00271860;
scaffold7_size785987	maker	three_prime_UTR	284587	284694	.	-	.	ID=LDENT00271860:three_prime_utr;Parent=LDENT00271860;
scaffold7_size785987	maker	three_prime_UTR	283967	284056	.	-	.	ID=LDENT00271860:three_prime_utr;Parent=LDENT00271860;
scaffold7_size785987	maker	three_prime_UTR	280505	280710	.	-	.	ID=LDENT00271860:three_prime_utr;Parent=LDENT00271860;
scaffold7_size785987	maker	three_prime_UTR	275106	275290	.	-	.	ID=LDENT00271860:three_prime_utr;Parent=LDENT00271860;
scaffold7_size785987	maker	three_prime_UTR	274702	274960	.	-	.	ID=LDENT00271860:three_prime_utr;Parent=LDENT00271860;
scaffold7_size785987	maker	gene	325637	327827	.	-	.	ID=LDENG00271870;Name=LDENG00271870;Note=Protein of unknown function;
scaffold7_size785987	maker	mRNA	325637	327827	.	-	.	ID=LDENT00271870;Parent=LDENG00271870;Name=LDENT00271870;Note=Protein of unknown function;
scaffold7_size785987	maker	exon	325637	325792	.	-	.	ID=LDENT00271870:1;Parent=LDENT00271870;
scaffold7_size785987	maker	exon	327690	327827	.	-	.	ID=LDENT00271870:2;Parent=LDENT00271870;
scaffold7_size785987	maker	CDS	327690	327827	.	-	0	ID=LDENT00271870:cds;Parent=LDENT00271870;
scaffold7_size785987	maker	CDS	325637	325792	.	-	0	ID=LDENT00271870:cds;Parent=LDENT00271870;
scaffold7_size785987	maker	gene	398932	415948	.	-	.	ID=LDENG00271890;Name=LDENG00271890;Note=Similar to UGT8: 2-hydroxyacylsphingosine 1-beta-galactosyltransferase (Homo sapiens OX%3D9606);
scaffold7_size785987	maker	mRNA	398932	415948	.	-	.	ID=LDENT00271890;Parent=LDENG00271890;Name=LDENT00271890;Note=Similar to UGT8: 2-hydroxyacylsphingosine 1-beta-galactosyltransferase (Homo sapiens OX%3D9606);
scaffold7_size785987	maker	exon	398932	399301	.	-	.	ID=LDENT00271890:1;Parent=LDENT00271890;
scaffold7_size785987	maker	exon	399574	399793	.	-	.	ID=LDENT00271890:2;Parent=LDENT00271890;
scaffold7_size785987	maker	exon	401185	401261	.	-	.	ID=LDENT00271890:3;Parent=LDENT00271890;
scaffold7_size785987	maker	exon	406387	406529	.	-	.	ID=LDENT00271890:4;Parent=LDENT00271890;
scaffold7_size785987	maker	exon	409010	409842	.	-	.	ID=LDENT00271890:5;Parent=LDENT00271890;
scaffold7_size785987	maker	exon	414556	414565	.	-	.	ID=LDENT00271890:6;Parent=LDENT00271890;
scaffold7_size785987	maker	exon	415940	415948	.	-	.	ID=LDENT00271890:7;Parent=LDENT00271890;
scaffold7_size785987	maker	CDS	415940	415948	.	-	0	ID=LDENT00271890:cds;Parent=LDENT00271890;
scaffold7_size785987	maker	CDS	414556	414565	.	-	0	ID=LDENT00271890:cds;Parent=LDENT00271890;
scaffold7_size785987	maker	CDS	409010	409842	.	-	2	ID=LDENT00271890:cds;Parent=LDENT00271890;
scaffold7_size785987	maker	CDS	406387	406529	.	-	0	ID=LDENT00271890:cds;Parent=LDENT00271890;
scaffold7_size785987	maker	CDS	401185	401261	.	-	1	ID=LDENT00271890:cds;Parent=LDENT00271890;
scaffold7_size785987	maker	CDS	399574	399793	.	-	2	ID=LDENT00271890:cds;Parent=LDENT00271890;
scaffold7_size785987	maker	CDS	398932	399301	.	-	1	ID=LDENT00271890:cds;Parent=LDENT00271890;
scaffold7_size785987	maker	gene	448854	457071	.	-	.	ID=LDENG00271910;Name=LDENG00271910;Note=Similar to slc44a1: Choline transporter-like protein 1 (Xenopus laevis OX%3D8355);
scaffold7_size785987	maker	mRNA	448854	457071	.	-	.	ID=LDENT00271910;Parent=LDENG00271910;Name=LDENT00271910;Note=Similar to slc44a1: Choline transporter-like protein 1 (Xenopus laevis OX%3D8355);
scaffold7_size785987	maker	exon	448854	449313	.	-	.	ID=LDENT00271910:1;Parent=LDENT00271910;
scaffold7_size785987	maker	exon	449557	449628	.	-	.	ID=LDENT00271910:2;Parent=LDENT00271910;
scaffold7_size785987	maker	exon	449994	450230	.	-	.	ID=LDENT00271910:3;Parent=LDENT00271910;
scaffold7_size785987	maker	exon	450377	450514	.	-	.	ID=LDENT00271910:4;Parent=LDENT00271910;
scaffold7_size785987	maker	exon	450602	450685	.	-	.	ID=LDENT00271910:5;Parent=LDENT00271910;
scaffold7_size785987	maker	exon	450812	450968	.	-	.	ID=LDENT00271910:6;Parent=LDENT00271910;
scaffold7_size785987	maker	exon	451053	451221	.	-	.	ID=LDENT00271910:7;Parent=LDENT00271910;
scaffold7_size785987	maker	exon	451764	451950	.	-	.	ID=LDENT00271910:8;Parent=LDENT00271910;
scaffold7_size785987	maker	exon	452115	452257	.	-	.	ID=LDENT00271910:9;Parent=LDENT00271910;
scaffold7_size785987	maker	exon	452349	452438	.	-	.	ID=LDENT00271910:10;Parent=LDENT00271910;
scaffold7_size785987	maker	exon	453040	453209	.	-	.	ID=LDENT00271910:11;Parent=LDENT00271910;
scaffold7_size785987	maker	exon	453451	453544	.	-	.	ID=LDENT00271910:12;Parent=LDENT00271910;
scaffold7_size785987	maker	exon	453780	453916	.	-	.	ID=LDENT00271910:13;Parent=LDENT00271910;
scaffold7_size785987	maker	exon	455087	455229	.	-	.	ID=LDENT00271910:14;Parent=LDENT00271910;
scaffold7_size785987	maker	exon	456373	456459	.	-	.	ID=LDENT00271910:15;Parent=LDENT00271910;
scaffold7_size785987	maker	exon	456769	457071	.	-	.	ID=LDENT00271910:16;Parent=LDENT00271910;
scaffold7_size785987	maker	five_prime_UTR	456793	457071	.	-	.	ID=LDENT00271910:five_prime_utr;Parent=LDENT00271910;
scaffold7_size785987	maker	CDS	456769	456792	.	-	0	ID=LDENT00271910:cds;Parent=LDENT00271910;
scaffold7_size785987	maker	CDS	456373	456459	.	-	0	ID=LDENT00271910:cds;Parent=LDENT00271910;
scaffold7_size785987	maker	CDS	455087	455229	.	-	0	ID=LDENT00271910:cds;Parent=LDENT00271910;
scaffold7_size785987	maker	CDS	453780	453916	.	-	1	ID=LDENT00271910:cds;Parent=LDENT00271910;
scaffold7_size785987	maker	CDS	453451	453544	.	-	2	ID=LDENT00271910:cds;Parent=LDENT00271910;
scaffold7_size785987	maker	CDS	453040	453209	.	-	1	ID=LDENT00271910:cds;Parent=LDENT00271910;
scaffold7_size785987	maker	CDS	452349	452438	.	-	2	ID=LDENT00271910:cds;Parent=LDENT00271910;
scaffold7_size785987	maker	CDS	452115	452257	.	-	2	ID=LDENT00271910:cds;Parent=LDENT00271910;
scaffold7_size785987	maker	CDS	451764	451950	.	-	0	ID=LDENT00271910:cds;Parent=LDENT00271910;
scaffold7_size785987	maker	CDS	451053	451221	.	-	2	ID=LDENT00271910:cds;Parent=LDENT00271910;
scaffold7_size785987	maker	CDS	450812	450968	.	-	1	ID=LDENT00271910:cds;Parent=LDENT00271910;
scaffold7_size785987	maker	CDS	450602	450685	.	-	0	ID=LDENT00271910:cds;Parent=LDENT00271910;
scaffold7_size785987	maker	CDS	450377	450514	.	-	0	ID=LDENT00271910:cds;Parent=LDENT00271910;
scaffold7_size785987	maker	CDS	449994	450230	.	-	0	ID=LDENT00271910:cds;Parent=LDENT00271910;
scaffold7_size785987	maker	CDS	449557	449628	.	-	0	ID=LDENT00271910:cds;Parent=LDENT00271910;
scaffold7_size785987	maker	CDS	449305	449313	.	-	0	ID=LDENT00271910:cds;Parent=LDENT00271910;
scaffold7_size785987	maker	three_prime_UTR	448854	449304	.	-	.	ID=LDENT00271910:three_prime_utr;Parent=LDENT00271910;
scaffold7_size785987	maker	gene	567075	567347	.	-	.	ID=LDENG00271950;Name=LDENG00271950;Note=Similar to CABP2: Calcium-binding protein 2 (Homo sapiens OX%3D9606);
scaffold7_size785987	maker	mRNA	567075	567347	.	-	.	ID=LDENT00271950;Parent=LDENG00271950;Name=LDENT00271950;Note=Similar to CABP2: Calcium-binding protein 2 (Homo sapiens OX%3D9606);
scaffold7_size785987	maker	exon	567075	567347	.	-	.	ID=LDENT00271950:1;Parent=LDENT00271950;
scaffold7_size785987	maker	CDS	567075	567347	.	-	0	ID=LDENT00271950:cds;Parent=LDENT00271950;
scaffold7_size785987	maker	gene	627671	632095	.	-	.	ID=LDENG00271980;Name=LDENG00271980;Note=Similar to Serping1: Plasma protease C1 inhibitor (Mus musculus OX%3D10090);
scaffold7_size785987	maker	mRNA	627671	632095	.	-	.	ID=LDENT00271980;Parent=LDENG00271980;Name=LDENT00271980;Note=Similar to Serping1: Plasma protease C1 inhibitor (Mus musculus OX%3D10090);
scaffold7_size785987	maker	exon	627671	628230	.	-	.	ID=LDENT00271980:1;Parent=LDENT00271980;
scaffold7_size785987	maker	exon	628419	628641	.	-	.	ID=LDENT00271980:2;Parent=LDENT00271980;
scaffold7_size785987	maker	exon	628734	628873	.	-	.	ID=LDENT00271980:3;Parent=LDENT00271980;
scaffold7_size785987	maker	exon	628971	629174	.	-	.	ID=LDENT00271980:4;Parent=LDENT00271980;
scaffold7_size785987	maker	exon	629290	629433	.	-	.	ID=LDENT00271980:5;Parent=LDENT00271980;
scaffold7_size785987	maker	exon	630222	630437	.	-	.	ID=LDENT00271980:6;Parent=LDENT00271980;
scaffold7_size785987	maker	exon	630563	630859	.	-	.	ID=LDENT00271980:7;Parent=LDENT00271980;
scaffold7_size785987	maker	exon	631027	631188	.	-	.	ID=LDENT00271980:8;Parent=LDENT00271980;
scaffold7_size785987	maker	exon	631293	631401	.	-	.	ID=LDENT00271980:9;Parent=LDENT00271980;
scaffold7_size785987	maker	exon	631649	631696	.	-	.	ID=LDENT00271980:10;Parent=LDENT00271980;
scaffold7_size785987	maker	exon	632060	632095	.	-	.	ID=LDENT00271980:11;Parent=LDENT00271980;
scaffold7_size785987	maker	five_prime_UTR	632060	632095	.	-	.	ID=LDENT00271980:five_prime_utr;Parent=LDENT00271980;
scaffold7_size785987	maker	CDS	631649	631696	.	-	0	ID=LDENT00271980:cds;Parent=LDENT00271980;
scaffold7_size785987	maker	CDS	631293	631401	.	-	0	ID=LDENT00271980:cds;Parent=LDENT00271980;
scaffold7_size785987	maker	CDS	631027	631188	.	-	2	ID=LDENT00271980:cds;Parent=LDENT00271980;
scaffold7_size785987	maker	CDS	630563	630859	.	-	2	ID=LDENT00271980:cds;Parent=LDENT00271980;
scaffold7_size785987	maker	CDS	630222	630437	.	-	2	ID=LDENT00271980:cds;Parent=LDENT00271980;
scaffold7_size785987	maker	CDS	629290	629433	.	-	2	ID=LDENT00271980:cds;Parent=LDENT00271980;
scaffold7_size785987	maker	CDS	628971	629174	.	-	2	ID=LDENT00271980:cds;Parent=LDENT00271980;
scaffold7_size785987	maker	CDS	628734	628873	.	-	2	ID=LDENT00271980:cds;Parent=LDENT00271980;
scaffold7_size785987	maker	CDS	628419	628641	.	-	0	ID=LDENT00271980:cds;Parent=LDENT00271980;
scaffold7_size785987	maker	CDS	627983	628230	.	-	2	ID=LDENT00271980:cds;Parent=LDENT00271980;
scaffold7_size785987	maker	three_prime_UTR	627671	627982	.	-	.	ID=LDENT00271980:three_prime_utr;Parent=LDENT00271980;
scaffold7_size785987	maker	gene	647551	647865	.	-	.	ID=LDENG00272000;Name=LDENG00272000;Note=Similar to CDK2AP2: Cyclin-dependent kinase 2-associated protein 2 (Homo sapiens OX%3D9606);
scaffold7_size785987	maker	mRNA	647551	647865	39.15	-	.	ID=LDENT00272000;Parent=LDENG00272000;Name=LDENT00272000;Note=Similar to CDK2AP2: Cyclin-dependent kinase 2-associated protein 2 (Homo sapiens OX%3D9606);
scaffold7_size785987	maker	exon	647551	647865	.	-	.	ID=LDENT00272000:1;Parent=LDENT00272000;
scaffold7_size785987	maker	CDS	647551	647865	.	-	0	ID=LDENT00272000:cds;Parent=LDENT00272000;
scaffold7_size785987	maker	gene	662513	666327	.	-	.	ID=LDENG00272010;Name=LDENG00272010;Note=Similar to Gpr83: Probable G-protein coupled receptor 83 (Mus musculus OX%3D10090);
scaffold7_size785987	maker	mRNA	662513	666327	.	-	.	ID=LDENT00272010;Parent=LDENG00272010;Name=LDENT00272010;Note=Similar to Gpr83: Probable G-protein coupled receptor 83 (Mus musculus OX%3D10090);
scaffold7_size785987	maker	exon	662513	663227	.	-	.	ID=LDENT00272010:1;Parent=LDENT00272010;
scaffold7_size785987	maker	exon	663653	663786	.	-	.	ID=LDENT00272010:2;Parent=LDENT00272010;
scaffold7_size785987	maker	exon	664823	664948	.	-	.	ID=LDENT00272010:3;Parent=LDENT00272010;
scaffold7_size785987	maker	exon	665935	666327	.	-	.	ID=LDENT00272010:4;Parent=LDENT00272010;
scaffold7_size785987	maker	CDS	665935	666327	.	-	0	ID=LDENT00272010:cds;Parent=LDENT00272010;
scaffold7_size785987	maker	CDS	664823	664948	.	-	0	ID=LDENT00272010:cds;Parent=LDENT00272010;
scaffold7_size785987	maker	CDS	663653	663786	.	-	0	ID=LDENT00272010:cds;Parent=LDENT00272010;
scaffold7_size785987	maker	CDS	662513	663227	.	-	1	ID=LDENT00272010:cds;Parent=LDENT00272010;
scaffold7_size785987	maker	gene	703437	723582	.	-	.	ID=LDENG00272030;Name=LDENG00272030;Note=Protein of unknown function;
scaffold7_size785987	maker	mRNA	703437	723582	.	-	.	ID=LDENT00272030;Parent=LDENG00272030;Name=LDENT00272030;Note=Protein of unknown function;
scaffold7_size785987	maker	exon	703437	705290	.	-	.	ID=LDENT00272030:1;Parent=LDENT00272030;
scaffold7_size785987	maker	exon	705615	705881	.	-	.	ID=LDENT00272030:2;Parent=LDENT00272030;
scaffold7_size785987	maker	exon	706117	707009	.	-	.	ID=LDENT00272030:3;Parent=LDENT00272030;
scaffold7_size785987	maker	exon	707879	709026	.	-	.	ID=LDENT00272030:4;Parent=LDENT00272030;
scaffold7_size785987	maker	exon	710575	710649	.	-	.	ID=LDENT00272030:5;Parent=LDENT00272030;
scaffold7_size785987	maker	exon	711642	712005	.	-	.	ID=LDENT00272030:6;Parent=LDENT00272030;
scaffold7_size785987	maker	exon	714039	714120	.	-	.	ID=LDENT00272030:7;Parent=LDENT00272030;
scaffold7_size785987	maker	exon	714491	714585	.	-	.	ID=LDENT00272030:8;Parent=LDENT00272030;
scaffold7_size785987	maker	exon	723430	723582	.	-	.	ID=LDENT00272030:9;Parent=LDENT00272030;
scaffold7_size785987	maker	five_prime_UTR	723525	723582	.	-	.	ID=LDENT00272030:five_prime_utr;Parent=LDENT00272030;
scaffold7_size785987	maker	CDS	723430	723524	.	-	0	ID=LDENT00272030:cds;Parent=LDENT00272030;
scaffold7_size785987	maker	CDS	714491	714585	.	-	1	ID=LDENT00272030:cds;Parent=LDENT00272030;
scaffold7_size785987	maker	CDS	714039	714120	.	-	2	ID=LDENT00272030:cds;Parent=LDENT00272030;
scaffold7_size785987	maker	CDS	711642	712005	.	-	1	ID=LDENT00272030:cds;Parent=LDENT00272030;
scaffold7_size785987	maker	CDS	710575	710649	.	-	0	ID=LDENT00272030:cds;Parent=LDENT00272030;
scaffold7_size785987	maker	CDS	707879	709026	.	-	0	ID=LDENT00272030:cds;Parent=LDENT00272030;
scaffold7_size785987	maker	CDS	706117	707009	.	-	1	ID=LDENT00272030:cds;Parent=LDENT00272030;
scaffold7_size785987	maker	CDS	705615	705881	.	-	2	ID=LDENT00272030:cds;Parent=LDENT00272030;
scaffold7_size785987	maker	CDS	705037	705290	.	-	2	ID=LDENT00272030:cds;Parent=LDENT00272030;
scaffold7_size785987	maker	three_prime_UTR	703437	705036	.	-	.	ID=LDENT00272030:three_prime_utr;Parent=LDENT00272030;
scaffold7_size785987	maker	gene	734524	738490	.	-	.	ID=LDENG00272040;Name=LDENG00272040;Note=Protein of unknown function;
scaffold7_size785987	maker	mRNA	734524	738490	.	-	.	ID=LDENT00272040;Parent=LDENG00272040;Name=LDENT00272040;Note=Protein of unknown function;
scaffold7_size785987	maker	exon	734524	734721	.	-	.	ID=LDENT00272040:1;Parent=LDENT00272040;
scaffold7_size785987	maker	exon	734819	735133	.	-	.	ID=LDENT00272040:2;Parent=LDENT00272040;
scaffold7_size785987	maker	exon	738371	738490	.	-	.	ID=LDENT00272040:3;Parent=LDENT00272040;
scaffold7_size785987	maker	CDS	738371	738490	.	-	0	ID=LDENT00272040:cds;Parent=LDENT00272040;
scaffold7_size785987	maker	CDS	734819	735133	.	-	0	ID=LDENT00272040:cds;Parent=LDENT00272040;
scaffold7_size785987	maker	CDS	734524	734721	.	-	0	ID=LDENT00272040:cds;Parent=LDENT00272040;
scaffold7_size785987	maker	gene	741965	748408	.	-	.	ID=LDENG00272050;Name=LDENG00272050;Note=Similar to ZFP91: E3 ubiquitin-protein ligase ZFP91 (Homo sapiens OX%3D9606);
scaffold7_size785987	maker	mRNA	741965	748408	.	-	.	ID=LDENT00272050;Parent=LDENG00272050;Name=LDENT00272050;Note=Similar to ZFP91: E3 ubiquitin-protein ligase ZFP91 (Homo sapiens OX%3D9606);
scaffold7_size785987	maker	exon	741965	743828	.	-	.	ID=LDENT00272050:1;Parent=LDENT00272050;
scaffold7_size785987	maker	exon	743955	744054	.	-	.	ID=LDENT00272050:2;Parent=LDENT00272050;
scaffold7_size785987	maker	exon	744153	744267	.	-	.	ID=LDENT00272050:3;Parent=LDENT00272050;
scaffold7_size785987	maker	exon	744573	744651	.	-	.	ID=LDENT00272050:4;Parent=LDENT00272050;
scaffold7_size785987	maker	exon	744849	744899	.	-	.	ID=LDENT00272050:5;Parent=LDENT00272050;
scaffold7_size785987	maker	exon	745794	745979	.	-	.	ID=LDENT00272050:6;Parent=LDENT00272050;
scaffold7_size785987	maker	exon	746092	746184	.	-	.	ID=LDENT00272050:7;Parent=LDENT00272050;
scaffold7_size785987	maker	exon	746269	746379	.	-	.	ID=LDENT00272050:8;Parent=LDENT00272050;
scaffold7_size785987	maker	exon	746593	746632	.	-	.	ID=LDENT00272050:9;Parent=LDENT00272050;
scaffold7_size785987	maker	exon	746987	747103	.	-	.	ID=LDENT00272050:10;Parent=LDENT00272050;
scaffold7_size785987	maker	exon	747285	747322	.	-	.	ID=LDENT00272050:11;Parent=LDENT00272050;
scaffold7_size785987	maker	exon	747645	748408	.	-	.	ID=LDENT00272050:12;Parent=LDENT00272050;
scaffold7_size785987	maker	five_prime_UTR	748049	748408	.	-	.	ID=LDENT00272050:five_prime_utr;Parent=LDENT00272050;
scaffold7_size785987	maker	CDS	747645	748048	.	-	0	ID=LDENT00272050:cds;Parent=LDENT00272050;
scaffold7_size785987	maker	CDS	747285	747322	.	-	1	ID=LDENT00272050:cds;Parent=LDENT00272050;
scaffold7_size785987	maker	CDS	746987	747103	.	-	2	ID=LDENT00272050:cds;Parent=LDENT00272050;
scaffold7_size785987	maker	CDS	746593	746632	.	-	2	ID=LDENT00272050:cds;Parent=LDENT00272050;
scaffold7_size785987	maker	CDS	746269	746379	.	-	1	ID=LDENT00272050:cds;Parent=LDENT00272050;
scaffold7_size785987	maker	CDS	746092	746184	.	-	1	ID=LDENT00272050:cds;Parent=LDENT00272050;
scaffold7_size785987	maker	CDS	745794	745979	.	-	1	ID=LDENT00272050:cds;Parent=LDENT00272050;
scaffold7_size785987	maker	CDS	744849	744899	.	-	1	ID=LDENT00272050:cds;Parent=LDENT00272050;
scaffold7_size785987	maker	CDS	744573	744651	.	-	1	ID=LDENT00272050:cds;Parent=LDENT00272050;
scaffold7_size785987	maker	CDS	744153	744267	.	-	0	ID=LDENT00272050:cds;Parent=LDENT00272050;
scaffold7_size785987	maker	CDS	743955	744054	.	-	2	ID=LDENT00272050:cds;Parent=LDENT00272050;
scaffold7_size785987	maker	CDS	742862	743828	.	-	1	ID=LDENT00272050:cds;Parent=LDENT00272050;
scaffold7_size785987	maker	three_prime_UTR	741965	742861	.	-	.	ID=LDENT00272050:three_prime_utr;Parent=LDENT00272050;
scaffold7_size785987	maker	gene	749651	779171	.	-	.	ID=LDENG00272060;Name=LDENG00272060;Note=Similar to Rbm47: RNA-binding protein 47 (Rattus norvegicus OX%3D10116);
scaffold7_size785987	maker	mRNA	749651	779171	.	-	.	ID=LDENT00272060;Parent=LDENG00272060;Name=LDENT00272060;Note=Similar to Rbm47: RNA-binding protein 47 (Rattus norvegicus OX%3D10116);
scaffold7_size785987	maker	exon	749651	753261	.	-	.	ID=LDENT00272060:1;Parent=LDENT00272060;
scaffold7_size785987	maker	exon	753421	753611	.	-	.	ID=LDENT00272060:2;Parent=LDENT00272060;
scaffold7_size785987	maker	exon	755529	755738	.	-	.	ID=LDENT00272060:3;Parent=LDENT00272060;
scaffold7_size785987	maker	exon	756698	756721	.	-	.	ID=LDENT00272060:4;Parent=LDENT00272060;
scaffold7_size785987	maker	exon	757645	757978	.	-	.	ID=LDENT00272060:5;Parent=LDENT00272060;
scaffold7_size785987	maker	exon	758101	758257	.	-	.	ID=LDENT00272060:6;Parent=LDENT00272060;
scaffold7_size785987	maker	exon	758358	759023	.	-	.	ID=LDENT00272060:7;Parent=LDENT00272060;
scaffold7_size785987	maker	exon	777339	777488	.	-	.	ID=LDENT00272060:8;Parent=LDENT00272060;
scaffold7_size785987	maker	exon	778028	778161	.	-	.	ID=LDENT00272060:9;Parent=LDENT00272060;
scaffold7_size785987	maker	exon	778967	779171	.	-	.	ID=LDENT00272060:10;Parent=LDENT00272060;
scaffold7_size785987	maker	five_prime_UTR	778967	779171	.	-	.	ID=LDENT00272060:five_prime_utr;Parent=LDENT00272060;
scaffold7_size785987	maker	five_prime_UTR	778028	778161	.	-	.	ID=LDENT00272060:five_prime_utr;Parent=LDENT00272060;
scaffold7_size785987	maker	five_prime_UTR	777339	777488	.	-	.	ID=LDENT00272060:five_prime_utr;Parent=LDENT00272060;
scaffold7_size785987	maker	five_prime_UTR	758993	759023	.	-	.	ID=LDENT00272060:five_prime_utr;Parent=LDENT00272060;
scaffold7_size785987	maker	CDS	758358	758992	.	-	0	ID=LDENT00272060:cds;Parent=LDENT00272060;
scaffold7_size785987	maker	CDS	758101	758257	.	-	1	ID=LDENT00272060:cds;Parent=LDENT00272060;
scaffold7_size785987	maker	CDS	757645	757978	.	-	0	ID=LDENT00272060:cds;Parent=LDENT00272060;
scaffold7_size785987	maker	CDS	756698	756721	.	-	2	ID=LDENT00272060:cds;Parent=LDENT00272060;
scaffold7_size785987	maker	CDS	755529	755738	.	-	2	ID=LDENT00272060:cds;Parent=LDENT00272060;
scaffold7_size785987	maker	CDS	753421	753611	.	-	2	ID=LDENT00272060:cds;Parent=LDENT00272060;
scaffold7_size785987	maker	CDS	753010	753261	.	-	0	ID=LDENT00272060:cds;Parent=LDENT00272060;
scaffold7_size785987	maker	three_prime_UTR	749651	753009	.	-	.	ID=LDENT00272060:three_prime_utr;Parent=LDENT00272060;
scaffold7_size785987	maker	gene	698440	699462	.	-	.	ID=LDENG00272020;Name=LDENG00272020;Note=Similar to Transposable element Tcb1 transposase (Caenorhabditis briggsae OX%3D6238);
scaffold7_size785987	maker	mRNA	698440	699462	38.9	-	.	ID=LDENT00272020;Parent=LDENG00272020;Name=LDENT00272020;Note=Similar to Transposable element Tcb1 transposase (Caenorhabditis briggsae OX%3D6238);
scaffold7_size785987	maker	exon	698440	699088	.	-	.	ID=LDENT00272020:1;Parent=LDENT00272020;
scaffold7_size785987	maker	exon	699110	699462	.	-	.	ID=LDENT00272020:2;Parent=LDENT00272020;
scaffold7_size785987	maker	CDS	699110	699462	.	-	0	ID=LDENT00272020:cds;Parent=LDENT00272020;
scaffold7_size785987	maker	CDS	698440	699088	.	-	1	ID=LDENT00272020:cds;Parent=LDENT00272020;
scaffold7_size785987	maker	gene	363749	364429	.	-	.	ID=LDENG00271880;Name=LDENG00271880;Note=Protein of unknown function;
scaffold7_size785987	maker	mRNA	363749	364429	64.07019	-	.	ID=LDENT00271880;Parent=LDENG00271880;Name=LDENT00271880;Note=Protein of unknown function;
scaffold7_size785987	maker	exon	363749	364429	.	-	.	ID=LDENT00271880:1;Parent=LDENT00271880;
scaffold7_size785987	maker	CDS	363749	364429	.	-	0	ID=LDENT00271880:cds;Parent=LDENT00271880;
scaffold7_size785987	maker	gene	633256	633576	.	-	.	ID=LDENG00271990;Name=LDENG00271990;Note=Protein of unknown function;
scaffold7_size785987	maker	mRNA	633256	633576	32.61792	-	.	ID=LDENT00271990;Parent=LDENG00271990;Name=LDENT00271990;Note=Protein of unknown function;
scaffold7_size785987	maker	exon	633256	633576	.	-	.	ID=LDENT00271990:1;Parent=LDENT00271990;
scaffold7_size785987	maker	CDS	633256	633576	.	-	0	ID=LDENT00271990:cds;Parent=LDENT00271990;
scaffold7_size785987	maker	gene	568635	571722	.	-	.	ID=LDENG00271960;Name=LDENG00271960;Note=Similar to CABP1: Calcium-binding protein 1 (Bos taurus OX%3D9913);
scaffold7_size785987	maker	mRNA	568635	571722	29.36936	-	.	ID=LDENT00271960;Parent=LDENG00271960;Name=LDENT00271960;Note=Similar to CABP1: Calcium-binding protein 1 (Bos taurus OX%3D9913);
scaffold7_size785987	maker	exon	568635	568771	.	-	.	ID=LDENT00271960:1;Parent=LDENT00271960;
scaffold7_size785987	maker	exon	571653	571722	.	-	.	ID=LDENT00271960:2;Parent=LDENT00271960;
scaffold7_size785987	maker	CDS	571653	571722	.	-	0	ID=LDENT00271960:cds;Parent=LDENT00271960;
scaffold7_size785987	maker	CDS	568635	568771	.	-	2	ID=LDENT00271960:cds;Parent=LDENT00271960;
scaffold11_size811450_1_543030	maker	gene	187625	194780	.	+	.	ID=LDENG00018630;Name=LDENG00018630;Note=Similar to NR2F2: COUP transcription factor 2 (Bos taurus OX%3D9913);
scaffold11_size811450_1_543030	maker	mRNA	187625	194780	.	+	.	ID=LDENT00018630;Parent=LDENG00018630;Name=LDENT00018630;Note=Similar to NR2F2: COUP transcription factor 2 (Bos taurus OX%3D9913);
scaffold11_size811450_1_543030	maker	exon	187625	188540	.	+	.	ID=LDENT00018630:1;Parent=LDENT00018630;
scaffold11_size811450_1_543030	maker	exon	192152	194780	.	+	.	ID=LDENT00018630:2;Parent=LDENT00018630;
scaffold11_size811450_1_543030	maker	exon	189511	190056	.	+	.	ID=LDENT00018630:3;Parent=LDENT00018630;
scaffold11_size811450_1_543030	maker	five_prime_UTR	187625	188089	.	+	.	ID=LDENT00018630:five_prime_utr;Parent=LDENT00018630;
scaffold11_size811450_1_543030	maker	CDS	188090	188540	.	+	0	ID=LDENT00018630:cds;Parent=LDENT00018630;
scaffold11_size811450_1_543030	maker	CDS	189511	190056	.	+	2	ID=LDENT00018630:cds;Parent=LDENT00018630;
scaffold11_size811450_1_543030	maker	CDS	192152	192426	.	+	2	ID=LDENT00018630:cds;Parent=LDENT00018630;
scaffold11_size811450_1_543030	maker	three_prime_UTR	192427	194780	.	+	.	ID=LDENT00018630:three_prime_utr;Parent=LDENT00018630;
scaffold11_size811450_1_543030	maker	gene	491982	501737	.	+	.	ID=LDENG00018660;Name=LDENG00018660;Note=Similar to TTC23: Tetratricopeptide repeat protein 23 (Bos taurus OX%3D9913);
scaffold11_size811450_1_543030	maker	mRNA	491982	501737	.	+	.	ID=LDENT00018660;Parent=LDENG00018660;Name=LDENT00018660;Note=Similar to TTC23: Tetratricopeptide repeat protein 23 (Bos taurus OX%3D9913);
scaffold11_size811450_1_543030	maker	exon	491982	492040	.	+	.	ID=LDENT00018660:1;Parent=LDENT00018660;
scaffold11_size811450_1_543030	maker	exon	492284	492461	.	+	.	ID=LDENT00018660:2;Parent=LDENT00018660;
scaffold11_size811450_1_543030	maker	exon	492952	493075	.	+	.	ID=LDENT00018660:3;Parent=LDENT00018660;
scaffold11_size811450_1_543030	maker	exon	493570	493664	.	+	.	ID=LDENT00018660:4;Parent=LDENT00018660;
scaffold11_size811450_1_543030	maker	exon	493873	493997	.	+	.	ID=LDENT00018660:5;Parent=LDENT00018660;
scaffold11_size811450_1_543030	maker	exon	497906	498077	.	+	.	ID=LDENT00018660:6;Parent=LDENT00018660;
scaffold11_size811450_1_543030	maker	exon	498237	498342	.	+	.	ID=LDENT00018660:7;Parent=LDENT00018660;
scaffold11_size811450_1_543030	maker	exon	498731	498858	.	+	.	ID=LDENT00018660:8;Parent=LDENT00018660;
scaffold11_size811450_1_543030	maker	exon	499615	499764	.	+	.	ID=LDENT00018660:9;Parent=LDENT00018660;
scaffold11_size811450_1_543030	maker	exon	501132	501214	.	+	.	ID=LDENT00018660:10;Parent=LDENT00018660;
scaffold11_size811450_1_543030	maker	exon	501365	501737	.	+	.	ID=LDENT00018660:11;Parent=LDENT00018660;
scaffold11_size811450_1_543030	maker	CDS	491982	492040	.	+	0	ID=LDENT00018660:cds;Parent=LDENT00018660;
scaffold11_size811450_1_543030	maker	CDS	492284	492461	.	+	1	ID=LDENT00018660:cds;Parent=LDENT00018660;
scaffold11_size811450_1_543030	maker	CDS	492952	493075	.	+	0	ID=LDENT00018660:cds;Parent=LDENT00018660;
scaffold11_size811450_1_543030	maker	CDS	493570	493664	.	+	2	ID=LDENT00018660:cds;Parent=LDENT00018660;
scaffold11_size811450_1_543030	maker	CDS	493873	493997	.	+	0	ID=LDENT00018660:cds;Parent=LDENT00018660;
scaffold11_size811450_1_543030	maker	CDS	497906	498077	.	+	1	ID=LDENT00018660:cds;Parent=LDENT00018660;
scaffold11_size811450_1_543030	maker	CDS	498237	498342	.	+	0	ID=LDENT00018660:cds;Parent=LDENT00018660;
scaffold11_size811450_1_543030	maker	CDS	498731	498858	.	+	2	ID=LDENT00018660:cds;Parent=LDENT00018660;
scaffold11_size811450_1_543030	maker	CDS	499615	499764	.	+	0	ID=LDENT00018660:cds;Parent=LDENT00018660;
scaffold11_size811450_1_543030	maker	CDS	501132	501214	.	+	0	ID=LDENT00018660:cds;Parent=LDENT00018660;
scaffold11_size811450_1_543030	maker	CDS	501365	501476	.	+	1	ID=LDENT00018660:cds;Parent=LDENT00018660;
scaffold11_size811450_1_543030	maker	three_prime_UTR	501477	501737	.	+	.	ID=LDENT00018660:three_prime_utr;Parent=LDENT00018660;
scaffold11_size811450_1_543030	maker	gene	511346	511626	.	+	.	ID=LDENG00018680;Name=LDENG00018680;Note=Similar to PGPEP1L: Pyroglutamyl-peptidase 1-like protein (Homo sapiens OX%3D9606);
scaffold11_size811450_1_543030	maker	mRNA	511346	511626	.	+	.	ID=LDENT00018680;Parent=LDENG00018680;Name=LDENT00018680;Note=Similar to PGPEP1L: Pyroglutamyl-peptidase 1-like protein (Homo sapiens OX%3D9606);
scaffold11_size811450_1_543030	maker	exon	511346	511377	.	+	.	ID=LDENT00018680:1;Parent=LDENT00018680;
scaffold11_size811450_1_543030	maker	exon	511452	511626	.	+	.	ID=LDENT00018680:2;Parent=LDENT00018680;
scaffold11_size811450_1_543030	maker	CDS	511346	511377	.	+	0	ID=LDENT00018680:cds;Parent=LDENT00018680;
scaffold11_size811450_1_543030	maker	CDS	511452	511626	.	+	1	ID=LDENT00018680:cds;Parent=LDENT00018680;
scaffold11_size811450_1_543030	maker	gene	541069	541646	.	+	.	ID=LDENG00018700;Name=LDENG00018700;Note=Protein of unknown function;
scaffold11_size811450_1_543030	maker	mRNA	541069	541646	1889	+	.	ID=LDENT00018700;Parent=LDENG00018700;Name=LDENT00018700;Note=Protein of unknown function;
scaffold11_size811450_1_543030	maker	exon	541377	541646	.	+	.	ID=LDENT00018700:1;Parent=LDENT00018700;
scaffold11_size811450_1_543030	maker	exon	541069	541328	.	+	.	ID=LDENT00018700:2;Parent=LDENT00018700;
scaffold11_size811450_1_543030	maker	five_prime_UTR	541069	541232	.	+	.	ID=LDENT00018700:five_prime_utr;Parent=LDENT00018700;
scaffold11_size811450_1_543030	maker	CDS	541233	541328	.	+	0	ID=LDENT00018700:cds;Parent=LDENT00018700;
scaffold11_size811450_1_543030	maker	CDS	541377	541646	.	+	0	ID=LDENT00018700:cds;Parent=LDENT00018700;
scaffold11_size811450_1_543030	maker	gene	181232	185876	.	-	.	ID=LDENG00018620;Name=LDENG00018620;Note=Protein of unknown function;
scaffold11_size811450_1_543030	maker	mRNA	181232	185876	13017	-	.	ID=LDENT00018620;Parent=LDENG00018620;Name=LDENT00018620;Note=Protein of unknown function;
scaffold11_size811450_1_543030	maker	exon	181232	183605	.	-	.	ID=LDENT00018620:1;Parent=LDENT00018620;
scaffold11_size811450_1_543030	maker	exon	185550	185628	.	-	.	ID=LDENT00018620:2;Parent=LDENT00018620;
scaffold11_size811450_1_543030	maker	exon	185721	185876	.	-	.	ID=LDENT00018620:3;Parent=LDENT00018620;
scaffold11_size811450_1_543030	maker	five_prime_UTR	185822	185876	.	-	.	ID=LDENT00018620:five_prime_utr;Parent=LDENT00018620;
scaffold11_size811450_1_543030	maker	CDS	185721	185821	.	-	0	ID=LDENT00018620:cds;Parent=LDENT00018620;
scaffold11_size811450_1_543030	maker	CDS	185550	185628	.	-	1	ID=LDENT00018620:cds;Parent=LDENT00018620;
scaffold11_size811450_1_543030	maker	CDS	183576	183605	.	-	0	ID=LDENT00018620:cds;Parent=LDENT00018620;
scaffold11_size811450_1_543030	maker	three_prime_UTR	181232	183575	.	-	.	ID=LDENT00018620:three_prime_utr;Parent=LDENT00018620;
scaffold11_size811450_1_543030	maker	gene	376589	408896	.	-	.	ID=LDENG00018640;Name=LDENG00018640;Note=Similar to MCTP2: Multiple C2 and transmembrane domain-containing protein 2 (Homo sapiens OX%3D9606);
scaffold11_size811450_1_543030	maker	mRNA	376589	408896	.	-	.	ID=LDENT00018640;Parent=LDENG00018640;Name=LDENT00018640;Note=Similar to MCTP2: Multiple C2 and transmembrane domain-containing protein 2 (Homo sapiens OX%3D9606);
scaffold11_size811450_1_543030	maker	exon	397143	397262	.	-	.	ID=LDENT00018640:1;Parent=LDENT00018640;
scaffold11_size811450_1_543030	maker	exon	397568	397642	.	-	.	ID=LDENT00018640:2;Parent=LDENT00018640;
scaffold11_size811450_1_543030	maker	exon	397730	397831	.	-	.	ID=LDENT00018640:3;Parent=LDENT00018640;
scaffold11_size811450_1_543030	maker	exon	397945	398047	.	-	.	ID=LDENT00018640:4;Parent=LDENT00018640;
scaffold11_size811450_1_543030	maker	exon	398126	398228	.	-	.	ID=LDENT00018640:5;Parent=LDENT00018640;
scaffold11_size811450_1_543030	maker	exon	398319	398412	.	-	.	ID=LDENT00018640:6;Parent=LDENT00018640;
scaffold11_size811450_1_543030	maker	exon	398736	398922	.	-	.	ID=LDENT00018640:7;Parent=LDENT00018640;
scaffold11_size811450_1_543030	maker	exon	399029	399156	.	-	.	ID=LDENT00018640:8;Parent=LDENT00018640;
scaffold11_size811450_1_543030	maker	exon	399839	400018	.	-	.	ID=LDENT00018640:9;Parent=LDENT00018640;
scaffold11_size811450_1_543030	maker	exon	400108	400130	.	-	.	ID=LDENT00018640:10;Parent=LDENT00018640;
scaffold11_size811450_1_543030	maker	exon	400219	400246	.	-	.	ID=LDENT00018640:11;Parent=LDENT00018640;
scaffold11_size811450_1_543030	maker	exon	402456	402479	.	-	.	ID=LDENT00018640:12;Parent=LDENT00018640;
scaffold11_size811450_1_543030	maker	exon	402578	402692	.	-	.	ID=LDENT00018640:13;Parent=LDENT00018640;
scaffold11_size811450_1_543030	maker	exon	402795	402871	.	-	.	ID=LDENT00018640:14;Parent=LDENT00018640;
scaffold11_size811450_1_543030	maker	exon	402982	403124	.	-	.	ID=LDENT00018640:15;Parent=LDENT00018640;
scaffold11_size811450_1_543030	maker	exon	405797	405908	.	-	.	ID=LDENT00018640:16;Parent=LDENT00018640;
scaffold11_size811450_1_543030	maker	exon	405999	406058	.	-	.	ID=LDENT00018640:17;Parent=LDENT00018640;
scaffold11_size811450_1_543030	maker	exon	406762	407759	.	-	.	ID=LDENT00018640:18;Parent=LDENT00018640;
scaffold11_size811450_1_543030	maker	exon	408815	408896	.	-	.	ID=LDENT00018640:19;Parent=LDENT00018640;
scaffold11_size811450_1_543030	maker	exon	376589	376708	.	-	.	ID=LDENT00018640:20;Parent=LDENT00018640;
scaffold11_size811450_1_543030	maker	exon	376771	377544	.	-	.	ID=LDENT00018640:21;Parent=LDENT00018640;
scaffold11_size811450_1_543030	maker	exon	379758	379855	.	-	.	ID=LDENT00018640:22;Parent=LDENT00018640;
scaffold11_size811450_1_543030	maker	exon	381181	381290	.	-	.	ID=LDENT00018640:23;Parent=LDENT00018640;
scaffold11_size811450_1_543030	maker	exon	381400	381509	.	-	.	ID=LDENT00018640:24;Parent=LDENT00018640;
scaffold11_size811450_1_543030	maker	exon	386180	386221	.	-	.	ID=LDENT00018640:25;Parent=LDENT00018640;
scaffold11_size811450_1_543030	maker	exon	387397	387516	.	-	.	ID=LDENT00018640:26;Parent=LDENT00018640;
scaffold11_size811450_1_543030	maker	five_prime_UTR	408815	408896	.	-	.	ID=LDENT00018640:five_prime_utr;Parent=LDENT00018640;
scaffold11_size811450_1_543030	maker	five_prime_UTR	407752	407759	.	-	.	ID=LDENT00018640:five_prime_utr;Parent=LDENT00018640;
scaffold11_size811450_1_543030	maker	CDS	406762	407751	.	-	0	ID=LDENT00018640:cds;Parent=LDENT00018640;
scaffold11_size811450_1_543030	maker	CDS	405999	406058	.	-	0	ID=LDENT00018640:cds;Parent=LDENT00018640;
scaffold11_size811450_1_543030	maker	CDS	405797	405908	.	-	0	ID=LDENT00018640:cds;Parent=LDENT00018640;
scaffold11_size811450_1_543030	maker	CDS	402982	403124	.	-	2	ID=LDENT00018640:cds;Parent=LDENT00018640;
scaffold11_size811450_1_543030	maker	CDS	402795	402871	.	-	0	ID=LDENT00018640:cds;Parent=LDENT00018640;
scaffold11_size811450_1_543030	maker	CDS	402578	402692	.	-	1	ID=LDENT00018640:cds;Parent=LDENT00018640;
scaffold11_size811450_1_543030	maker	CDS	402456	402479	.	-	0	ID=LDENT00018640:cds;Parent=LDENT00018640;
scaffold11_size811450_1_543030	maker	CDS	400219	400246	.	-	0	ID=LDENT00018640:cds;Parent=LDENT00018640;
scaffold11_size811450_1_543030	maker	CDS	400108	400130	.	-	2	ID=LDENT00018640:cds;Parent=LDENT00018640;
scaffold11_size811450_1_543030	maker	CDS	399839	400018	.	-	0	ID=LDENT00018640:cds;Parent=LDENT00018640;
scaffold11_size811450_1_543030	maker	CDS	399029	399156	.	-	0	ID=LDENT00018640:cds;Parent=LDENT00018640;
scaffold11_size811450_1_543030	maker	CDS	398736	398922	.	-	1	ID=LDENT00018640:cds;Parent=LDENT00018640;
scaffold11_size811450_1_543030	maker	CDS	398319	398412	.	-	0	ID=LDENT00018640:cds;Parent=LDENT00018640;
scaffold11_size811450_1_543030	maker	CDS	398126	398228	.	-	2	ID=LDENT00018640:cds;Parent=LDENT00018640;
scaffold11_size811450_1_543030	maker	CDS	397945	398047	.	-	1	ID=LDENT00018640:cds;Parent=LDENT00018640;
scaffold11_size811450_1_543030	maker	CDS	397730	397831	.	-	0	ID=LDENT00018640:cds;Parent=LDENT00018640;
scaffold11_size811450_1_543030	maker	CDS	397568	397642	.	-	0	ID=LDENT00018640:cds;Parent=LDENT00018640;
scaffold11_size811450_1_543030	maker	CDS	397143	397262	.	-	0	ID=LDENT00018640:cds;Parent=LDENT00018640;
scaffold11_size811450_1_543030	maker	CDS	387397	387516	.	-	0	ID=LDENT00018640:cds;Parent=LDENT00018640;
scaffold11_size811450_1_543030	maker	CDS	386180	386221	.	-	0	ID=LDENT00018640:cds;Parent=LDENT00018640;
scaffold11_size811450_1_543030	maker	CDS	381400	381509	.	-	0	ID=LDENT00018640:cds;Parent=LDENT00018640;
scaffold11_size811450_1_543030	maker	CDS	381181	381290	.	-	1	ID=LDENT00018640:cds;Parent=LDENT00018640;
scaffold11_size811450_1_543030	maker	CDS	379758	379855	.	-	2	ID=LDENT00018640:cds;Parent=LDENT00018640;
scaffold11_size811450_1_543030	maker	CDS	377485	377544	.	-	0	ID=LDENT00018640:cds;Parent=LDENT00018640;
scaffold11_size811450_1_543030	maker	three_prime_UTR	376771	377484	.	-	.	ID=LDENT00018640:three_prime_utr;Parent=LDENT00018640;
scaffold11_size811450_1_543030	maker	three_prime_UTR	376589	376708	.	-	.	ID=LDENT00018640:three_prime_utr;Parent=LDENT00018640;
scaffold11_size811450_1_543030	maker	gene	411657	459419	.	-	.	ID=LDENG00018650;Name=LDENG00018650;Note=Similar to mef2a: Myocyte-specific enhancer factor 2A homolog (Xenopus laevis OX%3D8355);
scaffold11_size811450_1_543030	maker	mRNA	411657	459419	.	-	.	ID=LDENT00018650;Parent=LDENG00018650;Name=LDENT00018650;Note=Similar to mef2a: Myocyte-specific enhancer factor 2A homolog (Xenopus laevis OX%3D8355);
scaffold11_size811450_1_543030	maker	exon	425552	425686	.	-	.	ID=LDENT00018650:1;Parent=LDENT00018650;
scaffold11_size811450_1_543030	maker	exon	411657	414949	.	-	.	ID=LDENT00018650:2;Parent=LDENT00018650;
scaffold11_size811450_1_543030	maker	exon	415169	415292	.	-	.	ID=LDENT00018650:3;Parent=LDENT00018650;
scaffold11_size811450_1_543030	maker	exon	415439	415568	.	-	.	ID=LDENT00018650:4;Parent=LDENT00018650;
scaffold11_size811450_1_543030	maker	exon	418662	418846	.	-	.	ID=LDENT00018650:5;Parent=LDENT00018650;
scaffold11_size811450_1_543030	maker	exon	422990	423049	.	-	.	ID=LDENT00018650:6;Parent=LDENT00018650;
scaffold11_size811450_1_543030	maker	exon	423972	424194	.	-	.	ID=LDENT00018650:7;Parent=LDENT00018650;
scaffold11_size811450_1_543030	maker	exon	425754	425885	.	-	.	ID=LDENT00018650:8;Parent=LDENT00018650;
scaffold11_size811450_1_543030	maker	exon	439612	439815	.	-	.	ID=LDENT00018650:9;Parent=LDENT00018650;
scaffold11_size811450_1_543030	maker	exon	446583	446787	.	-	.	ID=LDENT00018650:10;Parent=LDENT00018650;
scaffold11_size811450_1_543030	maker	exon	459269	459419	.	-	.	ID=LDENT00018650:11;Parent=LDENT00018650;
scaffold11_size811450_1_543030	maker	five_prime_UTR	459269	459419	.	-	.	ID=LDENT00018650:five_prime_utr;Parent=LDENT00018650;
scaffold11_size811450_1_543030	maker	five_prime_UTR	446637	446787	.	-	.	ID=LDENT00018650:five_prime_utr;Parent=LDENT00018650;
scaffold11_size811450_1_543030	maker	CDS	446583	446636	.	-	0	ID=LDENT00018650:cds;Parent=LDENT00018650;
scaffold11_size811450_1_543030	maker	CDS	439612	439815	.	-	0	ID=LDENT00018650:cds;Parent=LDENT00018650;
scaffold11_size811450_1_543030	maker	CDS	425754	425885	.	-	0	ID=LDENT00018650:cds;Parent=LDENT00018650;
scaffold11_size811450_1_543030	maker	CDS	425552	425686	.	-	0	ID=LDENT00018650:cds;Parent=LDENT00018650;
scaffold11_size811450_1_543030	maker	CDS	423972	424194	.	-	0	ID=LDENT00018650:cds;Parent=LDENT00018650;
scaffold11_size811450_1_543030	maker	CDS	422990	423049	.	-	2	ID=LDENT00018650:cds;Parent=LDENT00018650;
scaffold11_size811450_1_543030	maker	CDS	418662	418846	.	-	2	ID=LDENT00018650:cds;Parent=LDENT00018650;
scaffold11_size811450_1_543030	maker	CDS	415439	415568	.	-	0	ID=LDENT00018650:cds;Parent=LDENT00018650;
scaffold11_size811450_1_543030	maker	CDS	415169	415292	.	-	2	ID=LDENT00018650:cds;Parent=LDENT00018650;
scaffold11_size811450_1_543030	maker	CDS	414628	414949	.	-	1	ID=LDENT00018650:cds;Parent=LDENT00018650;
scaffold11_size811450_1_543030	maker	three_prime_UTR	411657	414627	.	-	.	ID=LDENT00018650:three_prime_utr;Parent=LDENT00018650;
scaffold11_size811450_1_543030	maker	gene	501545	509501	.	-	.	ID=LDENG00018670;Name=LDENG00018670;Note=Similar to VIM: Vimentin (Sus scrofa OX%3D9823);
scaffold11_size811450_1_543030	maker	mRNA	501545	509501	.	-	.	ID=LDENT00018670;Parent=LDENG00018670;Name=LDENT00018670;Note=Similar to VIM: Vimentin (Sus scrofa OX%3D9823);
scaffold11_size811450_1_543030	maker	exon	501545	505618	.	-	.	ID=LDENT00018670:1;Parent=LDENT00018670;
scaffold11_size811450_1_543030	maker	exon	506125	506204	.	-	.	ID=LDENT00018670:2;Parent=LDENT00018670;
scaffold11_size811450_1_543030	maker	exon	507705	507829	.	-	.	ID=LDENT00018670:3;Parent=LDENT00018670;
scaffold11_size811450_1_543030	maker	exon	508636	509501	.	-	.	ID=LDENT00018670:4;Parent=LDENT00018670;
scaffold11_size811450_1_543030	maker	five_prime_UTR	509434	509501	.	-	.	ID=LDENT00018670:five_prime_utr;Parent=LDENT00018670;
scaffold11_size811450_1_543030	maker	CDS	508636	509433	.	-	0	ID=LDENT00018670:cds;Parent=LDENT00018670;
scaffold11_size811450_1_543030	maker	CDS	507705	507829	.	-	0	ID=LDENT00018670:cds;Parent=LDENT00018670;
scaffold11_size811450_1_543030	maker	CDS	506125	506204	.	-	1	ID=LDENT00018670:cds;Parent=LDENT00018670;
scaffold11_size811450_1_543030	maker	CDS	503688	505618	.	-	2	ID=LDENT00018670:cds;Parent=LDENT00018670;
scaffold11_size811450_1_543030	maker	three_prime_UTR	501545	503687	.	-	.	ID=LDENT00018670:three_prime_utr;Parent=LDENT00018670;
scaffold11_size811450_1_543030	maker	gene	513662	536530	.	-	.	ID=LDENG00018690;Name=LDENG00018690;Note=Similar to Igf1r: Insulin-like growth factor 1 receptor (Rattus norvegicus OX%3D10116);
scaffold11_size811450_1_543030	maker	mRNA	513662	536530	.	-	.	ID=LDENT00018690;Parent=LDENG00018690;Name=LDENT00018690;Note=Similar to Igf1r: Insulin-like growth factor 1 receptor (Rattus norvegicus OX%3D10116);
scaffold11_size811450_1_543030	maker	exon	513662	518127	.	-	.	ID=LDENT00018690:1;Parent=LDENT00018690;
scaffold11_size811450_1_543030	maker	exon	520856	520990	.	-	.	ID=LDENT00018690:2;Parent=LDENT00018690;
scaffold11_size811450_1_543030	maker	exon	523384	523513	.	-	.	ID=LDENT00018690:3;Parent=LDENT00018690;
scaffold11_size811450_1_543030	maker	exon	523756	523915	.	-	.	ID=LDENT00018690:4;Parent=LDENT00018690;
scaffold11_size811450_1_543030	maker	exon	524198	524302	.	-	.	ID=LDENT00018690:5;Parent=LDENT00018690;
scaffold11_size811450_1_543030	maker	exon	525633	525862	.	-	.	ID=LDENT00018690:6;Parent=LDENT00018690;
scaffold11_size811450_1_543030	maker	exon	525965	526035	.	-	.	ID=LDENT00018690:7;Parent=LDENT00018690;
scaffold11_size811450_1_543030	maker	exon	526264	526366	.	-	.	ID=LDENT00018690:8;Parent=LDENT00018690;
scaffold11_size811450_1_543030	maker	exon	526482	526647	.	-	.	ID=LDENT00018690:9;Parent=LDENT00018690;
scaffold11_size811450_1_543030	maker	exon	526805	526947	.	-	.	ID=LDENT00018690:10;Parent=LDENT00018690;
scaffold11_size811450_1_543030	maker	exon	527038	527321	.	-	.	ID=LDENT00018690:11;Parent=LDENT00018690;
scaffold11_size811450_1_543030	maker	exon	530313	530520	.	-	.	ID=LDENT00018690:12;Parent=LDENT00018690;
scaffold11_size811450_1_543030	maker	exon	530663	530830	.	-	.	ID=LDENT00018690:13;Parent=LDENT00018690;
scaffold11_size811450_1_543030	maker	exon	530932	531167	.	-	.	ID=LDENT00018690:14;Parent=LDENT00018690;
scaffold11_size811450_1_543030	maker	exon	531804	531915	.	-	.	ID=LDENT00018690:15;Parent=LDENT00018690;
scaffold11_size811450_1_543030	maker	exon	532072	532280	.	-	.	ID=LDENT00018690:16;Parent=LDENT00018690;
scaffold11_size811450_1_543030	maker	exon	533532	533676	.	-	.	ID=LDENT00018690:17;Parent=LDENT00018690;
scaffold11_size811450_1_543030	maker	exon	535048	535184	.	-	.	ID=LDENT00018690:18;Parent=LDENT00018690;
scaffold11_size811450_1_543030	maker	exon	536096	536530	.	-	.	ID=LDENT00018690:19;Parent=LDENT00018690;
scaffold11_size811450_1_543030	maker	five_prime_UTR	536455	536530	.	-	.	ID=LDENT00018690:five_prime_utr;Parent=LDENT00018690;
scaffold11_size811450_1_543030	maker	CDS	536096	536454	.	-	0	ID=LDENT00018690:cds;Parent=LDENT00018690;
scaffold11_size811450_1_543030	maker	CDS	535048	535184	.	-	1	ID=LDENT00018690:cds;Parent=LDENT00018690;
scaffold11_size811450_1_543030	maker	CDS	533532	533676	.	-	2	ID=LDENT00018690:cds;Parent=LDENT00018690;
scaffold11_size811450_1_543030	maker	CDS	532072	532280	.	-	1	ID=LDENT00018690:cds;Parent=LDENT00018690;
scaffold11_size811450_1_543030	maker	CDS	531804	531915	.	-	2	ID=LDENT00018690:cds;Parent=LDENT00018690;
scaffold11_size811450_1_543030	maker	CDS	530932	531167	.	-	1	ID=LDENT00018690:cds;Parent=LDENT00018690;
scaffold11_size811450_1_543030	maker	CDS	530663	530830	.	-	2	ID=LDENT00018690:cds;Parent=LDENT00018690;
scaffold11_size811450_1_543030	maker	CDS	530313	530520	.	-	2	ID=LDENT00018690:cds;Parent=LDENT00018690;
scaffold11_size811450_1_543030	maker	CDS	527038	527321	.	-	1	ID=LDENT00018690:cds;Parent=LDENT00018690;
scaffold11_size811450_1_543030	maker	CDS	526805	526947	.	-	2	ID=LDENT00018690:cds;Parent=LDENT00018690;
scaffold11_size811450_1_543030	maker	CDS	526482	526647	.	-	0	ID=LDENT00018690:cds;Parent=LDENT00018690;
scaffold11_size811450_1_543030	maker	CDS	526264	526366	.	-	2	ID=LDENT00018690:cds;Parent=LDENT00018690;
scaffold11_size811450_1_543030	maker	CDS	525965	526035	.	-	1	ID=LDENT00018690:cds;Parent=LDENT00018690;
scaffold11_size811450_1_543030	maker	CDS	525633	525862	.	-	2	ID=LDENT00018690:cds;Parent=LDENT00018690;
scaffold11_size811450_1_543030	maker	CDS	524198	524302	.	-	0	ID=LDENT00018690:cds;Parent=LDENT00018690;
scaffold11_size811450_1_543030	maker	CDS	523756	523915	.	-	0	ID=LDENT00018690:cds;Parent=LDENT00018690;
scaffold11_size811450_1_543030	maker	CDS	523384	523513	.	-	2	ID=LDENT00018690:cds;Parent=LDENT00018690;
scaffold11_size811450_1_543030	maker	CDS	520856	520990	.	-	1	ID=LDENT00018690:cds;Parent=LDENT00018690;
scaffold11_size811450_1_543030	maker	CDS	517602	518127	.	-	1	ID=LDENT00018690:cds;Parent=LDENT00018690;
scaffold11_size811450_1_543030	maker	three_prime_UTR	513662	517601	.	-	.	ID=LDENT00018690:three_prime_utr;Parent=LDENT00018690;
scaffold14_size719264_1_295084	maker	gene	23161	26601	.	+	.	ID=LDENG00043160;Name=LDENG00043160;Note=Similar to gskip: GSK3-beta interaction protein (Danio rerio OX%3D7955);
scaffold14_size719264_1_295084	maker	mRNA	23161	26601	.	+	.	ID=LDENT00043160;Parent=LDENG00043160;Name=LDENT00043160;Note=Similar to gskip: GSK3-beta interaction protein (Danio rerio OX%3D7955);
scaffold14_size719264_1_295084	maker	exon	23161	23190	.	+	.	ID=LDENT00043160:1;Parent=LDENT00043160;
scaffold14_size719264_1_295084	maker	exon	23268	23322	.	+	.	ID=LDENT00043160:2;Parent=LDENT00043160;
scaffold14_size719264_1_295084	maker	exon	23834	23913	.	+	.	ID=LDENT00043160:3;Parent=LDENT00043160;
scaffold14_size719264_1_295084	maker	exon	24966	25211	.	+	.	ID=LDENT00043160:4;Parent=LDENT00043160;
scaffold14_size719264_1_295084	maker	exon	25320	26601	.	+	.	ID=LDENT00043160:5;Parent=LDENT00043160;
scaffold14_size719264_1_295084	maker	CDS	23161	23190	.	+	0	ID=LDENT00043160:cds;Parent=LDENT00043160;
scaffold14_size719264_1_295084	maker	CDS	23268	23322	.	+	0	ID=LDENT00043160:cds;Parent=LDENT00043160;
scaffold14_size719264_1_295084	maker	CDS	23834	23913	.	+	2	ID=LDENT00043160:cds;Parent=LDENT00043160;
scaffold14_size719264_1_295084	maker	CDS	24966	25211	.	+	0	ID=LDENT00043160:cds;Parent=LDENT00043160;
scaffold14_size719264_1_295084	maker	CDS	25320	25478	.	+	0	ID=LDENT00043160:cds;Parent=LDENT00043160;
scaffold14_size719264_1_295084	maker	three_prime_UTR	25479	26601	.	+	.	ID=LDENT00043160:three_prime_utr;Parent=LDENT00043160;
scaffold14_size719264_1_295084	maker	gene	29712	32757	.	+	.	ID=LDENG00043180;Name=LDENG00043180;Note=Similar to ISCA2: Iron-sulfur cluster assembly 2 homolog%2C mitochondrial (Homo sapiens OX%3D9606);
scaffold14_size719264_1_295084	maker	mRNA	29712	32757	.	+	.	ID=LDENT00043180;Parent=LDENG00043180;Name=LDENT00043180;Note=Similar to ISCA2: Iron-sulfur cluster assembly 2 homolog%2C mitochondrial (Homo sapiens OX%3D9606);
scaffold14_size719264_1_295084	maker	exon	29712	29860	.	+	.	ID=LDENT00043180:1;Parent=LDENT00043180;
scaffold14_size719264_1_295084	maker	exon	30079	30256	.	+	.	ID=LDENT00043180:2;Parent=LDENT00043180;
scaffold14_size719264_1_295084	maker	exon	31771	31886	.	+	.	ID=LDENT00043180:3;Parent=LDENT00043180;
scaffold14_size719264_1_295084	maker	exon	32073	32757	.	+	.	ID=LDENT00043180:4;Parent=LDENT00043180;
scaffold14_size719264_1_295084	maker	CDS	29712	29860	.	+	0	ID=LDENT00043180:cds;Parent=LDENT00043180;
scaffold14_size719264_1_295084	maker	CDS	30079	30256	.	+	1	ID=LDENT00043180:cds;Parent=LDENT00043180;
scaffold14_size719264_1_295084	maker	CDS	31771	31886	.	+	0	ID=LDENT00043180:cds;Parent=LDENT00043180;
scaffold14_size719264_1_295084	maker	CDS	32073	32247	.	+	1	ID=LDENT00043180:cds;Parent=LDENT00043180;
scaffold14_size719264_1_295084	maker	three_prime_UTR	32248	32757	.	+	.	ID=LDENT00043180:three_prime_utr;Parent=LDENT00043180;
scaffold14_size719264_1_295084	maker	gene	69890	74495	.	+	.	ID=LDENG00043200;Name=LDENG00043200;Note=Similar to Ttc8: Tetratricopeptide repeat protein 8 (Mus musculus OX%3D10090);
scaffold14_size719264_1_295084	maker	mRNA	69890	74495	.	+	.	ID=LDENT00043200;Parent=LDENG00043200;Name=LDENT00043200;Note=Similar to Ttc8: Tetratricopeptide repeat protein 8 (Mus musculus OX%3D10090);
scaffold14_size719264_1_295084	maker	exon	69890	70003	.	+	.	ID=LDENT00043200:1;Parent=LDENT00043200;
scaffold14_size719264_1_295084	maker	exon	70494	70614	.	+	.	ID=LDENT00043200:2;Parent=LDENT00043200;
scaffold14_size719264_1_295084	maker	exon	70701	70764	.	+	.	ID=LDENT00043200:3;Parent=LDENT00043200;
scaffold14_size719264_1_295084	maker	exon	70865	71024	.	+	.	ID=LDENT00043200:4;Parent=LDENT00043200;
scaffold14_size719264_1_295084	maker	exon	71300	71389	.	+	.	ID=LDENT00043200:5;Parent=LDENT00043200;
scaffold14_size719264_1_295084	maker	exon	71477	71521	.	+	.	ID=LDENT00043200:6;Parent=LDENT00043200;
scaffold14_size719264_1_295084	maker	exon	71612	71697	.	+	.	ID=LDENT00043200:7;Parent=LDENT00043200;
scaffold14_size719264_1_295084	maker	exon	71804	71891	.	+	.	ID=LDENT00043200:8;Parent=LDENT00043200;
scaffold14_size719264_1_295084	maker	exon	72004	72114	.	+	.	ID=LDENT00043200:9;Parent=LDENT00043200;
scaffold14_size719264_1_295084	maker	exon	72223	72362	.	+	.	ID=LDENT00043200:10;Parent=LDENT00043200;
scaffold14_size719264_1_295084	maker	exon	72455	72629	.	+	.	ID=LDENT00043200:11;Parent=LDENT00043200;
scaffold14_size719264_1_295084	maker	exon	72780	72902	.	+	.	ID=LDENT00043200:12;Parent=LDENT00043200;
scaffold14_size719264_1_295084	maker	exon	73697	73780	.	+	.	ID=LDENT00043200:13;Parent=LDENT00043200;
scaffold14_size719264_1_295084	maker	exon	73936	74495	.	+	.	ID=LDENT00043200:14;Parent=LDENT00043200;
scaffold14_size719264_1_295084	maker	CDS	69890	70003	.	+	0	ID=LDENT00043200:cds;Parent=LDENT00043200;
scaffold14_size719264_1_295084	maker	CDS	70494	70614	.	+	0	ID=LDENT00043200:cds;Parent=LDENT00043200;
scaffold14_size719264_1_295084	maker	CDS	70701	70764	.	+	2	ID=LDENT00043200:cds;Parent=LDENT00043200;
scaffold14_size719264_1_295084	maker	CDS	70865	71024	.	+	1	ID=LDENT00043200:cds;Parent=LDENT00043200;
scaffold14_size719264_1_295084	maker	CDS	71300	71389	.	+	0	ID=LDENT00043200:cds;Parent=LDENT00043200;
scaffold14_size719264_1_295084	maker	CDS	71477	71521	.	+	0	ID=LDENT00043200:cds;Parent=LDENT00043200;
scaffold14_size719264_1_295084	maker	CDS	71612	71697	.	+	0	ID=LDENT00043200:cds;Parent=LDENT00043200;
scaffold14_size719264_1_295084	maker	CDS	71804	71891	.	+	1	ID=LDENT00043200:cds;Parent=LDENT00043200;
scaffold14_size719264_1_295084	maker	CDS	72004	72114	.	+	0	ID=LDENT00043200:cds;Parent=LDENT00043200;
scaffold14_size719264_1_295084	maker	CDS	72223	72362	.	+	0	ID=LDENT00043200:cds;Parent=LDENT00043200;
scaffold14_size719264_1_295084	maker	CDS	72455	72629	.	+	1	ID=LDENT00043200:cds;Parent=LDENT00043200;
scaffold14_size719264_1_295084	maker	CDS	72780	72902	.	+	0	ID=LDENT00043200:cds;Parent=LDENT00043200;
scaffold14_size719264_1_295084	maker	CDS	73697	73780	.	+	0	ID=LDENT00043200:cds;Parent=LDENT00043200;
scaffold14_size719264_1_295084	maker	CDS	73936	74052	.	+	0	ID=LDENT00043200:cds;Parent=LDENT00043200;
scaffold14_size719264_1_295084	maker	three_prime_UTR	74053	74495	.	+	.	ID=LDENT00043200:three_prime_utr;Parent=LDENT00043200;
scaffold14_size719264_1_295084	maker	gene	93171	101472	.	+	.	ID=LDENG00043240;Name=LDENG00043240;Note=Similar to NEK9: Serine/threonine-protein kinase Nek9 (Homo sapiens OX%3D9606);
scaffold14_size719264_1_295084	maker	mRNA	93171	101472	.	+	.	ID=LDENT00043240;Parent=LDENG00043240;Name=LDENT00043240;Note=Similar to NEK9: Serine/threonine-protein kinase Nek9 (Homo sapiens OX%3D9606);
scaffold14_size719264_1_295084	maker	exon	93171	93450	.	+	.	ID=LDENT00043240:1;Parent=LDENT00043240;
scaffold14_size719264_1_295084	maker	exon	94011	94188	.	+	.	ID=LDENT00043240:2;Parent=LDENT00043240;
scaffold14_size719264_1_295084	maker	exon	94288	94343	.	+	.	ID=LDENT00043240:3;Parent=LDENT00043240;
scaffold14_size719264_1_295084	maker	exon	94430	94500	.	+	.	ID=LDENT00043240:4;Parent=LDENT00043240;
scaffold14_size719264_1_295084	maker	exon	94632	94737	.	+	.	ID=LDENT00043240:5;Parent=LDENT00043240;
scaffold14_size719264_1_295084	maker	exon	95213	95344	.	+	.	ID=LDENT00043240:6;Parent=LDENT00043240;
scaffold14_size719264_1_295084	maker	exon	95524	95634	.	+	.	ID=LDENT00043240:7;Parent=LDENT00043240;
scaffold14_size719264_1_295084	maker	exon	95770	95834	.	+	.	ID=LDENT00043240:8;Parent=LDENT00043240;
scaffold14_size719264_1_295084	maker	exon	95967	96017	.	+	.	ID=LDENT00043240:9;Parent=LDENT00043240;
scaffold14_size719264_1_295084	maker	exon	96097	96289	.	+	.	ID=LDENT00043240:10;Parent=LDENT00043240;
scaffold14_size719264_1_295084	maker	exon	97321	97465	.	+	.	ID=LDENT00043240:11;Parent=LDENT00043240;
scaffold14_size719264_1_295084	maker	exon	97569	97769	.	+	.	ID=LDENT00043240:12;Parent=LDENT00043240;
scaffold14_size719264_1_295084	maker	exon	98166	98212	.	+	.	ID=LDENT00043240:13;Parent=LDENT00043240;
scaffold14_size719264_1_295084	maker	exon	98326	98487	.	+	.	ID=LDENT00043240:14;Parent=LDENT00043240;
scaffold14_size719264_1_295084	maker	exon	98569	98677	.	+	.	ID=LDENT00043240:15;Parent=LDENT00043240;
scaffold14_size719264_1_295084	maker	exon	98772	98933	.	+	.	ID=LDENT00043240:16;Parent=LDENT00043240;
scaffold14_size719264_1_295084	maker	exon	99108	99275	.	+	.	ID=LDENT00043240:17;Parent=LDENT00043240;
scaffold14_size719264_1_295084	maker	exon	99361	99414	.	+	.	ID=LDENT00043240:18;Parent=LDENT00043240;
scaffold14_size719264_1_295084	maker	exon	99490	99677	.	+	.	ID=LDENT00043240:19;Parent=LDENT00043240;
scaffold14_size719264_1_295084	maker	exon	99812	99970	.	+	.	ID=LDENT00043240:20;Parent=LDENT00043240;
scaffold14_size719264_1_295084	maker	exon	100156	100260	.	+	.	ID=LDENT00043240:21;Parent=LDENT00043240;
scaffold14_size719264_1_295084	maker	exon	100349	100402	.	+	.	ID=LDENT00043240:22;Parent=LDENT00043240;
scaffold14_size719264_1_295084	maker	exon	100497	101472	.	+	.	ID=LDENT00043240:23;Parent=LDENT00043240;
scaffold14_size719264_1_295084	maker	five_prime_UTR	93171	93264	.	+	.	ID=LDENT00043240:five_prime_utr;Parent=LDENT00043240;
scaffold14_size719264_1_295084	maker	CDS	93265	93450	.	+	0	ID=LDENT00043240:cds;Parent=LDENT00043240;
scaffold14_size719264_1_295084	maker	CDS	94011	94188	.	+	0	ID=LDENT00043240:cds;Parent=LDENT00043240;
scaffold14_size719264_1_295084	maker	CDS	94288	94343	.	+	2	ID=LDENT00043240:cds;Parent=LDENT00043240;
scaffold14_size719264_1_295084	maker	CDS	94430	94500	.	+	0	ID=LDENT00043240:cds;Parent=LDENT00043240;
scaffold14_size719264_1_295084	maker	CDS	94632	94737	.	+	1	ID=LDENT00043240:cds;Parent=LDENT00043240;
scaffold14_size719264_1_295084	maker	CDS	95213	95344	.	+	0	ID=LDENT00043240:cds;Parent=LDENT00043240;
scaffold14_size719264_1_295084	maker	CDS	95524	95634	.	+	0	ID=LDENT00043240:cds;Parent=LDENT00043240;
scaffold14_size719264_1_295084	maker	CDS	95770	95834	.	+	0	ID=LDENT00043240:cds;Parent=LDENT00043240;
scaffold14_size719264_1_295084	maker	CDS	95967	96017	.	+	1	ID=LDENT00043240:cds;Parent=LDENT00043240;
scaffold14_size719264_1_295084	maker	CDS	96097	96289	.	+	1	ID=LDENT00043240:cds;Parent=LDENT00043240;
scaffold14_size719264_1_295084	maker	CDS	97321	97465	.	+	0	ID=LDENT00043240:cds;Parent=LDENT00043240;
scaffold14_size719264_1_295084	maker	CDS	97569	97769	.	+	2	ID=LDENT00043240:cds;Parent=LDENT00043240;
scaffold14_size719264_1_295084	maker	CDS	98166	98212	.	+	2	ID=LDENT00043240:cds;Parent=LDENT00043240;
scaffold14_size719264_1_295084	maker	CDS	98326	98487	.	+	0	ID=LDENT00043240:cds;Parent=LDENT00043240;
scaffold14_size719264_1_295084	maker	CDS	98569	98677	.	+	0	ID=LDENT00043240:cds;Parent=LDENT00043240;
scaffold14_size719264_1_295084	maker	CDS	98772	98933	.	+	2	ID=LDENT00043240:cds;Parent=LDENT00043240;
scaffold14_size719264_1_295084	maker	CDS	99108	99275	.	+	2	ID=LDENT00043240:cds;Parent=LDENT00043240;
scaffold14_size719264_1_295084	maker	CDS	99361	99414	.	+	2	ID=LDENT00043240:cds;Parent=LDENT00043240;
scaffold14_size719264_1_295084	maker	CDS	99490	99677	.	+	2	ID=LDENT00043240:cds;Parent=LDENT00043240;
scaffold14_size719264_1_295084	maker	CDS	99812	99970	.	+	0	ID=LDENT00043240:cds;Parent=LDENT00043240;
scaffold14_size719264_1_295084	maker	CDS	100156	100260	.	+	0	ID=LDENT00043240:cds;Parent=LDENT00043240;
scaffold14_size719264_1_295084	maker	CDS	100349	100402	.	+	0	ID=LDENT00043240:cds;Parent=LDENT00043240;
scaffold14_size719264_1_295084	maker	CDS	100497	100676	.	+	0	ID=LDENT00043240:cds;Parent=LDENT00043240;
scaffold14_size719264_1_295084	maker	three_prime_UTR	100677	101472	.	+	.	ID=LDENT00043240:three_prime_utr;Parent=LDENT00043240;
scaffold14_size719264_1_295084	maker	gene	107465	109013	.	+	.	ID=LDENG00043270;Name=LDENG00043270;Note=Similar to MLH3: DNA mismatch repair protein Mlh3 (Homo sapiens OX%3D9606);
scaffold14_size719264_1_295084	maker	mRNA	107465	109013	.	+	.	ID=LDENT00043270;Parent=LDENG00043270;Name=LDENT00043270;Note=Similar to MLH3: DNA mismatch repair protein Mlh3 (Homo sapiens OX%3D9606);
scaffold14_size719264_1_295084	maker	exon	107465	108871	.	+	.	ID=LDENT00043270:1;Parent=LDENT00043270;
scaffold14_size719264_1_295084	maker	exon	108957	109013	.	+	.	ID=LDENT00043270:2;Parent=LDENT00043270;
scaffold14_size719264_1_295084	maker	CDS	107465	108871	.	+	0	ID=LDENT00043270:cds;Parent=LDENT00043270;
scaffold14_size719264_1_295084	maker	CDS	108957	109013	.	+	0	ID=LDENT00043270:cds;Parent=LDENT00043270;
scaffold14_size719264_1_295084	maker	gene	109678	112923	.	+	.	ID=LDENG00043280;Name=LDENG00043280;Note=Similar to MLH3: DNA mismatch repair protein Mlh3 (Homo sapiens OX%3D9606);
scaffold14_size719264_1_295084	maker	mRNA	109678	112923	.	+	.	ID=LDENT00043280;Parent=LDENG00043280;Name=LDENT00043280;Note=Similar to MLH3: DNA mismatch repair protein Mlh3 (Homo sapiens OX%3D9606);
scaffold14_size719264_1_295084	maker	exon	109678	110081	.	+	.	ID=LDENT00043280:1;Parent=LDENT00043280;
scaffold14_size719264_1_295084	maker	exon	110230	110331	.	+	.	ID=LDENT00043280:2;Parent=LDENT00043280;
scaffold14_size719264_1_295084	maker	exon	110423	110502	.	+	.	ID=LDENT00043280:3;Parent=LDENT00043280;
scaffold14_size719264_1_295084	maker	exon	110605	110709	.	+	.	ID=LDENT00043280:4;Parent=LDENT00043280;
scaffold14_size719264_1_295084	maker	exon	110816	110894	.	+	.	ID=LDENT00043280:5;Parent=LDENT00043280;
scaffold14_size719264_1_295084	maker	exon	110981	111049	.	+	.	ID=LDENT00043280:6;Parent=LDENT00043280;
scaffold14_size719264_1_295084	maker	exon	111152	111260	.	+	.	ID=LDENT00043280:7;Parent=LDENT00043280;
scaffold14_size719264_1_295084	maker	exon	111879	112038	.	+	.	ID=LDENT00043280:8;Parent=LDENT00043280;
scaffold14_size719264_1_295084	maker	exon	112158	112181	.	+	.	ID=LDENT00043280:9;Parent=LDENT00043280;
scaffold14_size719264_1_295084	maker	exon	112270	112348	.	+	.	ID=LDENT00043280:10;Parent=LDENT00043280;
scaffold14_size719264_1_295084	maker	exon	112457	112608	.	+	.	ID=LDENT00043280:11;Parent=LDENT00043280;
scaffold14_size719264_1_295084	maker	exon	112694	112923	.	+	.	ID=LDENT00043280:12;Parent=LDENT00043280;
scaffold14_size719264_1_295084	maker	five_prime_UTR	109678	109762	.	+	.	ID=LDENT00043280:five_prime_utr;Parent=LDENT00043280;
scaffold14_size719264_1_295084	maker	CDS	109763	110081	.	+	0	ID=LDENT00043280:cds;Parent=LDENT00043280;
scaffold14_size719264_1_295084	maker	CDS	110230	110331	.	+	2	ID=LDENT00043280:cds;Parent=LDENT00043280;
scaffold14_size719264_1_295084	maker	CDS	110423	110502	.	+	2	ID=LDENT00043280:cds;Parent=LDENT00043280;
scaffold14_size719264_1_295084	maker	CDS	110605	110709	.	+	0	ID=LDENT00043280:cds;Parent=LDENT00043280;
scaffold14_size719264_1_295084	maker	CDS	110816	110894	.	+	0	ID=LDENT00043280:cds;Parent=LDENT00043280;
scaffold14_size719264_1_295084	maker	CDS	110981	111049	.	+	2	ID=LDENT00043280:cds;Parent=LDENT00043280;
scaffold14_size719264_1_295084	maker	CDS	111152	111260	.	+	2	ID=LDENT00043280:cds;Parent=LDENT00043280;
scaffold14_size719264_1_295084	maker	CDS	111879	112038	.	+	1	ID=LDENT00043280:cds;Parent=LDENT00043280;
scaffold14_size719264_1_295084	maker	CDS	112158	112181	.	+	0	ID=LDENT00043280:cds;Parent=LDENT00043280;
scaffold14_size719264_1_295084	maker	CDS	112270	112348	.	+	0	ID=LDENT00043280:cds;Parent=LDENT00043280;
scaffold14_size719264_1_295084	maker	CDS	112457	112608	.	+	2	ID=LDENT00043280:cds;Parent=LDENT00043280;
scaffold14_size719264_1_295084	maker	CDS	112694	112765	.	+	0	ID=LDENT00043280:cds;Parent=LDENT00043280;
scaffold14_size719264_1_295084	maker	three_prime_UTR	112766	112923	.	+	.	ID=LDENT00043280:three_prime_utr;Parent=LDENT00043280;
scaffold14_size719264_1_295084	maker	gene	116973	119066	.	+	.	ID=LDENG00043290;Name=LDENG00043290;Note=Similar to FOS: Proto-oncogene c-Fos (Bos taurus OX%3D9913);
scaffold14_size719264_1_295084	maker	mRNA	116973	119066	.	+	.	ID=LDENT00043290;Parent=LDENG00043290;Name=LDENT00043290;Note=Similar to FOS: Proto-oncogene c-Fos (Bos taurus OX%3D9913);
scaffold14_size719264_1_295084	maker	exon	116973	117086	.	+	.	ID=LDENT00043290:1;Parent=LDENT00043290;
scaffold14_size719264_1_295084	maker	exon	117644	117871	.	+	.	ID=LDENT00043290:2;Parent=LDENT00043290;
scaffold14_size719264_1_295084	maker	exon	118192	118299	.	+	.	ID=LDENT00043290:3;Parent=LDENT00043290;
scaffold14_size719264_1_295084	maker	exon	118395	119066	.	+	.	ID=LDENT00043290:4;Parent=LDENT00043290;
scaffold14_size719264_1_295084	maker	CDS	116973	117086	.	+	0	ID=LDENT00043290:cds;Parent=LDENT00043290;
scaffold14_size719264_1_295084	maker	CDS	117644	117871	.	+	0	ID=LDENT00043290:cds;Parent=LDENT00043290;
scaffold14_size719264_1_295084	maker	CDS	118192	118299	.	+	0	ID=LDENT00043290:cds;Parent=LDENT00043290;
scaffold14_size719264_1_295084	maker	CDS	118395	119066	.	+	0	ID=LDENT00043290:cds;Parent=LDENT00043290;
scaffold14_size719264_1_295084	maker	gene	120614	125912	.	+	.	ID=LDENG00043300;Name=LDENG00043300;Note=Similar to JDP2: Jun dimerization protein 2 (Homo sapiens OX%3D9606);
scaffold14_size719264_1_295084	maker	mRNA	120614	125912	.	+	.	ID=LDENT00043300;Parent=LDENG00043300;Name=LDENT00043300;Note=Similar to JDP2: Jun dimerization protein 2 (Homo sapiens OX%3D9606);
scaffold14_size719264_1_295084	maker	exon	120614	120701	.	+	.	ID=LDENT00043300:1;Parent=LDENT00043300;
scaffold14_size719264_1_295084	maker	exon	123796	124013	.	+	.	ID=LDENT00043300:2;Parent=LDENT00043300;
scaffold14_size719264_1_295084	maker	exon	125489	125593	.	+	.	ID=LDENT00043300:3;Parent=LDENT00043300;
scaffold14_size719264_1_295084	maker	exon	125727	125912	.	+	.	ID=LDENT00043300:4;Parent=LDENT00043300;
scaffold14_size719264_1_295084	maker	CDS	120614	120701	.	+	0	ID=LDENT00043300:cds;Parent=LDENT00043300;
scaffold14_size719264_1_295084	maker	CDS	123796	124013	.	+	2	ID=LDENT00043300:cds;Parent=LDENT00043300;
scaffold14_size719264_1_295084	maker	CDS	125489	125593	.	+	0	ID=LDENT00043300:cds;Parent=LDENT00043300;
scaffold14_size719264_1_295084	maker	CDS	125727	125912	.	+	0	ID=LDENT00043300:cds;Parent=LDENT00043300;
scaffold14_size719264_1_295084	maker	gene	128117	128413	.	+	.	ID=LDENG00043310;Name=LDENG00043310;Note=Similar to FLVCR1: Feline leukemia virus subgroup C receptor-related protein 1 (Felis catus OX%3D9685);
scaffold14_size719264_1_295084	maker	mRNA	128117	128413	.	+	.	ID=LDENT00043310;Parent=LDENG00043310;Name=LDENT00043310;Note=Similar to FLVCR1: Feline leukemia virus subgroup C receptor-related protein 1 (Felis catus OX%3D9685);
scaffold14_size719264_1_295084	maker	exon	128117	128413	.	+	.	ID=LDENT00043310:1;Parent=LDENT00043310;
scaffold14_size719264_1_295084	maker	CDS	128117	128413	.	+	0	ID=LDENT00043310:cds;Parent=LDENT00043310;
scaffold14_size719264_1_295084	maker	gene	130273	130878	.	+	.	ID=LDENG00043320;Name=LDENG00043320;Note=Similar to Flvcr2: Feline leukemia virus subgroup C receptor-related protein 2 (Mus musculus OX%3D10090);
scaffold14_size719264_1_295084	maker	mRNA	130273	130878	.	+	.	ID=LDENT00043320;Parent=LDENG00043320;Name=LDENT00043320;Note=Similar to Flvcr2: Feline leukemia virus subgroup C receptor-related protein 2 (Mus musculus OX%3D10090);
scaffold14_size719264_1_295084	maker	exon	130273	130878	.	+	.	ID=LDENT00043320:1;Parent=LDENT00043320;
scaffold14_size719264_1_295084	maker	CDS	130273	130878	.	+	0	ID=LDENT00043320:cds;Parent=LDENT00043320;
scaffold14_size719264_1_295084	maker	gene	136209	150600	.	+	.	ID=LDENG00043340;Name=LDENG00043340;Note=Similar to FLVCR2: Feline leukemia virus subgroup C receptor-related protein 2 (Homo sapiens OX%3D9606);
scaffold14_size719264_1_295084	maker	mRNA	136209	150600	.	+	.	ID=LDENT00043340;Parent=LDENG00043340;Name=LDENT00043340;Note=Similar to FLVCR2: Feline leukemia virus subgroup C receptor-related protein 2 (Homo sapiens OX%3D9606);
scaffold14_size719264_1_295084	maker	exon	136209	136820	.	+	.	ID=LDENT00043340:1;Parent=LDENT00043340;
scaffold14_size719264_1_295084	maker	exon	140348	140489	.	+	.	ID=LDENT00043340:2;Parent=LDENT00043340;
scaffold14_size719264_1_295084	maker	exon	143469	143609	.	+	.	ID=LDENT00043340:3;Parent=LDENT00043340;
scaffold14_size719264_1_295084	maker	exon	145472	145539	.	+	.	ID=LDENT00043340:4;Parent=LDENT00043340;
scaffold14_size719264_1_295084	maker	exon	145738	145841	.	+	.	ID=LDENT00043340:5;Parent=LDENT00043340;
scaffold14_size719264_1_295084	maker	exon	146960	147070	.	+	.	ID=LDENT00043340:6;Parent=LDENT00043340;
scaffold14_size719264_1_295084	maker	exon	147981	148086	.	+	.	ID=LDENT00043340:7;Parent=LDENT00043340;
scaffold14_size719264_1_295084	maker	exon	148170	148281	.	+	.	ID=LDENT00043340:8;Parent=LDENT00043340;
scaffold14_size719264_1_295084	maker	exon	148660	148852	.	+	.	ID=LDENT00043340:9;Parent=LDENT00043340;
scaffold14_size719264_1_295084	maker	exon	149950	150033	.	+	.	ID=LDENT00043340:10;Parent=LDENT00043340;
scaffold14_size719264_1_295084	maker	exon	150582	150600	.	+	.	ID=LDENT00043340:11;Parent=LDENT00043340;
scaffold14_size719264_1_295084	maker	CDS	136209	136820	.	+	0	ID=LDENT00043340:cds;Parent=LDENT00043340;
scaffold14_size719264_1_295084	maker	CDS	140348	140489	.	+	0	ID=LDENT00043340:cds;Parent=LDENT00043340;
scaffold14_size719264_1_295084	maker	CDS	143469	143609	.	+	2	ID=LDENT00043340:cds;Parent=LDENT00043340;
scaffold14_size719264_1_295084	maker	CDS	145472	145539	.	+	2	ID=LDENT00043340:cds;Parent=LDENT00043340;
scaffold14_size719264_1_295084	maker	CDS	145738	145841	.	+	0	ID=LDENT00043340:cds;Parent=LDENT00043340;
scaffold14_size719264_1_295084	maker	CDS	146960	147070	.	+	1	ID=LDENT00043340:cds;Parent=LDENT00043340;
scaffold14_size719264_1_295084	maker	CDS	147981	148086	.	+	1	ID=LDENT00043340:cds;Parent=LDENT00043340;
scaffold14_size719264_1_295084	maker	CDS	148170	148281	.	+	0	ID=LDENT00043340:cds;Parent=LDENT00043340;
scaffold14_size719264_1_295084	maker	CDS	148660	148852	.	+	2	ID=LDENT00043340:cds;Parent=LDENT00043340;
scaffold14_size719264_1_295084	maker	CDS	149950	150033	.	+	1	ID=LDENT00043340:cds;Parent=LDENT00043340;
scaffold14_size719264_1_295084	maker	CDS	150582	150600	.	+	1	ID=LDENT00043340:cds;Parent=LDENT00043340;
scaffold14_size719264_1_295084	maker	gene	155366	198649	.	+	.	ID=LDENG00043360;Name=LDENG00043360;Note=Similar to TTLL5: Tubulin polyglutamylase TTLL5 (Homo sapiens OX%3D9606);
scaffold14_size719264_1_295084	maker	mRNA	155366	198649	.	+	.	ID=LDENT00043360;Parent=LDENG00043360;Name=LDENT00043360;Note=Similar to TTLL5: Tubulin polyglutamylase TTLL5 (Homo sapiens OX%3D9606);
scaffold14_size719264_1_295084	maker	exon	155366	155592	.	+	.	ID=LDENT00043360:1;Parent=LDENT00043360;
scaffold14_size719264_1_295084	maker	exon	156421	156558	.	+	.	ID=LDENT00043360:2;Parent=LDENT00043360;
scaffold14_size719264_1_295084	maker	exon	159597	159703	.	+	.	ID=LDENT00043360:3;Parent=LDENT00043360;
scaffold14_size719264_1_295084	maker	exon	159798	159880	.	+	.	ID=LDENT00043360:4;Parent=LDENT00043360;
scaffold14_size719264_1_295084	maker	exon	160737	160843	.	+	.	ID=LDENT00043360:5;Parent=LDENT00043360;
scaffold14_size719264_1_295084	maker	exon	161103	161233	.	+	.	ID=LDENT00043360:6;Parent=LDENT00043360;
scaffold14_size719264_1_295084	maker	exon	161367	161449	.	+	.	ID=LDENT00043360:7;Parent=LDENT00043360;
scaffold14_size719264_1_295084	maker	exon	163440	163509	.	+	.	ID=LDENT00043360:8;Parent=LDENT00043360;
scaffold14_size719264_1_295084	maker	exon	163629	163713	.	+	.	ID=LDENT00043360:9;Parent=LDENT00043360;
scaffold14_size719264_1_295084	maker	exon	164501	164602	.	+	.	ID=LDENT00043360:10;Parent=LDENT00043360;
scaffold14_size719264_1_295084	maker	exon	164748	164839	.	+	.	ID=LDENT00043360:11;Parent=LDENT00043360;
scaffold14_size719264_1_295084	maker	exon	164970	165077	.	+	.	ID=LDENT00043360:12;Parent=LDENT00043360;
scaffold14_size719264_1_295084	maker	exon	169789	169870	.	+	.	ID=LDENT00043360:13;Parent=LDENT00043360;
scaffold14_size719264_1_295084	maker	exon	170299	170360	.	+	.	ID=LDENT00043360:14;Parent=LDENT00043360;
scaffold14_size719264_1_295084	maker	exon	172307	172398	.	+	.	ID=LDENT00043360:15;Parent=LDENT00043360;
scaffold14_size719264_1_295084	maker	exon	173836	173937	.	+	.	ID=LDENT00043360:16;Parent=LDENT00043360;
scaffold14_size719264_1_295084	maker	exon	174088	174179	.	+	.	ID=LDENT00043360:17;Parent=LDENT00043360;
scaffold14_size719264_1_295084	maker	exon	174697	174759	.	+	.	ID=LDENT00043360:18;Parent=LDENT00043360;
scaffold14_size719264_1_295084	maker	exon	176414	176562	.	+	.	ID=LDENT00043360:19;Parent=LDENT00043360;
scaffold14_size719264_1_295084	maker	exon	176870	177125	.	+	.	ID=LDENT00043360:20;Parent=LDENT00043360;
scaffold14_size719264_1_295084	maker	exon	178258	178375	.	+	.	ID=LDENT00043360:21;Parent=LDENT00043360;
scaffold14_size719264_1_295084	maker	exon	178627	178773	.	+	.	ID=LDENT00043360:22;Parent=LDENT00043360;
scaffold14_size719264_1_295084	maker	exon	178928	179019	.	+	.	ID=LDENT00043360:23;Parent=LDENT00043360;
scaffold14_size719264_1_295084	maker	exon	179148	179302	.	+	.	ID=LDENT00043360:24;Parent=LDENT00043360;
scaffold14_size719264_1_295084	maker	exon	179556	180122	.	+	.	ID=LDENT00043360:25;Parent=LDENT00043360;
scaffold14_size719264_1_295084	maker	exon	180214	180401	.	+	.	ID=LDENT00043360:26;Parent=LDENT00043360;
scaffold14_size719264_1_295084	maker	exon	182046	182185	.	+	.	ID=LDENT00043360:27;Parent=LDENT00043360;
scaffold14_size719264_1_295084	maker	exon	188547	188745	.	+	.	ID=LDENT00043360:28;Parent=LDENT00043360;
scaffold14_size719264_1_295084	maker	exon	191806	191993	.	+	.	ID=LDENT00043360:29;Parent=LDENT00043360;
scaffold14_size719264_1_295084	maker	exon	195631	195713	.	+	.	ID=LDENT00043360:30;Parent=LDENT00043360;
scaffold14_size719264_1_295084	maker	exon	198597	198649	.	+	.	ID=LDENT00043360:31;Parent=LDENT00043360;
scaffold14_size719264_1_295084	maker	five_prime_UTR	155366	155592	.	+	.	ID=LDENT00043360:five_prime_utr;Parent=LDENT00043360;
scaffold14_size719264_1_295084	maker	five_prime_UTR	156421	156499	.	+	.	ID=LDENT00043360:five_prime_utr;Parent=LDENT00043360;
scaffold14_size719264_1_295084	maker	CDS	156500	156558	.	+	0	ID=LDENT00043360:cds;Parent=LDENT00043360;
scaffold14_size719264_1_295084	maker	CDS	159597	159703	.	+	1	ID=LDENT00043360:cds;Parent=LDENT00043360;
scaffold14_size719264_1_295084	maker	CDS	159798	159880	.	+	2	ID=LDENT00043360:cds;Parent=LDENT00043360;
scaffold14_size719264_1_295084	maker	CDS	160737	160843	.	+	0	ID=LDENT00043360:cds;Parent=LDENT00043360;
scaffold14_size719264_1_295084	maker	CDS	161103	161233	.	+	1	ID=LDENT00043360:cds;Parent=LDENT00043360;
scaffold14_size719264_1_295084	maker	CDS	161367	161449	.	+	2	ID=LDENT00043360:cds;Parent=LDENT00043360;
scaffold14_size719264_1_295084	maker	CDS	163440	163509	.	+	0	ID=LDENT00043360:cds;Parent=LDENT00043360;
scaffold14_size719264_1_295084	maker	CDS	163629	163713	.	+	2	ID=LDENT00043360:cds;Parent=LDENT00043360;
scaffold14_size719264_1_295084	maker	CDS	164501	164602	.	+	1	ID=LDENT00043360:cds;Parent=LDENT00043360;
scaffold14_size719264_1_295084	maker	CDS	164748	164839	.	+	1	ID=LDENT00043360:cds;Parent=LDENT00043360;
scaffold14_size719264_1_295084	maker	CDS	164970	165077	.	+	2	ID=LDENT00043360:cds;Parent=LDENT00043360;
scaffold14_size719264_1_295084	maker	CDS	169789	169870	.	+	2	ID=LDENT00043360:cds;Parent=LDENT00043360;
scaffold14_size719264_1_295084	maker	CDS	170299	170360	.	+	1	ID=LDENT00043360:cds;Parent=LDENT00043360;
scaffold14_size719264_1_295084	maker	CDS	172307	172398	.	+	2	ID=LDENT00043360:cds;Parent=LDENT00043360;
scaffold14_size719264_1_295084	maker	CDS	173836	173937	.	+	0	ID=LDENT00043360:cds;Parent=LDENT00043360;
scaffold14_size719264_1_295084	maker	CDS	174088	174179	.	+	0	ID=LDENT00043360:cds;Parent=LDENT00043360;
scaffold14_size719264_1_295084	maker	CDS	174697	174759	.	+	1	ID=LDENT00043360:cds;Parent=LDENT00043360;
scaffold14_size719264_1_295084	maker	CDS	176414	176562	.	+	1	ID=LDENT00043360:cds;Parent=LDENT00043360;
scaffold14_size719264_1_295084	maker	CDS	176870	177125	.	+	2	ID=LDENT00043360:cds;Parent=LDENT00043360;
scaffold14_size719264_1_295084	maker	CDS	178258	178375	.	+	1	ID=LDENT00043360:cds;Parent=LDENT00043360;
scaffold14_size719264_1_295084	maker	CDS	178627	178773	.	+	0	ID=LDENT00043360:cds;Parent=LDENT00043360;
scaffold14_size719264_1_295084	maker	CDS	178928	179019	.	+	0	ID=LDENT00043360:cds;Parent=LDENT00043360;
scaffold14_size719264_1_295084	maker	CDS	179148	179302	.	+	1	ID=LDENT00043360:cds;Parent=LDENT00043360;
scaffold14_size719264_1_295084	maker	CDS	179556	180122	.	+	2	ID=LDENT00043360:cds;Parent=LDENT00043360;
scaffold14_size719264_1_295084	maker	CDS	180214	180401	.	+	2	ID=LDENT00043360:cds;Parent=LDENT00043360;
scaffold14_size719264_1_295084	maker	CDS	182046	182185	.	+	0	ID=LDENT00043360:cds;Parent=LDENT00043360;
scaffold14_size719264_1_295084	maker	CDS	188547	188745	.	+	1	ID=LDENT00043360:cds;Parent=LDENT00043360;
scaffold14_size719264_1_295084	maker	CDS	191806	191993	.	+	0	ID=LDENT00043360:cds;Parent=LDENT00043360;
scaffold14_size719264_1_295084	maker	CDS	195631	195713	.	+	1	ID=LDENT00043360:cds;Parent=LDENT00043360;
scaffold14_size719264_1_295084	maker	CDS	198597	198649	.	+	2	ID=LDENT00043360:cds;Parent=LDENT00043360;
scaffold14_size719264_1_295084	maker	gene	212607	226149	.	+	.	ID=LDENG00043380;Name=LDENG00043380;Note=Similar to ift43a: Intraflagellar transport protein 43 homolog A (Salmo salar OX%3D8030);
scaffold14_size719264_1_295084	maker	mRNA	212607	226149	.	+	.	ID=LDENT00043380;Parent=LDENG00043380;Name=LDENT00043380;Note=Similar to ift43a: Intraflagellar transport protein 43 homolog A (Salmo salar OX%3D8030);
scaffold14_size719264_1_295084	maker	exon	212607	212651	.	+	.	ID=LDENT00043380:1;Parent=LDENT00043380;
scaffold14_size719264_1_295084	maker	exon	213807	213911	.	+	.	ID=LDENT00043380:2;Parent=LDENT00043380;
scaffold14_size719264_1_295084	maker	exon	216964	217043	.	+	.	ID=LDENT00043380:3;Parent=LDENT00043380;
scaffold14_size719264_1_295084	maker	exon	219626	219661	.	+	.	ID=LDENT00043380:4;Parent=LDENT00043380;
scaffold14_size719264_1_295084	maker	exon	220440	220486	.	+	.	ID=LDENT00043380:5;Parent=LDENT00043380;
scaffold14_size719264_1_295084	maker	exon	224390	224462	.	+	.	ID=LDENT00043380:6;Parent=LDENT00043380;
scaffold14_size719264_1_295084	maker	exon	225161	225236	.	+	.	ID=LDENT00043380:7;Parent=LDENT00043380;
scaffold14_size719264_1_295084	maker	exon	225403	225465	.	+	.	ID=LDENT00043380:8;Parent=LDENT00043380;
scaffold14_size719264_1_295084	maker	exon	225730	226149	.	+	.	ID=LDENT00043380:9;Parent=LDENT00043380;
scaffold14_size719264_1_295084	maker	CDS	212607	212651	.	+	0	ID=LDENT00043380:cds;Parent=LDENT00043380;
scaffold14_size719264_1_295084	maker	CDS	213807	213911	.	+	0	ID=LDENT00043380:cds;Parent=LDENT00043380;
scaffold14_size719264_1_295084	maker	CDS	216964	217043	.	+	0	ID=LDENT00043380:cds;Parent=LDENT00043380;
scaffold14_size719264_1_295084	maker	CDS	219626	219661	.	+	1	ID=LDENT00043380:cds;Parent=LDENT00043380;
scaffold14_size719264_1_295084	maker	CDS	220440	220486	.	+	1	ID=LDENT00043380:cds;Parent=LDENT00043380;
scaffold14_size719264_1_295084	maker	CDS	224390	224462	.	+	2	ID=LDENT00043380:cds;Parent=LDENT00043380;
scaffold14_size719264_1_295084	maker	CDS	225161	225236	.	+	1	ID=LDENT00043380:cds;Parent=LDENT00043380;
scaffold14_size719264_1_295084	maker	CDS	225403	225465	.	+	0	ID=LDENT00043380:cds;Parent=LDENT00043380;
scaffold14_size719264_1_295084	maker	CDS	225730	225828	.	+	0	ID=LDENT00043380:cds;Parent=LDENT00043380;
scaffold14_size719264_1_295084	maker	three_prime_UTR	225829	226149	.	+	.	ID=LDENT00043380:three_prime_utr;Parent=LDENT00043380;
scaffold14_size719264_1_295084	maker	gene	251419	270605	.	+	.	ID=LDENG00043400;Name=LDENG00043400;Note=Similar to Gpatch2l: G patch domain-containing protein 2-like (Mus musculus OX%3D10090);
scaffold14_size719264_1_295084	maker	mRNA	251419	270605	.	+	.	ID=LDENT00043400;Parent=LDENG00043400;Name=LDENT00043400;Note=Similar to Gpatch2l: G patch domain-containing protein 2-like (Mus musculus OX%3D10090);
scaffold14_size719264_1_295084	maker	exon	251419	252108	.	+	.	ID=LDENT00043400:1;Parent=LDENT00043400;
scaffold14_size719264_1_295084	maker	exon	256549	256610	.	+	.	ID=LDENT00043400:2;Parent=LDENT00043400;
scaffold14_size719264_1_295084	maker	exon	257425	257583	.	+	.	ID=LDENT00043400:3;Parent=LDENT00043400;
scaffold14_size719264_1_295084	maker	exon	257694	257773	.	+	.	ID=LDENT00043400:4;Parent=LDENT00043400;
scaffold14_size719264_1_295084	maker	exon	257887	257951	.	+	.	ID=LDENT00043400:5;Parent=LDENT00043400;
scaffold14_size719264_1_295084	maker	exon	262514	262599	.	+	.	ID=LDENT00043400:6;Parent=LDENT00043400;
scaffold14_size719264_1_295084	maker	exon	267261	267421	.	+	.	ID=LDENT00043400:7;Parent=LDENT00043400;
scaffold14_size719264_1_295084	maker	exon	269326	270605	.	+	.	ID=LDENT00043400:8;Parent=LDENT00043400;
scaffold14_size719264_1_295084	maker	five_prime_UTR	251419	251428	.	+	.	ID=LDENT00043400:five_prime_utr;Parent=LDENT00043400;
scaffold14_size719264_1_295084	maker	CDS	251429	252108	.	+	0	ID=LDENT00043400:cds;Parent=LDENT00043400;
scaffold14_size719264_1_295084	maker	CDS	256549	256610	.	+	1	ID=LDENT00043400:cds;Parent=LDENT00043400;
scaffold14_size719264_1_295084	maker	CDS	257425	257583	.	+	2	ID=LDENT00043400:cds;Parent=LDENT00043400;
scaffold14_size719264_1_295084	maker	CDS	257694	257773	.	+	2	ID=LDENT00043400:cds;Parent=LDENT00043400;
scaffold14_size719264_1_295084	maker	CDS	257887	257951	.	+	0	ID=LDENT00043400:cds;Parent=LDENT00043400;
scaffold14_size719264_1_295084	maker	CDS	262514	262599	.	+	1	ID=LDENT00043400:cds;Parent=LDENT00043400;
scaffold14_size719264_1_295084	maker	CDS	267261	267421	.	+	2	ID=LDENT00043400:cds;Parent=LDENT00043400;
scaffold14_size719264_1_295084	maker	CDS	269326	269349	.	+	0	ID=LDENT00043400:cds;Parent=LDENT00043400;
scaffold14_size719264_1_295084	maker	three_prime_UTR	269350	270605	.	+	.	ID=LDENT00043400:three_prime_utr;Parent=LDENT00043400;
scaffold14_size719264_1_295084	maker	gene	1457	7704	.	-	.	ID=LDENG00043140;Name=LDENG00043140;Note=Similar to NOXRED1: NADP-dependent oxidoreductase domain-containing protein 1 (Homo sapiens OX%3D9606);
scaffold14_size719264_1_295084	maker	mRNA	1457	7704	.	-	.	ID=LDENT00043140;Parent=LDENG00043140;Name=LDENT00043140;Note=Similar to NOXRED1: NADP-dependent oxidoreductase domain-containing protein 1 (Homo sapiens OX%3D9606);
scaffold14_size719264_1_295084	maker	exon	1457	2799	.	-	.	ID=LDENT00043140:1;Parent=LDENT00043140;
scaffold14_size719264_1_295084	maker	exon	3039	3332	.	-	.	ID=LDENT00043140:2;Parent=LDENT00043140;
scaffold14_size719264_1_295084	maker	exon	3512	3605	.	-	.	ID=LDENT00043140:3;Parent=LDENT00043140;
scaffold14_size719264_1_295084	maker	exon	3719	3812	.	-	.	ID=LDENT00043140:4;Parent=LDENT00043140;
scaffold14_size719264_1_295084	maker	exon	3927	4038	.	-	.	ID=LDENT00043140:5;Parent=LDENT00043140;
scaffold14_size719264_1_295084	maker	exon	4454	4473	.	-	.	ID=LDENT00043140:6;Parent=LDENT00043140;
scaffold14_size719264_1_295084	maker	exon	5383	5502	.	-	.	ID=LDENT00043140:7;Parent=LDENT00043140;
scaffold14_size719264_1_295084	maker	exon	5768	5966	.	-	.	ID=LDENT00043140:8;Parent=LDENT00043140;
scaffold14_size719264_1_295084	maker	exon	6550	6704	.	-	.	ID=LDENT00043140:9;Parent=LDENT00043140;
scaffold14_size719264_1_295084	maker	exon	6781	6961	.	-	.	ID=LDENT00043140:10;Parent=LDENT00043140;
scaffold14_size719264_1_295084	maker	exon	7530	7704	.	-	.	ID=LDENT00043140:11;Parent=LDENT00043140;
scaffold14_size719264_1_295084	maker	CDS	7530	7704	.	-	0	ID=LDENT00043140:cds;Parent=LDENT00043140;
scaffold14_size719264_1_295084	maker	CDS	6781	6961	.	-	2	ID=LDENT00043140:cds;Parent=LDENT00043140;
scaffold14_size719264_1_295084	maker	CDS	6550	6704	.	-	1	ID=LDENT00043140:cds;Parent=LDENT00043140;
scaffold14_size719264_1_295084	maker	CDS	5768	5966	.	-	2	ID=LDENT00043140:cds;Parent=LDENT00043140;
scaffold14_size719264_1_295084	maker	CDS	5383	5502	.	-	1	ID=LDENT00043140:cds;Parent=LDENT00043140;
scaffold14_size719264_1_295084	maker	CDS	4454	4473	.	-	1	ID=LDENT00043140:cds;Parent=LDENT00043140;
scaffold14_size719264_1_295084	maker	CDS	3927	4038	.	-	2	ID=LDENT00043140:cds;Parent=LDENT00043140;
scaffold14_size719264_1_295084	maker	CDS	3719	3812	.	-	1	ID=LDENT00043140:cds;Parent=LDENT00043140;
scaffold14_size719264_1_295084	maker	CDS	3512	3605	.	-	0	ID=LDENT00043140:cds;Parent=LDENT00043140;
scaffold14_size719264_1_295084	maker	CDS	3039	3332	.	-	2	ID=LDENT00043140:cds;Parent=LDENT00043140;
scaffold14_size719264_1_295084	maker	CDS	2582	2799	.	-	2	ID=LDENT00043140:cds;Parent=LDENT00043140;
scaffold14_size719264_1_295084	maker	three_prime_UTR	1457	2581	.	-	.	ID=LDENT00043140:three_prime_utr;Parent=LDENT00043140;
scaffold14_size719264_1_295084	maker	gene	9043	22962	.	-	.	ID=LDENG00043150;Name=LDENG00043150;Note=Similar to Atg2b: Autophagy-related protein 2 homolog B (Mus musculus OX%3D10090);
scaffold14_size719264_1_295084	maker	mRNA	9043	22962	.	-	.	ID=LDENT00043150;Parent=LDENG00043150;Name=LDENT00043150;Note=Similar to Atg2b: Autophagy-related protein 2 homolog B (Mus musculus OX%3D10090);
scaffold14_size719264_1_295084	maker	exon	9043	10373	.	-	.	ID=LDENT00043150:1;Parent=LDENT00043150;
scaffold14_size719264_1_295084	maker	exon	10455	10604	.	-	.	ID=LDENT00043150:2;Parent=LDENT00043150;
scaffold14_size719264_1_295084	maker	exon	10696	10850	.	-	.	ID=LDENT00043150:3;Parent=LDENT00043150;
scaffold14_size719264_1_295084	maker	exon	11039	11160	.	-	.	ID=LDENT00043150:4;Parent=LDENT00043150;
scaffold14_size719264_1_295084	maker	exon	11490	11572	.	-	.	ID=LDENT00043150:5;Parent=LDENT00043150;
scaffold14_size719264_1_295084	maker	exon	11660	11729	.	-	.	ID=LDENT00043150:6;Parent=LDENT00043150;
scaffold14_size719264_1_295084	maker	exon	11819	12029	.	-	.	ID=LDENT00043150:7;Parent=LDENT00043150;
scaffold14_size719264_1_295084	maker	exon	12129	12207	.	-	.	ID=LDENT00043150:8;Parent=LDENT00043150;
scaffold14_size719264_1_295084	maker	exon	12335	12436	.	-	.	ID=LDENT00043150:9;Parent=LDENT00043150;
scaffold14_size719264_1_295084	maker	exon	12516	12707	.	-	.	ID=LDENT00043150:10;Parent=LDENT00043150;
scaffold14_size719264_1_295084	maker	exon	12822	12939	.	-	.	ID=LDENT00043150:11;Parent=LDENT00043150;
scaffold14_size719264_1_295084	maker	exon	13027	13155	.	-	.	ID=LDENT00043150:12;Parent=LDENT00043150;
scaffold14_size719264_1_295084	maker	exon	13233	13253	.	-	.	ID=LDENT00043150:13;Parent=LDENT00043150;
scaffold14_size719264_1_295084	maker	exon	13344	13608	.	-	.	ID=LDENT00043150:14;Parent=LDENT00043150;
scaffold14_size719264_1_295084	maker	exon	13720	13852	.	-	.	ID=LDENT00043150:15;Parent=LDENT00043150;
scaffold14_size719264_1_295084	maker	exon	14015	14185	.	-	.	ID=LDENT00043150:16;Parent=LDENT00043150;
scaffold14_size719264_1_295084	maker	exon	14288	14364	.	-	.	ID=LDENT00043150:17;Parent=LDENT00043150;
scaffold14_size719264_1_295084	maker	exon	14449	14519	.	-	.	ID=LDENT00043150:18;Parent=LDENT00043150;
scaffold14_size719264_1_295084	maker	exon	14604	14696	.	-	.	ID=LDENT00043150:19;Parent=LDENT00043150;
scaffold14_size719264_1_295084	maker	exon	14784	14890	.	-	.	ID=LDENT00043150:20;Parent=LDENT00043150;
scaffold14_size719264_1_295084	maker	exon	14996	15076	.	-	.	ID=LDENT00043150:21;Parent=LDENT00043150;
scaffold14_size719264_1_295084	maker	exon	15680	15882	.	-	.	ID=LDENT00043150:22;Parent=LDENT00043150;
scaffold14_size719264_1_295084	maker	exon	15990	16140	.	-	.	ID=LDENT00043150:23;Parent=LDENT00043150;
scaffold14_size719264_1_295084	maker	exon	16254	16429	.	-	.	ID=LDENT00043150:24;Parent=LDENT00043150;
scaffold14_size719264_1_295084	maker	exon	16546	16703	.	-	.	ID=LDENT00043150:25;Parent=LDENT00043150;
scaffold14_size719264_1_295084	maker	exon	16862	17004	.	-	.	ID=LDENT00043150:26;Parent=LDENT00043150;
scaffold14_size719264_1_295084	maker	exon	17131	17332	.	-	.	ID=LDENT00043150:27;Parent=LDENT00043150;
scaffold14_size719264_1_295084	maker	exon	17421	17529	.	-	.	ID=LDENT00043150:28;Parent=LDENT00043150;
scaffold14_size719264_1_295084	maker	exon	17622	17895	.	-	.	ID=LDENT00043150:29;Parent=LDENT00043150;
scaffold14_size719264_1_295084	maker	exon	18102	18290	.	-	.	ID=LDENT00043150:30;Parent=LDENT00043150;
scaffold14_size719264_1_295084	maker	exon	18409	18501	.	-	.	ID=LDENT00043150:31;Parent=LDENT00043150;
scaffold14_size719264_1_295084	maker	exon	18626	18788	.	-	.	ID=LDENT00043150:32;Parent=LDENT00043150;
scaffold14_size719264_1_295084	maker	exon	18908	19151	.	-	.	ID=LDENT00043150:33;Parent=LDENT00043150;
scaffold14_size719264_1_295084	maker	exon	19340	19451	.	-	.	ID=LDENT00043150:34;Parent=LDENT00043150;
scaffold14_size719264_1_295084	maker	exon	19657	19808	.	-	.	ID=LDENT00043150:35;Parent=LDENT00043150;
scaffold14_size719264_1_295084	maker	exon	19925	20089	.	-	.	ID=LDENT00043150:36;Parent=LDENT00043150;
scaffold14_size719264_1_295084	maker	exon	20187	20283	.	-	.	ID=LDENT00043150:37;Parent=LDENT00043150;
scaffold14_size719264_1_295084	maker	exon	20416	20595	.	-	.	ID=LDENT00043150:38;Parent=LDENT00043150;
scaffold14_size719264_1_295084	maker	exon	20684	20846	.	-	.	ID=LDENT00043150:39;Parent=LDENT00043150;
scaffold14_size719264_1_295084	maker	exon	21027	21129	.	-	.	ID=LDENT00043150:40;Parent=LDENT00043150;
scaffold14_size719264_1_295084	maker	exon	21240	21392	.	-	.	ID=LDENT00043150:41;Parent=LDENT00043150;
scaffold14_size719264_1_295084	maker	exon	21560	21722	.	-	.	ID=LDENT00043150:42;Parent=LDENT00043150;
scaffold14_size719264_1_295084	maker	exon	21833	21999	.	-	.	ID=LDENT00043150:43;Parent=LDENT00043150;
scaffold14_size719264_1_295084	maker	exon	22152	22243	.	-	.	ID=LDENT00043150:44;Parent=LDENT00043150;
scaffold14_size719264_1_295084	maker	exon	22905	22962	.	-	.	ID=LDENT00043150:45;Parent=LDENT00043150;
scaffold14_size719264_1_295084	maker	five_prime_UTR	22937	22962	.	-	.	ID=LDENT00043150:five_prime_utr;Parent=LDENT00043150;
scaffold14_size719264_1_295084	maker	CDS	22905	22936	.	-	0	ID=LDENT00043150:cds;Parent=LDENT00043150;
scaffold14_size719264_1_295084	maker	CDS	22152	22243	.	-	1	ID=LDENT00043150:cds;Parent=LDENT00043150;
scaffold14_size719264_1_295084	maker	CDS	21833	21999	.	-	2	ID=LDENT00043150:cds;Parent=LDENT00043150;
scaffold14_size719264_1_295084	maker	CDS	21560	21722	.	-	0	ID=LDENT00043150:cds;Parent=LDENT00043150;
scaffold14_size719264_1_295084	maker	CDS	21240	21392	.	-	2	ID=LDENT00043150:cds;Parent=LDENT00043150;
scaffold14_size719264_1_295084	maker	CDS	21027	21129	.	-	2	ID=LDENT00043150:cds;Parent=LDENT00043150;
scaffold14_size719264_1_295084	maker	CDS	20684	20846	.	-	1	ID=LDENT00043150:cds;Parent=LDENT00043150;
scaffold14_size719264_1_295084	maker	CDS	20416	20595	.	-	0	ID=LDENT00043150:cds;Parent=LDENT00043150;
scaffold14_size719264_1_295084	maker	CDS	20187	20283	.	-	0	ID=LDENT00043150:cds;Parent=LDENT00043150;
scaffold14_size719264_1_295084	maker	CDS	19925	20089	.	-	2	ID=LDENT00043150:cds;Parent=LDENT00043150;
scaffold14_size719264_1_295084	maker	CDS	19657	19808	.	-	2	ID=LDENT00043150:cds;Parent=LDENT00043150;
scaffold14_size719264_1_295084	maker	CDS	19340	19451	.	-	0	ID=LDENT00043150:cds;Parent=LDENT00043150;
scaffold14_size719264_1_295084	maker	CDS	18908	19151	.	-	2	ID=LDENT00043150:cds;Parent=LDENT00043150;
scaffold14_size719264_1_295084	maker	CDS	18626	18788	.	-	1	ID=LDENT00043150:cds;Parent=LDENT00043150;
scaffold14_size719264_1_295084	maker	CDS	18409	18501	.	-	0	ID=LDENT00043150:cds;Parent=LDENT00043150;
scaffold14_size719264_1_295084	maker	CDS	18102	18290	.	-	0	ID=LDENT00043150:cds;Parent=LDENT00043150;
scaffold14_size719264_1_295084	maker	CDS	17622	17895	.	-	0	ID=LDENT00043150:cds;Parent=LDENT00043150;
scaffold14_size719264_1_295084	maker	CDS	17421	17529	.	-	2	ID=LDENT00043150:cds;Parent=LDENT00043150;
scaffold14_size719264_1_295084	maker	CDS	17131	17332	.	-	1	ID=LDENT00043150:cds;Parent=LDENT00043150;
scaffold14_size719264_1_295084	maker	CDS	16862	17004	.	-	0	ID=LDENT00043150:cds;Parent=LDENT00043150;
scaffold14_size719264_1_295084	maker	CDS	16546	16703	.	-	1	ID=LDENT00043150:cds;Parent=LDENT00043150;
scaffold14_size719264_1_295084	maker	CDS	16254	16429	.	-	2	ID=LDENT00043150:cds;Parent=LDENT00043150;
scaffold14_size719264_1_295084	maker	CDS	15990	16140	.	-	0	ID=LDENT00043150:cds;Parent=LDENT00043150;
scaffold14_size719264_1_295084	maker	CDS	15680	15882	.	-	2	ID=LDENT00043150:cds;Parent=LDENT00043150;
scaffold14_size719264_1_295084	maker	CDS	14996	15076	.	-	0	ID=LDENT00043150:cds;Parent=LDENT00043150;
scaffold14_size719264_1_295084	maker	CDS	14784	14890	.	-	0	ID=LDENT00043150:cds;Parent=LDENT00043150;
scaffold14_size719264_1_295084	maker	CDS	14604	14696	.	-	1	ID=LDENT00043150:cds;Parent=LDENT00043150;
scaffold14_size719264_1_295084	maker	CDS	14449	14519	.	-	1	ID=LDENT00043150:cds;Parent=LDENT00043150;
scaffold14_size719264_1_295084	maker	CDS	14288	14364	.	-	2	ID=LDENT00043150:cds;Parent=LDENT00043150;
scaffold14_size719264_1_295084	maker	CDS	14015	14185	.	-	0	ID=LDENT00043150:cds;Parent=LDENT00043150;
scaffold14_size719264_1_295084	maker	CDS	13720	13852	.	-	0	ID=LDENT00043150:cds;Parent=LDENT00043150;
scaffold14_size719264_1_295084	maker	CDS	13344	13608	.	-	2	ID=LDENT00043150:cds;Parent=LDENT00043150;
scaffold14_size719264_1_295084	maker	CDS	13233	13253	.	-	1	ID=LDENT00043150:cds;Parent=LDENT00043150;
scaffold14_size719264_1_295084	maker	CDS	13027	13155	.	-	1	ID=LDENT00043150:cds;Parent=LDENT00043150;
scaffold14_size719264_1_295084	maker	CDS	12822	12939	.	-	1	ID=LDENT00043150:cds;Parent=LDENT00043150;
scaffold14_size719264_1_295084	maker	CDS	12516	12707	.	-	0	ID=LDENT00043150:cds;Parent=LDENT00043150;
scaffold14_size719264_1_295084	maker	CDS	12335	12436	.	-	0	ID=LDENT00043150:cds;Parent=LDENT00043150;
scaffold14_size719264_1_295084	maker	CDS	12129	12207	.	-	0	ID=LDENT00043150:cds;Parent=LDENT00043150;
scaffold14_size719264_1_295084	maker	CDS	11819	12029	.	-	2	ID=LDENT00043150:cds;Parent=LDENT00043150;
scaffold14_size719264_1_295084	maker	CDS	11660	11729	.	-	1	ID=LDENT00043150:cds;Parent=LDENT00043150;
scaffold14_size719264_1_295084	maker	CDS	11490	11572	.	-	0	ID=LDENT00043150:cds;Parent=LDENT00043150;
scaffold14_size719264_1_295084	maker	CDS	11039	11160	.	-	1	ID=LDENT00043150:cds;Parent=LDENT00043150;
scaffold14_size719264_1_295084	maker	CDS	10696	10850	.	-	2	ID=LDENT00043150:cds;Parent=LDENT00043150;
scaffold14_size719264_1_295084	maker	CDS	10455	10604	.	-	0	ID=LDENT00043150:cds;Parent=LDENT00043150;
scaffold14_size719264_1_295084	maker	CDS	10143	10373	.	-	0	ID=LDENT00043150:cds;Parent=LDENT00043150;
scaffold14_size719264_1_295084	maker	three_prime_UTR	9043	10142	.	-	.	ID=LDENT00043150:three_prime_utr;Parent=LDENT00043150;
scaffold14_size719264_1_295084	maker	gene	25970	29585	.	-	.	ID=LDENG00043170;Name=LDENG00043170;Note=Similar to npc2: NPC intracellular cholesterol transporter 2 (Danio rerio OX%3D7955);
scaffold14_size719264_1_295084	maker	mRNA	25970	29585	.	-	.	ID=LDENT00043170;Parent=LDENG00043170;Name=LDENT00043170;Note=Similar to npc2: NPC intracellular cholesterol transporter 2 (Danio rerio OX%3D7955);
scaffold14_size719264_1_295084	maker	exon	25970	27744	.	-	.	ID=LDENT00043170:1;Parent=LDENT00043170;
scaffold14_size719264_1_295084	maker	exon	28201	28373	.	-	.	ID=LDENT00043170:2;Parent=LDENT00043170;
scaffold14_size719264_1_295084	maker	exon	28468	28575	.	-	.	ID=LDENT00043170:3;Parent=LDENT00043170;
scaffold14_size719264_1_295084	maker	exon	29045	29150	.	-	.	ID=LDENT00043170:4;Parent=LDENT00043170;
scaffold14_size719264_1_295084	maker	exon	29394	29402	.	-	.	ID=LDENT00043170:5;Parent=LDENT00043170;
scaffold14_size719264_1_295084	maker	exon	29583	29585	.	-	.	ID=LDENT00043170:6;Parent=LDENT00043170;
scaffold14_size719264_1_295084	maker	CDS	29583	29585	.	-	0	ID=LDENT00043170:cds;Parent=LDENT00043170;
scaffold14_size719264_1_295084	maker	CDS	29394	29402	.	-	0	ID=LDENT00043170:cds;Parent=LDENT00043170;
scaffold14_size719264_1_295084	maker	CDS	29045	29150	.	-	0	ID=LDENT00043170:cds;Parent=LDENT00043170;
scaffold14_size719264_1_295084	maker	CDS	28468	28575	.	-	2	ID=LDENT00043170:cds;Parent=LDENT00043170;
scaffold14_size719264_1_295084	maker	CDS	28201	28373	.	-	2	ID=LDENT00043170:cds;Parent=LDENT00043170;
scaffold14_size719264_1_295084	maker	CDS	27658	27744	.	-	0	ID=LDENT00043170:cds;Parent=LDENT00043170;
scaffold14_size719264_1_295084	maker	three_prime_UTR	25970	27657	.	-	.	ID=LDENT00043170:three_prime_utr;Parent=LDENT00043170;
scaffold14_size719264_1_295084	maker	gene	33132	68940	.	-	.	ID=LDENG00043190;Name=LDENG00043190;Note=Similar to EML5: Echinoderm microtubule-associated protein-like 5 (Homo sapiens OX%3D9606);
scaffold14_size719264_1_295084	maker	mRNA	33132	68940	.	-	.	ID=LDENT00043190;Parent=LDENG00043190;Name=LDENT00043190;Note=Similar to EML5: Echinoderm microtubule-associated protein-like 5 (Homo sapiens OX%3D9606);
scaffold14_size719264_1_295084	maker	exon	33132	34231	.	-	.	ID=LDENT00043190:1;Parent=LDENT00043190;
scaffold14_size719264_1_295084	maker	exon	34329	34429	.	-	.	ID=LDENT00043190:2;Parent=LDENT00043190;
scaffold14_size719264_1_295084	maker	exon	34802	34955	.	-	.	ID=LDENT00043190:3;Parent=LDENT00043190;
scaffold14_size719264_1_295084	maker	exon	35084	35187	.	-	.	ID=LDENT00043190:4;Parent=LDENT00043190;
scaffold14_size719264_1_295084	maker	exon	35272	35434	.	-	.	ID=LDENT00043190:5;Parent=LDENT00043190;
scaffold14_size719264_1_295084	maker	exon	35921	36093	.	-	.	ID=LDENT00043190:6;Parent=LDENT00043190;
scaffold14_size719264_1_295084	maker	exon	36204	36392	.	-	.	ID=LDENT00043190:7;Parent=LDENT00043190;
scaffold14_size719264_1_295084	maker	exon	36513	36627	.	-	.	ID=LDENT00043190:8;Parent=LDENT00043190;
scaffold14_size719264_1_295084	maker	exon	36744	36901	.	-	.	ID=LDENT00043190:9;Parent=LDENT00043190;
scaffold14_size719264_1_295084	maker	exon	53741	53764	.	-	.	ID=LDENT00043190:10;Parent=LDENT00043190;
scaffold14_size719264_1_295084	maker	exon	37135	37343	.	-	.	ID=LDENT00043190:11;Parent=LDENT00043190;
scaffold14_size719264_1_295084	maker	exon	37498	37671	.	-	.	ID=LDENT00043190:12;Parent=LDENT00043190;
scaffold14_size719264_1_295084	maker	exon	38034	38054	.	-	.	ID=LDENT00043190:13;Parent=LDENT00043190;
scaffold14_size719264_1_295084	maker	exon	38411	38509	.	-	.	ID=LDENT00043190:14;Parent=LDENT00043190;
scaffold14_size719264_1_295084	maker	exon	38815	38944	.	-	.	ID=LDENT00043190:15;Parent=LDENT00043190;
scaffold14_size719264_1_295084	maker	exon	39263	39341	.	-	.	ID=LDENT00043190:16;Parent=LDENT00043190;
scaffold14_size719264_1_295084	maker	exon	40135	40143	.	-	.	ID=LDENT00043190:17;Parent=LDENT00043190;
scaffold14_size719264_1_295084	maker	exon	41115	41129	.	-	.	ID=LDENT00043190:18;Parent=LDENT00043190;
scaffold14_size719264_1_295084	maker	exon	41390	41516	.	-	.	ID=LDENT00043190:19;Parent=LDENT00043190;
scaffold14_size719264_1_295084	maker	exon	41610	41811	.	-	.	ID=LDENT00043190:20;Parent=LDENT00043190;
scaffold14_size719264_1_295084	maker	exon	41894	42070	.	-	.	ID=LDENT00043190:21;Parent=LDENT00043190;
scaffold14_size719264_1_295084	maker	exon	42849	42937	.	-	.	ID=LDENT00043190:22;Parent=LDENT00043190;
scaffold14_size719264_1_295084	maker	exon	43053	43184	.	-	.	ID=LDENT00043190:23;Parent=LDENT00043190;
scaffold14_size719264_1_295084	maker	exon	43742	43894	.	-	.	ID=LDENT00043190:24;Parent=LDENT00043190;
scaffold14_size719264_1_295084	maker	exon	43997	44138	.	-	.	ID=LDENT00043190:25;Parent=LDENT00043190;
scaffold14_size719264_1_295084	maker	exon	45417	45544	.	-	.	ID=LDENT00043190:26;Parent=LDENT00043190;
scaffold14_size719264_1_295084	maker	exon	45731	45842	.	-	.	ID=LDENT00043190:27;Parent=LDENT00043190;
scaffold14_size719264_1_295084	maker	exon	46789	46982	.	-	.	ID=LDENT00043190:28;Parent=LDENT00043190;
scaffold14_size719264_1_295084	maker	exon	47083	47183	.	-	.	ID=LDENT00043190:29;Parent=LDENT00043190;
scaffold14_size719264_1_295084	maker	exon	49056	49149	.	-	.	ID=LDENT00043190:30;Parent=LDENT00043190;
scaffold14_size719264_1_295084	maker	exon	49558	49663	.	-	.	ID=LDENT00043190:31;Parent=LDENT00043190;
scaffold14_size719264_1_295084	maker	exon	49840	50026	.	-	.	ID=LDENT00043190:32;Parent=LDENT00043190;
scaffold14_size719264_1_295084	maker	exon	50105	50223	.	-	.	ID=LDENT00043190:33;Parent=LDENT00043190;
scaffold14_size719264_1_295084	maker	exon	50326	50432	.	-	.	ID=LDENT00043190:34;Parent=LDENT00043190;
scaffold14_size719264_1_295084	maker	exon	51742	51909	.	-	.	ID=LDENT00043190:35;Parent=LDENT00043190;
scaffold14_size719264_1_295084	maker	exon	52001	52213	.	-	.	ID=LDENT00043190:36;Parent=LDENT00043190;
scaffold14_size719264_1_295084	maker	exon	52419	52675	.	-	.	ID=LDENT00043190:37;Parent=LDENT00043190;
scaffold14_size719264_1_295084	maker	exon	52790	52927	.	-	.	ID=LDENT00043190:38;Parent=LDENT00043190;
scaffold14_size719264_1_295084	maker	exon	53123	53324	.	-	.	ID=LDENT00043190:39;Parent=LDENT00043190;
scaffold14_size719264_1_295084	maker	exon	53980	54115	.	-	.	ID=LDENT00043190:40;Parent=LDENT00043190;
scaffold14_size719264_1_295084	maker	exon	55199	55384	.	-	.	ID=LDENT00043190:41;Parent=LDENT00043190;
scaffold14_size719264_1_295084	maker	exon	59030	59098	.	-	.	ID=LDENT00043190:42;Parent=LDENT00043190;
scaffold14_size719264_1_295084	maker	exon	59526	59624	.	-	.	ID=LDENT00043190:43;Parent=LDENT00043190;
scaffold14_size719264_1_295084	maker	exon	62350	62509	.	-	.	ID=LDENT00043190:44;Parent=LDENT00043190;
scaffold14_size719264_1_295084	maker	exon	68415	68940	.	-	.	ID=LDENT00043190:45;Parent=LDENT00043190;
scaffold14_size719264_1_295084	maker	five_prime_UTR	68612	68940	.	-	.	ID=LDENT00043190:five_prime_utr;Parent=LDENT00043190;
scaffold14_size719264_1_295084	maker	CDS	68415	68611	.	-	0	ID=LDENT00043190:cds;Parent=LDENT00043190;
scaffold14_size719264_1_295084	maker	CDS	62350	62509	.	-	1	ID=LDENT00043190:cds;Parent=LDENT00043190;
scaffold14_size719264_1_295084	maker	CDS	59526	59624	.	-	0	ID=LDENT00043190:cds;Parent=LDENT00043190;
scaffold14_size719264_1_295084	maker	CDS	59030	59098	.	-	0	ID=LDENT00043190:cds;Parent=LDENT00043190;
scaffold14_size719264_1_295084	maker	CDS	55199	55384	.	-	0	ID=LDENT00043190:cds;Parent=LDENT00043190;
scaffold14_size719264_1_295084	maker	CDS	53980	54115	.	-	0	ID=LDENT00043190:cds;Parent=LDENT00043190;
scaffold14_size719264_1_295084	maker	CDS	53741	53764	.	-	2	ID=LDENT00043190:cds;Parent=LDENT00043190;
scaffold14_size719264_1_295084	maker	CDS	53123	53324	.	-	2	ID=LDENT00043190:cds;Parent=LDENT00043190;
scaffold14_size719264_1_295084	maker	CDS	52790	52927	.	-	1	ID=LDENT00043190:cds;Parent=LDENT00043190;
scaffold14_size719264_1_295084	maker	CDS	52419	52675	.	-	1	ID=LDENT00043190:cds;Parent=LDENT00043190;
scaffold14_size719264_1_295084	maker	CDS	52001	52213	.	-	2	ID=LDENT00043190:cds;Parent=LDENT00043190;
scaffold14_size719264_1_295084	maker	CDS	51742	51909	.	-	2	ID=LDENT00043190:cds;Parent=LDENT00043190;
scaffold14_size719264_1_295084	maker	CDS	50326	50432	.	-	2	ID=LDENT00043190:cds;Parent=LDENT00043190;
scaffold14_size719264_1_295084	maker	CDS	50105	50223	.	-	0	ID=LDENT00043190:cds;Parent=LDENT00043190;
scaffold14_size719264_1_295084	maker	CDS	49840	50026	.	-	1	ID=LDENT00043190:cds;Parent=LDENT00043190;
scaffold14_size719264_1_295084	maker	CDS	49558	49663	.	-	0	ID=LDENT00043190:cds;Parent=LDENT00043190;
scaffold14_size719264_1_295084	maker	CDS	49056	49149	.	-	2	ID=LDENT00043190:cds;Parent=LDENT00043190;
scaffold14_size719264_1_295084	maker	CDS	47083	47183	.	-	1	ID=LDENT00043190:cds;Parent=LDENT00043190;
scaffold14_size719264_1_295084	maker	CDS	46789	46982	.	-	2	ID=LDENT00043190:cds;Parent=LDENT00043190;
scaffold14_size719264_1_295084	maker	CDS	45731	45842	.	-	0	ID=LDENT00043190:cds;Parent=LDENT00043190;
scaffold14_size719264_1_295084	maker	CDS	45417	45544	.	-	2	ID=LDENT00043190:cds;Parent=LDENT00043190;
scaffold14_size719264_1_295084	maker	CDS	43997	44138	.	-	0	ID=LDENT00043190:cds;Parent=LDENT00043190;
scaffold14_size719264_1_295084	maker	CDS	43742	43894	.	-	2	ID=LDENT00043190:cds;Parent=LDENT00043190;
scaffold14_size719264_1_295084	maker	CDS	43053	43184	.	-	2	ID=LDENT00043190:cds;Parent=LDENT00043190;
scaffold14_size719264_1_295084	maker	CDS	42849	42937	.	-	2	ID=LDENT00043190:cds;Parent=LDENT00043190;
scaffold14_size719264_1_295084	maker	CDS	41894	42070	.	-	0	ID=LDENT00043190:cds;Parent=LDENT00043190;
scaffold14_size719264_1_295084	maker	CDS	41610	41811	.	-	0	ID=LDENT00043190:cds;Parent=LDENT00043190;
scaffold14_size719264_1_295084	maker	CDS	41390	41516	.	-	2	ID=LDENT00043190:cds;Parent=LDENT00043190;
scaffold14_size719264_1_295084	maker	CDS	41115	41129	.	-	1	ID=LDENT00043190:cds;Parent=LDENT00043190;
scaffold14_size719264_1_295084	maker	CDS	40135	40143	.	-	1	ID=LDENT00043190:cds;Parent=LDENT00043190;
scaffold14_size719264_1_295084	maker	CDS	39263	39341	.	-	1	ID=LDENT00043190:cds;Parent=LDENT00043190;
scaffold14_size719264_1_295084	maker	CDS	38815	38944	.	-	0	ID=LDENT00043190:cds;Parent=LDENT00043190;
scaffold14_size719264_1_295084	maker	CDS	38411	38509	.	-	2	ID=LDENT00043190:cds;Parent=LDENT00043190;
scaffold14_size719264_1_295084	maker	CDS	38034	38054	.	-	2	ID=LDENT00043190:cds;Parent=LDENT00043190;
scaffold14_size719264_1_295084	maker	CDS	37498	37671	.	-	2	ID=LDENT00043190:cds;Parent=LDENT00043190;
scaffold14_size719264_1_295084	maker	CDS	37135	37343	.	-	2	ID=LDENT00043190:cds;Parent=LDENT00043190;
scaffold14_size719264_1_295084	maker	CDS	36744	36901	.	-	0	ID=LDENT00043190:cds;Parent=LDENT00043190;
scaffold14_size719264_1_295084	maker	CDS	36513	36627	.	-	1	ID=LDENT00043190:cds;Parent=LDENT00043190;
scaffold14_size719264_1_295084	maker	CDS	36204	36392	.	-	0	ID=LDENT00043190:cds;Parent=LDENT00043190;
scaffold14_size719264_1_295084	maker	CDS	35921	36093	.	-	0	ID=LDENT00043190:cds;Parent=LDENT00043190;
scaffold14_size719264_1_295084	maker	CDS	35272	35434	.	-	1	ID=LDENT00043190:cds;Parent=LDENT00043190;
scaffold14_size719264_1_295084	maker	CDS	35084	35187	.	-	0	ID=LDENT00043190:cds;Parent=LDENT00043190;
scaffold14_size719264_1_295084	maker	CDS	34802	34955	.	-	1	ID=LDENT00043190:cds;Parent=LDENT00043190;
scaffold14_size719264_1_295084	maker	CDS	34329	34429	.	-	0	ID=LDENT00043190:cds;Parent=LDENT00043190;
scaffold14_size719264_1_295084	maker	CDS	34195	34231	.	-	1	ID=LDENT00043190:cds;Parent=LDENT00043190;
scaffold14_size719264_1_295084	maker	three_prime_UTR	33132	34194	.	-	.	ID=LDENT00043190:three_prime_utr;Parent=LDENT00043190;
scaffold14_size719264_1_295084	maker	gene	75106	80255	.	-	.	ID=LDENG00043210;Name=LDENG00043210;Note=Similar to CLEC17A: C-type lectin domain family 17%2C member A (Homo sapiens OX%3D9606);
scaffold14_size719264_1_295084	maker	mRNA	75106	80255	.	-	.	ID=LDENT00043210;Parent=LDENG00043210;Name=LDENT00043210;Note=Similar to CLEC17A: C-type lectin domain family 17%2C member A (Homo sapiens OX%3D9606);
scaffold14_size719264_1_295084	maker	exon	75106	76163	.	-	.	ID=LDENT00043210:1;Parent=LDENT00043210;
scaffold14_size719264_1_295084	maker	exon	78139	78275	.	-	.	ID=LDENT00043210:2;Parent=LDENT00043210;
scaffold14_size719264_1_295084	maker	exon	78361	78524	.	-	.	ID=LDENT00043210:3;Parent=LDENT00043210;
scaffold14_size719264_1_295084	maker	exon	78636	78896	.	-	.	ID=LDENT00043210:4;Parent=LDENT00043210;
scaffold14_size719264_1_295084	maker	exon	79483	79599	.	-	.	ID=LDENT00043210:5;Parent=LDENT00043210;
scaffold14_size719264_1_295084	maker	exon	80122	80255	.	-	.	ID=LDENT00043210:6;Parent=LDENT00043210;
scaffold14_size719264_1_295084	maker	five_prime_UTR	80243	80255	.	-	.	ID=LDENT00043210:five_prime_utr;Parent=LDENT00043210;
scaffold14_size719264_1_295084	maker	CDS	80122	80242	.	-	0	ID=LDENT00043210:cds;Parent=LDENT00043210;
scaffold14_size719264_1_295084	maker	CDS	79483	79599	.	-	2	ID=LDENT00043210:cds;Parent=LDENT00043210;
scaffold14_size719264_1_295084	maker	CDS	78636	78896	.	-	2	ID=LDENT00043210:cds;Parent=LDENT00043210;
scaffold14_size719264_1_295084	maker	CDS	78361	78524	.	-	2	ID=LDENT00043210:cds;Parent=LDENT00043210;
scaffold14_size719264_1_295084	maker	CDS	78139	78275	.	-	0	ID=LDENT00043210:cds;Parent=LDENT00043210;
scaffold14_size719264_1_295084	maker	CDS	76019	76163	.	-	1	ID=LDENT00043210:cds;Parent=LDENT00043210;
scaffold14_size719264_1_295084	maker	three_prime_UTR	75106	76018	.	-	.	ID=LDENT00043210:three_prime_utr;Parent=LDENT00043210;
scaffold14_size719264_1_295084	maker	gene	83114	87218	.	-	.	ID=LDENG00043220;Name=LDENG00043220;Note=Protein of unknown function;
scaffold14_size719264_1_295084	maker	mRNA	83114	87218	.	-	.	ID=LDENT00043220;Parent=LDENG00043220;Name=LDENT00043220;Note=Protein of unknown function;
scaffold14_size719264_1_295084	maker	exon	83114	83868	.	-	.	ID=LDENT00043220:1;Parent=LDENT00043220;
scaffold14_size719264_1_295084	maker	exon	85054	85170	.	-	.	ID=LDENT00043220:2;Parent=LDENT00043220;
scaffold14_size719264_1_295084	maker	exon	85325	85488	.	-	.	ID=LDENT00043220:3;Parent=LDENT00043220;
scaffold14_size719264_1_295084	maker	exon	85600	85851	.	-	.	ID=LDENT00043220:4;Parent=LDENT00043220;
scaffold14_size719264_1_295084	maker	exon	86034	86150	.	-	.	ID=LDENT00043220:5;Parent=LDENT00043220;
scaffold14_size719264_1_295084	maker	exon	86247	86354	.	-	.	ID=LDENT00043220:6;Parent=LDENT00043220;
scaffold14_size719264_1_295084	maker	exon	87188	87218	.	-	.	ID=LDENT00043220:7;Parent=LDENT00043220;
scaffold14_size719264_1_295084	maker	CDS	87188	87218	.	-	0	ID=LDENT00043220:cds;Parent=LDENT00043220;
scaffold14_size719264_1_295084	maker	CDS	86247	86354	.	-	2	ID=LDENT00043220:cds;Parent=LDENT00043220;
scaffold14_size719264_1_295084	maker	CDS	86034	86150	.	-	2	ID=LDENT00043220:cds;Parent=LDENT00043220;
scaffold14_size719264_1_295084	maker	CDS	85600	85851	.	-	2	ID=LDENT00043220:cds;Parent=LDENT00043220;
scaffold14_size719264_1_295084	maker	CDS	85472	85488	.	-	2	ID=LDENT00043220:cds;Parent=LDENT00043220;
scaffold14_size719264_1_295084	maker	three_prime_UTR	85325	85471	.	-	.	ID=LDENT00043220:three_prime_utr;Parent=LDENT00043220;
scaffold14_size719264_1_295084	maker	three_prime_UTR	85054	85170	.	-	.	ID=LDENT00043220:three_prime_utr;Parent=LDENT00043220;
scaffold14_size719264_1_295084	maker	three_prime_UTR	83114	83868	.	-	.	ID=LDENT00043220:three_prime_utr;Parent=LDENT00043220;
scaffold14_size719264_1_295084	maker	gene	88187	90879	.	-	.	ID=LDENG00043230;Name=LDENG00043230;Note=Similar to CLEC4M: C-type lectin domain family 4 member M (Nomascus concolor OX%3D29089);
scaffold14_size719264_1_295084	maker	mRNA	88187	90879	.	-	.	ID=LDENT00043230;Parent=LDENG00043230;Name=LDENT00043230;Note=Similar to CLEC4M: C-type lectin domain family 4 member M (Nomascus concolor OX%3D29089);
scaffold14_size719264_1_295084	maker	exon	88187	88837	.	-	.	ID=LDENT00043230:1;Parent=LDENT00043230;
scaffold14_size719264_1_295084	maker	exon	88960	89096	.	-	.	ID=LDENT00043230:2;Parent=LDENT00043230;
scaffold14_size719264_1_295084	maker	exon	89412	89575	.	-	.	ID=LDENT00043230:3;Parent=LDENT00043230;
scaffold14_size719264_1_295084	maker	exon	89673	89936	.	-	.	ID=LDENT00043230:4;Parent=LDENT00043230;
scaffold14_size719264_1_295084	maker	exon	90353	90448	.	-	.	ID=LDENT00043230:5;Parent=LDENT00043230;
scaffold14_size719264_1_295084	maker	exon	90781	90879	.	-	.	ID=LDENT00043230:6;Parent=LDENT00043230;
scaffold14_size719264_1_295084	maker	five_prime_UTR	90860	90879	.	-	.	ID=LDENT00043230:five_prime_utr;Parent=LDENT00043230;
scaffold14_size719264_1_295084	maker	CDS	90781	90859	.	-	0	ID=LDENT00043230:cds;Parent=LDENT00043230;
scaffold14_size719264_1_295084	maker	CDS	90353	90448	.	-	2	ID=LDENT00043230:cds;Parent=LDENT00043230;
scaffold14_size719264_1_295084	maker	CDS	89673	89936	.	-	2	ID=LDENT00043230:cds;Parent=LDENT00043230;
scaffold14_size719264_1_295084	maker	CDS	89412	89575	.	-	2	ID=LDENT00043230:cds;Parent=LDENT00043230;
scaffold14_size719264_1_295084	maker	CDS	88960	89096	.	-	0	ID=LDENT00043230:cds;Parent=LDENT00043230;
scaffold14_size719264_1_295084	maker	CDS	88684	88837	.	-	1	ID=LDENT00043230:cds;Parent=LDENT00043230;
scaffold14_size719264_1_295084	maker	three_prime_UTR	88187	88683	.	-	.	ID=LDENT00043230:three_prime_utr;Parent=LDENT00043230;
scaffold14_size719264_1_295084	maker	gene	102128	103460	.	-	.	ID=LDENG00043250;Name=LDENG00043250;Note=Similar to ZC2HC1C: Zinc finger C2HC domain-containing protein 1C (Macaca fascicularis OX%3D9541);
scaffold14_size719264_1_295084	maker	mRNA	102128	103460	.	-	.	ID=LDENT00043250;Parent=LDENG00043250;Name=LDENT00043250;Note=Similar to ZC2HC1C: Zinc finger C2HC domain-containing protein 1C (Macaca fascicularis OX%3D9541);
scaffold14_size719264_1_295084	maker	exon	102128	102334	.	-	.	ID=LDENT00043250:1;Parent=LDENT00043250;
scaffold14_size719264_1_295084	maker	exon	102414	103460	.	-	.	ID=LDENT00043250:2;Parent=LDENT00043250;
scaffold14_size719264_1_295084	maker	CDS	102414	103460	.	-	0	ID=LDENT00043250:cds;Parent=LDENT00043250;
scaffold14_size719264_1_295084	maker	CDS	102128	102334	.	-	0	ID=LDENT00043250:cds;Parent=LDENT00043250;
scaffold14_size719264_1_295084	maker	gene	152077	154913	.	-	.	ID=LDENG00043350;Name=LDENG00043350;Note=Similar to ERG28: Probable ergosterol biosynthetic protein 28 (Pongo abelii OX%3D9601);
scaffold14_size719264_1_295084	maker	mRNA	152077	154913	.	-	.	ID=LDENT00043350;Parent=LDENG00043350;Name=LDENT00043350;Note=Similar to ERG28: Probable ergosterol biosynthetic protein 28 (Pongo abelii OX%3D9601);
scaffold14_size719264_1_295084	maker	exon	152077	153026	.	-	.	ID=LDENT00043350:1;Parent=LDENT00043350;
scaffold14_size719264_1_295084	maker	exon	153434	153552	.	-	.	ID=LDENT00043350:2;Parent=LDENT00043350;
scaffold14_size719264_1_295084	maker	exon	153724	153814	.	-	.	ID=LDENT00043350:3;Parent=LDENT00043350;
scaffold14_size719264_1_295084	maker	exon	154357	154501	.	-	.	ID=LDENT00043350:4;Parent=LDENT00043350;
scaffold14_size719264_1_295084	maker	exon	154741	154758	.	-	.	ID=LDENT00043350:5;Parent=LDENT00043350;
scaffold14_size719264_1_295084	maker	exon	154845	154913	.	-	.	ID=LDENT00043350:6;Parent=LDENT00043350;
scaffold14_size719264_1_295084	maker	CDS	154845	154913	.	-	0	ID=LDENT00043350:cds;Parent=LDENT00043350;
scaffold14_size719264_1_295084	maker	CDS	154741	154758	.	-	0	ID=LDENT00043350:cds;Parent=LDENT00043350;
scaffold14_size719264_1_295084	maker	CDS	154357	154501	.	-	0	ID=LDENT00043350:cds;Parent=LDENT00043350;
scaffold14_size719264_1_295084	maker	CDS	153724	153814	.	-	2	ID=LDENT00043350:cds;Parent=LDENT00043350;
scaffold14_size719264_1_295084	maker	CDS	153434	153552	.	-	1	ID=LDENT00043350:cds;Parent=LDENT00043350;
scaffold14_size719264_1_295084	maker	CDS	152938	153026	.	-	2	ID=LDENT00043350:cds;Parent=LDENT00043350;
scaffold14_size719264_1_295084	maker	three_prime_UTR	152077	152937	.	-	.	ID=LDENT00043350:three_prime_utr;Parent=LDENT00043350;
scaffold14_size719264_1_295084	maker	gene	199469	211300	.	-	.	ID=LDENG00043370;Name=LDENG00043370;Note=Similar to TGFB3: Transforming growth factor beta-3 proprotein (Homo sapiens OX%3D9606);
scaffold14_size719264_1_295084	maker	mRNA	199469	211300	.	-	.	ID=LDENT00043370;Parent=LDENG00043370;Name=LDENT00043370;Note=Similar to TGFB3: Transforming growth factor beta-3 proprotein (Homo sapiens OX%3D9606);
scaffold14_size719264_1_295084	maker	exon	199469	201445	.	-	.	ID=LDENT00043370:1;Parent=LDENT00043370;
scaffold14_size719264_1_295084	maker	exon	201535	201688	.	-	.	ID=LDENT00043370:2;Parent=LDENT00043370;
scaffold14_size719264_1_295084	maker	exon	202298	202469	.	-	.	ID=LDENT00043370:3;Parent=LDENT00043370;
scaffold14_size719264_1_295084	maker	exon	203825	203932	.	-	.	ID=LDENT00043370:4;Parent=LDENT00043370;
scaffold14_size719264_1_295084	maker	exon	204158	204287	.	-	.	ID=LDENT00043370:5;Parent=LDENT00043370;
scaffold14_size719264_1_295084	maker	exon	205657	205820	.	-	.	ID=LDENT00043370:6;Parent=LDENT00043370;
scaffold14_size719264_1_295084	maker	exon	210492	211300	.	-	.	ID=LDENT00043370:7;Parent=LDENT00043370;
scaffold14_size719264_1_295084	maker	five_prime_UTR	210838	211300	.	-	.	ID=LDENT00043370:five_prime_utr;Parent=LDENT00043370;
scaffold14_size719264_1_295084	maker	CDS	210492	210837	.	-	0	ID=LDENT00043370:cds;Parent=LDENT00043370;
scaffold14_size719264_1_295084	maker	CDS	205657	205820	.	-	2	ID=LDENT00043370:cds;Parent=LDENT00043370;
scaffold14_size719264_1_295084	maker	CDS	204158	204287	.	-	0	ID=LDENT00043370:cds;Parent=LDENT00043370;
scaffold14_size719264_1_295084	maker	CDS	203825	203932	.	-	2	ID=LDENT00043370:cds;Parent=LDENT00043370;
scaffold14_size719264_1_295084	maker	CDS	202298	202469	.	-	2	ID=LDENT00043370:cds;Parent=LDENT00043370;
scaffold14_size719264_1_295084	maker	CDS	201535	201688	.	-	1	ID=LDENT00043370:cds;Parent=LDENT00043370;
scaffold14_size719264_1_295084	maker	CDS	201287	201445	.	-	0	ID=LDENT00043370:cds;Parent=LDENT00043370;
scaffold14_size719264_1_295084	maker	three_prime_UTR	199469	201286	.	-	.	ID=LDENT00043370:three_prime_utr;Parent=LDENT00043370;
scaffold14_size719264_1_295084	maker	gene	132274	133080	.	-	.	ID=LDENG00043330;Name=LDENG00043330;Note=Similar to F52C9.6: Putative uncharacterized transposon-derived protein F52C9.6 (Caenorhabditis elegans OX%3D6239);
scaffold14_size719264_1_295084	maker	mRNA	132274	133080	27.03294	-	.	ID=LDENT00043330;Parent=LDENG00043330;Name=LDENT00043330;Note=Similar to F52C9.6: Putative uncharacterized transposon-derived protein F52C9.6 (Caenorhabditis elegans OX%3D6239);
scaffold14_size719264_1_295084	maker	exon	132274	133080	.	-	.	ID=LDENT00043330:1;Parent=LDENT00043330;
scaffold14_size719264_1_295084	maker	CDS	132274	133080	.	-	0	ID=LDENT00043330:cds;Parent=LDENT00043330;
scaffold14_size719264_1_295084	maker	gene	104836	105803	.	+	.	ID=LDENG00043260;Name=LDENG00043260;Note=Similar to ACYP1: Acylphosphatase-1 (Sus scrofa OX%3D9823);
scaffold14_size719264_1_295084	maker	mRNA	104836	105803	58.53426	+	.	ID=LDENT00043260;Parent=LDENG00043260;Name=LDENT00043260;Note=Similar to ACYP1: Acylphosphatase-1 (Sus scrofa OX%3D9823);
scaffold14_size719264_1_295084	maker	exon	104836	104916	.	+	.	ID=LDENT00043260:1;Parent=LDENT00043260;
scaffold14_size719264_1_295084	maker	exon	105588	105803	.	+	.	ID=LDENT00043260:2;Parent=LDENT00043260;
scaffold14_size719264_1_295084	maker	CDS	104836	104916	.	+	0	ID=LDENT00043260:cds;Parent=LDENT00043260;
scaffold14_size719264_1_295084	maker	CDS	105588	105803	.	+	0	ID=LDENT00043260:cds;Parent=LDENT00043260;
scaffold14_size719264_1_295084	maker	gene	248341	248502	.	-	.	ID=LDENG00043390;Name=LDENG00043390;Note=Protein of unknown function;
scaffold14_size719264_1_295084	maker	mRNA	248341	248502	25.45	-	.	ID=LDENT00043390;Parent=LDENG00043390;Name=LDENT00043390;Note=Protein of unknown function;
scaffold14_size719264_1_295084	maker	exon	248341	248502	.	-	.	ID=LDENT00043390:1;Parent=LDENT00043390;
scaffold14_size719264_1_295084	maker	CDS	248341	248502	.	-	0	ID=LDENT00043390:cds;Parent=LDENT00043390;
scaffold10_size336442	maker	gene	2189	103401	.	+	.	ID=LDENG00010120;Name=LDENG00010120;Note=Similar to adgrv1: Adhesion G-protein coupled receptor V1 (Danio rerio OX%3D7955);
scaffold10_size336442	maker	mRNA	2189	103401	.	+	.	ID=LDENT00010120;Parent=LDENG00010120;Name=LDENT00010120;Note=Similar to adgrv1: Adhesion G-protein coupled receptor V1 (Danio rerio OX%3D7955);
scaffold10_size336442	maker	exon	2189	2311	.	+	.	ID=LDENT00010120:1;Parent=LDENT00010120;
scaffold10_size336442	maker	exon	4156	4260	.	+	.	ID=LDENT00010120:2;Parent=LDENT00010120;
scaffold10_size336442	maker	exon	4542	4655	.	+	.	ID=LDENT00010120:3;Parent=LDENT00010120;
scaffold10_size336442	maker	exon	5075	5305	.	+	.	ID=LDENT00010120:4;Parent=LDENT00010120;
scaffold10_size336442	maker	exon	5405	5739	.	+	.	ID=LDENT00010120:5;Parent=LDENT00010120;
scaffold10_size336442	maker	exon	5855	6125	.	+	.	ID=LDENT00010120:6;Parent=LDENT00010120;
scaffold10_size336442	maker	exon	7721	8047	.	+	.	ID=LDENT00010120:7;Parent=LDENT00010120;
scaffold10_size336442	maker	exon	8157	8333	.	+	.	ID=LDENT00010120:8;Parent=LDENT00010120;
scaffold10_size336442	maker	exon	8441	8664	.	+	.	ID=LDENT00010120:9;Parent=LDENT00010120;
scaffold10_size336442	maker	exon	10277	10403	.	+	.	ID=LDENT00010120:10;Parent=LDENT00010120;
scaffold10_size336442	maker	exon	10582	10767	.	+	.	ID=LDENT00010120:11;Parent=LDENT00010120;
scaffold10_size336442	maker	exon	11014	11194	.	+	.	ID=LDENT00010120:12;Parent=LDENT00010120;
scaffold10_size336442	maker	exon	11530	11693	.	+	.	ID=LDENT00010120:13;Parent=LDENT00010120;
scaffold10_size336442	maker	exon	11798	11921	.	+	.	ID=LDENT00010120:14;Parent=LDENT00010120;
scaffold10_size336442	maker	exon	12042	12302	.	+	.	ID=LDENT00010120:15;Parent=LDENT00010120;
scaffold10_size336442	maker	exon	13109	13235	.	+	.	ID=LDENT00010120:16;Parent=LDENT00010120;
scaffold10_size336442	maker	exon	13391	13614	.	+	.	ID=LDENT00010120:17;Parent=LDENT00010120;
scaffold10_size336442	maker	exon	13908	14642	.	+	.	ID=LDENT00010120:18;Parent=LDENT00010120;
scaffold10_size336442	maker	exon	16266	16639	.	+	.	ID=LDENT00010120:19;Parent=LDENT00010120;
scaffold10_size336442	maker	exon	17386	17565	.	+	.	ID=LDENT00010120:20;Parent=LDENT00010120;
scaffold10_size336442	maker	exon	18108	18288	.	+	.	ID=LDENT00010120:21;Parent=LDENT00010120;
scaffold10_size336442	maker	exon	18640	18833	.	+	.	ID=LDENT00010120:22;Parent=LDENT00010120;
scaffold10_size336442	maker	exon	19021	19150	.	+	.	ID=LDENT00010120:23;Parent=LDENT00010120;
scaffold10_size336442	maker	exon	19395	19475	.	+	.	ID=LDENT00010120:24;Parent=LDENT00010120;
scaffold10_size336442	maker	exon	20137	20276	.	+	.	ID=LDENT00010120:25;Parent=LDENT00010120;
scaffold10_size336442	maker	exon	20430	20795	.	+	.	ID=LDENT00010120:26;Parent=LDENT00010120;
scaffold10_size336442	maker	exon	21000	21243	.	+	.	ID=LDENT00010120:27;Parent=LDENT00010120;
scaffold10_size336442	maker	exon	21347	21562	.	+	.	ID=LDENT00010120:28;Parent=LDENT00010120;
scaffold10_size336442	maker	exon	21675	21890	.	+	.	ID=LDENT00010120:29;Parent=LDENT00010120;
scaffold10_size336442	maker	exon	21982	22226	.	+	.	ID=LDENT00010120:30;Parent=LDENT00010120;
scaffold10_size336442	maker	exon	22325	22506	.	+	.	ID=LDENT00010120:31;Parent=LDENT00010120;
scaffold10_size336442	maker	exon	22620	23118	.	+	.	ID=LDENT00010120:32;Parent=LDENT00010120;
scaffold10_size336442	maker	exon	23213	23522	.	+	.	ID=LDENT00010120:33;Parent=LDENT00010120;
scaffold10_size336442	maker	exon	24206	24415	.	+	.	ID=LDENT00010120:34;Parent=LDENT00010120;
scaffold10_size336442	maker	exon	25078	25208	.	+	.	ID=LDENT00010120:35;Parent=LDENT00010120;
scaffold10_size336442	maker	exon	25436	25535	.	+	.	ID=LDENT00010120:36;Parent=LDENT00010120;
scaffold10_size336442	maker	exon	25630	25809	.	+	.	ID=LDENT00010120:37;Parent=LDENT00010120;
scaffold10_size336442	maker	exon	25980	26143	.	+	.	ID=LDENT00010120:38;Parent=LDENT00010120;
scaffold10_size336442	maker	exon	26272	26359	.	+	.	ID=LDENT00010120:39;Parent=LDENT00010120;
scaffold10_size336442	maker	exon	28875	28953	.	+	.	ID=LDENT00010120:40;Parent=LDENT00010120;
scaffold10_size336442	maker	exon	29037	29175	.	+	.	ID=LDENT00010120:41;Parent=LDENT00010120;
scaffold10_size336442	maker	exon	29265	29406	.	+	.	ID=LDENT00010120:42;Parent=LDENT00010120;
scaffold10_size336442	maker	exon	29709	29974	.	+	.	ID=LDENT00010120:43;Parent=LDENT00010120;
scaffold10_size336442	maker	exon	30083	30258	.	+	.	ID=LDENT00010120:44;Parent=LDENT00010120;
scaffold10_size336442	maker	exon	30441	30568	.	+	.	ID=LDENT00010120:45;Parent=LDENT00010120;
scaffold10_size336442	maker	exon	30722	30903	.	+	.	ID=LDENT00010120:46;Parent=LDENT00010120;
scaffold10_size336442	maker	exon	31016	31162	.	+	.	ID=LDENT00010120:47;Parent=LDENT00010120;
scaffold10_size336442	maker	exon	31326	31406	.	+	.	ID=LDENT00010120:48;Parent=LDENT00010120;
scaffold10_size336442	maker	exon	31565	31829	.	+	.	ID=LDENT00010120:49;Parent=LDENT00010120;
scaffold10_size336442	maker	exon	32571	32693	.	+	.	ID=LDENT00010120:50;Parent=LDENT00010120;
scaffold10_size336442	maker	exon	32943	33165	.	+	.	ID=LDENT00010120:51;Parent=LDENT00010120;
scaffold10_size336442	maker	exon	33424	33628	.	+	.	ID=LDENT00010120:52;Parent=LDENT00010120;
scaffold10_size336442	maker	exon	33721	33867	.	+	.	ID=LDENT00010120:53;Parent=LDENT00010120;
scaffold10_size336442	maker	exon	33989	34244	.	+	.	ID=LDENT00010120:54;Parent=LDENT00010120;
scaffold10_size336442	maker	exon	34752	34954	.	+	.	ID=LDENT00010120:55;Parent=LDENT00010120;
scaffold10_size336442	maker	exon	35754	35921	.	+	.	ID=LDENT00010120:56;Parent=LDENT00010120;
scaffold10_size336442	maker	exon	36632	36814	.	+	.	ID=LDENT00010120:57;Parent=LDENT00010120;
scaffold10_size336442	maker	exon	36935	37114	.	+	.	ID=LDENT00010120:58;Parent=LDENT00010120;
scaffold10_size336442	maker	exon	37270	37434	.	+	.	ID=LDENT00010120:59;Parent=LDENT00010120;
scaffold10_size336442	maker	exon	37645	37765	.	+	.	ID=LDENT00010120:60;Parent=LDENT00010120;
scaffold10_size336442	maker	exon	37904	38027	.	+	.	ID=LDENT00010120:61;Parent=LDENT00010120;
scaffold10_size336442	maker	exon	38179	38317	.	+	.	ID=LDENT00010120:62;Parent=LDENT00010120;
scaffold10_size336442	maker	exon	38492	38677	.	+	.	ID=LDENT00010120:63;Parent=LDENT00010120;
scaffold10_size336442	maker	exon	38771	39006	.	+	.	ID=LDENT00010120:64;Parent=LDENT00010120;
scaffold10_size336442	maker	exon	39280	39428	.	+	.	ID=LDENT00010120:65;Parent=LDENT00010120;
scaffold10_size336442	maker	exon	39526	39724	.	+	.	ID=LDENT00010120:66;Parent=LDENT00010120;
scaffold10_size336442	maker	exon	39956	40175	.	+	.	ID=LDENT00010120:67;Parent=LDENT00010120;
scaffold10_size336442	maker	exon	40313	40552	.	+	.	ID=LDENT00010120:68;Parent=LDENT00010120;
scaffold10_size336442	maker	exon	40674	40823	.	+	.	ID=LDENT00010120:69;Parent=LDENT00010120;
scaffold10_size336442	maker	exon	40982	41202	.	+	.	ID=LDENT00010120:70;Parent=LDENT00010120;
scaffold10_size336442	maker	exon	41309	41588	.	+	.	ID=LDENT00010120:71;Parent=LDENT00010120;
scaffold10_size336442	maker	exon	41682	41825	.	+	.	ID=LDENT00010120:72;Parent=LDENT00010120;
scaffold10_size336442	maker	exon	42299	42470	.	+	.	ID=LDENT00010120:73;Parent=LDENT00010120;
scaffold10_size336442	maker	exon	42633	42783	.	+	.	ID=LDENT00010120:74;Parent=LDENT00010120;
scaffold10_size336442	maker	exon	43415	43983	.	+	.	ID=LDENT00010120:75;Parent=LDENT00010120;
scaffold10_size336442	maker	exon	44110	44379	.	+	.	ID=LDENT00010120:76;Parent=LDENT00010120;
scaffold10_size336442	maker	exon	44543	44660	.	+	.	ID=LDENT00010120:77;Parent=LDENT00010120;
scaffold10_size336442	maker	exon	44807	44978	.	+	.	ID=LDENT00010120:78;Parent=LDENT00010120;
scaffold10_size336442	maker	exon	45792	46034	.	+	.	ID=LDENT00010120:79;Parent=LDENT00010120;
scaffold10_size336442	maker	exon	47019	47429	.	+	.	ID=LDENT00010120:80;Parent=LDENT00010120;
scaffold10_size336442	maker	exon	48282	48457	.	+	.	ID=LDENT00010120:81;Parent=LDENT00010120;
scaffold10_size336442	maker	exon	48629	48881	.	+	.	ID=LDENT00010120:82;Parent=LDENT00010120;
scaffold10_size336442	maker	exon	49048	49187	.	+	.	ID=LDENT00010120:83;Parent=LDENT00010120;
scaffold10_size336442	maker	exon	49886	50046	.	+	.	ID=LDENT00010120:84;Parent=LDENT00010120;
scaffold10_size336442	maker	exon	50136	50236	.	+	.	ID=LDENT00010120:85;Parent=LDENT00010120;
scaffold10_size336442	maker	exon	65786	65902	.	+	.	ID=LDENT00010120:86;Parent=LDENT00010120;
scaffold10_size336442	maker	exon	70910	71088	.	+	.	ID=LDENT00010120:87;Parent=LDENT00010120;
scaffold10_size336442	maker	exon	76378	76535	.	+	.	ID=LDENT00010120:88;Parent=LDENT00010120;
scaffold10_size336442	maker	exon	86925	87046	.	+	.	ID=LDENT00010120:89;Parent=LDENT00010120;
scaffold10_size336442	maker	exon	95080	95265	.	+	.	ID=LDENT00010120:90;Parent=LDENT00010120;
scaffold10_size336442	maker	exon	98045	98222	.	+	.	ID=LDENT00010120:91;Parent=LDENT00010120;
scaffold10_size336442	maker	exon	103283	103401	.	+	.	ID=LDENT00010120:92;Parent=LDENT00010120;
scaffold10_size336442	maker	CDS	2189	2311	.	+	0	ID=LDENT00010120:cds;Parent=LDENT00010120;
scaffold10_size336442	maker	CDS	4156	4260	.	+	0	ID=LDENT00010120:cds;Parent=LDENT00010120;
scaffold10_size336442	maker	CDS	4542	4655	.	+	0	ID=LDENT00010120:cds;Parent=LDENT00010120;
scaffold10_size336442	maker	CDS	5075	5305	.	+	0	ID=LDENT00010120:cds;Parent=LDENT00010120;
scaffold10_size336442	maker	CDS	5405	5739	.	+	0	ID=LDENT00010120:cds;Parent=LDENT00010120;
scaffold10_size336442	maker	CDS	5855	6125	.	+	1	ID=LDENT00010120:cds;Parent=LDENT00010120;
scaffold10_size336442	maker	CDS	7721	8047	.	+	0	ID=LDENT00010120:cds;Parent=LDENT00010120;
scaffold10_size336442	maker	CDS	8157	8333	.	+	0	ID=LDENT00010120:cds;Parent=LDENT00010120;
scaffold10_size336442	maker	CDS	8441	8664	.	+	0	ID=LDENT00010120:cds;Parent=LDENT00010120;
scaffold10_size336442	maker	CDS	10277	10403	.	+	1	ID=LDENT00010120:cds;Parent=LDENT00010120;
scaffold10_size336442	maker	CDS	10582	10767	.	+	0	ID=LDENT00010120:cds;Parent=LDENT00010120;
scaffold10_size336442	maker	CDS	11014	11194	.	+	0	ID=LDENT00010120:cds;Parent=LDENT00010120;
scaffold10_size336442	maker	CDS	11530	11693	.	+	2	ID=LDENT00010120:cds;Parent=LDENT00010120;
scaffold10_size336442	maker	CDS	11798	11921	.	+	0	ID=LDENT00010120:cds;Parent=LDENT00010120;
scaffold10_size336442	maker	CDS	12042	12302	.	+	2	ID=LDENT00010120:cds;Parent=LDENT00010120;
scaffold10_size336442	maker	CDS	13109	13235	.	+	2	ID=LDENT00010120:cds;Parent=LDENT00010120;
scaffold10_size336442	maker	CDS	13391	13614	.	+	1	ID=LDENT00010120:cds;Parent=LDENT00010120;
scaffold10_size336442	maker	CDS	13908	14642	.	+	2	ID=LDENT00010120:cds;Parent=LDENT00010120;
scaffold10_size336442	maker	CDS	16266	16639	.	+	2	ID=LDENT00010120:cds;Parent=LDENT00010120;
scaffold10_size336442	maker	CDS	17386	17565	.	+	0	ID=LDENT00010120:cds;Parent=LDENT00010120;
scaffold10_size336442	maker	CDS	18108	18288	.	+	0	ID=LDENT00010120:cds;Parent=LDENT00010120;
scaffold10_size336442	maker	CDS	18640	18833	.	+	2	ID=LDENT00010120:cds;Parent=LDENT00010120;
scaffold10_size336442	maker	CDS	19021	19150	.	+	0	ID=LDENT00010120:cds;Parent=LDENT00010120;
scaffold10_size336442	maker	CDS	19395	19475	.	+	2	ID=LDENT00010120:cds;Parent=LDENT00010120;
scaffold10_size336442	maker	CDS	20137	20276	.	+	2	ID=LDENT00010120:cds;Parent=LDENT00010120;
scaffold10_size336442	maker	CDS	20430	20795	.	+	0	ID=LDENT00010120:cds;Parent=LDENT00010120;
scaffold10_size336442	maker	CDS	21000	21243	.	+	0	ID=LDENT00010120:cds;Parent=LDENT00010120;
scaffold10_size336442	maker	CDS	21347	21562	.	+	2	ID=LDENT00010120:cds;Parent=LDENT00010120;
scaffold10_size336442	maker	CDS	21675	21890	.	+	2	ID=LDENT00010120:cds;Parent=LDENT00010120;
scaffold10_size336442	maker	CDS	21982	22226	.	+	2	ID=LDENT00010120:cds;Parent=LDENT00010120;
scaffold10_size336442	maker	CDS	22325	22506	.	+	0	ID=LDENT00010120:cds;Parent=LDENT00010120;
scaffold10_size336442	maker	CDS	22620	23118	.	+	1	ID=LDENT00010120:cds;Parent=LDENT00010120;
scaffold10_size336442	maker	CDS	23213	23522	.	+	0	ID=LDENT00010120:cds;Parent=LDENT00010120;
scaffold10_size336442	maker	CDS	24206	24415	.	+	2	ID=LDENT00010120:cds;Parent=LDENT00010120;
scaffold10_size336442	maker	CDS	25078	25208	.	+	2	ID=LDENT00010120:cds;Parent=LDENT00010120;
scaffold10_size336442	maker	CDS	25436	25535	.	+	0	ID=LDENT00010120:cds;Parent=LDENT00010120;
scaffold10_size336442	maker	CDS	25630	25809	.	+	2	ID=LDENT00010120:cds;Parent=LDENT00010120;
scaffold10_size336442	maker	CDS	25980	26143	.	+	2	ID=LDENT00010120:cds;Parent=LDENT00010120;
scaffold10_size336442	maker	CDS	26272	26359	.	+	0	ID=LDENT00010120:cds;Parent=LDENT00010120;
scaffold10_size336442	maker	CDS	28875	28953	.	+	2	ID=LDENT00010120:cds;Parent=LDENT00010120;
scaffold10_size336442	maker	CDS	29037	29175	.	+	1	ID=LDENT00010120:cds;Parent=LDENT00010120;
scaffold10_size336442	maker	CDS	29265	29406	.	+	0	ID=LDENT00010120:cds;Parent=LDENT00010120;
scaffold10_size336442	maker	CDS	29709	29974	.	+	2	ID=LDENT00010120:cds;Parent=LDENT00010120;
scaffold10_size336442	maker	CDS	30083	30258	.	+	0	ID=LDENT00010120:cds;Parent=LDENT00010120;
scaffold10_size336442	maker	CDS	30441	30568	.	+	1	ID=LDENT00010120:cds;Parent=LDENT00010120;
scaffold10_size336442	maker	CDS	30722	30903	.	+	2	ID=LDENT00010120:cds;Parent=LDENT00010120;
scaffold10_size336442	maker	CDS	31016	31162	.	+	0	ID=LDENT00010120:cds;Parent=LDENT00010120;
scaffold10_size336442	maker	CDS	31326	31406	.	+	0	ID=LDENT00010120:cds;Parent=LDENT00010120;
scaffold10_size336442	maker	CDS	31565	31829	.	+	0	ID=LDENT00010120:cds;Parent=LDENT00010120;
scaffold10_size336442	maker	CDS	32571	32693	.	+	2	ID=LDENT00010120:cds;Parent=LDENT00010120;
scaffold10_size336442	maker	CDS	32943	33165	.	+	2	ID=LDENT00010120:cds;Parent=LDENT00010120;
scaffold10_size336442	maker	CDS	33424	33628	.	+	1	ID=LDENT00010120:cds;Parent=LDENT00010120;
scaffold10_size336442	maker	CDS	33721	33867	.	+	0	ID=LDENT00010120:cds;Parent=LDENT00010120;
scaffold10_size336442	maker	CDS	33989	34244	.	+	0	ID=LDENT00010120:cds;Parent=LDENT00010120;
scaffold10_size336442	maker	CDS	34752	34954	.	+	2	ID=LDENT00010120:cds;Parent=LDENT00010120;
scaffold10_size336442	maker	CDS	35754	35921	.	+	0	ID=LDENT00010120:cds;Parent=LDENT00010120;
scaffold10_size336442	maker	CDS	36632	36814	.	+	0	ID=LDENT00010120:cds;Parent=LDENT00010120;
scaffold10_size336442	maker	CDS	36935	37114	.	+	0	ID=LDENT00010120:cds;Parent=LDENT00010120;
scaffold10_size336442	maker	CDS	37270	37434	.	+	0	ID=LDENT00010120:cds;Parent=LDENT00010120;
scaffold10_size336442	maker	CDS	37645	37765	.	+	0	ID=LDENT00010120:cds;Parent=LDENT00010120;
scaffold10_size336442	maker	CDS	37904	38027	.	+	2	ID=LDENT00010120:cds;Parent=LDENT00010120;
scaffold10_size336442	maker	CDS	38179	38317	.	+	1	ID=LDENT00010120:cds;Parent=LDENT00010120;
scaffold10_size336442	maker	CDS	38492	38677	.	+	0	ID=LDENT00010120:cds;Parent=LDENT00010120;
scaffold10_size336442	maker	CDS	38771	39006	.	+	0	ID=LDENT00010120:cds;Parent=LDENT00010120;
scaffold10_size336442	maker	CDS	39280	39428	.	+	1	ID=LDENT00010120:cds;Parent=LDENT00010120;
scaffold10_size336442	maker	CDS	39526	39724	.	+	2	ID=LDENT00010120:cds;Parent=LDENT00010120;
scaffold10_size336442	maker	CDS	39956	40175	.	+	1	ID=LDENT00010120:cds;Parent=LDENT00010120;
scaffold10_size336442	maker	CDS	40313	40552	.	+	0	ID=LDENT00010120:cds;Parent=LDENT00010120;
scaffold10_size336442	maker	CDS	40674	40823	.	+	0	ID=LDENT00010120:cds;Parent=LDENT00010120;
scaffold10_size336442	maker	CDS	40982	41202	.	+	0	ID=LDENT00010120:cds;Parent=LDENT00010120;
scaffold10_size336442	maker	CDS	41309	41588	.	+	1	ID=LDENT00010120:cds;Parent=LDENT00010120;
scaffold10_size336442	maker	CDS	41682	41825	.	+	0	ID=LDENT00010120:cds;Parent=LDENT00010120;
scaffold10_size336442	maker	CDS	42299	42470	.	+	0	ID=LDENT00010120:cds;Parent=LDENT00010120;
scaffold10_size336442	maker	CDS	42633	42783	.	+	2	ID=LDENT00010120:cds;Parent=LDENT00010120;
scaffold10_size336442	maker	CDS	43415	43983	.	+	1	ID=LDENT00010120:cds;Parent=LDENT00010120;
scaffold10_size336442	maker	CDS	44110	44379	.	+	2	ID=LDENT00010120:cds;Parent=LDENT00010120;
scaffold10_size336442	maker	CDS	44543	44660	.	+	2	ID=LDENT00010120:cds;Parent=LDENT00010120;
scaffold10_size336442	maker	CDS	44807	44978	.	+	1	ID=LDENT00010120:cds;Parent=LDENT00010120;
scaffold10_size336442	maker	CDS	45792	46034	.	+	0	ID=LDENT00010120:cds;Parent=LDENT00010120;
scaffold10_size336442	maker	CDS	47019	47429	.	+	0	ID=LDENT00010120:cds;Parent=LDENT00010120;
scaffold10_size336442	maker	CDS	48282	48457	.	+	0	ID=LDENT00010120:cds;Parent=LDENT00010120;
scaffold10_size336442	maker	CDS	48629	48881	.	+	1	ID=LDENT00010120:cds;Parent=LDENT00010120;
scaffold10_size336442	maker	CDS	49048	49187	.	+	0	ID=LDENT00010120:cds;Parent=LDENT00010120;
scaffold10_size336442	maker	CDS	49886	50046	.	+	1	ID=LDENT00010120:cds;Parent=LDENT00010120;
scaffold10_size336442	maker	CDS	50136	50236	.	+	2	ID=LDENT00010120:cds;Parent=LDENT00010120;
scaffold10_size336442	maker	CDS	65786	65902	.	+	0	ID=LDENT00010120:cds;Parent=LDENT00010120;
scaffold10_size336442	maker	CDS	70910	71088	.	+	0	ID=LDENT00010120:cds;Parent=LDENT00010120;
scaffold10_size336442	maker	CDS	76378	76535	.	+	1	ID=LDENT00010120:cds;Parent=LDENT00010120;
scaffold10_size336442	maker	CDS	86925	87046	.	+	2	ID=LDENT00010120:cds;Parent=LDENT00010120;
scaffold10_size336442	maker	CDS	95080	95265	.	+	0	ID=LDENT00010120:cds;Parent=LDENT00010120;
scaffold10_size336442	maker	CDS	98045	98222	.	+	0	ID=LDENT00010120:cds;Parent=LDENT00010120;
scaffold10_size336442	maker	CDS	103283	103401	.	+	2	ID=LDENT00010120:cds;Parent=LDENT00010120;
scaffold10_size336442	maker	gene	133901	153279	.	+	.	ID=LDENG00010140;Name=LDENG00010140;Note=Similar to TTC37: Tetratricopeptide repeat protein 37 (Homo sapiens OX%3D9606);
scaffold10_size336442	maker	mRNA	133901	153279	.	+	.	ID=LDENT00010140;Parent=LDENG00010140;Name=LDENT00010140;Note=Similar to TTC37: Tetratricopeptide repeat protein 37 (Homo sapiens OX%3D9606);
scaffold10_size336442	maker	exon	133901	134099	.	+	.	ID=LDENT00010140:1;Parent=LDENT00010140;
scaffold10_size336442	maker	exon	134309	134438	.	+	.	ID=LDENT00010140:2;Parent=LDENT00010140;
scaffold10_size336442	maker	exon	135182	135341	.	+	.	ID=LDENT00010140:3;Parent=LDENT00010140;
scaffold10_size336442	maker	exon	135639	135921	.	+	.	ID=LDENT00010140:4;Parent=LDENT00010140;
scaffold10_size336442	maker	exon	136021	136192	.	+	.	ID=LDENT00010140:5;Parent=LDENT00010140;
scaffold10_size336442	maker	exon	136310	136534	.	+	.	ID=LDENT00010140:6;Parent=LDENT00010140;
scaffold10_size336442	maker	exon	136713	136928	.	+	.	ID=LDENT00010140:7;Parent=LDENT00010140;
scaffold10_size336442	maker	exon	137057	137238	.	+	.	ID=LDENT00010140:8;Parent=LDENT00010140;
scaffold10_size336442	maker	exon	137795	137868	.	+	.	ID=LDENT00010140:9;Parent=LDENT00010140;
scaffold10_size336442	maker	exon	139016	139106	.	+	.	ID=LDENT00010140:10;Parent=LDENT00010140;
scaffold10_size336442	maker	exon	139238	139381	.	+	.	ID=LDENT00010140:11;Parent=LDENT00010140;
scaffold10_size336442	maker	exon	139575	139666	.	+	.	ID=LDENT00010140:12;Parent=LDENT00010140;
scaffold10_size336442	maker	exon	139817	139892	.	+	.	ID=LDENT00010140:13;Parent=LDENT00010140;
scaffold10_size336442	maker	exon	139992	140138	.	+	.	ID=LDENT00010140:14;Parent=LDENT00010140;
scaffold10_size336442	maker	exon	140389	140487	.	+	.	ID=LDENT00010140:15;Parent=LDENT00010140;
scaffold10_size336442	maker	exon	140627	140735	.	+	.	ID=LDENT00010140:16;Parent=LDENT00010140;
scaffold10_size336442	maker	exon	140908	141048	.	+	.	ID=LDENT00010140:17;Parent=LDENT00010140;
scaffold10_size336442	maker	exon	141209	141307	.	+	.	ID=LDENT00010140:18;Parent=LDENT00010140;
scaffold10_size336442	maker	exon	141650	141774	.	+	.	ID=LDENT00010140:19;Parent=LDENT00010140;
scaffold10_size336442	maker	exon	142287	142373	.	+	.	ID=LDENT00010140:20;Parent=LDENT00010140;
scaffold10_size336442	maker	exon	142459	142562	.	+	.	ID=LDENT00010140:21;Parent=LDENT00010140;
scaffold10_size336442	maker	exon	142741	142867	.	+	.	ID=LDENT00010140:22;Parent=LDENT00010140;
scaffold10_size336442	maker	exon	142991	143170	.	+	.	ID=LDENT00010140:23;Parent=LDENT00010140;
scaffold10_size336442	maker	exon	143330	143454	.	+	.	ID=LDENT00010140:24;Parent=LDENT00010140;
scaffold10_size336442	maker	exon	143559	143809	.	+	.	ID=LDENT00010140:25;Parent=LDENT00010140;
scaffold10_size336442	maker	exon	143916	144018	.	+	.	ID=LDENT00010140:26;Parent=LDENT00010140;
scaffold10_size336442	maker	exon	144101	144283	.	+	.	ID=LDENT00010140:27;Parent=LDENT00010140;
scaffold10_size336442	maker	exon	144493	144637	.	+	.	ID=LDENT00010140:28;Parent=LDENT00010140;
scaffold10_size336442	maker	exon	144773	144851	.	+	.	ID=LDENT00010140:29;Parent=LDENT00010140;
scaffold10_size336442	maker	exon	145024	145085	.	+	.	ID=LDENT00010140:30;Parent=LDENT00010140;
scaffold10_size336442	maker	exon	145182	145238	.	+	.	ID=LDENT00010140:31;Parent=LDENT00010140;
scaffold10_size336442	maker	exon	145331	145399	.	+	.	ID=LDENT00010140:32;Parent=LDENT00010140;
scaffold10_size336442	maker	exon	145841	145915	.	+	.	ID=LDENT00010140:33;Parent=LDENT00010140;
scaffold10_size336442	maker	exon	146138	146279	.	+	.	ID=LDENT00010140:34;Parent=LDENT00010140;
scaffold10_size336442	maker	exon	146389	146482	.	+	.	ID=LDENT00010140:35;Parent=LDENT00010140;
scaffold10_size336442	maker	exon	146649	146726	.	+	.	ID=LDENT00010140:36;Parent=LDENT00010140;
scaffold10_size336442	maker	exon	146819	146943	.	+	.	ID=LDENT00010140:37;Parent=LDENT00010140;
scaffold10_size336442	maker	exon	147040	147163	.	+	.	ID=LDENT00010140:38;Parent=LDENT00010140;
scaffold10_size336442	maker	exon	148228	148452	.	+	.	ID=LDENT00010140:39;Parent=LDENT00010140;
scaffold10_size336442	maker	exon	148765	148837	.	+	.	ID=LDENT00010140:40;Parent=LDENT00010140;
scaffold10_size336442	maker	exon	149037	149090	.	+	.	ID=LDENT00010140:41;Parent=LDENT00010140;
scaffold10_size336442	maker	exon	149351	149462	.	+	.	ID=LDENT00010140:42;Parent=LDENT00010140;
scaffold10_size336442	maker	exon	149656	149784	.	+	.	ID=LDENT00010140:43;Parent=LDENT00010140;
scaffold10_size336442	maker	exon	149899	150023	.	+	.	ID=LDENT00010140:44;Parent=LDENT00010140;
scaffold10_size336442	maker	exon	150302	150466	.	+	.	ID=LDENT00010140:45;Parent=LDENT00010140;
scaffold10_size336442	maker	exon	150853	151005	.	+	.	ID=LDENT00010140:46;Parent=LDENT00010140;
scaffold10_size336442	maker	exon	151643	151773	.	+	.	ID=LDENT00010140:47;Parent=LDENT00010140;
scaffold10_size336442	maker	exon	152421	152550	.	+	.	ID=LDENT00010140:48;Parent=LDENT00010140;
scaffold10_size336442	maker	exon	152968	153279	.	+	.	ID=LDENT00010140:49;Parent=LDENT00010140;
scaffold10_size336442	maker	five_prime_UTR	133901	133994	.	+	.	ID=LDENT00010140:five_prime_utr;Parent=LDENT00010140;
scaffold10_size336442	maker	CDS	133995	134099	.	+	0	ID=LDENT00010140:cds;Parent=LDENT00010140;
scaffold10_size336442	maker	CDS	134309	134438	.	+	0	ID=LDENT00010140:cds;Parent=LDENT00010140;
scaffold10_size336442	maker	CDS	135182	135341	.	+	2	ID=LDENT00010140:cds;Parent=LDENT00010140;
scaffold10_size336442	maker	CDS	135639	135921	.	+	1	ID=LDENT00010140:cds;Parent=LDENT00010140;
scaffold10_size336442	maker	CDS	136021	136192	.	+	0	ID=LDENT00010140:cds;Parent=LDENT00010140;
scaffold10_size336442	maker	CDS	136310	136534	.	+	2	ID=LDENT00010140:cds;Parent=LDENT00010140;
scaffold10_size336442	maker	CDS	136713	136928	.	+	2	ID=LDENT00010140:cds;Parent=LDENT00010140;
scaffold10_size336442	maker	CDS	137057	137238	.	+	2	ID=LDENT00010140:cds;Parent=LDENT00010140;
scaffold10_size336442	maker	CDS	137795	137868	.	+	0	ID=LDENT00010140:cds;Parent=LDENT00010140;
scaffold10_size336442	maker	CDS	139016	139106	.	+	1	ID=LDENT00010140:cds;Parent=LDENT00010140;
scaffold10_size336442	maker	CDS	139238	139381	.	+	0	ID=LDENT00010140:cds;Parent=LDENT00010140;
scaffold10_size336442	maker	CDS	139575	139666	.	+	0	ID=LDENT00010140:cds;Parent=LDENT00010140;
scaffold10_size336442	maker	CDS	139817	139892	.	+	1	ID=LDENT00010140:cds;Parent=LDENT00010140;
scaffold10_size336442	maker	CDS	139992	140138	.	+	0	ID=LDENT00010140:cds;Parent=LDENT00010140;
scaffold10_size336442	maker	CDS	140389	140487	.	+	0	ID=LDENT00010140:cds;Parent=LDENT00010140;
scaffold10_size336442	maker	CDS	140627	140735	.	+	0	ID=LDENT00010140:cds;Parent=LDENT00010140;
scaffold10_size336442	maker	CDS	140908	141048	.	+	2	ID=LDENT00010140:cds;Parent=LDENT00010140;
scaffold10_size336442	maker	CDS	141209	141307	.	+	2	ID=LDENT00010140:cds;Parent=LDENT00010140;
scaffold10_size336442	maker	CDS	141650	141774	.	+	2	ID=LDENT00010140:cds;Parent=LDENT00010140;
scaffold10_size336442	maker	CDS	142287	142373	.	+	0	ID=LDENT00010140:cds;Parent=LDENT00010140;
scaffold10_size336442	maker	CDS	142459	142562	.	+	0	ID=LDENT00010140:cds;Parent=LDENT00010140;
scaffold10_size336442	maker	CDS	142741	142867	.	+	1	ID=LDENT00010140:cds;Parent=LDENT00010140;
scaffold10_size336442	maker	CDS	142991	143170	.	+	0	ID=LDENT00010140:cds;Parent=LDENT00010140;
scaffold10_size336442	maker	CDS	143330	143454	.	+	0	ID=LDENT00010140:cds;Parent=LDENT00010140;
scaffold10_size336442	maker	CDS	143559	143809	.	+	1	ID=LDENT00010140:cds;Parent=LDENT00010140;
scaffold10_size336442	maker	CDS	143916	144018	.	+	2	ID=LDENT00010140:cds;Parent=LDENT00010140;
scaffold10_size336442	maker	CDS	144101	144283	.	+	1	ID=LDENT00010140:cds;Parent=LDENT00010140;
scaffold10_size336442	maker	CDS	144493	144637	.	+	1	ID=LDENT00010140:cds;Parent=LDENT00010140;
scaffold10_size336442	maker	CDS	144773	144851	.	+	0	ID=LDENT00010140:cds;Parent=LDENT00010140;
scaffold10_size336442	maker	CDS	145024	145085	.	+	2	ID=LDENT00010140:cds;Parent=LDENT00010140;
scaffold10_size336442	maker	CDS	145182	145238	.	+	0	ID=LDENT00010140:cds;Parent=LDENT00010140;
scaffold10_size336442	maker	CDS	145331	145399	.	+	0	ID=LDENT00010140:cds;Parent=LDENT00010140;
scaffold10_size336442	maker	CDS	145841	145915	.	+	0	ID=LDENT00010140:cds;Parent=LDENT00010140;
scaffold10_size336442	maker	CDS	146138	146279	.	+	0	ID=LDENT00010140:cds;Parent=LDENT00010140;
scaffold10_size336442	maker	CDS	146389	146482	.	+	2	ID=LDENT00010140:cds;Parent=LDENT00010140;
scaffold10_size336442	maker	CDS	146649	146726	.	+	1	ID=LDENT00010140:cds;Parent=LDENT00010140;
scaffold10_size336442	maker	CDS	146819	146943	.	+	1	ID=LDENT00010140:cds;Parent=LDENT00010140;
scaffold10_size336442	maker	CDS	147040	147163	.	+	2	ID=LDENT00010140:cds;Parent=LDENT00010140;
scaffold10_size336442	maker	CDS	148228	148452	.	+	1	ID=LDENT00010140:cds;Parent=LDENT00010140;
scaffold10_size336442	maker	CDS	148765	148837	.	+	1	ID=LDENT00010140:cds;Parent=LDENT00010140;
scaffold10_size336442	maker	CDS	149037	149090	.	+	0	ID=LDENT00010140:cds;Parent=LDENT00010140;
scaffold10_size336442	maker	CDS	149351	149462	.	+	0	ID=LDENT00010140:cds;Parent=LDENT00010140;
scaffold10_size336442	maker	CDS	149656	149784	.	+	2	ID=LDENT00010140:cds;Parent=LDENT00010140;
scaffold10_size336442	maker	CDS	149899	150023	.	+	2	ID=LDENT00010140:cds;Parent=LDENT00010140;
scaffold10_size336442	maker	CDS	150302	150466	.	+	0	ID=LDENT00010140:cds;Parent=LDENT00010140;
scaffold10_size336442	maker	CDS	150853	151005	.	+	0	ID=LDENT00010140:cds;Parent=LDENT00010140;
scaffold10_size336442	maker	CDS	151643	151773	.	+	0	ID=LDENT00010140:cds;Parent=LDENT00010140;
scaffold10_size336442	maker	CDS	152421	152550	.	+	1	ID=LDENT00010140:cds;Parent=LDENT00010140;
scaffold10_size336442	maker	CDS	152968	153039	.	+	0	ID=LDENT00010140:cds;Parent=LDENT00010140;
scaffold10_size336442	maker	three_prime_UTR	153040	153279	.	+	.	ID=LDENT00010140:three_prime_utr;Parent=LDENT00010140;
scaffold10_size336442	maker	gene	174321	295805	.	+	.	ID=LDENG00010170;Name=LDENG00010170;Note=Similar to Mctp1: Multiple C2 and transmembrane domain-containing protein 1 (Rattus norvegicus OX%3D10116);
scaffold10_size336442	maker	mRNA	174321	295805	.	+	.	ID=LDENT00010170;Parent=LDENG00010170;Name=LDENT00010170;Note=Similar to Mctp1: Multiple C2 and transmembrane domain-containing protein 1 (Rattus norvegicus OX%3D10116);
scaffold10_size336442	maker	exon	174321	175135	.	+	.	ID=LDENT00010170:1;Parent=LDENT00010170;
scaffold10_size336442	maker	exon	217775	217895	.	+	.	ID=LDENT00010170:2;Parent=LDENT00010170;
scaffold10_size336442	maker	exon	226862	227004	.	+	.	ID=LDENT00010170:3;Parent=LDENT00010170;
scaffold10_size336442	maker	exon	227186	227265	.	+	.	ID=LDENT00010170:4;Parent=LDENT00010170;
scaffold10_size336442	maker	exon	228607	228718	.	+	.	ID=LDENT00010170:5;Parent=LDENT00010170;
scaffold10_size336442	maker	exon	229979	230017	.	+	.	ID=LDENT00010170:6;Parent=LDENT00010170;
scaffold10_size336442	maker	exon	233504	233668	.	+	.	ID=LDENT00010170:7;Parent=LDENT00010170;
scaffold10_size336442	maker	exon	234933	235063	.	+	.	ID=LDENT00010170:8;Parent=LDENT00010170;
scaffold10_size336442	maker	exon	235929	236115	.	+	.	ID=LDENT00010170:9;Parent=LDENT00010170;
scaffold10_size336442	maker	exon	242749	242842	.	+	.	ID=LDENT00010170:10;Parent=LDENT00010170;
scaffold10_size336442	maker	exon	248274	248376	.	+	.	ID=LDENT00010170:11;Parent=LDENT00010170;
scaffold10_size336442	maker	exon	249164	249266	.	+	.	ID=LDENT00010170:12;Parent=LDENT00010170;
scaffold10_size336442	maker	exon	249850	249951	.	+	.	ID=LDENT00010170:13;Parent=LDENT00010170;
scaffold10_size336442	maker	exon	250326	250400	.	+	.	ID=LDENT00010170:14;Parent=LDENT00010170;
scaffold10_size336442	maker	exon	252495	252614	.	+	.	ID=LDENT00010170:15;Parent=LDENT00010170;
scaffold10_size336442	maker	exon	260337	260453	.	+	.	ID=LDENT00010170:16;Parent=LDENT00010170;
scaffold10_size336442	maker	exon	270534	270590	.	+	.	ID=LDENT00010170:17;Parent=LDENT00010170;
scaffold10_size336442	maker	exon	285754	285863	.	+	.	ID=LDENT00010170:18;Parent=LDENT00010170;
scaffold10_size336442	maker	exon	286540	286649	.	+	.	ID=LDENT00010170:19;Parent=LDENT00010170;
scaffold10_size336442	maker	exon	287017	287114	.	+	.	ID=LDENT00010170:20;Parent=LDENT00010170;
scaffold10_size336442	maker	exon	295483	295805	.	+	.	ID=LDENT00010170:21;Parent=LDENT00010170;
scaffold10_size336442	maker	exon	276883	276984	.	+	.	ID=LDENT00010170:22;Parent=LDENT00010170;
scaffold10_size336442	maker	five_prime_UTR	174321	174601	.	+	.	ID=LDENT00010170:five_prime_utr;Parent=LDENT00010170;
scaffold10_size336442	maker	CDS	174602	175135	.	+	0	ID=LDENT00010170:cds;Parent=LDENT00010170;
scaffold10_size336442	maker	CDS	217775	217895	.	+	0	ID=LDENT00010170:cds;Parent=LDENT00010170;
scaffold10_size336442	maker	CDS	226862	227004	.	+	2	ID=LDENT00010170:cds;Parent=LDENT00010170;
scaffold10_size336442	maker	CDS	227186	227265	.	+	0	ID=LDENT00010170:cds;Parent=LDENT00010170;
scaffold10_size336442	maker	CDS	228607	228718	.	+	1	ID=LDENT00010170:cds;Parent=LDENT00010170;
scaffold10_size336442	maker	CDS	229979	230017	.	+	0	ID=LDENT00010170:cds;Parent=LDENT00010170;
scaffold10_size336442	maker	CDS	233504	233668	.	+	0	ID=LDENT00010170:cds;Parent=LDENT00010170;
scaffold10_size336442	maker	CDS	234933	235063	.	+	0	ID=LDENT00010170:cds;Parent=LDENT00010170;
scaffold10_size336442	maker	CDS	235929	236115	.	+	1	ID=LDENT00010170:cds;Parent=LDENT00010170;
scaffold10_size336442	maker	CDS	242749	242842	.	+	0	ID=LDENT00010170:cds;Parent=LDENT00010170;
scaffold10_size336442	maker	CDS	248274	248376	.	+	2	ID=LDENT00010170:cds;Parent=LDENT00010170;
scaffold10_size336442	maker	CDS	249164	249266	.	+	1	ID=LDENT00010170:cds;Parent=LDENT00010170;
scaffold10_size336442	maker	CDS	249850	249951	.	+	0	ID=LDENT00010170:cds;Parent=LDENT00010170;
scaffold10_size336442	maker	CDS	250326	250400	.	+	0	ID=LDENT00010170:cds;Parent=LDENT00010170;
scaffold10_size336442	maker	CDS	252495	252614	.	+	0	ID=LDENT00010170:cds;Parent=LDENT00010170;
scaffold10_size336442	maker	CDS	260337	260453	.	+	0	ID=LDENT00010170:cds;Parent=LDENT00010170;
scaffold10_size336442	maker	CDS	270534	270590	.	+	0	ID=LDENT00010170:cds;Parent=LDENT00010170;
scaffold10_size336442	maker	CDS	276883	276984	.	+	0	ID=LDENT00010170:cds;Parent=LDENT00010170;
scaffold10_size336442	maker	CDS	285754	285863	.	+	0	ID=LDENT00010170:cds;Parent=LDENT00010170;
scaffold10_size336442	maker	CDS	286540	286649	.	+	1	ID=LDENT00010170:cds;Parent=LDENT00010170;
scaffold10_size336442	maker	CDS	287017	287114	.	+	2	ID=LDENT00010170:cds;Parent=LDENT00010170;
scaffold10_size336442	maker	CDS	295483	295554	.	+	0	ID=LDENT00010170:cds;Parent=LDENT00010170;
scaffold10_size336442	maker	three_prime_UTR	295555	295805	.	+	.	ID=LDENT00010170:three_prime_utr;Parent=LDENT00010170;
scaffold10_size336442	maker	gene	124229	131718	.	-	.	ID=LDENG00010130;Name=LDENG00010130;Note=Similar to Arrdc3: Arrestin domain-containing protein 3 (Rattus norvegicus OX%3D10116);
scaffold10_size336442	maker	mRNA	124229	131718	.	-	.	ID=LDENT00010130;Parent=LDENG00010130;Name=LDENT00010130;Note=Similar to Arrdc3: Arrestin domain-containing protein 3 (Rattus norvegicus OX%3D10116);
scaffold10_size336442	maker	exon	124229	126732	.	-	.	ID=LDENT00010130:1;Parent=LDENT00010130;
scaffold10_size336442	maker	exon	126800	127202	.	-	.	ID=LDENT00010130:2;Parent=LDENT00010130;
scaffold10_size336442	maker	exon	127337	127479	.	-	.	ID=LDENT00010130:3;Parent=LDENT00010130;
scaffold10_size336442	maker	exon	127591	127747	.	-	.	ID=LDENT00010130:4;Parent=LDENT00010130;
scaffold10_size336442	maker	exon	128366	128622	.	-	.	ID=LDENT00010130:5;Parent=LDENT00010130;
scaffold10_size336442	maker	exon	128838	128940	.	-	.	ID=LDENT00010130:6;Parent=LDENT00010130;
scaffold10_size336442	maker	exon	129094	129241	.	-	.	ID=LDENT00010130:7;Parent=LDENT00010130;
scaffold10_size336442	maker	exon	129434	129515	.	-	.	ID=LDENT00010130:8;Parent=LDENT00010130;
scaffold10_size336442	maker	exon	131426	131718	.	-	.	ID=LDENT00010130:9;Parent=LDENT00010130;
scaffold10_size336442	maker	five_prime_UTR	131706	131718	.	-	.	ID=LDENT00010130:five_prime_utr;Parent=LDENT00010130;
scaffold10_size336442	maker	CDS	131426	131705	.	-	0	ID=LDENT00010130:cds;Parent=LDENT00010130;
scaffold10_size336442	maker	CDS	129434	129515	.	-	2	ID=LDENT00010130:cds;Parent=LDENT00010130;
scaffold10_size336442	maker	CDS	129094	129241	.	-	1	ID=LDENT00010130:cds;Parent=LDENT00010130;
scaffold10_size336442	maker	CDS	128838	128940	.	-	0	ID=LDENT00010130:cds;Parent=LDENT00010130;
scaffold10_size336442	maker	CDS	128366	128622	.	-	2	ID=LDENT00010130:cds;Parent=LDENT00010130;
scaffold10_size336442	maker	CDS	127591	127747	.	-	0	ID=LDENT00010130:cds;Parent=LDENT00010130;
scaffold10_size336442	maker	CDS	127337	127479	.	-	2	ID=LDENT00010130:cds;Parent=LDENT00010130;
scaffold10_size336442	maker	CDS	127134	127202	.	-	0	ID=LDENT00010130:cds;Parent=LDENT00010130;
scaffold10_size336442	maker	three_prime_UTR	126800	127133	.	-	.	ID=LDENT00010130:three_prime_utr;Parent=LDENT00010130;
scaffold10_size336442	maker	three_prime_UTR	124229	126732	.	-	.	ID=LDENT00010130:three_prime_utr;Parent=LDENT00010130;
scaffold10_size336442	maker	gene	153715	154467	.	-	.	ID=LDENG00010150;Name=LDENG00010150;Note=Protein of unknown function;
scaffold10_size336442	maker	mRNA	153715	154467	.	-	.	ID=LDENT00010150;Parent=LDENG00010150;Name=LDENT00010150;Note=Protein of unknown function;
scaffold10_size336442	maker	exon	153715	154467	.	-	.	ID=LDENT00010150:1;Parent=LDENT00010150;
scaffold10_size336442	maker	CDS	153715	154467	.	-	0	ID=LDENT00010150:cds;Parent=LDENT00010150;
scaffold10_size336442	maker	gene	157038	169617	.	-	.	ID=LDENG00010160;Name=LDENG00010160;Note=Similar to FAM81B: Protein FAM81B (Bos taurus OX%3D9913);
scaffold10_size336442	maker	mRNA	157038	169617	.	-	.	ID=LDENT00010160;Parent=LDENG00010160;Name=LDENT00010160;Note=Similar to FAM81B: Protein FAM81B (Bos taurus OX%3D9913);
scaffold10_size336442	maker	exon	157038	157171	.	-	.	ID=LDENT00010160:1;Parent=LDENT00010160;
scaffold10_size336442	maker	exon	159827	160013	.	-	.	ID=LDENT00010160:2;Parent=LDENT00010160;
scaffold10_size336442	maker	exon	160468	160603	.	-	.	ID=LDENT00010160:3;Parent=LDENT00010160;
scaffold10_size336442	maker	exon	164601	164707	.	-	.	ID=LDENT00010160:4;Parent=LDENT00010160;
scaffold10_size336442	maker	exon	165685	165814	.	-	.	ID=LDENT00010160:5;Parent=LDENT00010160;
scaffold10_size336442	maker	exon	168015	168133	.	-	.	ID=LDENT00010160:6;Parent=LDENT00010160;
scaffold10_size336442	maker	exon	169390	169617	.	-	.	ID=LDENT00010160:7;Parent=LDENT00010160;
scaffold10_size336442	maker	CDS	169390	169617	.	-	0	ID=LDENT00010160:cds;Parent=LDENT00010160;
scaffold10_size336442	maker	CDS	168015	168133	.	-	0	ID=LDENT00010160:cds;Parent=LDENT00010160;
scaffold10_size336442	maker	CDS	165685	165814	.	-	1	ID=LDENT00010160:cds;Parent=LDENT00010160;
scaffold10_size336442	maker	CDS	164601	164707	.	-	0	ID=LDENT00010160:cds;Parent=LDENT00010160;
scaffold10_size336442	maker	CDS	160468	160603	.	-	1	ID=LDENT00010160:cds;Parent=LDENT00010160;
scaffold10_size336442	maker	CDS	159827	160013	.	-	0	ID=LDENT00010160:cds;Parent=LDENT00010160;
scaffold10_size336442	maker	CDS	157038	157171	.	-	2	ID=LDENT00010160:cds;Parent=LDENT00010160;
scaffold10_size336442	maker	gene	299934	334750	.	-	.	ID=LDENG00010180;Name=LDENG00010180;Note=Similar to SLF1: SMC5-SMC6 complex localization factor protein 1 (Homo sapiens OX%3D9606);
scaffold10_size336442	maker	mRNA	299934	334750	.	-	.	ID=LDENT00010180;Parent=LDENG00010180;Name=LDENT00010180;Note=Similar to SLF1: SMC5-SMC6 complex localization factor protein 1 (Homo sapiens OX%3D9606);
scaffold10_size336442	maker	exon	299934	300427	.	-	.	ID=LDENT00010180:1;Parent=LDENT00010180;
scaffold10_size336442	maker	exon	315516	315698	.	-	.	ID=LDENT00010180:2;Parent=LDENT00010180;
scaffold10_size336442	maker	exon	316918	317010	.	-	.	ID=LDENT00010180:3;Parent=LDENT00010180;
scaffold10_size336442	maker	exon	322691	322770	.	-	.	ID=LDENT00010180:4;Parent=LDENT00010180;
scaffold10_size336442	maker	exon	326350	326459	.	-	.	ID=LDENT00010180:5;Parent=LDENT00010180;
scaffold10_size336442	maker	exon	327898	328043	.	-	.	ID=LDENT00010180:6;Parent=LDENT00010180;
scaffold10_size336442	maker	exon	328361	328529	.	-	.	ID=LDENT00010180:7;Parent=LDENT00010180;
scaffold10_size336442	maker	exon	328768	328921	.	-	.	ID=LDENT00010180:8;Parent=LDENT00010180;
scaffold10_size336442	maker	exon	329705	329839	.	-	.	ID=LDENT00010180:9;Parent=LDENT00010180;
scaffold10_size336442	maker	exon	330045	330214	.	-	.	ID=LDENT00010180:10;Parent=LDENT00010180;
scaffold10_size336442	maker	exon	331172	331318	.	-	.	ID=LDENT00010180:11;Parent=LDENT00010180;
scaffold10_size336442	maker	exon	331826	331891	.	-	.	ID=LDENT00010180:12;Parent=LDENT00010180;
scaffold10_size336442	maker	exon	332068	332178	.	-	.	ID=LDENT00010180:13;Parent=LDENT00010180;
scaffold10_size336442	maker	exon	332396	332549	.	-	.	ID=LDENT00010180:14;Parent=LDENT00010180;
scaffold10_size336442	maker	exon	332653	332878	.	-	.	ID=LDENT00010180:15;Parent=LDENT00010180;
scaffold10_size336442	maker	exon	333055	333133	.	-	.	ID=LDENT00010180:16;Parent=LDENT00010180;
scaffold10_size336442	maker	exon	334640	334750	.	-	.	ID=LDENT00010180:17;Parent=LDENT00010180;
scaffold10_size336442	maker	CDS	334640	334750	.	-	0	ID=LDENT00010180:cds;Parent=LDENT00010180;
scaffold10_size336442	maker	CDS	333055	333133	.	-	0	ID=LDENT00010180:cds;Parent=LDENT00010180;
scaffold10_size336442	maker	CDS	332653	332878	.	-	2	ID=LDENT00010180:cds;Parent=LDENT00010180;
scaffold10_size336442	maker	CDS	332396	332549	.	-	1	ID=LDENT00010180:cds;Parent=LDENT00010180;
scaffold10_size336442	maker	CDS	332068	332178	.	-	0	ID=LDENT00010180:cds;Parent=LDENT00010180;
scaffold10_size336442	maker	CDS	331826	331891	.	-	0	ID=LDENT00010180:cds;Parent=LDENT00010180;
scaffold10_size336442	maker	CDS	331172	331318	.	-	0	ID=LDENT00010180:cds;Parent=LDENT00010180;
scaffold10_size336442	maker	CDS	330045	330214	.	-	0	ID=LDENT00010180:cds;Parent=LDENT00010180;
scaffold10_size336442	maker	CDS	329705	329839	.	-	1	ID=LDENT00010180:cds;Parent=LDENT00010180;
scaffold10_size336442	maker	CDS	328768	328921	.	-	1	ID=LDENT00010180:cds;Parent=LDENT00010180;
scaffold10_size336442	maker	CDS	328361	328529	.	-	0	ID=LDENT00010180:cds;Parent=LDENT00010180;
scaffold10_size336442	maker	CDS	327898	328043	.	-	2	ID=LDENT00010180:cds;Parent=LDENT00010180;
scaffold10_size336442	maker	CDS	326350	326459	.	-	0	ID=LDENT00010180:cds;Parent=LDENT00010180;
scaffold10_size336442	maker	CDS	322691	322770	.	-	1	ID=LDENT00010180:cds;Parent=LDENT00010180;
scaffold10_size336442	maker	CDS	316918	317010	.	-	2	ID=LDENT00010180:cds;Parent=LDENT00010180;
scaffold10_size336442	maker	CDS	315516	315698	.	-	2	ID=LDENT00010180:cds;Parent=LDENT00010180;
scaffold10_size336442	maker	CDS	299934	300427	.	-	2	ID=LDENT00010180:cds;Parent=LDENT00010180;
scaffold9_size786593_155795_786593	maker	gene	112	7060	.	+	.	ID=LDENG00299750;Name=LDENG00299750;Note=Similar to ZDHHC2: Palmitoyltransferase ZDHHC2 (Homo sapiens OX%3D9606);
scaffold9_size786593_155795_786593	maker	mRNA	112	7060	.	+	.	ID=LDENT00299750;Parent=LDENG00299750;Name=LDENT00299750;Note=Similar to ZDHHC2: Palmitoyltransferase ZDHHC2 (Homo sapiens OX%3D9606);
scaffold9_size786593_155795_786593	maker	exon	112	208	.	+	.	ID=LDENT00299750:1;Parent=LDENT00299750;
scaffold9_size786593_155795_786593	maker	exon	373	467	.	+	.	ID=LDENT00299750:2;Parent=LDENT00299750;
scaffold9_size786593_155795_786593	maker	exon	739	859	.	+	.	ID=LDENT00299750:3;Parent=LDENT00299750;
scaffold9_size786593_155795_786593	maker	exon	1865	1934	.	+	.	ID=LDENT00299750:4;Parent=LDENT00299750;
scaffold9_size786593_155795_786593	maker	exon	2038	2070	.	+	.	ID=LDENT00299750:5;Parent=LDENT00299750;
scaffold9_size786593_155795_786593	maker	exon	2891	3011	.	+	.	ID=LDENT00299750:6;Parent=LDENT00299750;
scaffold9_size786593_155795_786593	maker	exon	4336	4468	.	+	.	ID=LDENT00299750:7;Parent=LDENT00299750;
scaffold9_size786593_155795_786593	maker	exon	4572	4698	.	+	.	ID=LDENT00299750:8;Parent=LDENT00299750;
scaffold9_size786593_155795_786593	maker	exon	4817	4903	.	+	.	ID=LDENT00299750:9;Parent=LDENT00299750;
scaffold9_size786593_155795_786593	maker	exon	4993	5072	.	+	.	ID=LDENT00299750:10;Parent=LDENT00299750;
scaffold9_size786593_155795_786593	maker	exon	5203	5250	.	+	.	ID=LDENT00299750:11;Parent=LDENT00299750;
scaffold9_size786593_155795_786593	maker	exon	5454	7060	.	+	.	ID=LDENT00299750:12;Parent=LDENT00299750;
scaffold9_size786593_155795_786593	maker	CDS	112	208	.	+	0	ID=LDENT00299750:cds;Parent=LDENT00299750;
scaffold9_size786593_155795_786593	maker	CDS	373	467	.	+	2	ID=LDENT00299750:cds;Parent=LDENT00299750;
scaffold9_size786593_155795_786593	maker	CDS	739	859	.	+	0	ID=LDENT00299750:cds;Parent=LDENT00299750;
scaffold9_size786593_155795_786593	maker	CDS	1865	1934	.	+	2	ID=LDENT00299750:cds;Parent=LDENT00299750;
scaffold9_size786593_155795_786593	maker	CDS	2038	2070	.	+	1	ID=LDENT00299750:cds;Parent=LDENT00299750;
scaffold9_size786593_155795_786593	maker	CDS	2891	3011	.	+	1	ID=LDENT00299750:cds;Parent=LDENT00299750;
scaffold9_size786593_155795_786593	maker	CDS	4336	4468	.	+	0	ID=LDENT00299750:cds;Parent=LDENT00299750;
scaffold9_size786593_155795_786593	maker	CDS	4572	4698	.	+	2	ID=LDENT00299750:cds;Parent=LDENT00299750;
scaffold9_size786593_155795_786593	maker	CDS	4817	4903	.	+	1	ID=LDENT00299750:cds;Parent=LDENT00299750;
scaffold9_size786593_155795_786593	maker	CDS	4993	5072	.	+	1	ID=LDENT00299750:cds;Parent=LDENT00299750;
scaffold9_size786593_155795_786593	maker	CDS	5203	5246	.	+	2	ID=LDENT00299750:cds;Parent=LDENT00299750;
scaffold9_size786593_155795_786593	maker	three_prime_UTR	5247	5250	.	+	.	ID=LDENT00299750:three_prime_utr;Parent=LDENT00299750;
scaffold9_size786593_155795_786593	maker	three_prime_UTR	5454	7060	.	+	.	ID=LDENT00299750:three_prime_utr;Parent=LDENT00299750;
scaffold9_size786593_155795_786593	maker	gene	12799	19287	.	+	.	ID=LDENG00299760;Name=LDENG00299760;Note=Similar to slc51a: Organic solute transporter subunit alpha (Danio rerio OX%3D7955);
scaffold9_size786593_155795_786593	maker	mRNA	12799	19287	.	+	.	ID=LDENT00299760;Parent=LDENG00299760;Name=LDENT00299760;Note=Similar to slc51a: Organic solute transporter subunit alpha (Danio rerio OX%3D7955);
scaffold9_size786593_155795_786593	maker	exon	12799	13101	.	+	.	ID=LDENT00299760:1;Parent=LDENT00299760;
scaffold9_size786593_155795_786593	maker	exon	13522	13673	.	+	.	ID=LDENT00299760:2;Parent=LDENT00299760;
scaffold9_size786593_155795_786593	maker	exon	14351	14424	.	+	.	ID=LDENT00299760:3;Parent=LDENT00299760;
scaffold9_size786593_155795_786593	maker	exon	16724	16882	.	+	.	ID=LDENT00299760:4;Parent=LDENT00299760;
scaffold9_size786593_155795_786593	maker	exon	17238	17349	.	+	.	ID=LDENT00299760:5;Parent=LDENT00299760;
scaffold9_size786593_155795_786593	maker	exon	17434	17580	.	+	.	ID=LDENT00299760:6;Parent=LDENT00299760;
scaffold9_size786593_155795_786593	maker	exon	18216	18321	.	+	.	ID=LDENT00299760:7;Parent=LDENT00299760;
scaffold9_size786593_155795_786593	maker	exon	18416	19287	.	+	.	ID=LDENT00299760:8;Parent=LDENT00299760;
scaffold9_size786593_155795_786593	maker	five_prime_UTR	12799	13025	.	+	.	ID=LDENT00299760:five_prime_utr;Parent=LDENT00299760;
scaffold9_size786593_155795_786593	maker	CDS	13026	13101	.	+	0	ID=LDENT00299760:cds;Parent=LDENT00299760;
scaffold9_size786593_155795_786593	maker	CDS	13522	13673	.	+	2	ID=LDENT00299760:cds;Parent=LDENT00299760;
scaffold9_size786593_155795_786593	maker	CDS	14351	14424	.	+	0	ID=LDENT00299760:cds;Parent=LDENT00299760;
scaffold9_size786593_155795_786593	maker	CDS	16724	16882	.	+	1	ID=LDENT00299760:cds;Parent=LDENT00299760;
scaffold9_size786593_155795_786593	maker	CDS	17238	17349	.	+	1	ID=LDENT00299760:cds;Parent=LDENT00299760;
scaffold9_size786593_155795_786593	maker	CDS	17434	17580	.	+	0	ID=LDENT00299760:cds;Parent=LDENT00299760;
scaffold9_size786593_155795_786593	maker	CDS	18216	18321	.	+	0	ID=LDENT00299760:cds;Parent=LDENT00299760;
scaffold9_size786593_155795_786593	maker	CDS	18416	18579	.	+	2	ID=LDENT00299760:cds;Parent=LDENT00299760;
scaffold9_size786593_155795_786593	maker	three_prime_UTR	18580	19287	.	+	.	ID=LDENT00299760:three_prime_utr;Parent=LDENT00299760;
scaffold9_size786593_155795_786593	maker	gene	21967	24711	.	+	.	ID=LDENG00299770;Name=LDENG00299770;Note=Similar to AMER2: APC membrane recruitment protein 2 (Homo sapiens OX%3D9606);
scaffold9_size786593_155795_786593	maker	mRNA	21967	24711	.	+	.	ID=LDENT00299770;Parent=LDENG00299770;Name=LDENT00299770;Note=Similar to AMER2: APC membrane recruitment protein 2 (Homo sapiens OX%3D9606);
scaffold9_size786593_155795_786593	maker	exon	21967	24711	.	+	.	ID=LDENT00299770:1;Parent=LDENT00299770;
scaffold9_size786593_155795_786593	maker	CDS	21967	24711	.	+	0	ID=LDENT00299770:cds;Parent=LDENT00299770;
scaffold9_size786593_155795_786593	maker	gene	56835	63211	.	+	.	ID=LDENG00299800;Name=LDENG00299800;Note=Similar to GABRR3: Gamma-aminobutyric acid receptor subunit rho-3 (Homo sapiens OX%3D9606);
scaffold9_size786593_155795_786593	maker	mRNA	56835	63211	.	+	.	ID=LDENT00299800;Parent=LDENG00299800;Name=LDENT00299800;Note=Similar to GABRR3: Gamma-aminobutyric acid receptor subunit rho-3 (Homo sapiens OX%3D9606);
scaffold9_size786593_155795_786593	maker	exon	56835	56977	.	+	.	ID=LDENT00299800:1;Parent=LDENT00299800;
scaffold9_size786593_155795_786593	maker	exon	57971	58083	.	+	.	ID=LDENT00299800:2;Parent=LDENT00299800;
scaffold9_size786593_155795_786593	maker	exon	58902	58969	.	+	.	ID=LDENT00299800:3;Parent=LDENT00299800;
scaffold9_size786593_155795_786593	maker	exon	59055	59278	.	+	.	ID=LDENT00299800:4;Parent=LDENT00299800;
scaffold9_size786593_155795_786593	maker	exon	59707	59789	.	+	.	ID=LDENT00299800:5;Parent=LDENT00299800;
scaffold9_size786593_155795_786593	maker	exon	60954	61091	.	+	.	ID=LDENT00299800:6;Parent=LDENT00299800;
scaffold9_size786593_155795_786593	maker	exon	62168	62320	.	+	.	ID=LDENT00299800:7;Parent=LDENT00299800;
scaffold9_size786593_155795_786593	maker	exon	62624	62817	.	+	.	ID=LDENT00299800:8;Parent=LDENT00299800;
scaffold9_size786593_155795_786593	maker	exon	62906	63211	.	+	.	ID=LDENT00299800:9;Parent=LDENT00299800;
scaffold9_size786593_155795_786593	maker	CDS	56835	56977	.	+	0	ID=LDENT00299800:cds;Parent=LDENT00299800;
scaffold9_size786593_155795_786593	maker	CDS	57971	58083	.	+	1	ID=LDENT00299800:cds;Parent=LDENT00299800;
scaffold9_size786593_155795_786593	maker	CDS	58902	58969	.	+	2	ID=LDENT00299800:cds;Parent=LDENT00299800;
scaffold9_size786593_155795_786593	maker	CDS	59055	59278	.	+	0	ID=LDENT00299800:cds;Parent=LDENT00299800;
scaffold9_size786593_155795_786593	maker	CDS	59707	59789	.	+	1	ID=LDENT00299800:cds;Parent=LDENT00299800;
scaffold9_size786593_155795_786593	maker	CDS	60954	61091	.	+	2	ID=LDENT00299800:cds;Parent=LDENT00299800;
scaffold9_size786593_155795_786593	maker	CDS	62168	62320	.	+	2	ID=LDENT00299800:cds;Parent=LDENT00299800;
scaffold9_size786593_155795_786593	maker	CDS	62624	62817	.	+	2	ID=LDENT00299800:cds;Parent=LDENT00299800;
scaffold9_size786593_155795_786593	maker	CDS	62906	63211	.	+	0	ID=LDENT00299800:cds;Parent=LDENT00299800;
scaffold9_size786593_155795_786593	maker	gene	72337	77120	.	+	.	ID=LDENG00299810;Name=LDENG00299810;Note=Similar to Adgrg2: Adhesion G-protein coupled receptor G2 (Mus musculus OX%3D10090);
scaffold9_size786593_155795_786593	maker	mRNA	72337	77120	.	+	.	ID=LDENT00299810;Parent=LDENG00299810;Name=LDENT00299810;Note=Similar to Adgrg2: Adhesion G-protein coupled receptor G2 (Mus musculus OX%3D10090);
scaffold9_size786593_155795_786593	maker	exon	72337	72368	.	+	.	ID=LDENT00299810:1;Parent=LDENT00299810;
scaffold9_size786593_155795_786593	maker	exon	72530	72570	.	+	.	ID=LDENT00299810:2;Parent=LDENT00299810;
scaffold9_size786593_155795_786593	maker	exon	72934	73153	.	+	.	ID=LDENT00299810:3;Parent=LDENT00299810;
scaffold9_size786593_155795_786593	maker	exon	73355	73511	.	+	.	ID=LDENT00299810:4;Parent=LDENT00299810;
scaffold9_size786593_155795_786593	maker	exon	73681	73845	.	+	.	ID=LDENT00299810:5;Parent=LDENT00299810;
scaffold9_size786593_155795_786593	maker	exon	73971	74093	.	+	.	ID=LDENT00299810:6;Parent=LDENT00299810;
scaffold9_size786593_155795_786593	maker	exon	74661	74706	.	+	.	ID=LDENT00299810:7;Parent=LDENT00299810;
scaffold9_size786593_155795_786593	maker	exon	74809	74912	.	+	.	ID=LDENT00299810:8;Parent=LDENT00299810;
scaffold9_size786593_155795_786593	maker	exon	75036	75160	.	+	.	ID=LDENT00299810:9;Parent=LDENT00299810;
scaffold9_size786593_155795_786593	maker	exon	75455	75826	.	+	.	ID=LDENT00299810:10;Parent=LDENT00299810;
scaffold9_size786593_155795_786593	maker	exon	75998	76281	.	+	.	ID=LDENT00299810:11;Parent=LDENT00299810;
scaffold9_size786593_155795_786593	maker	exon	76609	76710	.	+	.	ID=LDENT00299810:12;Parent=LDENT00299810;
scaffold9_size786593_155795_786593	maker	exon	76960	77120	.	+	.	ID=LDENT00299810:13;Parent=LDENT00299810;
scaffold9_size786593_155795_786593	maker	CDS	72337	72368	.	+	0	ID=LDENT00299810:cds;Parent=LDENT00299810;
scaffold9_size786593_155795_786593	maker	CDS	72530	72570	.	+	1	ID=LDENT00299810:cds;Parent=LDENT00299810;
scaffold9_size786593_155795_786593	maker	CDS	72934	73153	.	+	2	ID=LDENT00299810:cds;Parent=LDENT00299810;
scaffold9_size786593_155795_786593	maker	CDS	73355	73511	.	+	1	ID=LDENT00299810:cds;Parent=LDENT00299810;
scaffold9_size786593_155795_786593	maker	CDS	73681	73845	.	+	0	ID=LDENT00299810:cds;Parent=LDENT00299810;
scaffold9_size786593_155795_786593	maker	CDS	73971	74093	.	+	0	ID=LDENT00299810:cds;Parent=LDENT00299810;
scaffold9_size786593_155795_786593	maker	CDS	74661	74706	.	+	0	ID=LDENT00299810:cds;Parent=LDENT00299810;
scaffold9_size786593_155795_786593	maker	CDS	74809	74912	.	+	2	ID=LDENT00299810:cds;Parent=LDENT00299810;
scaffold9_size786593_155795_786593	maker	CDS	75036	75160	.	+	0	ID=LDENT00299810:cds;Parent=LDENT00299810;
scaffold9_size786593_155795_786593	maker	CDS	75455	75826	.	+	1	ID=LDENT00299810:cds;Parent=LDENT00299810;
scaffold9_size786593_155795_786593	maker	CDS	75998	76281	.	+	1	ID=LDENT00299810:cds;Parent=LDENT00299810;
scaffold9_size786593_155795_786593	maker	CDS	76609	76710	.	+	2	ID=LDENT00299810:cds;Parent=LDENT00299810;
scaffold9_size786593_155795_786593	maker	CDS	76960	77120	.	+	2	ID=LDENT00299810:cds;Parent=LDENT00299810;
scaffold9_size786593_155795_786593	maker	gene	135931	147242	.	+	.	ID=LDENG00299840;Name=LDENG00299840;Note=Similar to Nfrkb: Nuclear factor related to kappa-B-binding protein (Mus musculus OX%3D10090);
scaffold9_size786593_155795_786593	maker	mRNA	135931	147242	.	+	.	ID=LDENT00299840;Parent=LDENG00299840;Name=LDENT00299840;Note=Similar to Nfrkb: Nuclear factor related to kappa-B-binding protein (Mus musculus OX%3D10090);
scaffold9_size786593_155795_786593	maker	exon	135931	136082	.	+	.	ID=LDENT00299840:1;Parent=LDENT00299840;
scaffold9_size786593_155795_786593	maker	exon	136476	136483	.	+	.	ID=LDENT00299840:2;Parent=LDENT00299840;
scaffold9_size786593_155795_786593	maker	exon	136531	136628	.	+	.	ID=LDENT00299840:3;Parent=LDENT00299840;
scaffold9_size786593_155795_786593	maker	exon	136748	136949	.	+	.	ID=LDENT00299840:4;Parent=LDENT00299840;
scaffold9_size786593_155795_786593	maker	exon	137034	137161	.	+	.	ID=LDENT00299840:5;Parent=LDENT00299840;
scaffold9_size786593_155795_786593	maker	exon	137464	137635	.	+	.	ID=LDENT00299840:6;Parent=LDENT00299840;
scaffold9_size786593_155795_786593	maker	exon	138423	138527	.	+	.	ID=LDENT00299840:7;Parent=LDENT00299840;
scaffold9_size786593_155795_786593	maker	exon	138696	138769	.	+	.	ID=LDENT00299840:8;Parent=LDENT00299840;
scaffold9_size786593_155795_786593	maker	exon	138864	138945	.	+	.	ID=LDENT00299840:9;Parent=LDENT00299840;
scaffold9_size786593_155795_786593	maker	exon	139049	139244	.	+	.	ID=LDENT00299840:10;Parent=LDENT00299840;
scaffold9_size786593_155795_786593	maker	exon	139355	139466	.	+	.	ID=LDENT00299840:11;Parent=LDENT00299840;
scaffold9_size786593_155795_786593	maker	exon	139568	139694	.	+	.	ID=LDENT00299840:12;Parent=LDENT00299840;
scaffold9_size786593_155795_786593	maker	exon	139798	139875	.	+	.	ID=LDENT00299840:13;Parent=LDENT00299840;
scaffold9_size786593_155795_786593	maker	exon	139961	140037	.	+	.	ID=LDENT00299840:14;Parent=LDENT00299840;
scaffold9_size786593_155795_786593	maker	exon	140156	140202	.	+	.	ID=LDENT00299840:15;Parent=LDENT00299840;
scaffold9_size786593_155795_786593	maker	exon	140436	140496	.	+	.	ID=LDENT00299840:16;Parent=LDENT00299840;
scaffold9_size786593_155795_786593	maker	exon	140736	140910	.	+	.	ID=LDENT00299840:17;Parent=LDENT00299840;
scaffold9_size786593_155795_786593	maker	exon	141019	141125	.	+	.	ID=LDENT00299840:18;Parent=LDENT00299840;
scaffold9_size786593_155795_786593	maker	exon	141323	141446	.	+	.	ID=LDENT00299840:19;Parent=LDENT00299840;
scaffold9_size786593_155795_786593	maker	exon	142421	142500	.	+	.	ID=LDENT00299840:20;Parent=LDENT00299840;
scaffold9_size786593_155795_786593	maker	exon	142727	142923	.	+	.	ID=LDENT00299840:21;Parent=LDENT00299840;
scaffold9_size786593_155795_786593	maker	exon	143038	143308	.	+	.	ID=LDENT00299840:22;Parent=LDENT00299840;
scaffold9_size786593_155795_786593	maker	exon	143401	143580	.	+	.	ID=LDENT00299840:23;Parent=LDENT00299840;
scaffold9_size786593_155795_786593	maker	exon	143799	144530	.	+	.	ID=LDENT00299840:24;Parent=LDENT00299840;
scaffold9_size786593_155795_786593	maker	exon	145516	145622	.	+	.	ID=LDENT00299840:25;Parent=LDENT00299840;
scaffold9_size786593_155795_786593	maker	exon	145786	145921	.	+	.	ID=LDENT00299840:26;Parent=LDENT00299840;
scaffold9_size786593_155795_786593	maker	exon	146430	147242	.	+	.	ID=LDENT00299840:27;Parent=LDENT00299840;
scaffold9_size786593_155795_786593	maker	CDS	135931	136082	.	+	0	ID=LDENT00299840:cds;Parent=LDENT00299840;
scaffold9_size786593_155795_786593	maker	CDS	136476	136483	.	+	1	ID=LDENT00299840:cds;Parent=LDENT00299840;
scaffold9_size786593_155795_786593	maker	CDS	136531	136628	.	+	2	ID=LDENT00299840:cds;Parent=LDENT00299840;
scaffold9_size786593_155795_786593	maker	CDS	136748	136949	.	+	0	ID=LDENT00299840:cds;Parent=LDENT00299840;
scaffold9_size786593_155795_786593	maker	CDS	137034	137161	.	+	2	ID=LDENT00299840:cds;Parent=LDENT00299840;
scaffold9_size786593_155795_786593	maker	CDS	137464	137635	.	+	0	ID=LDENT00299840:cds;Parent=LDENT00299840;
scaffold9_size786593_155795_786593	maker	CDS	138423	138527	.	+	2	ID=LDENT00299840:cds;Parent=LDENT00299840;
scaffold9_size786593_155795_786593	maker	CDS	138696	138769	.	+	2	ID=LDENT00299840:cds;Parent=LDENT00299840;
scaffold9_size786593_155795_786593	maker	CDS	138864	138945	.	+	0	ID=LDENT00299840:cds;Parent=LDENT00299840;
scaffold9_size786593_155795_786593	maker	CDS	139049	139244	.	+	2	ID=LDENT00299840:cds;Parent=LDENT00299840;
scaffold9_size786593_155795_786593	maker	CDS	139355	139466	.	+	1	ID=LDENT00299840:cds;Parent=LDENT00299840;
scaffold9_size786593_155795_786593	maker	CDS	139568	139694	.	+	0	ID=LDENT00299840:cds;Parent=LDENT00299840;
scaffold9_size786593_155795_786593	maker	CDS	139798	139875	.	+	2	ID=LDENT00299840:cds;Parent=LDENT00299840;
scaffold9_size786593_155795_786593	maker	CDS	139961	140037	.	+	2	ID=LDENT00299840:cds;Parent=LDENT00299840;
scaffold9_size786593_155795_786593	maker	CDS	140156	140202	.	+	0	ID=LDENT00299840:cds;Parent=LDENT00299840;
scaffold9_size786593_155795_786593	maker	CDS	140436	140496	.	+	1	ID=LDENT00299840:cds;Parent=LDENT00299840;
scaffold9_size786593_155795_786593	maker	CDS	140736	140910	.	+	0	ID=LDENT00299840:cds;Parent=LDENT00299840;
scaffold9_size786593_155795_786593	maker	CDS	141019	141125	.	+	2	ID=LDENT00299840:cds;Parent=LDENT00299840;
scaffold9_size786593_155795_786593	maker	CDS	141323	141446	.	+	0	ID=LDENT00299840:cds;Parent=LDENT00299840;
scaffold9_size786593_155795_786593	maker	CDS	142421	142500	.	+	2	ID=LDENT00299840:cds;Parent=LDENT00299840;
scaffold9_size786593_155795_786593	maker	CDS	142727	142923	.	+	0	ID=LDENT00299840:cds;Parent=LDENT00299840;
scaffold9_size786593_155795_786593	maker	CDS	143038	143308	.	+	1	ID=LDENT00299840:cds;Parent=LDENT00299840;
scaffold9_size786593_155795_786593	maker	CDS	143401	143580	.	+	0	ID=LDENT00299840:cds;Parent=LDENT00299840;
scaffold9_size786593_155795_786593	maker	CDS	143799	144530	.	+	0	ID=LDENT00299840:cds;Parent=LDENT00299840;
scaffold9_size786593_155795_786593	maker	CDS	145516	145622	.	+	0	ID=LDENT00299840:cds;Parent=LDENT00299840;
scaffold9_size786593_155795_786593	maker	CDS	145786	145921	.	+	1	ID=LDENT00299840:cds;Parent=LDENT00299840;
scaffold9_size786593_155795_786593	maker	CDS	146430	146570	.	+	0	ID=LDENT00299840:cds;Parent=LDENT00299840;
scaffold9_size786593_155795_786593	maker	three_prime_UTR	146571	147242	.	+	.	ID=LDENT00299840:three_prime_utr;Parent=LDENT00299840;
scaffold9_size786593_155795_786593	maker	gene	167186	182652	.	+	.	ID=LDENG00299890;Name=LDENG00299890;Note=Similar to SLC25A14: Brain mitochondrial carrier protein 1 (Homo sapiens OX%3D9606);
scaffold9_size786593_155795_786593	maker	mRNA	167186	182652	.	+	.	ID=LDENT00299890;Parent=LDENG00299890;Name=LDENT00299890;Note=Similar to SLC25A14: Brain mitochondrial carrier protein 1 (Homo sapiens OX%3D9606);
scaffold9_size786593_155795_786593	maker	exon	167186	167197	.	+	.	ID=LDENT00299890:1;Parent=LDENT00299890;
scaffold9_size786593_155795_786593	maker	exon	168195	168222	.	+	.	ID=LDENT00299890:2;Parent=LDENT00299890;
scaffold9_size786593_155795_786593	maker	exon	168884	168985	.	+	.	ID=LDENT00299890:3;Parent=LDENT00299890;
scaffold9_size786593_155795_786593	maker	exon	170149	170287	.	+	.	ID=LDENT00299890:4;Parent=LDENT00299890;
scaffold9_size786593_155795_786593	maker	exon	171083	171177	.	+	.	ID=LDENT00299890:5;Parent=LDENT00299890;
scaffold9_size786593_155795_786593	maker	exon	175235	175320	.	+	.	ID=LDENT00299890:6;Parent=LDENT00299890;
scaffold9_size786593_155795_786593	maker	exon	175929	176024	.	+	.	ID=LDENT00299890:7;Parent=LDENT00299890;
scaffold9_size786593_155795_786593	maker	exon	176713	176837	.	+	.	ID=LDENT00299890:8;Parent=LDENT00299890;
scaffold9_size786593_155795_786593	maker	exon	177294	177507	.	+	.	ID=LDENT00299890:9;Parent=LDENT00299890;
scaffold9_size786593_155795_786593	maker	exon	178111	182652	.	+	.	ID=LDENT00299890:10;Parent=LDENT00299890;
scaffold9_size786593_155795_786593	maker	CDS	167186	167197	.	+	0	ID=LDENT00299890:cds;Parent=LDENT00299890;
scaffold9_size786593_155795_786593	maker	CDS	168195	168222	.	+	0	ID=LDENT00299890:cds;Parent=LDENT00299890;
scaffold9_size786593_155795_786593	maker	CDS	168884	168985	.	+	2	ID=LDENT00299890:cds;Parent=LDENT00299890;
scaffold9_size786593_155795_786593	maker	CDS	170149	170287	.	+	2	ID=LDENT00299890:cds;Parent=LDENT00299890;
scaffold9_size786593_155795_786593	maker	CDS	171083	171177	.	+	1	ID=LDENT00299890:cds;Parent=LDENT00299890;
scaffold9_size786593_155795_786593	maker	CDS	175235	175320	.	+	2	ID=LDENT00299890:cds;Parent=LDENT00299890;
scaffold9_size786593_155795_786593	maker	CDS	175929	176024	.	+	0	ID=LDENT00299890:cds;Parent=LDENT00299890;
scaffold9_size786593_155795_786593	maker	CDS	176713	176837	.	+	0	ID=LDENT00299890:cds;Parent=LDENT00299890;
scaffold9_size786593_155795_786593	maker	CDS	177294	177507	.	+	1	ID=LDENT00299890:cds;Parent=LDENT00299890;
scaffold9_size786593_155795_786593	maker	CDS	178111	178152	.	+	0	ID=LDENT00299890:cds;Parent=LDENT00299890;
scaffold9_size786593_155795_786593	maker	three_prime_UTR	178153	182652	.	+	.	ID=LDENT00299890:three_prime_utr;Parent=LDENT00299890;
scaffold9_size786593_155795_786593	maker	gene	184221	214556	.	+	.	ID=LDENG00299900;Name=LDENG00299900;Note=Similar to POF1B: Protein POF1B (Homo sapiens OX%3D9606);
scaffold9_size786593_155795_786593	maker	mRNA	184221	214556	.	+	.	ID=LDENT00299900;Parent=LDENG00299900;Name=LDENT00299900;Note=Similar to POF1B: Protein POF1B (Homo sapiens OX%3D9606);
scaffold9_size786593_155795_786593	maker	exon	184221	184601	.	+	.	ID=LDENT00299900:1;Parent=LDENT00299900;
scaffold9_size786593_155795_786593	maker	exon	184720	185041	.	+	.	ID=LDENT00299900:2;Parent=LDENT00299900;
scaffold9_size786593_155795_786593	maker	exon	188287	188367	.	+	.	ID=LDENT00299900:3;Parent=LDENT00299900;
scaffold9_size786593_155795_786593	maker	exon	199628	199681	.	+	.	ID=LDENT00299900:4;Parent=LDENT00299900;
scaffold9_size786593_155795_786593	maker	exon	200994	201274	.	+	.	ID=LDENT00299900:5;Parent=LDENT00299900;
scaffold9_size786593_155795_786593	maker	exon	203270	203303	.	+	.	ID=LDENT00299900:6;Parent=LDENT00299900;
scaffold9_size786593_155795_786593	maker	exon	204267	204347	.	+	.	ID=LDENT00299900:7;Parent=LDENT00299900;
scaffold9_size786593_155795_786593	maker	exon	204735	204827	.	+	.	ID=LDENT00299900:8;Parent=LDENT00299900;
scaffold9_size786593_155795_786593	maker	exon	205247	205360	.	+	.	ID=LDENT00299900:9;Parent=LDENT00299900;
scaffold9_size786593_155795_786593	maker	exon	206365	206517	.	+	.	ID=LDENT00299900:10;Parent=LDENT00299900;
scaffold9_size786593_155795_786593	maker	exon	207316	207435	.	+	.	ID=LDENT00299900:11;Parent=LDENT00299900;
scaffold9_size786593_155795_786593	maker	exon	208024	208158	.	+	.	ID=LDENT00299900:12;Parent=LDENT00299900;
scaffold9_size786593_155795_786593	maker	exon	208760	208830	.	+	.	ID=LDENT00299900:13;Parent=LDENT00299900;
scaffold9_size786593_155795_786593	maker	exon	209107	209221	.	+	.	ID=LDENT00299900:14;Parent=LDENT00299900;
scaffold9_size786593_155795_786593	maker	exon	211457	214556	.	+	.	ID=LDENT00299900:15;Parent=LDENT00299900;
scaffold9_size786593_155795_786593	maker	five_prime_UTR	184221	184449	.	+	.	ID=LDENT00299900:five_prime_utr;Parent=LDENT00299900;
scaffold9_size786593_155795_786593	maker	CDS	184450	184601	.	+	0	ID=LDENT00299900:cds;Parent=LDENT00299900;
scaffold9_size786593_155795_786593	maker	CDS	184720	185041	.	+	1	ID=LDENT00299900:cds;Parent=LDENT00299900;
scaffold9_size786593_155795_786593	maker	CDS	188287	188367	.	+	0	ID=LDENT00299900:cds;Parent=LDENT00299900;
scaffold9_size786593_155795_786593	maker	CDS	199628	199681	.	+	0	ID=LDENT00299900:cds;Parent=LDENT00299900;
scaffold9_size786593_155795_786593	maker	CDS	200994	201274	.	+	0	ID=LDENT00299900:cds;Parent=LDENT00299900;
scaffold9_size786593_155795_786593	maker	CDS	203270	203303	.	+	1	ID=LDENT00299900:cds;Parent=LDENT00299900;
scaffold9_size786593_155795_786593	maker	CDS	204267	204347	.	+	0	ID=LDENT00299900:cds;Parent=LDENT00299900;
scaffold9_size786593_155795_786593	maker	CDS	204735	204827	.	+	0	ID=LDENT00299900:cds;Parent=LDENT00299900;
scaffold9_size786593_155795_786593	maker	CDS	205247	205360	.	+	0	ID=LDENT00299900:cds;Parent=LDENT00299900;
scaffold9_size786593_155795_786593	maker	CDS	206365	206517	.	+	0	ID=LDENT00299900:cds;Parent=LDENT00299900;
scaffold9_size786593_155795_786593	maker	CDS	207316	207435	.	+	0	ID=LDENT00299900:cds;Parent=LDENT00299900;
scaffold9_size786593_155795_786593	maker	CDS	208024	208158	.	+	0	ID=LDENT00299900:cds;Parent=LDENT00299900;
scaffold9_size786593_155795_786593	maker	CDS	208760	208830	.	+	0	ID=LDENT00299900:cds;Parent=LDENT00299900;
scaffold9_size786593_155795_786593	maker	CDS	209107	209221	.	+	1	ID=LDENT00299900:cds;Parent=LDENT00299900;
scaffold9_size786593_155795_786593	maker	CDS	211457	211462	.	+	0	ID=LDENT00299900:cds;Parent=LDENT00299900;
scaffold9_size786593_155795_786593	maker	three_prime_UTR	211463	214556	.	+	.	ID=LDENT00299900:three_prime_utr;Parent=LDENT00299900;
scaffold9_size786593_155795_786593	maker	gene	238137	239081	.	+	.	ID=LDENG00299910;Name=LDENG00299910;Note=Similar to Spry2: Protein sprouty homolog 2 (Mus musculus OX%3D10090);
scaffold9_size786593_155795_786593	maker	mRNA	238137	239081	.	+	.	ID=LDENT00299910;Parent=LDENG00299910;Name=LDENT00299910;Note=Similar to Spry2: Protein sprouty homolog 2 (Mus musculus OX%3D10090);
scaffold9_size786593_155795_786593	maker	exon	238137	239081	.	+	.	ID=LDENT00299910:1;Parent=LDENT00299910;
scaffold9_size786593_155795_786593	maker	CDS	238137	239081	.	+	0	ID=LDENT00299910:cds;Parent=LDENT00299910;
scaffold9_size786593_155795_786593	maker	gene	403862	428808	.	+	.	ID=LDENG00299940;Name=LDENG00299940;Note=Similar to KLF5: Krueppel-like factor 5 (Homo sapiens OX%3D9606);
scaffold9_size786593_155795_786593	maker	mRNA	403862	428808	.	+	.	ID=LDENT00299940;Parent=LDENG00299940;Name=LDENT00299940;Note=Similar to KLF5: Krueppel-like factor 5 (Homo sapiens OX%3D9606);
scaffold9_size786593_155795_786593	maker	exon	403862	403918	.	+	.	ID=LDENT00299940:1;Parent=LDENT00299940;
scaffold9_size786593_155795_786593	maker	exon	416790	417720	.	+	.	ID=LDENT00299940:2;Parent=LDENT00299940;
scaffold9_size786593_155795_786593	maker	exon	417980	418039	.	+	.	ID=LDENT00299940:3;Parent=LDENT00299940;
scaffold9_size786593_155795_786593	maker	exon	428630	428808	.	+	.	ID=LDENT00299940:4;Parent=LDENT00299940;
scaffold9_size786593_155795_786593	maker	CDS	403862	403918	.	+	0	ID=LDENT00299940:cds;Parent=LDENT00299940;
scaffold9_size786593_155795_786593	maker	CDS	416790	417720	.	+	0	ID=LDENT00299940:cds;Parent=LDENT00299940;
scaffold9_size786593_155795_786593	maker	CDS	417980	418039	.	+	2	ID=LDENT00299940:cds;Parent=LDENT00299940;
scaffold9_size786593_155795_786593	maker	CDS	428630	428808	.	+	2	ID=LDENT00299940:cds;Parent=LDENT00299940;
scaffold9_size786593_155795_786593	maker	gene	498523	503660	.	+	.	ID=LDENG00299960;Name=LDENG00299960;Note=Similar to RBM41: RNA-binding protein 41 (Homo sapiens OX%3D9606);
scaffold9_size786593_155795_786593	maker	mRNA	498523	503660	.	+	.	ID=LDENT00299960;Parent=LDENG00299960;Name=LDENT00299960;Note=Similar to RBM41: RNA-binding protein 41 (Homo sapiens OX%3D9606);
scaffold9_size786593_155795_786593	maker	exon	498523	498530	.	+	.	ID=LDENT00299960:1;Parent=LDENT00299960;
scaffold9_size786593_155795_786593	maker	exon	499392	499508	.	+	.	ID=LDENT00299960:2;Parent=LDENT00299960;
scaffold9_size786593_155795_786593	maker	exon	500595	500796	.	+	.	ID=LDENT00299960:3;Parent=LDENT00299960;
scaffold9_size786593_155795_786593	maker	exon	501111	501315	.	+	.	ID=LDENT00299960:4;Parent=LDENT00299960;
scaffold9_size786593_155795_786593	maker	exon	502161	502717	.	+	.	ID=LDENT00299960:5;Parent=LDENT00299960;
scaffold9_size786593_155795_786593	maker	exon	503118	503265	.	+	.	ID=LDENT00299960:6;Parent=LDENT00299960;
scaffold9_size786593_155795_786593	maker	exon	503521	503660	.	+	.	ID=LDENT00299960:7;Parent=LDENT00299960;
scaffold9_size786593_155795_786593	maker	CDS	498523	498530	.	+	0	ID=LDENT00299960:cds;Parent=LDENT00299960;
scaffold9_size786593_155795_786593	maker	CDS	499392	499508	.	+	1	ID=LDENT00299960:cds;Parent=LDENT00299960;
scaffold9_size786593_155795_786593	maker	CDS	500595	500796	.	+	1	ID=LDENT00299960:cds;Parent=LDENT00299960;
scaffold9_size786593_155795_786593	maker	CDS	501111	501315	.	+	0	ID=LDENT00299960:cds;Parent=LDENT00299960;
scaffold9_size786593_155795_786593	maker	CDS	502161	502717	.	+	2	ID=LDENT00299960:cds;Parent=LDENT00299960;
scaffold9_size786593_155795_786593	maker	CDS	503118	503265	.	+	0	ID=LDENT00299960:cds;Parent=LDENT00299960;
scaffold9_size786593_155795_786593	maker	CDS	503521	503660	.	+	2	ID=LDENT00299960:cds;Parent=LDENT00299960;
scaffold9_size786593_155795_786593	maker	gene	535143	544108	.	+	.	ID=LDENG00299970;Name=LDENG00299970;Note=Similar to Mff: Mitochondrial fission factor (Mus musculus OX%3D10090);
scaffold9_size786593_155795_786593	maker	mRNA	535143	544108	.	+	.	ID=LDENT00299970;Parent=LDENG00299970;Name=LDENT00299970;Note=Similar to Mff: Mitochondrial fission factor (Mus musculus OX%3D10090);
scaffold9_size786593_155795_786593	maker	exon	535143	535197	.	+	.	ID=LDENT00299970:1;Parent=LDENT00299970;
scaffold9_size786593_155795_786593	maker	exon	535982	536175	.	+	.	ID=LDENT00299970:2;Parent=LDENT00299970;
scaffold9_size786593_155795_786593	maker	exon	536302	536429	.	+	.	ID=LDENT00299970:3;Parent=LDENT00299970;
scaffold9_size786593_155795_786593	maker	exon	536603	536709	.	+	.	ID=LDENT00299970:4;Parent=LDENT00299970;
scaffold9_size786593_155795_786593	maker	exon	538617	538808	.	+	.	ID=LDENT00299970:5;Parent=LDENT00299970;
scaffold9_size786593_155795_786593	maker	exon	540386	540466	.	+	.	ID=LDENT00299970:6;Parent=LDENT00299970;
scaffold9_size786593_155795_786593	maker	exon	541793	541859	.	+	.	ID=LDENT00299970:7;Parent=LDENT00299970;
scaffold9_size786593_155795_786593	maker	exon	541951	544108	.	+	.	ID=LDENT00299970:8;Parent=LDENT00299970;
scaffold9_size786593_155795_786593	maker	five_prime_UTR	535143	535197	.	+	.	ID=LDENT00299970:five_prime_utr;Parent=LDENT00299970;
scaffold9_size786593_155795_786593	maker	five_prime_UTR	535982	535985	.	+	.	ID=LDENT00299970:five_prime_utr;Parent=LDENT00299970;
scaffold9_size786593_155795_786593	maker	CDS	535986	536175	.	+	0	ID=LDENT00299970:cds;Parent=LDENT00299970;
scaffold9_size786593_155795_786593	maker	CDS	536302	536429	.	+	2	ID=LDENT00299970:cds;Parent=LDENT00299970;
scaffold9_size786593_155795_786593	maker	CDS	536603	536709	.	+	0	ID=LDENT00299970:cds;Parent=LDENT00299970;
scaffold9_size786593_155795_786593	maker	CDS	538617	538808	.	+	1	ID=LDENT00299970:cds;Parent=LDENT00299970;
scaffold9_size786593_155795_786593	maker	CDS	540386	540466	.	+	1	ID=LDENT00299970:cds;Parent=LDENT00299970;
scaffold9_size786593_155795_786593	maker	CDS	541793	541859	.	+	1	ID=LDENT00299970:cds;Parent=LDENT00299970;
scaffold9_size786593_155795_786593	maker	CDS	541951	542082	.	+	0	ID=LDENT00299970:cds;Parent=LDENT00299970;
scaffold9_size786593_155795_786593	maker	three_prime_UTR	542083	544108	.	+	.	ID=LDENT00299970:three_prime_utr;Parent=LDENT00299970;
scaffold9_size786593_155795_786593	maker	gene	614090	622670	.	+	.	ID=LDENG00300000;Name=LDENG00300000;Note=Similar to RAB24: Ras-related protein Rab-24 (Homo sapiens OX%3D9606);
scaffold9_size786593_155795_786593	maker	mRNA	614090	622670	.	+	.	ID=LDENT00300000;Parent=LDENG00300000;Name=LDENT00300000;Note=Similar to RAB24: Ras-related protein Rab-24 (Homo sapiens OX%3D9606);
scaffold9_size786593_155795_786593	maker	exon	614090	614504	.	+	.	ID=LDENT00300000:1;Parent=LDENT00300000;
scaffold9_size786593_155795_786593	maker	exon	615478	615682	.	+	.	ID=LDENT00300000:2;Parent=LDENT00300000;
scaffold9_size786593_155795_786593	maker	exon	616550	616618	.	+	.	ID=LDENT00300000:3;Parent=LDENT00300000;
scaffold9_size786593_155795_786593	maker	exon	616784	616862	.	+	.	ID=LDENT00300000:4;Parent=LDENT00300000;
scaffold9_size786593_155795_786593	maker	exon	618155	618222	.	+	.	ID=LDENT00300000:5;Parent=LDENT00300000;
scaffold9_size786593_155795_786593	maker	exon	618346	618445	.	+	.	ID=LDENT00300000:6;Parent=LDENT00300000;
scaffold9_size786593_155795_786593	maker	exon	619098	619148	.	+	.	ID=LDENT00300000:7;Parent=LDENT00300000;
scaffold9_size786593_155795_786593	maker	exon	619586	619645	.	+	.	ID=LDENT00300000:8;Parent=LDENT00300000;
scaffold9_size786593_155795_786593	maker	exon	620595	622670	.	+	.	ID=LDENT00300000:9;Parent=LDENT00300000;
scaffold9_size786593_155795_786593	maker	five_prime_UTR	614090	614504	.	+	.	ID=LDENT00300000:five_prime_utr;Parent=LDENT00300000;
scaffold9_size786593_155795_786593	maker	five_prime_UTR	615478	615565	.	+	.	ID=LDENT00300000:five_prime_utr;Parent=LDENT00300000;
scaffold9_size786593_155795_786593	maker	CDS	615566	615682	.	+	0	ID=LDENT00300000:cds;Parent=LDENT00300000;
scaffold9_size786593_155795_786593	maker	CDS	616550	616618	.	+	0	ID=LDENT00300000:cds;Parent=LDENT00300000;
scaffold9_size786593_155795_786593	maker	CDS	616784	616862	.	+	0	ID=LDENT00300000:cds;Parent=LDENT00300000;
scaffold9_size786593_155795_786593	maker	CDS	618155	618222	.	+	2	ID=LDENT00300000:cds;Parent=LDENT00300000;
scaffold9_size786593_155795_786593	maker	CDS	618346	618445	.	+	0	ID=LDENT00300000:cds;Parent=LDENT00300000;
scaffold9_size786593_155795_786593	maker	CDS	619098	619148	.	+	2	ID=LDENT00300000:cds;Parent=LDENT00300000;
scaffold9_size786593_155795_786593	maker	CDS	619586	619645	.	+	2	ID=LDENT00300000:cds;Parent=LDENT00300000;
scaffold9_size786593_155795_786593	maker	CDS	620595	620665	.	+	2	ID=LDENT00300000:cds;Parent=LDENT00300000;
scaffold9_size786593_155795_786593	maker	three_prime_UTR	620666	622670	.	+	.	ID=LDENT00300000:three_prime_utr;Parent=LDENT00300000;
scaffold9_size786593_155795_786593	maker	gene	625550	630014	.	+	.	ID=LDENG00300010;Name=LDENG00300010;Note=Similar to HPGD: 15-hydroxyprostaglandin dehydrogenase [NAD(+)] (Homo sapiens OX%3D9606);
scaffold9_size786593_155795_786593	maker	mRNA	625550	630014	.	+	.	ID=LDENT00300010;Parent=LDENG00300010;Name=LDENT00300010;Note=Similar to HPGD: 15-hydroxyprostaglandin dehydrogenase [NAD(+)] (Homo sapiens OX%3D9606);
scaffold9_size786593_155795_786593	maker	exon	625550	625642	.	+	.	ID=LDENT00300010:1;Parent=LDENT00300010;
scaffold9_size786593_155795_786593	maker	exon	625951	626074	.	+	.	ID=LDENT00300010:2;Parent=LDENT00300010;
scaffold9_size786593_155795_786593	maker	exon	626337	626443	.	+	.	ID=LDENT00300010:3;Parent=LDENT00300010;
scaffold9_size786593_155795_786593	maker	exon	626822	626918	.	+	.	ID=LDENT00300010:4;Parent=LDENT00300010;
scaffold9_size786593_155795_786593	maker	exon	629165	629205	.	+	.	ID=LDENT00300010:5;Parent=LDENT00300010;
scaffold9_size786593_155795_786593	maker	exon	629487	629644	.	+	.	ID=LDENT00300010:6;Parent=LDENT00300010;
scaffold9_size786593_155795_786593	maker	exon	629897	630014	.	+	.	ID=LDENT00300010:7;Parent=LDENT00300010;
scaffold9_size786593_155795_786593	maker	CDS	625550	625642	.	+	0	ID=LDENT00300010:cds;Parent=LDENT00300010;
scaffold9_size786593_155795_786593	maker	CDS	625951	626074	.	+	0	ID=LDENT00300010:cds;Parent=LDENT00300010;
scaffold9_size786593_155795_786593	maker	CDS	626337	626443	.	+	2	ID=LDENT00300010:cds;Parent=LDENT00300010;
scaffold9_size786593_155795_786593	maker	CDS	626822	626918	.	+	0	ID=LDENT00300010:cds;Parent=LDENT00300010;
scaffold9_size786593_155795_786593	maker	CDS	629165	629205	.	+	2	ID=LDENT00300010:cds;Parent=LDENT00300010;
scaffold9_size786593_155795_786593	maker	CDS	629487	629644	.	+	0	ID=LDENT00300010:cds;Parent=LDENT00300010;
scaffold9_size786593_155795_786593	maker	CDS	629897	630014	.	+	1	ID=LDENT00300010:cds;Parent=LDENT00300010;
scaffold9_size786593_155795_786593	maker	gene	30928	43295	.	-	.	ID=LDENG00299780;Name=LDENG00299780;Note=Similar to Phldb2: Pleckstrin homology-like domain family B member 2 (Mus musculus OX%3D10090);
scaffold9_size786593_155795_786593	maker	mRNA	30928	43295	.	-	.	ID=LDENT00299780;Parent=LDENG00299780;Name=LDENT00299780;Note=Similar to Phldb2: Pleckstrin homology-like domain family B member 2 (Mus musculus OX%3D10090);
scaffold9_size786593_155795_786593	maker	exon	30928	31068	.	-	.	ID=LDENT00299780:1;Parent=LDENT00299780;
scaffold9_size786593_155795_786593	maker	exon	31213	31298	.	-	.	ID=LDENT00299780:2;Parent=LDENT00299780;
scaffold9_size786593_155795_786593	maker	exon	31439	31658	.	-	.	ID=LDENT00299780:3;Parent=LDENT00299780;
scaffold9_size786593_155795_786593	maker	exon	31746	31892	.	-	.	ID=LDENT00299780:4;Parent=LDENT00299780;
scaffold9_size786593_155795_786593	maker	exon	31970	32060	.	-	.	ID=LDENT00299780:5;Parent=LDENT00299780;
scaffold9_size786593_155795_786593	maker	exon	32532	32730	.	-	.	ID=LDENT00299780:6;Parent=LDENT00299780;
scaffold9_size786593_155795_786593	maker	exon	32872	32971	.	-	.	ID=LDENT00299780:7;Parent=LDENT00299780;
scaffold9_size786593_155795_786593	maker	exon	33700	33840	.	-	.	ID=LDENT00299780:8;Parent=LDENT00299780;
scaffold9_size786593_155795_786593	maker	exon	33940	34029	.	-	.	ID=LDENT00299780:9;Parent=LDENT00299780;
scaffold9_size786593_155795_786593	maker	exon	34106	34216	.	-	.	ID=LDENT00299780:10;Parent=LDENT00299780;
scaffold9_size786593_155795_786593	maker	exon	34865	35011	.	-	.	ID=LDENT00299780:11;Parent=LDENT00299780;
scaffold9_size786593_155795_786593	maker	exon	36254	36391	.	-	.	ID=LDENT00299780:12;Parent=LDENT00299780;
scaffold9_size786593_155795_786593	maker	exon	37198	37335	.	-	.	ID=LDENT00299780:13;Parent=LDENT00299780;
scaffold9_size786593_155795_786593	maker	exon	41832	42164	.	-	.	ID=LDENT00299780:14;Parent=LDENT00299780;
scaffold9_size786593_155795_786593	maker	exon	42333	43295	.	-	.	ID=LDENT00299780:15;Parent=LDENT00299780;
scaffold9_size786593_155795_786593	maker	CDS	42333	43295	.	-	0	ID=LDENT00299780:cds;Parent=LDENT00299780;
scaffold9_size786593_155795_786593	maker	CDS	41832	42164	.	-	0	ID=LDENT00299780:cds;Parent=LDENT00299780;
scaffold9_size786593_155795_786593	maker	CDS	37198	37335	.	-	0	ID=LDENT00299780:cds;Parent=LDENT00299780;
scaffold9_size786593_155795_786593	maker	CDS	36254	36391	.	-	0	ID=LDENT00299780:cds;Parent=LDENT00299780;
scaffold9_size786593_155795_786593	maker	CDS	34865	35011	.	-	0	ID=LDENT00299780:cds;Parent=LDENT00299780;
scaffold9_size786593_155795_786593	maker	CDS	34106	34216	.	-	0	ID=LDENT00299780:cds;Parent=LDENT00299780;
scaffold9_size786593_155795_786593	maker	CDS	33940	34029	.	-	0	ID=LDENT00299780:cds;Parent=LDENT00299780;
scaffold9_size786593_155795_786593	maker	CDS	33700	33840	.	-	0	ID=LDENT00299780:cds;Parent=LDENT00299780;
scaffold9_size786593_155795_786593	maker	CDS	32872	32971	.	-	0	ID=LDENT00299780:cds;Parent=LDENT00299780;
scaffold9_size786593_155795_786593	maker	CDS	32532	32730	.	-	2	ID=LDENT00299780:cds;Parent=LDENT00299780;
scaffold9_size786593_155795_786593	maker	CDS	31970	32060	.	-	1	ID=LDENT00299780:cds;Parent=LDENT00299780;
scaffold9_size786593_155795_786593	maker	CDS	31746	31892	.	-	0	ID=LDENT00299780:cds;Parent=LDENT00299780;
scaffold9_size786593_155795_786593	maker	CDS	31439	31658	.	-	0	ID=LDENT00299780:cds;Parent=LDENT00299780;
scaffold9_size786593_155795_786593	maker	CDS	31213	31298	.	-	2	ID=LDENT00299780:cds;Parent=LDENT00299780;
scaffold9_size786593_155795_786593	maker	CDS	30928	31068	.	-	0	ID=LDENT00299780:cds;Parent=LDENT00299780;
scaffold9_size786593_155795_786593	maker	gene	51120	53346	.	-	.	ID=LDENG00299790;Name=LDENG00299790;Note=Similar to HHLA2: HERV-H LTR-associating protein 2 (Homo sapiens OX%3D9606);
scaffold9_size786593_155795_786593	maker	mRNA	51120	53346	.	-	.	ID=LDENT00299790;Parent=LDENG00299790;Name=LDENT00299790;Note=Similar to HHLA2: HERV-H LTR-associating protein 2 (Homo sapiens OX%3D9606);
scaffold9_size786593_155795_786593	maker	exon	51120	51493	.	-	.	ID=LDENT00299790:1;Parent=LDENT00299790;
scaffold9_size786593_155795_786593	maker	exon	51575	51850	.	-	.	ID=LDENT00299790:2;Parent=LDENT00299790;
scaffold9_size786593_155795_786593	maker	exon	52593	52901	.	-	.	ID=LDENT00299790:3;Parent=LDENT00299790;
scaffold9_size786593_155795_786593	maker	exon	53331	53346	.	-	.	ID=LDENT00299790:4;Parent=LDENT00299790;
scaffold9_size786593_155795_786593	maker	CDS	53331	53346	.	-	0	ID=LDENT00299790:cds;Parent=LDENT00299790;
scaffold9_size786593_155795_786593	maker	CDS	52593	52901	.	-	2	ID=LDENT00299790:cds;Parent=LDENT00299790;
scaffold9_size786593_155795_786593	maker	CDS	51575	51850	.	-	2	ID=LDENT00299790:cds;Parent=LDENT00299790;
scaffold9_size786593_155795_786593	maker	CDS	51120	51493	.	-	2	ID=LDENT00299790:cds;Parent=LDENT00299790;
scaffold9_size786593_155795_786593	maker	gene	77669	85946	.	-	.	ID=LDENG00299820;Name=LDENG00299820;Note=Similar to Sms: Spermine synthase (Mus musculus OX%3D10090);
scaffold9_size786593_155795_786593	maker	mRNA	77669	85946	.	-	.	ID=LDENT00299820;Parent=LDENG00299820;Name=LDENT00299820;Note=Similar to Sms: Spermine synthase (Mus musculus OX%3D10090);
scaffold9_size786593_155795_786593	maker	exon	77669	81177	.	-	.	ID=LDENT00299820:1;Parent=LDENT00299820;
scaffold9_size786593_155795_786593	maker	exon	81547	81662	.	-	.	ID=LDENT00299820:2;Parent=LDENT00299820;
scaffold9_size786593_155795_786593	maker	exon	82151	82230	.	-	.	ID=LDENT00299820:3;Parent=LDENT00299820;
scaffold9_size786593_155795_786593	maker	exon	82323	82437	.	-	.	ID=LDENT00299820:4;Parent=LDENT00299820;
scaffold9_size786593_155795_786593	maker	exon	82694	82790	.	-	.	ID=LDENT00299820:5;Parent=LDENT00299820;
scaffold9_size786593_155795_786593	maker	exon	82926	83073	.	-	.	ID=LDENT00299820:6;Parent=LDENT00299820;
scaffold9_size786593_155795_786593	maker	exon	83343	83518	.	-	.	ID=LDENT00299820:7;Parent=LDENT00299820;
scaffold9_size786593_155795_786593	maker	exon	83616	83680	.	-	.	ID=LDENT00299820:8;Parent=LDENT00299820;
scaffold9_size786593_155795_786593	maker	exon	84125	84212	.	-	.	ID=LDENT00299820:9;Parent=LDENT00299820;
scaffold9_size786593_155795_786593	maker	exon	84370	84490	.	-	.	ID=LDENT00299820:10;Parent=LDENT00299820;
scaffold9_size786593_155795_786593	maker	exon	85811	85946	.	-	.	ID=LDENT00299820:11;Parent=LDENT00299820;
scaffold9_size786593_155795_786593	maker	five_prime_UTR	85857	85946	.	-	.	ID=LDENT00299820:five_prime_utr;Parent=LDENT00299820;
scaffold9_size786593_155795_786593	maker	CDS	85811	85856	.	-	0	ID=LDENT00299820:cds;Parent=LDENT00299820;
scaffold9_size786593_155795_786593	maker	CDS	84370	84490	.	-	2	ID=LDENT00299820:cds;Parent=LDENT00299820;
scaffold9_size786593_155795_786593	maker	CDS	84125	84212	.	-	1	ID=LDENT00299820:cds;Parent=LDENT00299820;
scaffold9_size786593_155795_786593	maker	CDS	83616	83680	.	-	0	ID=LDENT00299820:cds;Parent=LDENT00299820;
scaffold9_size786593_155795_786593	maker	CDS	83343	83518	.	-	1	ID=LDENT00299820:cds;Parent=LDENT00299820;
scaffold9_size786593_155795_786593	maker	CDS	82926	83073	.	-	2	ID=LDENT00299820:cds;Parent=LDENT00299820;
scaffold9_size786593_155795_786593	maker	CDS	82694	82790	.	-	1	ID=LDENT00299820:cds;Parent=LDENT00299820;
scaffold9_size786593_155795_786593	maker	CDS	82323	82437	.	-	0	ID=LDENT00299820:cds;Parent=LDENT00299820;
scaffold9_size786593_155795_786593	maker	CDS	82151	82230	.	-	2	ID=LDENT00299820:cds;Parent=LDENT00299820;
scaffold9_size786593_155795_786593	maker	CDS	81547	81662	.	-	0	ID=LDENT00299820:cds;Parent=LDENT00299820;
scaffold9_size786593_155795_786593	maker	CDS	81147	81177	.	-	1	ID=LDENT00299820:cds;Parent=LDENT00299820;
scaffold9_size786593_155795_786593	maker	three_prime_UTR	77669	81146	.	-	.	ID=LDENT00299820:three_prime_utr;Parent=LDENT00299820;
scaffold9_size786593_155795_786593	maker	gene	88299	130289	.	-	.	ID=LDENG00299830;Name=LDENG00299830;Note=Similar to RYR2: Ryanodine receptor 2 (Homo sapiens OX%3D9606);
scaffold9_size786593_155795_786593	maker	mRNA	88299	130289	.	-	.	ID=LDENT00299830;Parent=LDENG00299830;Name=LDENT00299830;Note=Similar to RYR2: Ryanodine receptor 2 (Homo sapiens OX%3D9606);
scaffold9_size786593_155795_786593	maker	exon	130202	130289	.	-	.	ID=LDENT00299830:1;Parent=LDENT00299830;
scaffold9_size786593_155795_786593	maker	exon	130007	130119	.	-	.	ID=LDENT00299830:2;Parent=LDENT00299830;
scaffold9_size786593_155795_786593	maker	exon	129826	129925	.	-	.	ID=LDENT00299830:3;Parent=LDENT00299830;
scaffold9_size786593_155795_786593	maker	exon	129630	129726	.	-	.	ID=LDENT00299830:4;Parent=LDENT00299830;
scaffold9_size786593_155795_786593	maker	exon	129210	129284	.	-	.	ID=LDENT00299830:5;Parent=LDENT00299830;
scaffold9_size786593_155795_786593	maker	exon	128945	129101	.	-	.	ID=LDENT00299830:6;Parent=LDENT00299830;
scaffold9_size786593_155795_786593	maker	exon	128617	128781	.	-	.	ID=LDENT00299830:7;Parent=LDENT00299830;
scaffold9_size786593_155795_786593	maker	exon	128349	128470	.	-	.	ID=LDENT00299830:8;Parent=LDENT00299830;
scaffold9_size786593_155795_786593	maker	exon	128052	128238	.	-	.	ID=LDENT00299830:9;Parent=LDENT00299830;
scaffold9_size786593_155795_786593	maker	exon	127793	127928	.	-	.	ID=LDENT00299830:10;Parent=LDENT00299830;
scaffold9_size786593_155795_786593	maker	exon	127545	127640	.	-	.	ID=LDENT00299830:11;Parent=LDENT00299830;
scaffold9_size786593_155795_786593	maker	exon	127236	127354	.	-	.	ID=LDENT00299830:12;Parent=LDENT00299830;
scaffold9_size786593_155795_786593	maker	exon	127008	127141	.	-	.	ID=LDENT00299830:13;Parent=LDENT00299830;
scaffold9_size786593_155795_786593	maker	exon	126766	126884	.	-	.	ID=LDENT00299830:14;Parent=LDENT00299830;
scaffold9_size786593_155795_786593	maker	exon	126190	126382	.	-	.	ID=LDENT00299830:15;Parent=LDENT00299830;
scaffold9_size786593_155795_786593	maker	exon	125858	126074	.	-	.	ID=LDENT00299830:16;Parent=LDENT00299830;
scaffold9_size786593_155795_786593	maker	exon	125685	125789	.	-	.	ID=LDENT00299830:17;Parent=LDENT00299830;
scaffold9_size786593_155795_786593	maker	exon	125484	125587	.	-	.	ID=LDENT00299830:18;Parent=LDENT00299830;
scaffold9_size786593_155795_786593	maker	exon	125316	125399	.	-	.	ID=LDENT00299830:19;Parent=LDENT00299830;
scaffold9_size786593_155795_786593	maker	exon	125039	125198	.	-	.	ID=LDENT00299830:20;Parent=LDENT00299830;
scaffold9_size786593_155795_786593	maker	exon	124727	124874	.	-	.	ID=LDENT00299830:21;Parent=LDENT00299830;
scaffold9_size786593_155795_786593	maker	exon	124364	124569	.	-	.	ID=LDENT00299830:22;Parent=LDENT00299830;
scaffold9_size786593_155795_786593	maker	exon	124109	124283	.	-	.	ID=LDENT00299830:23;Parent=LDENT00299830;
scaffold9_size786593_155795_786593	maker	exon	123789	123997	.	-	.	ID=LDENT00299830:24;Parent=LDENT00299830;
scaffold9_size786593_155795_786593	maker	exon	123299	123657	.	-	.	ID=LDENT00299830:25;Parent=LDENT00299830;
scaffold9_size786593_155795_786593	maker	exon	123042	123171	.	-	.	ID=LDENT00299830:26;Parent=LDENT00299830;
scaffold9_size786593_155795_786593	maker	exon	122743	122903	.	-	.	ID=LDENT00299830:27;Parent=LDENT00299830;
scaffold9_size786593_155795_786593	maker	exon	122493	122655	.	-	.	ID=LDENT00299830:28;Parent=LDENT00299830;
scaffold9_size786593_155795_786593	maker	exon	122323	122409	.	-	.	ID=LDENT00299830:29;Parent=LDENT00299830;
scaffold9_size786593_155795_786593	maker	exon	121991	122217	.	-	.	ID=LDENT00299830:30;Parent=LDENT00299830;
scaffold9_size786593_155795_786593	maker	exon	121456	121894	.	-	.	ID=LDENT00299830:31;Parent=LDENT00299830;
scaffold9_size786593_155795_786593	maker	exon	120824	121381	.	-	.	ID=LDENT00299830:32;Parent=LDENT00299830;
scaffold9_size786593_155795_786593	maker	exon	120531	120731	.	-	.	ID=LDENT00299830:33;Parent=LDENT00299830;
scaffold9_size786593_155795_786593	maker	exon	120207	120318	.	-	.	ID=LDENT00299830:34;Parent=LDENT00299830;
scaffold9_size786593_155795_786593	maker	exon	119962	120105	.	-	.	ID=LDENT00299830:35;Parent=LDENT00299830;
scaffold9_size786593_155795_786593	maker	exon	119279	119552	.	-	.	ID=LDENT00299830:36;Parent=LDENT00299830;
scaffold9_size786593_155795_786593	maker	exon	119070	119184	.	-	.	ID=LDENT00299830:37;Parent=LDENT00299830;
scaffold9_size786593_155795_786593	maker	exon	118829	118961	.	-	.	ID=LDENT00299830:38;Parent=LDENT00299830;
scaffold9_size786593_155795_786593	maker	exon	118632	118726	.	-	.	ID=LDENT00299830:39;Parent=LDENT00299830;
scaffold9_size786593_155795_786593	maker	exon	118411	118546	.	-	.	ID=LDENT00299830:40;Parent=LDENT00299830;
scaffold9_size786593_155795_786593	maker	exon	118118	118304	.	-	.	ID=LDENT00299830:41;Parent=LDENT00299830;
scaffold9_size786593_155795_786593	maker	exon	117874	117985	.	-	.	ID=LDENT00299830:42;Parent=LDENT00299830;
scaffold9_size786593_155795_786593	maker	exon	117641	117761	.	-	.	ID=LDENT00299830:43;Parent=LDENT00299830;
scaffold9_size786593_155795_786593	maker	exon	116847	117016	.	-	.	ID=LDENT00299830:44;Parent=LDENT00299830;
scaffold9_size786593_155795_786593	maker	exon	116491	116711	.	-	.	ID=LDENT00299830:45;Parent=LDENT00299830;
scaffold9_size786593_155795_786593	maker	exon	116313	116403	.	-	.	ID=LDENT00299830:46;Parent=LDENT00299830;
scaffold9_size786593_155795_786593	maker	exon	116037	116177	.	-	.	ID=LDENT00299830:47;Parent=LDENT00299830;
scaffold9_size786593_155795_786593	maker	exon	115780	115943	.	-	.	ID=LDENT00299830:48;Parent=LDENT00299830;
scaffold9_size786593_155795_786593	maker	exon	115580	115658	.	-	.	ID=LDENT00299830:49;Parent=LDENT00299830;
scaffold9_size786593_155795_786593	maker	exon	115174	115263	.	-	.	ID=LDENT00299830:50;Parent=LDENT00299830;
scaffold9_size786593_155795_786593	maker	exon	114947	115087	.	-	.	ID=LDENT00299830:51;Parent=LDENT00299830;
scaffold9_size786593_155795_786593	maker	exon	114785	114862	.	-	.	ID=LDENT00299830:52;Parent=LDENT00299830;
scaffold9_size786593_155795_786593	maker	exon	114632	114707	.	-	.	ID=LDENT00299830:53;Parent=LDENT00299830;
scaffold9_size786593_155795_786593	maker	exon	114424	114547	.	-	.	ID=LDENT00299830:54;Parent=LDENT00299830;
scaffold9_size786593_155795_786593	maker	exon	114185	114300	.	-	.	ID=LDENT00299830:55;Parent=LDENT00299830;
scaffold9_size786593_155795_786593	maker	exon	114021	114088	.	-	.	ID=LDENT00299830:56;Parent=LDENT00299830;
scaffold9_size786593_155795_786593	maker	exon	113811	113932	.	-	.	ID=LDENT00299830:57;Parent=LDENT00299830;
scaffold9_size786593_155795_786593	maker	exon	113556	113605	.	-	.	ID=LDENT00299830:58;Parent=LDENT00299830;
scaffold9_size786593_155795_786593	maker	exon	113337	113397	.	-	.	ID=LDENT00299830:59;Parent=LDENT00299830;
scaffold9_size786593_155795_786593	maker	exon	113089	113215	.	-	.	ID=LDENT00299830:60;Parent=LDENT00299830;
scaffold9_size786593_155795_786593	maker	exon	112859	112970	.	-	.	ID=LDENT00299830:61;Parent=LDENT00299830;
scaffold9_size786593_155795_786593	maker	exon	112687	112768	.	-	.	ID=LDENT00299830:62;Parent=LDENT00299830;
scaffold9_size786593_155795_786593	maker	exon	112463	112593	.	-	.	ID=LDENT00299830:63;Parent=LDENT00299830;
scaffold9_size786593_155795_786593	maker	exon	112049	112369	.	-	.	ID=LDENT00299830:64;Parent=LDENT00299830;
scaffold9_size786593_155795_786593	maker	exon	111731	111971	.	-	.	ID=LDENT00299830:65;Parent=LDENT00299830;
scaffold9_size786593_155795_786593	maker	exon	111519	111606	.	-	.	ID=LDENT00299830:66;Parent=LDENT00299830;
scaffold9_size786593_155795_786593	maker	exon	111341	111433	.	-	.	ID=LDENT00299830:67;Parent=LDENT00299830;
scaffold9_size786593_155795_786593	maker	exon	106248	106418	.	-	.	ID=LDENT00299830:68;Parent=LDENT00299830;
scaffold9_size786593_155795_786593	maker	exon	106035	106094	.	-	.	ID=LDENT00299830:69;Parent=LDENT00299830;
scaffold9_size786593_155795_786593	maker	exon	105766	105900	.	-	.	ID=LDENT00299830:70;Parent=LDENT00299830;
scaffold9_size786593_155795_786593	maker	exon	105278	105390	.	-	.	ID=LDENT00299830:71;Parent=LDENT00299830;
scaffold9_size786593_155795_786593	maker	exon	105077	105173	.	-	.	ID=LDENT00299830:72;Parent=LDENT00299830;
scaffold9_size786593_155795_786593	maker	exon	104884	104996	.	-	.	ID=LDENT00299830:73;Parent=LDENT00299830;
scaffold9_size786593_155795_786593	maker	exon	104408	104459	.	-	.	ID=LDENT00299830:74;Parent=LDENT00299830;
scaffold9_size786593_155795_786593	maker	exon	104205	104279	.	-	.	ID=LDENT00299830:75;Parent=LDENT00299830;
scaffold9_size786593_155795_786593	maker	exon	102381	102480	.	-	.	ID=LDENT00299830:76;Parent=LDENT00299830;
scaffold9_size786593_155795_786593	maker	exon	102168	102247	.	-	.	ID=LDENT00299830:77;Parent=LDENT00299830;
scaffold9_size786593_155795_786593	maker	exon	101994	102070	.	-	.	ID=LDENT00299830:78;Parent=LDENT00299830;
scaffold9_size786593_155795_786593	maker	exon	101820	101893	.	-	.	ID=LDENT00299830:79;Parent=LDENT00299830;
scaffold9_size786593_155795_786593	maker	exon	99356	99436	.	-	.	ID=LDENT00299830:80;Parent=LDENT00299830;
scaffold9_size786593_155795_786593	maker	exon	99149	99237	.	-	.	ID=LDENT00299830:81;Parent=LDENT00299830;
scaffold9_size786593_155795_786593	maker	exon	98757	98885	.	-	.	ID=LDENT00299830:82;Parent=LDENT00299830;
scaffold9_size786593_155795_786593	maker	exon	98580	98684	.	-	.	ID=LDENT00299830:83;Parent=LDENT00299830;
scaffold9_size786593_155795_786593	maker	exon	95969	96050	.	-	.	ID=LDENT00299830:84;Parent=LDENT00299830;
scaffold9_size786593_155795_786593	maker	exon	95160	95873	.	-	.	ID=LDENT00299830:85;Parent=LDENT00299830;
scaffold9_size786593_155795_786593	maker	exon	94488	95080	.	-	.	ID=LDENT00299830:86;Parent=LDENT00299830;
scaffold9_size786593_155795_786593	maker	exon	94166	94248	.	-	.	ID=LDENT00299830:87;Parent=LDENT00299830;
scaffold9_size786593_155795_786593	maker	exon	93109	93265	.	-	.	ID=LDENT00299830:88;Parent=LDENT00299830;
scaffold9_size786593_155795_786593	maker	exon	92903	92989	.	-	.	ID=LDENT00299830:89;Parent=LDENT00299830;
scaffold9_size786593_155795_786593	maker	exon	92285	92551	.	-	.	ID=LDENT00299830:90;Parent=LDENT00299830;
scaffold9_size786593_155795_786593	maker	exon	91620	91750	.	-	.	ID=LDENT00299830:91;Parent=LDENT00299830;
scaffold9_size786593_155795_786593	maker	exon	91457	91499	.	-	.	ID=LDENT00299830:92;Parent=LDENT00299830;
scaffold9_size786593_155795_786593	maker	exon	91250	91383	.	-	.	ID=LDENT00299830:93;Parent=LDENT00299830;
scaffold9_size786593_155795_786593	maker	exon	91065	91125	.	-	.	ID=LDENT00299830:94;Parent=LDENT00299830;
scaffold9_size786593_155795_786593	maker	exon	90593	90739	.	-	.	ID=LDENT00299830:95;Parent=LDENT00299830;
scaffold9_size786593_155795_786593	maker	exon	90375	90509	.	-	.	ID=LDENT00299830:96;Parent=LDENT00299830;
scaffold9_size786593_155795_786593	maker	exon	90124	90280	.	-	.	ID=LDENT00299830:97;Parent=LDENT00299830;
scaffold9_size786593_155795_786593	maker	exon	88919	88983	.	-	.	ID=LDENT00299830:98;Parent=LDENT00299830;
scaffold9_size786593_155795_786593	maker	exon	88712	88812	.	-	.	ID=LDENT00299830:99;Parent=LDENT00299830;
scaffold9_size786593_155795_786593	maker	exon	88546	88597	.	-	.	ID=LDENT00299830:100;Parent=LDENT00299830;
scaffold9_size786593_155795_786593	maker	exon	88299	88394	.	-	.	ID=LDENT00299830:101;Parent=LDENT00299830;
scaffold9_size786593_155795_786593	maker	CDS	130202	130289	.	-	0	ID=LDENT00299830:cds;Parent=LDENT00299830;
scaffold9_size786593_155795_786593	maker	CDS	130007	130119	.	-	2	ID=LDENT00299830:cds;Parent=LDENT00299830;
scaffold9_size786593_155795_786593	maker	CDS	129826	129925	.	-	0	ID=LDENT00299830:cds;Parent=LDENT00299830;
scaffold9_size786593_155795_786593	maker	CDS	129630	129726	.	-	2	ID=LDENT00299830:cds;Parent=LDENT00299830;
scaffold9_size786593_155795_786593	maker	CDS	129210	129284	.	-	1	ID=LDENT00299830:cds;Parent=LDENT00299830;
scaffold9_size786593_155795_786593	maker	CDS	128945	129101	.	-	1	ID=LDENT00299830:cds;Parent=LDENT00299830;
scaffold9_size786593_155795_786593	maker	CDS	128617	128781	.	-	0	ID=LDENT00299830:cds;Parent=LDENT00299830;
scaffold9_size786593_155795_786593	maker	CDS	128349	128470	.	-	0	ID=LDENT00299830:cds;Parent=LDENT00299830;
scaffold9_size786593_155795_786593	maker	CDS	128052	128238	.	-	1	ID=LDENT00299830:cds;Parent=LDENT00299830;
scaffold9_size786593_155795_786593	maker	CDS	127793	127928	.	-	0	ID=LDENT00299830:cds;Parent=LDENT00299830;
scaffold9_size786593_155795_786593	maker	CDS	127545	127640	.	-	2	ID=LDENT00299830:cds;Parent=LDENT00299830;
scaffold9_size786593_155795_786593	maker	CDS	127236	127354	.	-	2	ID=LDENT00299830:cds;Parent=LDENT00299830;
scaffold9_size786593_155795_786593	maker	CDS	127008	127141	.	-	0	ID=LDENT00299830:cds;Parent=LDENT00299830;
scaffold9_size786593_155795_786593	maker	CDS	126766	126884	.	-	1	ID=LDENT00299830:cds;Parent=LDENT00299830;
scaffold9_size786593_155795_786593	maker	CDS	126190	126382	.	-	2	ID=LDENT00299830:cds;Parent=LDENT00299830;
scaffold9_size786593_155795_786593	maker	CDS	125858	126074	.	-	1	ID=LDENT00299830:cds;Parent=LDENT00299830;
scaffold9_size786593_155795_786593	maker	CDS	125685	125789	.	-	0	ID=LDENT00299830:cds;Parent=LDENT00299830;
scaffold9_size786593_155795_786593	maker	CDS	125484	125587	.	-	0	ID=LDENT00299830:cds;Parent=LDENT00299830;
scaffold9_size786593_155795_786593	maker	CDS	125316	125399	.	-	1	ID=LDENT00299830:cds;Parent=LDENT00299830;
scaffold9_size786593_155795_786593	maker	CDS	125039	125198	.	-	1	ID=LDENT00299830:cds;Parent=LDENT00299830;
scaffold9_size786593_155795_786593	maker	CDS	124727	124874	.	-	0	ID=LDENT00299830:cds;Parent=LDENT00299830;
scaffold9_size786593_155795_786593	maker	CDS	124364	124569	.	-	2	ID=LDENT00299830:cds;Parent=LDENT00299830;
scaffold9_size786593_155795_786593	maker	CDS	124109	124283	.	-	0	ID=LDENT00299830:cds;Parent=LDENT00299830;
scaffold9_size786593_155795_786593	maker	CDS	123789	123997	.	-	2	ID=LDENT00299830:cds;Parent=LDENT00299830;
scaffold9_size786593_155795_786593	maker	CDS	123299	123657	.	-	0	ID=LDENT00299830:cds;Parent=LDENT00299830;
scaffold9_size786593_155795_786593	maker	CDS	123042	123171	.	-	1	ID=LDENT00299830:cds;Parent=LDENT00299830;
scaffold9_size786593_155795_786593	maker	CDS	122743	122903	.	-	0	ID=LDENT00299830:cds;Parent=LDENT00299830;
scaffold9_size786593_155795_786593	maker	CDS	122493	122655	.	-	1	ID=LDENT00299830:cds;Parent=LDENT00299830;
scaffold9_size786593_155795_786593	maker	CDS	122323	122409	.	-	0	ID=LDENT00299830:cds;Parent=LDENT00299830;
scaffold9_size786593_155795_786593	maker	CDS	121991	122217	.	-	0	ID=LDENT00299830:cds;Parent=LDENT00299830;
scaffold9_size786593_155795_786593	maker	CDS	121456	121894	.	-	1	ID=LDENT00299830:cds;Parent=LDENT00299830;
scaffold9_size786593_155795_786593	maker	CDS	120824	121381	.	-	0	ID=LDENT00299830:cds;Parent=LDENT00299830;
scaffold9_size786593_155795_786593	maker	CDS	120531	120731	.	-	0	ID=LDENT00299830:cds;Parent=LDENT00299830;
scaffold9_size786593_155795_786593	maker	CDS	120207	120318	.	-	0	ID=LDENT00299830:cds;Parent=LDENT00299830;
scaffold9_size786593_155795_786593	maker	CDS	119962	120105	.	-	2	ID=LDENT00299830:cds;Parent=LDENT00299830;
scaffold9_size786593_155795_786593	maker	CDS	119279	119552	.	-	2	ID=LDENT00299830:cds;Parent=LDENT00299830;
scaffold9_size786593_155795_786593	maker	CDS	119070	119184	.	-	1	ID=LDENT00299830:cds;Parent=LDENT00299830;
scaffold9_size786593_155795_786593	maker	CDS	118829	118961	.	-	0	ID=LDENT00299830:cds;Parent=LDENT00299830;
scaffold9_size786593_155795_786593	maker	CDS	118632	118726	.	-	2	ID=LDENT00299830:cds;Parent=LDENT00299830;
scaffold9_size786593_155795_786593	maker	CDS	118411	118546	.	-	0	ID=LDENT00299830:cds;Parent=LDENT00299830;
scaffold9_size786593_155795_786593	maker	CDS	118118	118304	.	-	2	ID=LDENT00299830:cds;Parent=LDENT00299830;
scaffold9_size786593_155795_786593	maker	CDS	117874	117985	.	-	1	ID=LDENT00299830:cds;Parent=LDENT00299830;
scaffold9_size786593_155795_786593	maker	CDS	117641	117761	.	-	0	ID=LDENT00299830:cds;Parent=LDENT00299830;
scaffold9_size786593_155795_786593	maker	CDS	116847	117016	.	-	2	ID=LDENT00299830:cds;Parent=LDENT00299830;
scaffold9_size786593_155795_786593	maker	CDS	116491	116711	.	-	0	ID=LDENT00299830:cds;Parent=LDENT00299830;
scaffold9_size786593_155795_786593	maker	CDS	116313	116403	.	-	1	ID=LDENT00299830:cds;Parent=LDENT00299830;
scaffold9_size786593_155795_786593	maker	CDS	116037	116177	.	-	0	ID=LDENT00299830:cds;Parent=LDENT00299830;
scaffold9_size786593_155795_786593	maker	CDS	115780	115943	.	-	0	ID=LDENT00299830:cds;Parent=LDENT00299830;
scaffold9_size786593_155795_786593	maker	CDS	115580	115658	.	-	1	ID=LDENT00299830:cds;Parent=LDENT00299830;
scaffold9_size786593_155795_786593	maker	CDS	115174	115263	.	-	0	ID=LDENT00299830:cds;Parent=LDENT00299830;
scaffold9_size786593_155795_786593	maker	CDS	114947	115087	.	-	0	ID=LDENT00299830:cds;Parent=LDENT00299830;
scaffold9_size786593_155795_786593	maker	CDS	114785	114862	.	-	0	ID=LDENT00299830:cds;Parent=LDENT00299830;
scaffold9_size786593_155795_786593	maker	CDS	114632	114707	.	-	0	ID=LDENT00299830:cds;Parent=LDENT00299830;
scaffold9_size786593_155795_786593	maker	CDS	114424	114547	.	-	2	ID=LDENT00299830:cds;Parent=LDENT00299830;
scaffold9_size786593_155795_786593	maker	CDS	114185	114300	.	-	1	ID=LDENT00299830:cds;Parent=LDENT00299830;
scaffold9_size786593_155795_786593	maker	CDS	114021	114088	.	-	2	ID=LDENT00299830:cds;Parent=LDENT00299830;
scaffold9_size786593_155795_786593	maker	CDS	113811	113932	.	-	0	ID=LDENT00299830:cds;Parent=LDENT00299830;
scaffold9_size786593_155795_786593	maker	CDS	113556	113605	.	-	1	ID=LDENT00299830:cds;Parent=LDENT00299830;
scaffold9_size786593_155795_786593	maker	CDS	113337	113397	.	-	2	ID=LDENT00299830:cds;Parent=LDENT00299830;
scaffold9_size786593_155795_786593	maker	CDS	113089	113215	.	-	1	ID=LDENT00299830:cds;Parent=LDENT00299830;
scaffold9_size786593_155795_786593	maker	CDS	112859	112970	.	-	0	ID=LDENT00299830:cds;Parent=LDENT00299830;
scaffold9_size786593_155795_786593	maker	CDS	112687	112768	.	-	2	ID=LDENT00299830:cds;Parent=LDENT00299830;
scaffold9_size786593_155795_786593	maker	CDS	112463	112593	.	-	1	ID=LDENT00299830:cds;Parent=LDENT00299830;
scaffold9_size786593_155795_786593	maker	CDS	112049	112369	.	-	2	ID=LDENT00299830:cds;Parent=LDENT00299830;
scaffold9_size786593_155795_786593	maker	CDS	111731	111971	.	-	2	ID=LDENT00299830:cds;Parent=LDENT00299830;
scaffold9_size786593_155795_786593	maker	CDS	111519	111606	.	-	1	ID=LDENT00299830:cds;Parent=LDENT00299830;
scaffold9_size786593_155795_786593	maker	CDS	111341	111433	.	-	0	ID=LDENT00299830:cds;Parent=LDENT00299830;
scaffold9_size786593_155795_786593	maker	CDS	106248	106418	.	-	0	ID=LDENT00299830:cds;Parent=LDENT00299830;
scaffold9_size786593_155795_786593	maker	CDS	106035	106094	.	-	0	ID=LDENT00299830:cds;Parent=LDENT00299830;
scaffold9_size786593_155795_786593	maker	CDS	105766	105900	.	-	0	ID=LDENT00299830:cds;Parent=LDENT00299830;
scaffold9_size786593_155795_786593	maker	CDS	105278	105390	.	-	0	ID=LDENT00299830:cds;Parent=LDENT00299830;
scaffold9_size786593_155795_786593	maker	CDS	105077	105173	.	-	1	ID=LDENT00299830:cds;Parent=LDENT00299830;
scaffold9_size786593_155795_786593	maker	CDS	104884	104996	.	-	0	ID=LDENT00299830:cds;Parent=LDENT00299830;
scaffold9_size786593_155795_786593	maker	CDS	104408	104459	.	-	1	ID=LDENT00299830:cds;Parent=LDENT00299830;
scaffold9_size786593_155795_786593	maker	CDS	104205	104279	.	-	0	ID=LDENT00299830:cds;Parent=LDENT00299830;
scaffold9_size786593_155795_786593	maker	CDS	102381	102480	.	-	0	ID=LDENT00299830:cds;Parent=LDENT00299830;
scaffold9_size786593_155795_786593	maker	CDS	102168	102247	.	-	2	ID=LDENT00299830:cds;Parent=LDENT00299830;
scaffold9_size786593_155795_786593	maker	CDS	101994	102070	.	-	0	ID=LDENT00299830:cds;Parent=LDENT00299830;
scaffold9_size786593_155795_786593	maker	CDS	101820	101893	.	-	1	ID=LDENT00299830:cds;Parent=LDENT00299830;
scaffold9_size786593_155795_786593	maker	CDS	99356	99436	.	-	2	ID=LDENT00299830:cds;Parent=LDENT00299830;
scaffold9_size786593_155795_786593	maker	CDS	99149	99237	.	-	2	ID=LDENT00299830:cds;Parent=LDENT00299830;
scaffold9_size786593_155795_786593	maker	CDS	98757	98885	.	-	0	ID=LDENT00299830:cds;Parent=LDENT00299830;
scaffold9_size786593_155795_786593	maker	CDS	98580	98684	.	-	0	ID=LDENT00299830:cds;Parent=LDENT00299830;
scaffold9_size786593_155795_786593	maker	CDS	95969	96050	.	-	0	ID=LDENT00299830:cds;Parent=LDENT00299830;
scaffold9_size786593_155795_786593	maker	CDS	95160	95873	.	-	2	ID=LDENT00299830:cds;Parent=LDENT00299830;
scaffold9_size786593_155795_786593	maker	CDS	94488	95080	.	-	2	ID=LDENT00299830:cds;Parent=LDENT00299830;
scaffold9_size786593_155795_786593	maker	CDS	94166	94248	.	-	0	ID=LDENT00299830:cds;Parent=LDENT00299830;
scaffold9_size786593_155795_786593	maker	CDS	93109	93265	.	-	1	ID=LDENT00299830:cds;Parent=LDENT00299830;
scaffold9_size786593_155795_786593	maker	CDS	92903	92989	.	-	0	ID=LDENT00299830:cds;Parent=LDENT00299830;
scaffold9_size786593_155795_786593	maker	CDS	92285	92551	.	-	0	ID=LDENT00299830:cds;Parent=LDENT00299830;
scaffold9_size786593_155795_786593	maker	CDS	91620	91750	.	-	0	ID=LDENT00299830:cds;Parent=LDENT00299830;
scaffold9_size786593_155795_786593	maker	CDS	91457	91499	.	-	1	ID=LDENT00299830:cds;Parent=LDENT00299830;
scaffold9_size786593_155795_786593	maker	CDS	91250	91383	.	-	0	ID=LDENT00299830:cds;Parent=LDENT00299830;
scaffold9_size786593_155795_786593	maker	CDS	91065	91125	.	-	1	ID=LDENT00299830:cds;Parent=LDENT00299830;
scaffold9_size786593_155795_786593	maker	CDS	90593	90739	.	-	0	ID=LDENT00299830:cds;Parent=LDENT00299830;
scaffold9_size786593_155795_786593	maker	CDS	90375	90509	.	-	0	ID=LDENT00299830:cds;Parent=LDENT00299830;
scaffold9_size786593_155795_786593	maker	CDS	90124	90280	.	-	0	ID=LDENT00299830:cds;Parent=LDENT00299830;
scaffold9_size786593_155795_786593	maker	CDS	88919	88983	.	-	2	ID=LDENT00299830:cds;Parent=LDENT00299830;
scaffold9_size786593_155795_786593	maker	CDS	88712	88812	.	-	0	ID=LDENT00299830:cds;Parent=LDENT00299830;
scaffold9_size786593_155795_786593	maker	CDS	88546	88597	.	-	1	ID=LDENT00299830:cds;Parent=LDENT00299830;
scaffold9_size786593_155795_786593	maker	CDS	88299	88394	.	-	0	ID=LDENT00299830:cds;Parent=LDENT00299830;
scaffold9_size786593_155795_786593	maker	gene	147310	150162	.	-	.	ID=LDENG00299850;Name=LDENG00299850;Note=Similar to tmem45b: Transmembrane protein 45B (Danio rerio OX%3D7955);
scaffold9_size786593_155795_786593	maker	mRNA	147310	150162	.	-	.	ID=LDENT00299850;Parent=LDENG00299850;Name=LDENT00299850;Note=Similar to tmem45b: Transmembrane protein 45B (Danio rerio OX%3D7955);
scaffold9_size786593_155795_786593	maker	exon	147310	147519	.	-	.	ID=LDENT00299850:1;Parent=LDENT00299850;
scaffold9_size786593_155795_786593	maker	exon	148797	148939	.	-	.	ID=LDENT00299850:2;Parent=LDENT00299850;
scaffold9_size786593_155795_786593	maker	exon	149348	149532	.	-	.	ID=LDENT00299850:3;Parent=LDENT00299850;
scaffold9_size786593_155795_786593	maker	exon	149676	149888	.	-	.	ID=LDENT00299850:4;Parent=LDENT00299850;
scaffold9_size786593_155795_786593	maker	exon	149973	150162	.	-	.	ID=LDENT00299850:5;Parent=LDENT00299850;
scaffold9_size786593_155795_786593	maker	CDS	149973	150162	.	-	0	ID=LDENT00299850:cds;Parent=LDENT00299850;
scaffold9_size786593_155795_786593	maker	CDS	149676	149888	.	-	2	ID=LDENT00299850:cds;Parent=LDENT00299850;
scaffold9_size786593_155795_786593	maker	CDS	149348	149532	.	-	2	ID=LDENT00299850:cds;Parent=LDENT00299850;
scaffold9_size786593_155795_786593	maker	CDS	148797	148939	.	-	0	ID=LDENT00299850:cds;Parent=LDENT00299850;
scaffold9_size786593_155795_786593	maker	CDS	147396	147519	.	-	1	ID=LDENT00299850:cds;Parent=LDENT00299850;
scaffold9_size786593_155795_786593	maker	three_prime_UTR	147310	147395	.	-	.	ID=LDENT00299850:three_prime_utr;Parent=LDENT00299850;
scaffold9_size786593_155795_786593	maker	gene	150165	151722	.	-	.	ID=LDENG00299860;Name=LDENG00299860;Note=Protein of unknown function;
scaffold9_size786593_155795_786593	maker	mRNA	150165	151722	.	-	.	ID=LDENT00299860;Parent=LDENG00299860;Name=LDENT00299860;Note=Protein of unknown function;
scaffold9_size786593_155795_786593	maker	exon	150165	150170	.	-	.	ID=LDENT00299860:1;Parent=LDENT00299860;
scaffold9_size786593_155795_786593	maker	exon	151516	151722	.	-	.	ID=LDENT00299860:2;Parent=LDENT00299860;
scaffold9_size786593_155795_786593	maker	CDS	151516	151722	.	-	0	ID=LDENT00299860:cds;Parent=LDENT00299860;
scaffold9_size786593_155795_786593	maker	CDS	150165	150170	.	-	0	ID=LDENT00299860:cds;Parent=LDENT00299860;
scaffold9_size786593_155795_786593	maker	gene	152054	154411	.	-	.	ID=LDENG00299870;Name=LDENG00299870;Note=Similar to GNG8: Guanine nucleotide-binding protein G(I)/G(S)/G(O) subunit gamma-8 (Homo sapiens OX%3D9606);
scaffold9_size786593_155795_786593	maker	mRNA	152054	154411	.	-	.	ID=LDENT00299870;Parent=LDENG00299870;Name=LDENT00299870;Note=Similar to GNG8: Guanine nucleotide-binding protein G(I)/G(S)/G(O) subunit gamma-8 (Homo sapiens OX%3D9606);
scaffold9_size786593_155795_786593	maker	exon	152054	152387	.	-	.	ID=LDENT00299870:1;Parent=LDENT00299870;
scaffold9_size786593_155795_786593	maker	exon	153476	153588	.	-	.	ID=LDENT00299870:2;Parent=LDENT00299870;
scaffold9_size786593_155795_786593	maker	exon	154319	154411	.	-	.	ID=LDENT00299870:3;Parent=LDENT00299870;
scaffold9_size786593_155795_786593	maker	five_prime_UTR	154319	154411	.	-	.	ID=LDENT00299870:five_prime_utr;Parent=LDENT00299870;
scaffold9_size786593_155795_786593	maker	five_prime_UTR	153560	153588	.	-	.	ID=LDENT00299870:five_prime_utr;Parent=LDENT00299870;
scaffold9_size786593_155795_786593	maker	CDS	153476	153559	.	-	0	ID=LDENT00299870:cds;Parent=LDENT00299870;
scaffold9_size786593_155795_786593	maker	CDS	152259	152387	.	-	0	ID=LDENT00299870:cds;Parent=LDENT00299870;
scaffold9_size786593_155795_786593	maker	three_prime_UTR	152054	152258	.	-	.	ID=LDENT00299870:three_prime_utr;Parent=LDENT00299870;
scaffold9_size786593_155795_786593	maker	gene	159738	161275	.	-	.	ID=LDENG00299880;Name=LDENG00299880;Note=Similar to GPR119: Glucose-dependent insulinotropic receptor (Homo sapiens OX%3D9606);
scaffold9_size786593_155795_786593	maker	mRNA	159738	161275	.	-	.	ID=LDENT00299880;Parent=LDENG00299880;Name=LDENT00299880;Note=Similar to GPR119: Glucose-dependent insulinotropic receptor (Homo sapiens OX%3D9606);
scaffold9_size786593_155795_786593	maker	exon	159738	160363	.	-	.	ID=LDENT00299880:1;Parent=LDENT00299880;
scaffold9_size786593_155795_786593	maker	exon	160702	161275	.	-	.	ID=LDENT00299880:2;Parent=LDENT00299880;
scaffold9_size786593_155795_786593	maker	CDS	160702	161275	.	-	0	ID=LDENT00299880:cds;Parent=LDENT00299880;
scaffold9_size786593_155795_786593	maker	CDS	159738	160363	.	-	2	ID=LDENT00299880:cds;Parent=LDENT00299880;
scaffold9_size786593_155795_786593	maker	gene	334849	337422	.	-	.	ID=LDENG00299930;Name=LDENG00299930;Note=Similar to BRN3: Brain-specific homeobox/POU domain protein 3 (Gallus gallus OX%3D9031);
scaffold9_size786593_155795_786593	maker	mRNA	334849	337422	.	-	.	ID=LDENT00299930;Parent=LDENG00299930;Name=LDENT00299930;Note=Similar to BRN3: Brain-specific homeobox/POU domain protein 3 (Gallus gallus OX%3D9031);
scaffold9_size786593_155795_786593	maker	exon	334849	335781	.	-	.	ID=LDENT00299930:1;Parent=LDENT00299930;
scaffold9_size786593_155795_786593	maker	exon	337303	337422	.	-	.	ID=LDENT00299930:2;Parent=LDENT00299930;
scaffold9_size786593_155795_786593	maker	CDS	337303	337422	.	-	0	ID=LDENT00299930:cds;Parent=LDENT00299930;
scaffold9_size786593_155795_786593	maker	CDS	334849	335781	.	-	0	ID=LDENT00299930:cds;Parent=LDENT00299930;
scaffold9_size786593_155795_786593	maker	gene	442837	497253	.	-	.	ID=LDENG00299950;Name=LDENG00299950;Note=Similar to Klf8: Krueppel-like factor 8 (Mus musculus OX%3D10090);
scaffold9_size786593_155795_786593	maker	mRNA	442837	497253	.	-	.	ID=LDENT00299950;Parent=LDENG00299950;Name=LDENT00299950;Note=Similar to Klf8: Krueppel-like factor 8 (Mus musculus OX%3D10090);
scaffold9_size786593_155795_786593	maker	exon	442837	443018	.	-	.	ID=LDENT00299950:1;Parent=LDENT00299950;
scaffold9_size786593_155795_786593	maker	exon	443311	443450	.	-	.	ID=LDENT00299950:2;Parent=LDENT00299950;
scaffold9_size786593_155795_786593	maker	exon	444973	445084	.	-	.	ID=LDENT00299950:3;Parent=LDENT00299950;
scaffold9_size786593_155795_786593	maker	exon	448222	448456	.	-	.	ID=LDENT00299950:4;Parent=LDENT00299950;
scaffold9_size786593_155795_786593	maker	exon	448561	448833	.	-	.	ID=LDENT00299950:5;Parent=LDENT00299950;
scaffold9_size786593_155795_786593	maker	exon	467041	467139	.	-	.	ID=LDENT00299950:6;Parent=LDENT00299950;
scaffold9_size786593_155795_786593	maker	exon	467265	467456	.	-	.	ID=LDENT00299950:7;Parent=LDENT00299950;
scaffold9_size786593_155795_786593	maker	exon	497227	497253	.	-	.	ID=LDENT00299950:8;Parent=LDENT00299950;
scaffold9_size786593_155795_786593	maker	CDS	497227	497253	.	-	0	ID=LDENT00299950:cds;Parent=LDENT00299950;
scaffold9_size786593_155795_786593	maker	CDS	467265	467456	.	-	0	ID=LDENT00299950:cds;Parent=LDENT00299950;
scaffold9_size786593_155795_786593	maker	CDS	467041	467139	.	-	0	ID=LDENT00299950:cds;Parent=LDENT00299950;
scaffold9_size786593_155795_786593	maker	CDS	448561	448833	.	-	0	ID=LDENT00299950:cds;Parent=LDENT00299950;
scaffold9_size786593_155795_786593	maker	CDS	448222	448456	.	-	0	ID=LDENT00299950:cds;Parent=LDENT00299950;
scaffold9_size786593_155795_786593	maker	CDS	444973	445084	.	-	2	ID=LDENT00299950:cds;Parent=LDENT00299950;
scaffold9_size786593_155795_786593	maker	CDS	443311	443450	.	-	1	ID=LDENT00299950:cds;Parent=LDENT00299950;
scaffold9_size786593_155795_786593	maker	CDS	442837	443018	.	-	2	ID=LDENT00299950:cds;Parent=LDENT00299950;
scaffold9_size786593_155795_786593	maker	gene	544468	570214	.	-	.	ID=LDENG00299980;Name=LDENG00299980;Note=Similar to Amot: Angiomotin (Mus musculus OX%3D10090);
scaffold9_size786593_155795_786593	maker	mRNA	544468	570214	.	-	.	ID=LDENT00299980;Parent=LDENG00299980;Name=LDENT00299980;Note=Similar to Amot: Angiomotin (Mus musculus OX%3D10090);
scaffold9_size786593_155795_786593	maker	exon	544468	549004	.	-	.	ID=LDENT00299980:1;Parent=LDENT00299980;
scaffold9_size786593_155795_786593	maker	exon	549412	549666	.	-	.	ID=LDENT00299980:2;Parent=LDENT00299980;
scaffold9_size786593_155795_786593	maker	exon	549871	550109	.	-	.	ID=LDENT00299980:3;Parent=LDENT00299980;
scaffold9_size786593_155795_786593	maker	exon	550282	550413	.	-	.	ID=LDENT00299980:4;Parent=LDENT00299980;
scaffold9_size786593_155795_786593	maker	exon	550873	551069	.	-	.	ID=LDENT00299980:5;Parent=LDENT00299980;
scaffold9_size786593_155795_786593	maker	exon	551495	551644	.	-	.	ID=LDENT00299980:6;Parent=LDENT00299980;
scaffold9_size786593_155795_786593	maker	exon	553355	553500	.	-	.	ID=LDENT00299980:7;Parent=LDENT00299980;
scaffold9_size786593_155795_786593	maker	exon	553796	553888	.	-	.	ID=LDENT00299980:8;Parent=LDENT00299980;
scaffold9_size786593_155795_786593	maker	exon	555550	555694	.	-	.	ID=LDENT00299980:9;Parent=LDENT00299980;
scaffold9_size786593_155795_786593	maker	exon	556607	557213	.	-	.	ID=LDENT00299980:10;Parent=LDENT00299980;
scaffold9_size786593_155795_786593	maker	exon	560203	560992	.	-	.	ID=LDENT00299980:11;Parent=LDENT00299980;
scaffold9_size786593_155795_786593	maker	exon	561084	561329	.	-	.	ID=LDENT00299980:12;Parent=LDENT00299980;
scaffold9_size786593_155795_786593	maker	exon	562661	562721	.	-	.	ID=LDENT00299980:13;Parent=LDENT00299980;
scaffold9_size786593_155795_786593	maker	exon	563167	563234	.	-	.	ID=LDENT00299980:14;Parent=LDENT00299980;
scaffold9_size786593_155795_786593	maker	exon	565210	565566	.	-	.	ID=LDENT00299980:15;Parent=LDENT00299980;
scaffold9_size786593_155795_786593	maker	exon	569935	569969	.	-	.	ID=LDENT00299980:16;Parent=LDENT00299980;
scaffold9_size786593_155795_786593	maker	exon	570069	570214	.	-	.	ID=LDENT00299980:17;Parent=LDENT00299980;
scaffold9_size786593_155795_786593	maker	CDS	570069	570214	.	-	0	ID=LDENT00299980:cds;Parent=LDENT00299980;
scaffold9_size786593_155795_786593	maker	CDS	569935	569969	.	-	1	ID=LDENT00299980:cds;Parent=LDENT00299980;
scaffold9_size786593_155795_786593	maker	CDS	565210	565566	.	-	2	ID=LDENT00299980:cds;Parent=LDENT00299980;
scaffold9_size786593_155795_786593	maker	CDS	563167	563234	.	-	2	ID=LDENT00299980:cds;Parent=LDENT00299980;
scaffold9_size786593_155795_786593	maker	CDS	562661	562721	.	-	0	ID=LDENT00299980:cds;Parent=LDENT00299980;
scaffold9_size786593_155795_786593	maker	CDS	561084	561329	.	-	2	ID=LDENT00299980:cds;Parent=LDENT00299980;
scaffold9_size786593_155795_786593	maker	CDS	560203	560992	.	-	2	ID=LDENT00299980:cds;Parent=LDENT00299980;
scaffold9_size786593_155795_786593	maker	CDS	556607	557213	.	-	1	ID=LDENT00299980:cds;Parent=LDENT00299980;
scaffold9_size786593_155795_786593	maker	CDS	555550	555694	.	-	0	ID=LDENT00299980:cds;Parent=LDENT00299980;
scaffold9_size786593_155795_786593	maker	CDS	553796	553888	.	-	2	ID=LDENT00299980:cds;Parent=LDENT00299980;
scaffold9_size786593_155795_786593	maker	CDS	553355	553500	.	-	2	ID=LDENT00299980:cds;Parent=LDENT00299980;
scaffold9_size786593_155795_786593	maker	CDS	551495	551644	.	-	0	ID=LDENT00299980:cds;Parent=LDENT00299980;
scaffold9_size786593_155795_786593	maker	CDS	550873	551069	.	-	0	ID=LDENT00299980:cds;Parent=LDENT00299980;
scaffold9_size786593_155795_786593	maker	CDS	550282	550413	.	-	1	ID=LDENT00299980:cds;Parent=LDENT00299980;
scaffold9_size786593_155795_786593	maker	CDS	549871	550109	.	-	1	ID=LDENT00299980:cds;Parent=LDENT00299980;
scaffold9_size786593_155795_786593	maker	CDS	549412	549666	.	-	2	ID=LDENT00299980:cds;Parent=LDENT00299980;
scaffold9_size786593_155795_786593	maker	CDS	548871	549004	.	-	2	ID=LDENT00299980:cds;Parent=LDENT00299980;
scaffold9_size786593_155795_786593	maker	three_prime_UTR	544468	548870	.	-	.	ID=LDENT00299980:three_prime_utr;Parent=LDENT00299980;
scaffold9_size786593_155795_786593	maker	gene	592343	603439	.	-	.	ID=LDENG00299990;Name=LDENG00299990;Note=Similar to Pgk1: Phosphoglycerate kinase 1 (Rattus norvegicus OX%3D10116);
scaffold9_size786593_155795_786593	maker	mRNA	592343	603439	.	-	.	ID=LDENT00299990;Parent=LDENG00299990;Name=LDENT00299990;Note=Similar to Pgk1: Phosphoglycerate kinase 1 (Rattus norvegicus OX%3D10116);
scaffold9_size786593_155795_786593	maker	exon	592343	593408	.	-	.	ID=LDENT00299990:1;Parent=LDENT00299990;
scaffold9_size786593_155795_786593	maker	exon	593459	593556	.	-	.	ID=LDENT00299990:2;Parent=LDENT00299990;
scaffold9_size786593_155795_786593	maker	exon	593778	593876	.	-	.	ID=LDENT00299990:3;Parent=LDENT00299990;
scaffold9_size786593_155795_786593	maker	exon	594379	594556	.	-	.	ID=LDENT00299990:4;Parent=LDENT00299990;
scaffold9_size786593_155795_786593	maker	exon	594738	594917	.	-	.	ID=LDENT00299990:5;Parent=LDENT00299990;
scaffold9_size786593_155795_786593	maker	exon	595876	595990	.	-	.	ID=LDENT00299990:6;Parent=LDENT00299990;
scaffold9_size786593_155795_786593	maker	exon	597445	597564	.	-	.	ID=LDENT00299990:7;Parent=LDENT00299990;
scaffold9_size786593_155795_786593	maker	exon	598378	598481	.	-	.	ID=LDENT00299990:8;Parent=LDENT00299990;
scaffold9_size786593_155795_786593	maker	exon	600309	600453	.	-	.	ID=LDENT00299990:9;Parent=LDENT00299990;
scaffold9_size786593_155795_786593	maker	exon	600637	600792	.	-	.	ID=LDENT00299990:10;Parent=LDENT00299990;
scaffold9_size786593_155795_786593	maker	exon	601013	601063	.	-	.	ID=LDENT00299990:11;Parent=LDENT00299990;
scaffold9_size786593_155795_786593	maker	exon	603236	603439	.	-	.	ID=LDENT00299990:12;Parent=LDENT00299990;
scaffold9_size786593_155795_786593	maker	five_prime_UTR	603301	603439	.	-	.	ID=LDENT00299990:five_prime_utr;Parent=LDENT00299990;
scaffold9_size786593_155795_786593	maker	CDS	603236	603300	.	-	0	ID=LDENT00299990:cds;Parent=LDENT00299990;
scaffold9_size786593_155795_786593	maker	CDS	601013	601063	.	-	1	ID=LDENT00299990:cds;Parent=LDENT00299990;
scaffold9_size786593_155795_786593	maker	CDS	600637	600792	.	-	1	ID=LDENT00299990:cds;Parent=LDENT00299990;
scaffold9_size786593_155795_786593	maker	CDS	600309	600453	.	-	1	ID=LDENT00299990:cds;Parent=LDENT00299990;
scaffold9_size786593_155795_786593	maker	CDS	598378	598481	.	-	0	ID=LDENT00299990:cds;Parent=LDENT00299990;
scaffold9_size786593_155795_786593	maker	CDS	597445	597564	.	-	1	ID=LDENT00299990:cds;Parent=LDENT00299990;
scaffold9_size786593_155795_786593	maker	CDS	595876	595990	.	-	1	ID=LDENT00299990:cds;Parent=LDENT00299990;
scaffold9_size786593_155795_786593	maker	CDS	594738	594917	.	-	0	ID=LDENT00299990:cds;Parent=LDENT00299990;
scaffold9_size786593_155795_786593	maker	CDS	594379	594556	.	-	0	ID=LDENT00299990:cds;Parent=LDENT00299990;
scaffold9_size786593_155795_786593	maker	CDS	593778	593876	.	-	2	ID=LDENT00299990:cds;Parent=LDENT00299990;
scaffold9_size786593_155795_786593	maker	CDS	593516	593556	.	-	2	ID=LDENT00299990:cds;Parent=LDENT00299990;
scaffold9_size786593_155795_786593	maker	three_prime_UTR	593459	593515	.	-	.	ID=LDENT00299990:three_prime_utr;Parent=LDENT00299990;
scaffold9_size786593_155795_786593	maker	three_prime_UTR	592343	593408	.	-	.	ID=LDENT00299990:three_prime_utr;Parent=LDENT00299990;
scaffold9_size786593_155795_786593	maker	gene	308243	308635	.	+	.	ID=LDENG00299920;Name=LDENG00299920;Note=Protein of unknown function;
scaffold9_size786593_155795_786593	maker	mRNA	308243	308635	37.30506	+	.	ID=LDENT00299920;Parent=LDENG00299920;Name=LDENT00299920;Note=Protein of unknown function;
scaffold9_size786593_155795_786593	maker	exon	308243	308635	.	+	.	ID=LDENT00299920:1;Parent=LDENT00299920;
scaffold9_size786593_155795_786593	maker	CDS	308243	308635	.	+	0	ID=LDENT00299920:cds;Parent=LDENT00299920;
scaffold6_size559050	maker	gene	5238	95339	.	+	.	ID=LDENG00252220;Name=LDENG00252220;Note=Similar to EPHA3: Ephrin type-A receptor 3 (Gallus gallus OX%3D9031);
scaffold6_size559050	maker	mRNA	5238	95339	.	+	.	ID=LDENT00252220;Parent=LDENG00252220;Name=LDENT00252220;Note=Similar to EPHA3: Ephrin type-A receptor 3 (Gallus gallus OX%3D9031);
scaffold6_size559050	maker	exon	5238	5255	.	+	.	ID=LDENT00252220:1;Parent=LDENT00252220;
scaffold6_size559050	maker	exon	6186	6846	.	+	.	ID=LDENT00252220:2;Parent=LDENT00252220;
scaffold6_size559050	maker	exon	45384	45539	.	+	.	ID=LDENT00252220:3;Parent=LDENT00252220;
scaffold6_size559050	maker	exon	51472	51822	.	+	.	ID=LDENT00252220:4;Parent=LDENT00252220;
scaffold6_size559050	maker	exon	59750	59874	.	+	.	ID=LDENT00252220:5;Parent=LDENT00252220;
scaffold6_size559050	maker	exon	66161	66323	.	+	.	ID=LDENT00252220:6;Parent=LDENT00252220;
scaffold6_size559050	maker	exon	66579	66684	.	+	.	ID=LDENT00252220:7;Parent=LDENT00252220;
scaffold6_size559050	maker	exon	67091	67155	.	+	.	ID=LDENT00252220:8;Parent=LDENT00252220;
scaffold6_size559050	maker	exon	67867	67992	.	+	.	ID=LDENT00252220:9;Parent=LDENT00252220;
scaffold6_size559050	maker	exon	71795	71980	.	+	.	ID=LDENT00252220:10;Parent=LDENT00252220;
scaffold6_size559050	maker	exon	75887	75948	.	+	.	ID=LDENT00252220:11;Parent=LDENT00252220;
scaffold6_size559050	maker	exon	78790	78999	.	+	.	ID=LDENT00252220:12;Parent=LDENT00252220;
scaffold6_size559050	maker	exon	81066	81215	.	+	.	ID=LDENT00252220:13;Parent=LDENT00252220;
scaffold6_size559050	maker	exon	81519	81712	.	+	.	ID=LDENT00252220:14;Parent=LDENT00252220;
scaffold6_size559050	maker	exon	86600	86755	.	+	.	ID=LDENT00252220:15;Parent=LDENT00252220;
scaffold6_size559050	maker	exon	92129	95339	.	+	.	ID=LDENT00252220:16;Parent=LDENT00252220;
scaffold6_size559050	maker	CDS	5238	5255	.	+	0	ID=LDENT00252220:cds;Parent=LDENT00252220;
scaffold6_size559050	maker	CDS	6186	6846	.	+	0	ID=LDENT00252220:cds;Parent=LDENT00252220;
scaffold6_size559050	maker	CDS	45384	45539	.	+	2	ID=LDENT00252220:cds;Parent=LDENT00252220;
scaffold6_size559050	maker	CDS	51472	51822	.	+	2	ID=LDENT00252220:cds;Parent=LDENT00252220;
scaffold6_size559050	maker	CDS	59750	59874	.	+	2	ID=LDENT00252220:cds;Parent=LDENT00252220;
scaffold6_size559050	maker	CDS	66161	66323	.	+	0	ID=LDENT00252220:cds;Parent=LDENT00252220;
scaffold6_size559050	maker	CDS	66579	66684	.	+	2	ID=LDENT00252220:cds;Parent=LDENT00252220;
scaffold6_size559050	maker	CDS	67091	67155	.	+	1	ID=LDENT00252220:cds;Parent=LDENT00252220;
scaffold6_size559050	maker	CDS	67867	67992	.	+	2	ID=LDENT00252220:cds;Parent=LDENT00252220;
scaffold6_size559050	maker	CDS	71795	71980	.	+	2	ID=LDENT00252220:cds;Parent=LDENT00252220;
scaffold6_size559050	maker	CDS	75887	75948	.	+	2	ID=LDENT00252220:cds;Parent=LDENT00252220;
scaffold6_size559050	maker	CDS	78790	78999	.	+	0	ID=LDENT00252220:cds;Parent=LDENT00252220;
scaffold6_size559050	maker	CDS	81066	81215	.	+	0	ID=LDENT00252220:cds;Parent=LDENT00252220;
scaffold6_size559050	maker	CDS	81519	81712	.	+	0	ID=LDENT00252220:cds;Parent=LDENT00252220;
scaffold6_size559050	maker	CDS	86600	86755	.	+	1	ID=LDENT00252220:cds;Parent=LDENT00252220;
scaffold6_size559050	maker	CDS	92129	92234	.	+	1	ID=LDENT00252220:cds;Parent=LDENT00252220;
scaffold6_size559050	maker	three_prime_UTR	92235	95339	.	+	.	ID=LDENT00252220:three_prime_utr;Parent=LDENT00252220;
scaffold6_size559050	maker	gene	307081	307827	.	+	.	ID=LDENG00252240;Name=LDENG00252240;Note=Similar to EPHA6: Ephrin type-A receptor 6 (Homo sapiens OX%3D9606);
scaffold6_size559050	maker	mRNA	307081	307827	.	+	.	ID=LDENT00252240;Parent=LDENG00252240;Name=LDENT00252240;Note=Similar to EPHA6: Ephrin type-A receptor 6 (Homo sapiens OX%3D9606);
scaffold6_size559050	maker	exon	307081	307827	.	+	.	ID=LDENT00252240:1;Parent=LDENT00252240;
scaffold6_size559050	maker	CDS	307081	307827	.	+	0	ID=LDENT00252240:cds;Parent=LDENT00252240;
scaffold6_size559050	maker	gene	363780	430881	.	+	.	ID=LDENG00252250;Name=LDENG00252250;Note=Similar to EPHA6: Ephrin type-A receptor 6 (Homo sapiens OX%3D9606);
scaffold6_size559050	maker	mRNA	363780	430881	.	+	.	ID=LDENT00252250;Parent=LDENG00252250;Name=LDENT00252250;Note=Similar to EPHA6: Ephrin type-A receptor 6 (Homo sapiens OX%3D9606);
scaffold6_size559050	maker	exon	363780	363792	.	+	.	ID=LDENT00252250:1;Parent=LDENT00252250;
scaffold6_size559050	maker	exon	364052	364207	.	+	.	ID=LDENT00252250:2;Parent=LDENT00252250;
scaffold6_size559050	maker	exon	368303	368638	.	+	.	ID=LDENT00252250:3;Parent=LDENT00252250;
scaffold6_size559050	maker	exon	408647	408771	.	+	.	ID=LDENT00252250:4;Parent=LDENT00252250;
scaffold6_size559050	maker	exon	409414	409576	.	+	.	ID=LDENT00252250:5;Parent=LDENT00252250;
scaffold6_size559050	maker	exon	413293	413401	.	+	.	ID=LDENT00252250:6;Parent=LDENT00252250;
scaffold6_size559050	maker	exon	420139	420209	.	+	.	ID=LDENT00252250:7;Parent=LDENT00252250;
scaffold6_size559050	maker	exon	421900	422025	.	+	.	ID=LDENT00252250:8;Parent=LDENT00252250;
scaffold6_size559050	maker	exon	422550	422735	.	+	.	ID=LDENT00252250:9;Parent=LDENT00252250;
scaffold6_size559050	maker	exon	426413	426474	.	+	.	ID=LDENT00252250:10;Parent=LDENT00252250;
scaffold6_size559050	maker	exon	426809	427018	.	+	.	ID=LDENT00252250:11;Parent=LDENT00252250;
scaffold6_size559050	maker	exon	427724	427873	.	+	.	ID=LDENT00252250:12;Parent=LDENT00252250;
scaffold6_size559050	maker	exon	429994	430187	.	+	.	ID=LDENT00252250:13;Parent=LDENT00252250;
scaffold6_size559050	maker	exon	430292	430441	.	+	.	ID=LDENT00252250:14;Parent=LDENT00252250;
scaffold6_size559050	maker	exon	430767	430881	.	+	.	ID=LDENT00252250:15;Parent=LDENT00252250;
scaffold6_size559050	maker	CDS	363780	363792	.	+	0	ID=LDENT00252250:cds;Parent=LDENT00252250;
scaffold6_size559050	maker	CDS	364052	364207	.	+	2	ID=LDENT00252250:cds;Parent=LDENT00252250;
scaffold6_size559050	maker	CDS	368303	368638	.	+	2	ID=LDENT00252250:cds;Parent=LDENT00252250;
scaffold6_size559050	maker	CDS	408647	408771	.	+	2	ID=LDENT00252250:cds;Parent=LDENT00252250;
scaffold6_size559050	maker	CDS	409414	409576	.	+	0	ID=LDENT00252250:cds;Parent=LDENT00252250;
scaffold6_size559050	maker	CDS	413293	413401	.	+	2	ID=LDENT00252250:cds;Parent=LDENT00252250;
scaffold6_size559050	maker	CDS	420139	420209	.	+	1	ID=LDENT00252250:cds;Parent=LDENT00252250;
scaffold6_size559050	maker	CDS	421900	422025	.	+	2	ID=LDENT00252250:cds;Parent=LDENT00252250;
scaffold6_size559050	maker	CDS	422550	422735	.	+	2	ID=LDENT00252250:cds;Parent=LDENT00252250;
scaffold6_size559050	maker	CDS	426413	426474	.	+	2	ID=LDENT00252250:cds;Parent=LDENT00252250;
scaffold6_size559050	maker	CDS	426809	427018	.	+	0	ID=LDENT00252250:cds;Parent=LDENT00252250;
scaffold6_size559050	maker	CDS	427724	427873	.	+	0	ID=LDENT00252250:cds;Parent=LDENT00252250;
scaffold6_size559050	maker	CDS	429994	430187	.	+	0	ID=LDENT00252250:cds;Parent=LDENT00252250;
scaffold6_size559050	maker	CDS	430292	430441	.	+	1	ID=LDENT00252250:cds;Parent=LDENT00252250;
scaffold6_size559050	maker	CDS	430767	430881	.	+	1	ID=LDENT00252250:cds;Parent=LDENT00252250;
scaffold6_size559050	maker	gene	434436	435844	.	+	.	ID=LDENG00252260;Name=LDENG00252260;Note=Similar to arl6: ADP-ribosylation factor-like protein 6 (Danio rerio OX%3D7955);
scaffold6_size559050	maker	mRNA	434436	435844	.	+	.	ID=LDENT00252260;Parent=LDENG00252260;Name=LDENT00252260;Note=Similar to arl6: ADP-ribosylation factor-like protein 6 (Danio rerio OX%3D7955);
scaffold6_size559050	maker	exon	434436	434558	.	+	.	ID=LDENT00252260:1;Parent=LDENT00252260;
scaffold6_size559050	maker	exon	434962	435023	.	+	.	ID=LDENT00252260:2;Parent=LDENT00252260;
scaffold6_size559050	maker	exon	435119	435187	.	+	.	ID=LDENT00252260:3;Parent=LDENT00252260;
scaffold6_size559050	maker	exon	435293	435387	.	+	.	ID=LDENT00252260:4;Parent=LDENT00252260;
scaffold6_size559050	maker	exon	435711	435844	.	+	.	ID=LDENT00252260:5;Parent=LDENT00252260;
scaffold6_size559050	maker	CDS	434436	434558	.	+	0	ID=LDENT00252260:cds;Parent=LDENT00252260;
scaffold6_size559050	maker	CDS	434962	435023	.	+	0	ID=LDENT00252260:cds;Parent=LDENT00252260;
scaffold6_size559050	maker	CDS	435119	435187	.	+	1	ID=LDENT00252260:cds;Parent=LDENT00252260;
scaffold6_size559050	maker	CDS	435293	435387	.	+	1	ID=LDENT00252260:cds;Parent=LDENT00252260;
scaffold6_size559050	maker	CDS	435711	435844	.	+	2	ID=LDENT00252260:cds;Parent=LDENT00252260;
scaffold6_size559050	maker	gene	439166	440054	.	+	.	ID=LDENG00252270;Name=LDENG00252270;Note=Similar to CLDN14: Claudin-14 (Homo sapiens OX%3D9606);
scaffold6_size559050	maker	mRNA	439166	440054	.	+	.	ID=LDENT00252270;Parent=LDENG00252270;Name=LDENT00252270;Note=Similar to CLDN14: Claudin-14 (Homo sapiens OX%3D9606);
scaffold6_size559050	maker	exon	439166	439399	.	+	.	ID=LDENT00252270:1;Parent=LDENT00252270;
scaffold6_size559050	maker	exon	439536	440054	.	+	.	ID=LDENT00252270:2;Parent=LDENT00252270;
scaffold6_size559050	maker	CDS	439166	439399	.	+	0	ID=LDENT00252270:cds;Parent=LDENT00252270;
scaffold6_size559050	maker	CDS	439536	440054	.	+	0	ID=LDENT00252270:cds;Parent=LDENT00252270;
scaffold6_size559050	maker	gene	444485	449258	.	+	.	ID=LDENG00252280;Name=LDENG00252280;Note=Similar to CHT1: High-affinity choline transporter 1 (Torpedo marmorata OX%3D7788);
scaffold6_size559050	maker	mRNA	444485	449258	.	+	.	ID=LDENT00252280;Parent=LDENG00252280;Name=LDENT00252280;Note=Similar to CHT1: High-affinity choline transporter 1 (Torpedo marmorata OX%3D7788);
scaffold6_size559050	maker	exon	444485	444668	.	+	.	ID=LDENT00252280:1;Parent=LDENT00252280;
scaffold6_size559050	maker	exon	445129	445242	.	+	.	ID=LDENT00252280:2;Parent=LDENT00252280;
scaffold6_size559050	maker	exon	445417	445572	.	+	.	ID=LDENT00252280:3;Parent=LDENT00252280;
scaffold6_size559050	maker	exon	445667	445815	.	+	.	ID=LDENT00252280:4;Parent=LDENT00252280;
scaffold6_size559050	maker	exon	446808	446951	.	+	.	ID=LDENT00252280:5;Parent=LDENT00252280;
scaffold6_size559050	maker	exon	447172	447325	.	+	.	ID=LDENT00252280:6;Parent=LDENT00252280;
scaffold6_size559050	maker	exon	448018	448235	.	+	.	ID=LDENT00252280:7;Parent=LDENT00252280;
scaffold6_size559050	maker	exon	448608	449258	.	+	.	ID=LDENT00252280:8;Parent=LDENT00252280;
scaffold6_size559050	maker	CDS	444485	444668	.	+	0	ID=LDENT00252280:cds;Parent=LDENT00252280;
scaffold6_size559050	maker	CDS	445129	445242	.	+	2	ID=LDENT00252280:cds;Parent=LDENT00252280;
scaffold6_size559050	maker	CDS	445417	445572	.	+	2	ID=LDENT00252280:cds;Parent=LDENT00252280;
scaffold6_size559050	maker	CDS	445667	445815	.	+	2	ID=LDENT00252280:cds;Parent=LDENT00252280;
scaffold6_size559050	maker	CDS	446808	446951	.	+	0	ID=LDENT00252280:cds;Parent=LDENT00252280;
scaffold6_size559050	maker	CDS	447172	447325	.	+	0	ID=LDENT00252280:cds;Parent=LDENT00252280;
scaffold6_size559050	maker	CDS	448018	448235	.	+	2	ID=LDENT00252280:cds;Parent=LDENT00252280;
scaffold6_size559050	maker	CDS	448608	449258	.	+	0	ID=LDENT00252280:cds;Parent=LDENT00252280;
scaffold6_size559050	maker	gene	471403	492840	.	+	.	ID=LDENG00252290;Name=LDENG00252290;Note=Similar to Gcc2: GRIP and coiled-coil domain-containing protein 2 (Rattus norvegicus OX%3D10116);
scaffold6_size559050	maker	mRNA	471403	492840	.	+	.	ID=LDENT00252290;Parent=LDENG00252290;Name=LDENT00252290;Note=Similar to Gcc2: GRIP and coiled-coil domain-containing protein 2 (Rattus norvegicus OX%3D10116);
scaffold6_size559050	maker	exon	471403	471555	.	+	.	ID=LDENT00252290:1;Parent=LDENT00252290;
scaffold6_size559050	maker	exon	472018	472080	.	+	.	ID=LDENT00252290:2;Parent=LDENT00252290;
scaffold6_size559050	maker	exon	472200	472284	.	+	.	ID=LDENT00252290:3;Parent=LDENT00252290;
scaffold6_size559050	maker	exon	472367	472446	.	+	.	ID=LDENT00252290:4;Parent=LDENT00252290;
scaffold6_size559050	maker	exon	472576	472680	.	+	.	ID=LDENT00252290:5;Parent=LDENT00252290;
scaffold6_size559050	maker	exon	472956	473451	.	+	.	ID=LDENT00252290:6;Parent=LDENT00252290;
scaffold6_size559050	maker	exon	473657	475626	.	+	.	ID=LDENT00252290:7;Parent=LDENT00252290;
scaffold6_size559050	maker	exon	475900	475963	.	+	.	ID=LDENT00252290:8;Parent=LDENT00252290;
scaffold6_size559050	maker	exon	476219	476319	.	+	.	ID=LDENT00252290:9;Parent=LDENT00252290;
scaffold6_size559050	maker	exon	476509	476607	.	+	.	ID=LDENT00252290:10;Parent=LDENT00252290;
scaffold6_size559050	maker	exon	478144	478263	.	+	.	ID=LDENT00252290:11;Parent=LDENT00252290;
scaffold6_size559050	maker	exon	479107	479271	.	+	.	ID=LDENT00252290:12;Parent=LDENT00252290;
scaffold6_size559050	maker	exon	479772	479876	.	+	.	ID=LDENT00252290:13;Parent=LDENT00252290;
scaffold6_size559050	maker	exon	480258	480420	.	+	.	ID=LDENT00252290:14;Parent=LDENT00252290;
scaffold6_size559050	maker	exon	480782	480882	.	+	.	ID=LDENT00252290:15;Parent=LDENT00252290;
scaffold6_size559050	maker	exon	481103	481180	.	+	.	ID=LDENT00252290:16;Parent=LDENT00252290;
scaffold6_size559050	maker	exon	481430	481567	.	+	.	ID=LDENT00252290:17;Parent=LDENT00252290;
scaffold6_size559050	maker	exon	482963	483084	.	+	.	ID=LDENT00252290:18;Parent=LDENT00252290;
scaffold6_size559050	maker	exon	483266	483442	.	+	.	ID=LDENT00252290:19;Parent=LDENT00252290;
scaffold6_size559050	maker	exon	483750	483958	.	+	.	ID=LDENT00252290:20;Parent=LDENT00252290;
scaffold6_size559050	maker	exon	485958	486185	.	+	.	ID=LDENT00252290:21;Parent=LDENT00252290;
scaffold6_size559050	maker	exon	486328	486467	.	+	.	ID=LDENT00252290:22;Parent=LDENT00252290;
scaffold6_size559050	maker	exon	488253	488454	.	+	.	ID=LDENT00252290:23;Parent=LDENT00252290;
scaffold6_size559050	maker	exon	492833	492840	.	+	.	ID=LDENT00252290:24;Parent=LDENT00252290;
scaffold6_size559050	maker	five_prime_UTR	471403	471549	.	+	.	ID=LDENT00252290:five_prime_utr;Parent=LDENT00252290;
scaffold6_size559050	maker	CDS	471550	471555	.	+	0	ID=LDENT00252290:cds;Parent=LDENT00252290;
scaffold6_size559050	maker	CDS	472018	472080	.	+	0	ID=LDENT00252290:cds;Parent=LDENT00252290;
scaffold6_size559050	maker	CDS	472200	472284	.	+	0	ID=LDENT00252290:cds;Parent=LDENT00252290;
scaffold6_size559050	maker	CDS	472367	472446	.	+	2	ID=LDENT00252290:cds;Parent=LDENT00252290;
scaffold6_size559050	maker	CDS	472576	472680	.	+	0	ID=LDENT00252290:cds;Parent=LDENT00252290;
scaffold6_size559050	maker	CDS	472956	473451	.	+	0	ID=LDENT00252290:cds;Parent=LDENT00252290;
scaffold6_size559050	maker	CDS	473657	475626	.	+	2	ID=LDENT00252290:cds;Parent=LDENT00252290;
scaffold6_size559050	maker	CDS	475900	475963	.	+	0	ID=LDENT00252290:cds;Parent=LDENT00252290;
scaffold6_size559050	maker	CDS	476219	476319	.	+	2	ID=LDENT00252290:cds;Parent=LDENT00252290;
scaffold6_size559050	maker	CDS	476509	476607	.	+	0	ID=LDENT00252290:cds;Parent=LDENT00252290;
scaffold6_size559050	maker	CDS	478144	478263	.	+	0	ID=LDENT00252290:cds;Parent=LDENT00252290;
scaffold6_size559050	maker	CDS	479107	479271	.	+	0	ID=LDENT00252290:cds;Parent=LDENT00252290;
scaffold6_size559050	maker	CDS	479772	479876	.	+	0	ID=LDENT00252290:cds;Parent=LDENT00252290;
scaffold6_size559050	maker	CDS	480258	480420	.	+	0	ID=LDENT00252290:cds;Parent=LDENT00252290;
scaffold6_size559050	maker	CDS	480782	480882	.	+	2	ID=LDENT00252290:cds;Parent=LDENT00252290;
scaffold6_size559050	maker	CDS	481103	481180	.	+	0	ID=LDENT00252290:cds;Parent=LDENT00252290;
scaffold6_size559050	maker	CDS	481430	481567	.	+	0	ID=LDENT00252290:cds;Parent=LDENT00252290;
scaffold6_size559050	maker	CDS	482963	483084	.	+	0	ID=LDENT00252290:cds;Parent=LDENT00252290;
scaffold6_size559050	maker	CDS	483266	483442	.	+	1	ID=LDENT00252290:cds;Parent=LDENT00252290;
scaffold6_size559050	maker	CDS	483750	483958	.	+	1	ID=LDENT00252290:cds;Parent=LDENT00252290;
scaffold6_size559050	maker	CDS	485958	486185	.	+	2	ID=LDENT00252290:cds;Parent=LDENT00252290;
scaffold6_size559050	maker	CDS	486328	486467	.	+	2	ID=LDENT00252290:cds;Parent=LDENT00252290;
scaffold6_size559050	maker	CDS	488253	488454	.	+	0	ID=LDENT00252290:cds;Parent=LDENT00252290;
scaffold6_size559050	maker	CDS	492833	492840	.	+	2	ID=LDENT00252290:cds;Parent=LDENT00252290;
scaffold6_size559050	maker	gene	506016	520456	.	+	.	ID=LDENG00252300;Name=LDENG00252300;Note=Similar to LIMS1: LIM and senescent cell antigen-like-containing domain protein 1 (Homo sapiens OX%3D9606);
scaffold6_size559050	maker	mRNA	506016	520456	.	+	.	ID=LDENT00252300;Parent=LDENG00252300;Name=LDENT00252300;Note=Similar to LIMS1: LIM and senescent cell antigen-like-containing domain protein 1 (Homo sapiens OX%3D9606);
scaffold6_size559050	maker	exon	506016	506224	.	+	.	ID=LDENT00252300:1;Parent=LDENT00252300;
scaffold6_size559050	maker	exon	510151	510310	.	+	.	ID=LDENT00252300:2;Parent=LDENT00252300;
scaffold6_size559050	maker	exon	511601	511667	.	+	.	ID=LDENT00252300:3;Parent=LDENT00252300;
scaffold6_size559050	maker	exon	511980	512100	.	+	.	ID=LDENT00252300:4;Parent=LDENT00252300;
scaffold6_size559050	maker	exon	512397	512546	.	+	.	ID=LDENT00252300:5;Parent=LDENT00252300;
scaffold6_size559050	maker	exon	513976	514126	.	+	.	ID=LDENT00252300:6;Parent=LDENT00252300;
scaffold6_size559050	maker	exon	515593	515685	.	+	.	ID=LDENT00252300:7;Parent=LDENT00252300;
scaffold6_size559050	maker	exon	516282	516330	.	+	.	ID=LDENT00252300:8;Parent=LDENT00252300;
scaffold6_size559050	maker	exon	516734	516809	.	+	.	ID=LDENT00252300:9;Parent=LDENT00252300;
scaffold6_size559050	maker	exon	518964	520456	.	+	.	ID=LDENT00252300:10;Parent=LDENT00252300;
scaffold6_size559050	maker	CDS	506016	506224	.	+	0	ID=LDENT00252300:cds;Parent=LDENT00252300;
scaffold6_size559050	maker	CDS	510151	510310	.	+	1	ID=LDENT00252300:cds;Parent=LDENT00252300;
scaffold6_size559050	maker	CDS	511601	511667	.	+	0	ID=LDENT00252300:cds;Parent=LDENT00252300;
scaffold6_size559050	maker	CDS	511980	512100	.	+	2	ID=LDENT00252300:cds;Parent=LDENT00252300;
scaffold6_size559050	maker	CDS	512397	512546	.	+	1	ID=LDENT00252300:cds;Parent=LDENT00252300;
scaffold6_size559050	maker	CDS	513976	514126	.	+	1	ID=LDENT00252300:cds;Parent=LDENT00252300;
scaffold6_size559050	maker	CDS	515593	515685	.	+	0	ID=LDENT00252300:cds;Parent=LDENT00252300;
scaffold6_size559050	maker	CDS	516282	516330	.	+	0	ID=LDENT00252300:cds;Parent=LDENT00252300;
scaffold6_size559050	maker	CDS	516734	516809	.	+	2	ID=LDENT00252300:cds;Parent=LDENT00252300;
scaffold6_size559050	maker	CDS	518964	519078	.	+	1	ID=LDENT00252300:cds;Parent=LDENT00252300;
scaffold6_size559050	maker	three_prime_UTR	519079	520456	.	+	.	ID=LDENT00252300:three_prime_utr;Parent=LDENT00252300;
scaffold6_size559050	maker	gene	521045	543840	.	+	.	ID=LDENG00252310;Name=LDENG00252310;Note=Similar to Ranbp2: E3 SUMO-protein ligase RanBP2 (Mus musculus OX%3D10090);
scaffold6_size559050	maker	mRNA	521045	543840	.	+	.	ID=LDENT00252310;Parent=LDENG00252310;Name=LDENT00252310;Note=Similar to Ranbp2: E3 SUMO-protein ligase RanBP2 (Mus musculus OX%3D10090);
scaffold6_size559050	maker	exon	521045	521251	.	+	.	ID=LDENT00252310:1;Parent=LDENT00252310;
scaffold6_size559050	maker	exon	522186	522253	.	+	.	ID=LDENT00252310:2;Parent=LDENT00252310;
scaffold6_size559050	maker	exon	522360	522471	.	+	.	ID=LDENT00252310:3;Parent=LDENT00252310;
scaffold6_size559050	maker	exon	523580	523732	.	+	.	ID=LDENT00252310:4;Parent=LDENT00252310;
scaffold6_size559050	maker	exon	523926	524156	.	+	.	ID=LDENT00252310:5;Parent=LDENT00252310;
scaffold6_size559050	maker	exon	525005	525147	.	+	.	ID=LDENT00252310:6;Parent=LDENT00252310;
scaffold6_size559050	maker	exon	525226	525421	.	+	.	ID=LDENT00252310:7;Parent=LDENT00252310;
scaffold6_size559050	maker	exon	526385	526525	.	+	.	ID=LDENT00252310:8;Parent=LDENT00252310;
scaffold6_size559050	maker	exon	527035	527194	.	+	.	ID=LDENT00252310:9;Parent=LDENT00252310;
scaffold6_size559050	maker	exon	527436	527617	.	+	.	ID=LDENT00252310:10;Parent=LDENT00252310;
scaffold6_size559050	maker	exon	528417	528613	.	+	.	ID=LDENT00252310:11;Parent=LDENT00252310;
scaffold6_size559050	maker	exon	529085	529208	.	+	.	ID=LDENT00252310:12;Parent=LDENT00252310;
scaffold6_size559050	maker	exon	529576	529737	.	+	.	ID=LDENT00252310:13;Parent=LDENT00252310;
scaffold6_size559050	maker	exon	530109	530246	.	+	.	ID=LDENT00252310:14;Parent=LDENT00252310;
scaffold6_size559050	maker	exon	530376	530507	.	+	.	ID=LDENT00252310:15;Parent=LDENT00252310;
scaffold6_size559050	maker	exon	530810	531019	.	+	.	ID=LDENT00252310:16;Parent=LDENT00252310;
scaffold6_size559050	maker	exon	531183	531266	.	+	.	ID=LDENT00252310:17;Parent=LDENT00252310;
scaffold6_size559050	maker	exon	531435	531576	.	+	.	ID=LDENT00252310:18;Parent=LDENT00252310;
scaffold6_size559050	maker	exon	531686	531780	.	+	.	ID=LDENT00252310:19;Parent=LDENT00252310;
scaffold6_size559050	maker	exon	531881	536393	.	+	.	ID=LDENT00252310:20;Parent=LDENT00252310;
scaffold6_size559050	maker	exon	538145	538321	.	+	.	ID=LDENT00252310:21;Parent=LDENT00252310;
scaffold6_size559050	maker	exon	538895	538978	.	+	.	ID=LDENT00252310:22;Parent=LDENT00252310;
scaffold6_size559050	maker	exon	539153	539358	.	+	.	ID=LDENT00252310:23;Parent=LDENT00252310;
scaffold6_size559050	maker	exon	540189	540444	.	+	.	ID=LDENT00252310:24;Parent=LDENT00252310;
scaffold6_size559050	maker	exon	540574	540663	.	+	.	ID=LDENT00252310:25;Parent=LDENT00252310;
scaffold6_size559050	maker	exon	540782	540933	.	+	.	ID=LDENT00252310:26;Parent=LDENT00252310;
scaffold6_size559050	maker	exon	541278	541551	.	+	.	ID=LDENT00252310:27;Parent=LDENT00252310;
scaffold6_size559050	maker	exon	542074	542420	.	+	.	ID=LDENT00252310:28;Parent=LDENT00252310;
scaffold6_size559050	maker	exon	542689	543840	.	+	.	ID=LDENT00252310:29;Parent=LDENT00252310;
scaffold6_size559050	maker	five_prime_UTR	521045	521179	.	+	.	ID=LDENT00252310:five_prime_utr;Parent=LDENT00252310;
scaffold6_size559050	maker	CDS	521180	521251	.	+	0	ID=LDENT00252310:cds;Parent=LDENT00252310;
scaffold6_size559050	maker	CDS	522186	522253	.	+	0	ID=LDENT00252310:cds;Parent=LDENT00252310;
scaffold6_size559050	maker	CDS	522360	522471	.	+	1	ID=LDENT00252310:cds;Parent=LDENT00252310;
scaffold6_size559050	maker	CDS	523580	523732	.	+	0	ID=LDENT00252310:cds;Parent=LDENT00252310;
scaffold6_size559050	maker	CDS	523926	524156	.	+	0	ID=LDENT00252310:cds;Parent=LDENT00252310;
scaffold6_size559050	maker	CDS	525005	525147	.	+	0	ID=LDENT00252310:cds;Parent=LDENT00252310;
scaffold6_size559050	maker	CDS	525226	525421	.	+	1	ID=LDENT00252310:cds;Parent=LDENT00252310;
scaffold6_size559050	maker	CDS	526385	526525	.	+	0	ID=LDENT00252310:cds;Parent=LDENT00252310;
scaffold6_size559050	maker	CDS	527035	527194	.	+	0	ID=LDENT00252310:cds;Parent=LDENT00252310;
scaffold6_size559050	maker	CDS	527436	527617	.	+	2	ID=LDENT00252310:cds;Parent=LDENT00252310;
scaffold6_size559050	maker	CDS	528417	528613	.	+	0	ID=LDENT00252310:cds;Parent=LDENT00252310;
scaffold6_size559050	maker	CDS	529085	529208	.	+	1	ID=LDENT00252310:cds;Parent=LDENT00252310;
scaffold6_size559050	maker	CDS	529576	529737	.	+	0	ID=LDENT00252310:cds;Parent=LDENT00252310;
scaffold6_size559050	maker	CDS	530109	530246	.	+	0	ID=LDENT00252310:cds;Parent=LDENT00252310;
scaffold6_size559050	maker	CDS	530376	530507	.	+	0	ID=LDENT00252310:cds;Parent=LDENT00252310;
scaffold6_size559050	maker	CDS	530810	531019	.	+	0	ID=LDENT00252310:cds;Parent=LDENT00252310;
scaffold6_size559050	maker	CDS	531183	531266	.	+	0	ID=LDENT00252310:cds;Parent=LDENT00252310;
scaffold6_size559050	maker	CDS	531435	531576	.	+	0	ID=LDENT00252310:cds;Parent=LDENT00252310;
scaffold6_size559050	maker	CDS	531686	531780	.	+	2	ID=LDENT00252310:cds;Parent=LDENT00252310;
scaffold6_size559050	maker	CDS	531881	536393	.	+	0	ID=LDENT00252310:cds;Parent=LDENT00252310;
scaffold6_size559050	maker	CDS	538145	538321	.	+	2	ID=LDENT00252310:cds;Parent=LDENT00252310;
scaffold6_size559050	maker	CDS	538895	538978	.	+	2	ID=LDENT00252310:cds;Parent=LDENT00252310;
scaffold6_size559050	maker	CDS	539153	539358	.	+	2	ID=LDENT00252310:cds;Parent=LDENT00252310;
scaffold6_size559050	maker	CDS	540189	540444	.	+	0	ID=LDENT00252310:cds;Parent=LDENT00252310;
scaffold6_size559050	maker	CDS	540574	540663	.	+	2	ID=LDENT00252310:cds;Parent=LDENT00252310;
scaffold6_size559050	maker	CDS	540782	540933	.	+	2	ID=LDENT00252310:cds;Parent=LDENT00252310;
scaffold6_size559050	maker	CDS	541278	541551	.	+	0	ID=LDENT00252310:cds;Parent=LDENT00252310;
scaffold6_size559050	maker	CDS	542074	542420	.	+	2	ID=LDENT00252310:cds;Parent=LDENT00252310;
scaffold6_size559050	maker	CDS	542689	542994	.	+	0	ID=LDENT00252310:cds;Parent=LDENT00252310;
scaffold6_size559050	maker	three_prime_UTR	542995	543840	.	+	.	ID=LDENT00252310:three_prime_utr;Parent=LDENT00252310;
scaffold6_size559050	maker	gene	545546	552203	.	+	.	ID=LDENG00252320;Name=LDENG00252320;Note=Similar to tpt1: Translationally-controlled tumor protein homolog (Danio rerio OX%3D7955);
scaffold6_size559050	maker	mRNA	545546	552203	.	+	.	ID=LDENT00252320;Parent=LDENG00252320;Name=LDENT00252320;Note=Similar to tpt1: Translationally-controlled tumor protein homolog (Danio rerio OX%3D7955);
scaffold6_size559050	maker	exon	545546	545573	.	+	.	ID=LDENT00252320:1;Parent=LDENT00252320;
scaffold6_size559050	maker	exon	547356	547429	.	+	.	ID=LDENT00252320:2;Parent=LDENT00252320;
scaffold6_size559050	maker	exon	548005	548195	.	+	.	ID=LDENT00252320:3;Parent=LDENT00252320;
scaffold6_size559050	maker	exon	548744	548849	.	+	.	ID=LDENT00252320:4;Parent=LDENT00252320;
scaffold6_size559050	maker	exon	551128	551143	.	+	.	ID=LDENT00252320:5;Parent=LDENT00252320;
scaffold6_size559050	maker	exon	551221	551244	.	+	.	ID=LDENT00252320:6;Parent=LDENT00252320;
scaffold6_size559050	maker	exon	552157	552203	.	+	.	ID=LDENT00252320:7;Parent=LDENT00252320;
scaffold6_size559050	maker	CDS	545546	545573	.	+	0	ID=LDENT00252320:cds;Parent=LDENT00252320;
scaffold6_size559050	maker	CDS	547356	547429	.	+	2	ID=LDENT00252320:cds;Parent=LDENT00252320;
scaffold6_size559050	maker	CDS	548005	548195	.	+	0	ID=LDENT00252320:cds;Parent=LDENT00252320;
scaffold6_size559050	maker	CDS	548744	548849	.	+	1	ID=LDENT00252320:cds;Parent=LDENT00252320;
scaffold6_size559050	maker	CDS	551128	551143	.	+	0	ID=LDENT00252320:cds;Parent=LDENT00252320;
scaffold6_size559050	maker	CDS	551221	551244	.	+	2	ID=LDENT00252320:cds;Parent=LDENT00252320;
scaffold6_size559050	maker	CDS	552157	552203	.	+	2	ID=LDENT00252320:cds;Parent=LDENT00252320;
scaffold6_size559050	maker	gene	158739	165901	.	-	.	ID=LDENG00252230;Name=LDENG00252230;Note=Similar to STX19: Syntaxin-19 (Bos taurus OX%3D9913);
scaffold6_size559050	maker	mRNA	158739	165901	.	-	.	ID=LDENT00252230;Parent=LDENG00252230;Name=LDENT00252230;Note=Similar to STX19: Syntaxin-19 (Bos taurus OX%3D9913);
scaffold6_size559050	maker	exon	158739	159568	.	-	.	ID=LDENT00252230:1;Parent=LDENT00252230;
scaffold6_size559050	maker	exon	160596	160808	.	-	.	ID=LDENT00252230:2;Parent=LDENT00252230;
scaffold6_size559050	maker	exon	161567	161803	.	-	.	ID=LDENT00252230:3;Parent=LDENT00252230;
scaffold6_size559050	maker	exon	162045	162345	.	-	.	ID=LDENT00252230:4;Parent=LDENT00252230;
scaffold6_size559050	maker	exon	165711	165901	.	-	.	ID=LDENT00252230:5;Parent=LDENT00252230;
scaffold6_size559050	maker	five_prime_UTR	165711	165901	.	-	.	ID=LDENT00252230:five_prime_utr;Parent=LDENT00252230;
scaffold6_size559050	maker	five_prime_UTR	162267	162345	.	-	.	ID=LDENT00252230:five_prime_utr;Parent=LDENT00252230;
scaffold6_size559050	maker	CDS	162045	162266	.	-	0	ID=LDENT00252230:cds;Parent=LDENT00252230;
scaffold6_size559050	maker	CDS	161567	161803	.	-	0	ID=LDENT00252230:cds;Parent=LDENT00252230;
scaffold6_size559050	maker	CDS	160596	160808	.	-	0	ID=LDENT00252230:cds;Parent=LDENT00252230;
scaffold6_size559050	maker	CDS	159332	159568	.	-	0	ID=LDENT00252230:cds;Parent=LDENT00252230;
scaffold6_size559050	maker	three_prime_UTR	158739	159331	.	-	.	ID=LDENT00252230:three_prime_utr;Parent=LDENT00252230;
scaffold6_size559050	maker	gene	553468	554499	.	-	.	ID=LDENG00252330;Name=LDENG00252330;Note=Similar to gtf2f2: General transcription factor IIF subunit 2 (Xenopus laevis OX%3D8355);
scaffold6_size559050	maker	mRNA	553468	554499	.	-	.	ID=LDENT00252330;Parent=LDENG00252330;Name=LDENT00252330;Note=Similar to gtf2f2: General transcription factor IIF subunit 2 (Xenopus laevis OX%3D8355);
scaffold6_size559050	maker	exon	553468	553623	.	-	.	ID=LDENT00252330:1;Parent=LDENT00252330;
scaffold6_size559050	maker	exon	554392	554499	.	-	.	ID=LDENT00252330:2;Parent=LDENT00252330;
scaffold6_size559050	maker	CDS	554392	554499	.	-	0	ID=LDENT00252330:cds;Parent=LDENT00252330;
scaffold6_size559050	maker	CDS	553468	553623	.	-	0	ID=LDENT00252330:cds;Parent=LDENT00252330;
scaffold12_size359736	maker	gene	56038	63807	.	+	.	ID=LDENG00027420;Name=LDENG00027420;Note=Similar to Mcm8: DNA helicase MCM8 (Rattus norvegicus OX%3D10116);
scaffold12_size359736	maker	mRNA	56038	63807	.	+	.	ID=LDENT00027420;Parent=LDENG00027420;Name=LDENT00027420;Note=Similar to Mcm8: DNA helicase MCM8 (Rattus norvegicus OX%3D10116);
scaffold12_size359736	maker	exon	56038	56101	.	+	.	ID=LDENT00027420:1;Parent=LDENT00027420;
scaffold12_size359736	maker	exon	56183	56265	.	+	.	ID=LDENT00027420:2;Parent=LDENT00027420;
scaffold12_size359736	maker	exon	57346	57495	.	+	.	ID=LDENT00027420:3;Parent=LDENT00027420;
scaffold12_size359736	maker	exon	58056	58153	.	+	.	ID=LDENT00027420:4;Parent=LDENT00027420;
scaffold12_size359736	maker	exon	58344	58542	.	+	.	ID=LDENT00027420:5;Parent=LDENT00027420;
scaffold12_size359736	maker	exon	58857	58942	.	+	.	ID=LDENT00027420:6;Parent=LDENT00027420;
scaffold12_size359736	maker	exon	59152	59297	.	+	.	ID=LDENT00027420:7;Parent=LDENT00027420;
scaffold12_size359736	maker	exon	59710	59784	.	+	.	ID=LDENT00027420:8;Parent=LDENT00027420;
scaffold12_size359736	maker	exon	59892	60030	.	+	.	ID=LDENT00027420:9;Parent=LDENT00027420;
scaffold12_size359736	maker	exon	60289	60319	.	+	.	ID=LDENT00027420:10;Parent=LDENT00027420;
scaffold12_size359736	maker	exon	60514	60651	.	+	.	ID=LDENT00027420:11;Parent=LDENT00027420;
scaffold12_size359736	maker	exon	60822	60882	.	+	.	ID=LDENT00027420:12;Parent=LDENT00027420;
scaffold12_size359736	maker	exon	60990	61070	.	+	.	ID=LDENT00027420:13;Parent=LDENT00027420;
scaffold12_size359736	maker	exon	61626	61821	.	+	.	ID=LDENT00027420:14;Parent=LDENT00027420;
scaffold12_size359736	maker	exon	62107	62323	.	+	.	ID=LDENT00027420:15;Parent=LDENT00027420;
scaffold12_size359736	maker	exon	62428	62637	.	+	.	ID=LDENT00027420:16;Parent=LDENT00027420;
scaffold12_size359736	maker	exon	63119	63195	.	+	.	ID=LDENT00027420:17;Parent=LDENT00027420;
scaffold12_size359736	maker	exon	63345	63534	.	+	.	ID=LDENT00027420:18;Parent=LDENT00027420;
scaffold12_size359736	maker	exon	63715	63807	.	+	.	ID=LDENT00027420:19;Parent=LDENT00027420;
scaffold12_size359736	maker	CDS	56038	56101	.	+	0	ID=LDENT00027420:cds;Parent=LDENT00027420;
scaffold12_size359736	maker	CDS	56183	56265	.	+	2	ID=LDENT00027420:cds;Parent=LDENT00027420;
scaffold12_size359736	maker	CDS	57346	57495	.	+	0	ID=LDENT00027420:cds;Parent=LDENT00027420;
scaffold12_size359736	maker	CDS	58056	58153	.	+	0	ID=LDENT00027420:cds;Parent=LDENT00027420;
scaffold12_size359736	maker	CDS	58344	58542	.	+	1	ID=LDENT00027420:cds;Parent=LDENT00027420;
scaffold12_size359736	maker	CDS	58857	58942	.	+	0	ID=LDENT00027420:cds;Parent=LDENT00027420;
scaffold12_size359736	maker	CDS	59152	59297	.	+	1	ID=LDENT00027420:cds;Parent=LDENT00027420;
scaffold12_size359736	maker	CDS	59710	59784	.	+	2	ID=LDENT00027420:cds;Parent=LDENT00027420;
scaffold12_size359736	maker	CDS	59892	60030	.	+	2	ID=LDENT00027420:cds;Parent=LDENT00027420;
scaffold12_size359736	maker	CDS	60289	60319	.	+	1	ID=LDENT00027420:cds;Parent=LDENT00027420;
scaffold12_size359736	maker	CDS	60514	60651	.	+	0	ID=LDENT00027420:cds;Parent=LDENT00027420;
scaffold12_size359736	maker	CDS	60822	60882	.	+	0	ID=LDENT00027420:cds;Parent=LDENT00027420;
scaffold12_size359736	maker	CDS	60990	61070	.	+	2	ID=LDENT00027420:cds;Parent=LDENT00027420;
scaffold12_size359736	maker	CDS	61626	61821	.	+	2	ID=LDENT00027420:cds;Parent=LDENT00027420;
scaffold12_size359736	maker	CDS	62107	62323	.	+	1	ID=LDENT00027420:cds;Parent=LDENT00027420;
scaffold12_size359736	maker	CDS	62428	62637	.	+	0	ID=LDENT00027420:cds;Parent=LDENT00027420;
scaffold12_size359736	maker	CDS	63119	63195	.	+	0	ID=LDENT00027420:cds;Parent=LDENT00027420;
scaffold12_size359736	maker	CDS	63345	63534	.	+	1	ID=LDENT00027420:cds;Parent=LDENT00027420;
scaffold12_size359736	maker	CDS	63715	63807	.	+	0	ID=LDENT00027420:cds;Parent=LDENT00027420;
scaffold12_size359736	maker	gene	76039	97676	.	+	.	ID=LDENG00027430;Name=LDENG00027430;Note=Similar to Plcb1: 1-phosphatidylinositol 4%2C5-bisphosphate phosphodiesterase beta-1 (Mus musculus OX%3D10090);
scaffold12_size359736	maker	mRNA	76039	97676	.	+	.	ID=LDENT00027430;Parent=LDENG00027430;Name=LDENT00027430;Note=Similar to Plcb1: 1-phosphatidylinositol 4%2C5-bisphosphate phosphodiesterase beta-1 (Mus musculus OX%3D10090);
scaffold12_size359736	maker	exon	76039	76532	.	+	.	ID=LDENT00027430:1;Parent=LDENT00027430;
scaffold12_size359736	maker	exon	78196	78273	.	+	.	ID=LDENT00027430:2;Parent=LDENT00027430;
scaffold12_size359736	maker	exon	78904	78972	.	+	.	ID=LDENT00027430:3;Parent=LDENT00027430;
scaffold12_size359736	maker	exon	79980	80120	.	+	.	ID=LDENT00027430:4;Parent=LDENT00027430;
scaffold12_size359736	maker	exon	80206	80285	.	+	.	ID=LDENT00027430:5;Parent=LDENT00027430;
scaffold12_size359736	maker	exon	80655	80708	.	+	.	ID=LDENT00027430:6;Parent=LDENT00027430;
scaffold12_size359736	maker	exon	81006	81081	.	+	.	ID=LDENT00027430:7;Parent=LDENT00027430;
scaffold12_size359736	maker	exon	81451	81551	.	+	.	ID=LDENT00027430:8;Parent=LDENT00027430;
scaffold12_size359736	maker	exon	82379	82542	.	+	.	ID=LDENT00027430:9;Parent=LDENT00027430;
scaffold12_size359736	maker	exon	82814	82960	.	+	.	ID=LDENT00027430:10;Parent=LDENT00027430;
scaffold12_size359736	maker	exon	83104	83261	.	+	.	ID=LDENT00027430:11;Parent=LDENT00027430;
scaffold12_size359736	maker	exon	83607	83689	.	+	.	ID=LDENT00027430:12;Parent=LDENT00027430;
scaffold12_size359736	maker	exon	83844	83928	.	+	.	ID=LDENT00027430:13;Parent=LDENT00027430;
scaffold12_size359736	maker	exon	84055	84214	.	+	.	ID=LDENT00027430:14;Parent=LDENT00027430;
scaffold12_size359736	maker	exon	85348	85403	.	+	.	ID=LDENT00027430:15;Parent=LDENT00027430;
scaffold12_size359736	maker	exon	87125	87221	.	+	.	ID=LDENT00027430:16;Parent=LDENT00027430;
scaffold12_size359736	maker	exon	87694	87778	.	+	.	ID=LDENT00027430:17;Parent=LDENT00027430;
scaffold12_size359736	maker	exon	88055	88179	.	+	.	ID=LDENT00027430:18;Parent=LDENT00027430;
scaffold12_size359736	maker	exon	88914	89068	.	+	.	ID=LDENT00027430:19;Parent=LDENT00027430;
scaffold12_size359736	maker	exon	89216	89383	.	+	.	ID=LDENT00027430:20;Parent=LDENT00027430;
scaffold12_size359736	maker	exon	89482	89581	.	+	.	ID=LDENT00027430:21;Parent=LDENT00027430;
scaffold12_size359736	maker	exon	90330	90434	.	+	.	ID=LDENT00027430:22;Parent=LDENT00027430;
scaffold12_size359736	maker	exon	91321	91433	.	+	.	ID=LDENT00027430:23;Parent=LDENT00027430;
scaffold12_size359736	maker	exon	92180	92330	.	+	.	ID=LDENT00027430:24;Parent=LDENT00027430;
scaffold12_size359736	maker	exon	92485	92538	.	+	.	ID=LDENT00027430:25;Parent=LDENT00027430;
scaffold12_size359736	maker	exon	93080	93257	.	+	.	ID=LDENT00027430:26;Parent=LDENT00027430;
scaffold12_size359736	maker	exon	93507	93639	.	+	.	ID=LDENT00027430:27;Parent=LDENT00027430;
scaffold12_size359736	maker	exon	94136	94212	.	+	.	ID=LDENT00027430:28;Parent=LDENT00027430;
scaffold12_size359736	maker	exon	94688	94777	.	+	.	ID=LDENT00027430:29;Parent=LDENT00027430;
scaffold12_size359736	maker	exon	94945	95002	.	+	.	ID=LDENT00027430:30;Parent=LDENT00027430;
scaffold12_size359736	maker	exon	95348	95434	.	+	.	ID=LDENT00027430:31;Parent=LDENT00027430;
scaffold12_size359736	maker	exon	95944	97676	.	+	.	ID=LDENT00027430:32;Parent=LDENT00027430;
scaffold12_size359736	maker	five_prime_UTR	76039	76433	.	+	.	ID=LDENT00027430:five_prime_utr;Parent=LDENT00027430;
scaffold12_size359736	maker	CDS	76434	76532	.	+	0	ID=LDENT00027430:cds;Parent=LDENT00027430;
scaffold12_size359736	maker	CDS	78196	78273	.	+	0	ID=LDENT00027430:cds;Parent=LDENT00027430;
scaffold12_size359736	maker	CDS	78904	78972	.	+	0	ID=LDENT00027430:cds;Parent=LDENT00027430;
scaffold12_size359736	maker	CDS	79980	80120	.	+	0	ID=LDENT00027430:cds;Parent=LDENT00027430;
scaffold12_size359736	maker	CDS	80206	80285	.	+	0	ID=LDENT00027430:cds;Parent=LDENT00027430;
scaffold12_size359736	maker	CDS	80655	80708	.	+	1	ID=LDENT00027430:cds;Parent=LDENT00027430;
scaffold12_size359736	maker	CDS	81006	81081	.	+	1	ID=LDENT00027430:cds;Parent=LDENT00027430;
scaffold12_size359736	maker	CDS	81451	81551	.	+	0	ID=LDENT00027430:cds;Parent=LDENT00027430;
scaffold12_size359736	maker	CDS	82379	82542	.	+	1	ID=LDENT00027430:cds;Parent=LDENT00027430;
scaffold12_size359736	maker	CDS	82814	82960	.	+	2	ID=LDENT00027430:cds;Parent=LDENT00027430;
scaffold12_size359736	maker	CDS	83104	83261	.	+	2	ID=LDENT00027430:cds;Parent=LDENT00027430;
scaffold12_size359736	maker	CDS	83607	83689	.	+	0	ID=LDENT00027430:cds;Parent=LDENT00027430;
scaffold12_size359736	maker	CDS	83844	83928	.	+	1	ID=LDENT00027430:cds;Parent=LDENT00027430;
scaffold12_size359736	maker	CDS	84055	84214	.	+	0	ID=LDENT00027430:cds;Parent=LDENT00027430;
scaffold12_size359736	maker	CDS	85348	85403	.	+	2	ID=LDENT00027430:cds;Parent=LDENT00027430;
scaffold12_size359736	maker	CDS	87125	87221	.	+	0	ID=LDENT00027430:cds;Parent=LDENT00027430;
scaffold12_size359736	maker	CDS	87694	87778	.	+	2	ID=LDENT00027430:cds;Parent=LDENT00027430;
scaffold12_size359736	maker	CDS	88055	88179	.	+	1	ID=LDENT00027430:cds;Parent=LDENT00027430;
scaffold12_size359736	maker	CDS	88914	89068	.	+	2	ID=LDENT00027430:cds;Parent=LDENT00027430;
scaffold12_size359736	maker	CDS	89216	89383	.	+	0	ID=LDENT00027430:cds;Parent=LDENT00027430;
scaffold12_size359736	maker	CDS	89482	89581	.	+	0	ID=LDENT00027430:cds;Parent=LDENT00027430;
scaffold12_size359736	maker	CDS	90330	90434	.	+	2	ID=LDENT00027430:cds;Parent=LDENT00027430;
scaffold12_size359736	maker	CDS	91321	91433	.	+	2	ID=LDENT00027430:cds;Parent=LDENT00027430;
scaffold12_size359736	maker	CDS	92180	92330	.	+	0	ID=LDENT00027430:cds;Parent=LDENT00027430;
scaffold12_size359736	maker	CDS	92485	92538	.	+	2	ID=LDENT00027430:cds;Parent=LDENT00027430;
scaffold12_size359736	maker	CDS	93080	93257	.	+	2	ID=LDENT00027430:cds;Parent=LDENT00027430;
scaffold12_size359736	maker	CDS	93507	93639	.	+	1	ID=LDENT00027430:cds;Parent=LDENT00027430;
scaffold12_size359736	maker	CDS	94136	94212	.	+	0	ID=LDENT00027430:cds;Parent=LDENT00027430;
scaffold12_size359736	maker	CDS	94688	94777	.	+	1	ID=LDENT00027430:cds;Parent=LDENT00027430;
scaffold12_size359736	maker	CDS	94945	95002	.	+	1	ID=LDENT00027430:cds;Parent=LDENT00027430;
scaffold12_size359736	maker	CDS	95348	95434	.	+	0	ID=LDENT00027430:cds;Parent=LDENT00027430;
scaffold12_size359736	maker	CDS	95944	96096	.	+	0	ID=LDENT00027430:cds;Parent=LDENT00027430;
scaffold12_size359736	maker	three_prime_UTR	96097	97676	.	+	.	ID=LDENT00027430:three_prime_utr;Parent=LDENT00027430;
scaffold12_size359736	maker	gene	98940	106210	.	+	.	ID=LDENG00027440;Name=LDENG00027440;Note=Similar to Napb: Beta-soluble NSF attachment protein (Mus musculus OX%3D10090);
scaffold12_size359736	maker	mRNA	98940	106210	.	+	.	ID=LDENT00027440;Parent=LDENG00027440;Name=LDENT00027440;Note=Similar to Napb: Beta-soluble NSF attachment protein (Mus musculus OX%3D10090);
scaffold12_size359736	maker	exon	98940	99166	.	+	.	ID=LDENT00027440:1;Parent=LDENT00027440;
scaffold12_size359736	maker	exon	100578	100657	.	+	.	ID=LDENT00027440:2;Parent=LDENT00027440;
scaffold12_size359736	maker	exon	101246	101362	.	+	.	ID=LDENT00027440:3;Parent=LDENT00027440;
scaffold12_size359736	maker	exon	101982	102028	.	+	.	ID=LDENT00027440:4;Parent=LDENT00027440;
scaffold12_size359736	maker	exon	102150	102227	.	+	.	ID=LDENT00027440:5;Parent=LDENT00027440;
scaffold12_size359736	maker	exon	102467	102522	.	+	.	ID=LDENT00027440:6;Parent=LDENT00027440;
scaffold12_size359736	maker	exon	103021	103105	.	+	.	ID=LDENT00027440:7;Parent=LDENT00027440;
scaffold12_size359736	maker	exon	103510	103614	.	+	.	ID=LDENT00027440:8;Parent=LDENT00027440;
scaffold12_size359736	maker	exon	103916	103984	.	+	.	ID=LDENT00027440:9;Parent=LDENT00027440;
scaffold12_size359736	maker	exon	104944	106210	.	+	.	ID=LDENT00027440:10;Parent=LDENT00027440;
scaffold12_size359736	maker	CDS	98940	99166	.	+	0	ID=LDENT00027440:cds;Parent=LDENT00027440;
scaffold12_size359736	maker	CDS	100578	100657	.	+	1	ID=LDENT00027440:cds;Parent=LDENT00027440;
scaffold12_size359736	maker	CDS	101246	101362	.	+	2	ID=LDENT00027440:cds;Parent=LDENT00027440;
scaffold12_size359736	maker	CDS	101982	102028	.	+	2	ID=LDENT00027440:cds;Parent=LDENT00027440;
scaffold12_size359736	maker	CDS	102150	102227	.	+	0	ID=LDENT00027440:cds;Parent=LDENT00027440;
scaffold12_size359736	maker	CDS	102467	102522	.	+	0	ID=LDENT00027440:cds;Parent=LDENT00027440;
scaffold12_size359736	maker	CDS	103021	103105	.	+	1	ID=LDENT00027440:cds;Parent=LDENT00027440;
scaffold12_size359736	maker	CDS	103510	103614	.	+	0	ID=LDENT00027440:cds;Parent=LDENT00027440;
scaffold12_size359736	maker	CDS	103916	103984	.	+	0	ID=LDENT00027440:cds;Parent=LDENT00027440;
scaffold12_size359736	maker	CDS	104944	105096	.	+	0	ID=LDENT00027440:cds;Parent=LDENT00027440;
scaffold12_size359736	maker	three_prime_UTR	105097	106210	.	+	.	ID=LDENT00027440:three_prime_utr;Parent=LDENT00027440;
scaffold12_size359736	maker	gene	148743	173103	.	+	.	ID=LDENG00027480;Name=LDENG00027480;Note=Similar to PANK1: Pantothenate kinase 1 (Homo sapiens OX%3D9606);
scaffold12_size359736	maker	mRNA	148743	173103	.	+	.	ID=LDENT00027480;Parent=LDENG00027480;Name=LDENT00027480;Note=Similar to PANK1: Pantothenate kinase 1 (Homo sapiens OX%3D9606);
scaffold12_size359736	maker	exon	148743	149501	.	+	.	ID=LDENT00027480:1;Parent=LDENT00027480;
scaffold12_size359736	maker	exon	160033	160179	.	+	.	ID=LDENT00027480:2;Parent=LDENT00027480;
scaffold12_size359736	maker	exon	160493	160698	.	+	.	ID=LDENT00027480:3;Parent=LDENT00027480;
scaffold12_size359736	maker	exon	161811	162064	.	+	.	ID=LDENT00027480:4;Parent=LDENT00027480;
scaffold12_size359736	maker	exon	162671	162847	.	+	.	ID=LDENT00027480:5;Parent=LDENT00027480;
scaffold12_size359736	maker	exon	164613	164736	.	+	.	ID=LDENT00027480:6;Parent=LDENT00027480;
scaffold12_size359736	maker	exon	165850	165975	.	+	.	ID=LDENT00027480:7;Parent=LDENT00027480;
scaffold12_size359736	maker	exon	166219	173103	.	+	.	ID=LDENT00027480:8;Parent=LDENT00027480;
scaffold12_size359736	maker	five_prime_UTR	148743	149251	.	+	.	ID=LDENT00027480:five_prime_utr;Parent=LDENT00027480;
scaffold12_size359736	maker	CDS	149252	149501	.	+	0	ID=LDENT00027480:cds;Parent=LDENT00027480;
scaffold12_size359736	maker	CDS	160033	160179	.	+	2	ID=LDENT00027480:cds;Parent=LDENT00027480;
scaffold12_size359736	maker	CDS	160493	160698	.	+	2	ID=LDENT00027480:cds;Parent=LDENT00027480;
scaffold12_size359736	maker	CDS	161811	162064	.	+	0	ID=LDENT00027480:cds;Parent=LDENT00027480;
scaffold12_size359736	maker	CDS	162671	162847	.	+	1	ID=LDENT00027480:cds;Parent=LDENT00027480;
scaffold12_size359736	maker	CDS	164613	164736	.	+	1	ID=LDENT00027480:cds;Parent=LDENT00027480;
scaffold12_size359736	maker	CDS	165850	165975	.	+	0	ID=LDENT00027480:cds;Parent=LDENT00027480;
scaffold12_size359736	maker	CDS	166219	166278	.	+	0	ID=LDENT00027480:cds;Parent=LDENT00027480;
scaffold12_size359736	maker	three_prime_UTR	166279	173103	.	+	.	ID=LDENT00027480:three_prime_utr;Parent=LDENT00027480;
scaffold12_size359736	maker	gene	184425	203699	.	+	.	ID=LDENG00027490;Name=LDENG00027490;Note=Similar to Acoxl: Acyl-coenzyme A oxidase-like protein (Mus musculus OX%3D10090);
scaffold12_size359736	maker	mRNA	184425	203699	.	+	.	ID=LDENT00027490;Parent=LDENG00027490;Name=LDENT00027490;Note=Similar to Acoxl: Acyl-coenzyme A oxidase-like protein (Mus musculus OX%3D10090);
scaffold12_size359736	maker	exon	184425	184540	.	+	.	ID=LDENT00027490:1;Parent=LDENT00027490;
scaffold12_size359736	maker	exon	185072	185168	.	+	.	ID=LDENT00027490:2;Parent=LDENT00027490;
scaffold12_size359736	maker	exon	185974	186060	.	+	.	ID=LDENT00027490:3;Parent=LDENT00027490;
scaffold12_size359736	maker	exon	186891	186977	.	+	.	ID=LDENT00027490:4;Parent=LDENT00027490;
scaffold12_size359736	maker	exon	187138	187236	.	+	.	ID=LDENT00027490:5;Parent=LDENT00027490;
scaffold12_size359736	maker	exon	187414	187528	.	+	.	ID=LDENT00027490:6;Parent=LDENT00027490;
scaffold12_size359736	maker	exon	187773	187859	.	+	.	ID=LDENT00027490:7;Parent=LDENT00027490;
scaffold12_size359736	maker	exon	187973	188045	.	+	.	ID=LDENT00027490:8;Parent=LDENT00027490;
scaffold12_size359736	maker	exon	188327	188459	.	+	.	ID=LDENT00027490:9;Parent=LDENT00027490;
scaffold12_size359736	maker	exon	189083	189117	.	+	.	ID=LDENT00027490:10;Parent=LDENT00027490;
scaffold12_size359736	maker	exon	191729	191845	.	+	.	ID=LDENT00027490:11;Parent=LDENT00027490;
scaffold12_size359736	maker	exon	192073	192226	.	+	.	ID=LDENT00027490:12;Parent=LDENT00027490;
scaffold12_size359736	maker	exon	192520	192609	.	+	.	ID=LDENT00027490:13;Parent=LDENT00027490;
scaffold12_size359736	maker	exon	193253	193359	.	+	.	ID=LDENT00027490:14;Parent=LDENT00027490;
scaffold12_size359736	maker	exon	194138	194249	.	+	.	ID=LDENT00027490:15;Parent=LDENT00027490;
scaffold12_size359736	maker	exon	194333	194420	.	+	.	ID=LDENT00027490:16;Parent=LDENT00027490;
scaffold12_size359736	maker	exon	196236	196306	.	+	.	ID=LDENT00027490:17;Parent=LDENT00027490;
scaffold12_size359736	maker	exon	199760	199861	.	+	.	ID=LDENT00027490:18;Parent=LDENT00027490;
scaffold12_size359736	maker	exon	203496	203699	.	+	.	ID=LDENT00027490:19;Parent=LDENT00027490;
scaffold12_size359736	maker	CDS	184425	184540	.	+	0	ID=LDENT00027490:cds;Parent=LDENT00027490;
scaffold12_size359736	maker	CDS	185072	185168	.	+	1	ID=LDENT00027490:cds;Parent=LDENT00027490;
scaffold12_size359736	maker	CDS	185974	186060	.	+	0	ID=LDENT00027490:cds;Parent=LDENT00027490;
scaffold12_size359736	maker	CDS	186891	186977	.	+	0	ID=LDENT00027490:cds;Parent=LDENT00027490;
scaffold12_size359736	maker	CDS	187138	187236	.	+	0	ID=LDENT00027490:cds;Parent=LDENT00027490;
scaffold12_size359736	maker	CDS	187414	187528	.	+	0	ID=LDENT00027490:cds;Parent=LDENT00027490;
scaffold12_size359736	maker	CDS	187773	187859	.	+	2	ID=LDENT00027490:cds;Parent=LDENT00027490;
scaffold12_size359736	maker	CDS	187973	188045	.	+	2	ID=LDENT00027490:cds;Parent=LDENT00027490;
scaffold12_size359736	maker	CDS	188327	188459	.	+	1	ID=LDENT00027490:cds;Parent=LDENT00027490;
scaffold12_size359736	maker	CDS	189083	189117	.	+	0	ID=LDENT00027490:cds;Parent=LDENT00027490;
scaffold12_size359736	maker	CDS	191729	191845	.	+	1	ID=LDENT00027490:cds;Parent=LDENT00027490;
scaffold12_size359736	maker	CDS	192073	192226	.	+	1	ID=LDENT00027490:cds;Parent=LDENT00027490;
scaffold12_size359736	maker	CDS	192520	192609	.	+	0	ID=LDENT00027490:cds;Parent=LDENT00027490;
scaffold12_size359736	maker	CDS	193253	193359	.	+	0	ID=LDENT00027490:cds;Parent=LDENT00027490;
scaffold12_size359736	maker	CDS	194138	194249	.	+	1	ID=LDENT00027490:cds;Parent=LDENT00027490;
scaffold12_size359736	maker	CDS	194333	194420	.	+	0	ID=LDENT00027490:cds;Parent=LDENT00027490;
scaffold12_size359736	maker	CDS	196236	196306	.	+	2	ID=LDENT00027490:cds;Parent=LDENT00027490;
scaffold12_size359736	maker	CDS	199760	199861	.	+	0	ID=LDENT00027490:cds;Parent=LDENT00027490;
scaffold12_size359736	maker	CDS	203496	203699	.	+	0	ID=LDENT00027490:cds;Parent=LDENT00027490;
scaffold12_size359736	maker	gene	110597	118106	.	-	.	ID=LDENG00027450;Name=LDENG00027450;Note=Similar to MAL: Myelin and lymphocyte protein (Bos taurus OX%3D9913);
scaffold12_size359736	maker	mRNA	110597	118106	.	-	.	ID=LDENT00027450;Parent=LDENG00027450;Name=LDENT00027450;Note=Similar to MAL: Myelin and lymphocyte protein (Bos taurus OX%3D9913);
scaffold12_size359736	maker	exon	110597	110671	.	-	.	ID=LDENT00027450:1;Parent=LDENT00027450;
scaffold12_size359736	maker	exon	111079	111204	.	-	.	ID=LDENT00027450:2;Parent=LDENT00027450;
scaffold12_size359736	maker	exon	111289	111456	.	-	.	ID=LDENT00027450:3;Parent=LDENT00027450;
scaffold12_size359736	maker	exon	118014	118106	.	-	.	ID=LDENT00027450:4;Parent=LDENT00027450;
scaffold12_size359736	maker	CDS	118014	118106	.	-	0	ID=LDENT00027450:cds;Parent=LDENT00027450;
scaffold12_size359736	maker	CDS	111289	111456	.	-	0	ID=LDENT00027450:cds;Parent=LDENT00027450;
scaffold12_size359736	maker	CDS	111079	111204	.	-	0	ID=LDENT00027450:cds;Parent=LDENT00027450;
scaffold12_size359736	maker	CDS	110597	110671	.	-	0	ID=LDENT00027450:cds;Parent=LDENT00027450;
scaffold12_size359736	maker	gene	122465	127762	.	-	.	ID=LDENG00027460;Name=LDENG00027460;Note=Similar to MAL: Myelin and lymphocyte protein (Homo sapiens OX%3D9606);
scaffold12_size359736	maker	mRNA	122465	127762	.	-	.	ID=LDENT00027460;Parent=LDENG00027460;Name=LDENT00027460;Note=Similar to MAL: Myelin and lymphocyte protein (Homo sapiens OX%3D9606);
scaffold12_size359736	maker	exon	122465	122539	.	-	.	ID=LDENT00027460:1;Parent=LDENT00027460;
scaffold12_size359736	maker	exon	122693	122830	.	-	.	ID=LDENT00027460:2;Parent=LDENT00027460;
scaffold12_size359736	maker	exon	123287	123451	.	-	.	ID=LDENT00027460:3;Parent=LDENT00027460;
scaffold12_size359736	maker	exon	127679	127762	.	-	.	ID=LDENT00027460:4;Parent=LDENT00027460;
scaffold12_size359736	maker	CDS	127679	127762	.	-	0	ID=LDENT00027460:cds;Parent=LDENT00027460;
scaffold12_size359736	maker	CDS	123287	123451	.	-	0	ID=LDENT00027460:cds;Parent=LDENT00027460;
scaffold12_size359736	maker	CDS	122693	122830	.	-	0	ID=LDENT00027460:cds;Parent=LDENT00027460;
scaffold12_size359736	maker	CDS	122465	122539	.	-	0	ID=LDENT00027460:cds;Parent=LDENT00027460;
scaffold12_size359736	maker	gene	136251	143901	.	-	.	ID=LDENG00027470;Name=LDENG00027470;Note=Similar to Nphp1: Nephrocystin-1 (Mus musculus OX%3D10090);
scaffold12_size359736	maker	mRNA	136251	143901	.	-	.	ID=LDENT00027470;Parent=LDENG00027470;Name=LDENT00027470;Note=Similar to Nphp1: Nephrocystin-1 (Mus musculus OX%3D10090);
scaffold12_size359736	maker	exon	136251	136529	.	-	.	ID=LDENT00027470:1;Parent=LDENT00027470;
scaffold12_size359736	maker	exon	136775	136819	.	-	.	ID=LDENT00027470:2;Parent=LDENT00027470;
scaffold12_size359736	maker	exon	136971	137044	.	-	.	ID=LDENT00027470:3;Parent=LDENT00027470;
scaffold12_size359736	maker	exon	137159	137271	.	-	.	ID=LDENT00027470:4;Parent=LDENT00027470;
scaffold12_size359736	maker	exon	137737	137836	.	-	.	ID=LDENT00027470:5;Parent=LDENT00027470;
scaffold12_size359736	maker	exon	137966	138042	.	-	.	ID=LDENT00027470:6;Parent=LDENT00027470;
scaffold12_size359736	maker	exon	138149	138231	.	-	.	ID=LDENT00027470:7;Parent=LDENT00027470;
scaffold12_size359736	maker	exon	138420	138530	.	-	.	ID=LDENT00027470:8;Parent=LDENT00027470;
scaffold12_size359736	maker	exon	138699	138773	.	-	.	ID=LDENT00027470:9;Parent=LDENT00027470;
scaffold12_size359736	maker	exon	138916	139044	.	-	.	ID=LDENT00027470:10;Parent=LDENT00027470;
scaffold12_size359736	maker	exon	139152	139246	.	-	.	ID=LDENT00027470:11;Parent=LDENT00027470;
scaffold12_size359736	maker	exon	140439	140523	.	-	.	ID=LDENT00027470:12;Parent=LDENT00027470;
scaffold12_size359736	maker	exon	140695	140743	.	-	.	ID=LDENT00027470:13;Parent=LDENT00027470;
scaffold12_size359736	maker	exon	140971	141122	.	-	.	ID=LDENT00027470:14;Parent=LDENT00027470;
scaffold12_size359736	maker	exon	141580	141681	.	-	.	ID=LDENT00027470:15;Parent=LDENT00027470;
scaffold12_size359736	maker	exon	141927	142116	.	-	.	ID=LDENT00027470:16;Parent=LDENT00027470;
scaffold12_size359736	maker	exon	142398	142531	.	-	.	ID=LDENT00027470:17;Parent=LDENT00027470;
scaffold12_size359736	maker	exon	142865	142925	.	-	.	ID=LDENT00027470:18;Parent=LDENT00027470;
scaffold12_size359736	maker	exon	143209	143270	.	-	.	ID=LDENT00027470:19;Parent=LDENT00027470;
scaffold12_size359736	maker	exon	143836	143901	.	-	.	ID=LDENT00027470:20;Parent=LDENT00027470;
scaffold12_size359736	maker	CDS	143836	143901	.	-	0	ID=LDENT00027470:cds;Parent=LDENT00027470;
scaffold12_size359736	maker	CDS	143209	143270	.	-	0	ID=LDENT00027470:cds;Parent=LDENT00027470;
scaffold12_size359736	maker	CDS	142865	142925	.	-	1	ID=LDENT00027470:cds;Parent=LDENT00027470;
scaffold12_size359736	maker	CDS	142398	142531	.	-	0	ID=LDENT00027470:cds;Parent=LDENT00027470;
scaffold12_size359736	maker	CDS	141927	142116	.	-	1	ID=LDENT00027470:cds;Parent=LDENT00027470;
scaffold12_size359736	maker	CDS	141580	141681	.	-	0	ID=LDENT00027470:cds;Parent=LDENT00027470;
scaffold12_size359736	maker	CDS	140971	141122	.	-	0	ID=LDENT00027470:cds;Parent=LDENT00027470;
scaffold12_size359736	maker	CDS	140695	140743	.	-	1	ID=LDENT00027470:cds;Parent=LDENT00027470;
scaffold12_size359736	maker	CDS	140439	140523	.	-	0	ID=LDENT00027470:cds;Parent=LDENT00027470;
scaffold12_size359736	maker	CDS	139152	139246	.	-	2	ID=LDENT00027470:cds;Parent=LDENT00027470;
scaffold12_size359736	maker	CDS	138916	139044	.	-	0	ID=LDENT00027470:cds;Parent=LDENT00027470;
scaffold12_size359736	maker	CDS	138699	138773	.	-	0	ID=LDENT00027470:cds;Parent=LDENT00027470;
scaffold12_size359736	maker	CDS	138420	138530	.	-	0	ID=LDENT00027470:cds;Parent=LDENT00027470;
scaffold12_size359736	maker	CDS	138149	138231	.	-	0	ID=LDENT00027470:cds;Parent=LDENT00027470;
scaffold12_size359736	maker	CDS	137966	138042	.	-	1	ID=LDENT00027470:cds;Parent=LDENT00027470;
scaffold12_size359736	maker	CDS	137737	137836	.	-	2	ID=LDENT00027470:cds;Parent=LDENT00027470;
scaffold12_size359736	maker	CDS	137159	137271	.	-	1	ID=LDENT00027470:cds;Parent=LDENT00027470;
scaffold12_size359736	maker	CDS	136971	137044	.	-	2	ID=LDENT00027470:cds;Parent=LDENT00027470;
scaffold12_size359736	maker	CDS	136775	136819	.	-	0	ID=LDENT00027470:cds;Parent=LDENT00027470;
scaffold12_size359736	maker	CDS	136251	136529	.	-	0	ID=LDENT00027470:cds;Parent=LDENT00027470;
scaffold12_size359736	maker	gene	318519	359353	.	-	.	ID=LDENG00027500;Name=LDENG00027500;Note=Similar to ANAPC1: Anaphase-promoting complex subunit 1 (Homo sapiens OX%3D9606);
scaffold12_size359736	maker	mRNA	318519	359353	.	-	.	ID=LDENT00027500;Parent=LDENG00027500;Name=LDENT00027500;Note=Similar to ANAPC1: Anaphase-promoting complex subunit 1 (Homo sapiens OX%3D9606);
scaffold12_size359736	maker	exon	318519	319592	.	-	.	ID=LDENT00027500:1;Parent=LDENT00027500;
scaffold12_size359736	maker	exon	319886	320017	.	-	.	ID=LDENT00027500:2;Parent=LDENT00027500;
scaffold12_size359736	maker	exon	322602	322791	.	-	.	ID=LDENT00027500:3;Parent=LDENT00027500;
scaffold12_size359736	maker	exon	323070	323165	.	-	.	ID=LDENT00027500:4;Parent=LDENT00027500;
scaffold12_size359736	maker	exon	325704	325790	.	-	.	ID=LDENT00027500:5;Parent=LDENT00027500;
scaffold12_size359736	maker	exon	326453	326591	.	-	.	ID=LDENT00027500:6;Parent=LDENT00027500;
scaffold12_size359736	maker	exon	326761	326828	.	-	.	ID=LDENT00027500:7;Parent=LDENT00027500;
scaffold12_size359736	maker	exon	327513	327590	.	-	.	ID=LDENT00027500:8;Parent=LDENT00027500;
scaffold12_size359736	maker	exon	330960	331077	.	-	.	ID=LDENT00027500:9;Parent=LDENT00027500;
scaffold12_size359736	maker	exon	331590	331676	.	-	.	ID=LDENT00027500:10;Parent=LDENT00027500;
scaffold12_size359736	maker	exon	333417	333610	.	-	.	ID=LDENT00027500:11;Parent=LDENT00027500;
scaffold12_size359736	maker	exon	334676	334823	.	-	.	ID=LDENT00027500:12;Parent=LDENT00027500;
scaffold12_size359736	maker	exon	335036	335088	.	-	.	ID=LDENT00027500:13;Parent=LDENT00027500;
scaffold12_size359736	maker	exon	335428	335502	.	-	.	ID=LDENT00027500:14;Parent=LDENT00027500;
scaffold12_size359736	maker	exon	335651	335729	.	-	.	ID=LDENT00027500:15;Parent=LDENT00027500;
scaffold12_size359736	maker	exon	336515	336597	.	-	.	ID=LDENT00027500:16;Parent=LDENT00027500;
scaffold12_size359736	maker	exon	337057	337191	.	-	.	ID=LDENT00027500:17;Parent=LDENT00027500;
scaffold12_size359736	maker	exon	337859	337950	.	-	.	ID=LDENT00027500:18;Parent=LDENT00027500;
scaffold12_size359736	maker	exon	338188	338269	.	-	.	ID=LDENT00027500:19;Parent=LDENT00027500;
scaffold12_size359736	maker	exon	338515	338667	.	-	.	ID=LDENT00027500:20;Parent=LDENT00027500;
scaffold12_size359736	maker	exon	339269	339409	.	-	.	ID=LDENT00027500:21;Parent=LDENT00027500;
scaffold12_size359736	maker	exon	339618	339748	.	-	.	ID=LDENT00027500:22;Parent=LDENT00027500;
scaffold12_size359736	maker	exon	339871	339989	.	-	.	ID=LDENT00027500:23;Parent=LDENT00027500;
scaffold12_size359736	maker	exon	340260	340399	.	-	.	ID=LDENT00027500:24;Parent=LDENT00027500;
scaffold12_size359736	maker	exon	340607	340696	.	-	.	ID=LDENT00027500:25;Parent=LDENT00027500;
scaffold12_size359736	maker	exon	341804	341982	.	-	.	ID=LDENT00027500:26;Parent=LDENT00027500;
scaffold12_size359736	maker	exon	342495	342568	.	-	.	ID=LDENT00027500:27;Parent=LDENT00027500;
scaffold12_size359736	maker	exon	343154	343190	.	-	.	ID=LDENT00027500:28;Parent=LDENT00027500;
scaffold12_size359736	maker	exon	343857	343935	.	-	.	ID=LDENT00027500:29;Parent=LDENT00027500;
scaffold12_size359736	maker	exon	345736	345884	.	-	.	ID=LDENT00027500:30;Parent=LDENT00027500;
scaffold12_size359736	maker	exon	346428	346519	.	-	.	ID=LDENT00027500:31;Parent=LDENT00027500;
scaffold12_size359736	maker	exon	348612	348682	.	-	.	ID=LDENT00027500:32;Parent=LDENT00027500;
scaffold12_size359736	maker	exon	348766	348846	.	-	.	ID=LDENT00027500:33;Parent=LDENT00027500;
scaffold12_size359736	maker	exon	349473	349580	.	-	.	ID=LDENT00027500:34;Parent=LDENT00027500;
scaffold12_size359736	maker	exon	350037	350111	.	-	.	ID=LDENT00027500:35;Parent=LDENT00027500;
scaffold12_size359736	maker	exon	350226	350357	.	-	.	ID=LDENT00027500:36;Parent=LDENT00027500;
scaffold12_size359736	maker	exon	350843	350898	.	-	.	ID=LDENT00027500:37;Parent=LDENT00027500;
scaffold12_size359736	maker	exon	352761	352821	.	-	.	ID=LDENT00027500:38;Parent=LDENT00027500;
scaffold12_size359736	maker	exon	353662	353805	.	-	.	ID=LDENT00027500:39;Parent=LDENT00027500;
scaffold12_size359736	maker	exon	353885	354019	.	-	.	ID=LDENT00027500:40;Parent=LDENT00027500;
scaffold12_size359736	maker	exon	354137	354202	.	-	.	ID=LDENT00027500:41;Parent=LDENT00027500;
scaffold12_size359736	maker	exon	354629	354719	.	-	.	ID=LDENT00027500:42;Parent=LDENT00027500;
scaffold12_size359736	maker	exon	354948	355043	.	-	.	ID=LDENT00027500:43;Parent=LDENT00027500;
scaffold12_size359736	maker	exon	355175	355393	.	-	.	ID=LDENT00027500:44;Parent=LDENT00027500;
scaffold12_size359736	maker	exon	355799	355915	.	-	.	ID=LDENT00027500:45;Parent=LDENT00027500;
scaffold12_size359736	maker	exon	356097	356254	.	-	.	ID=LDENT00027500:46;Parent=LDENT00027500;
scaffold12_size359736	maker	exon	356579	356724	.	-	.	ID=LDENT00027500:47;Parent=LDENT00027500;
scaffold12_size359736	maker	exon	356841	356914	.	-	.	ID=LDENT00027500:48;Parent=LDENT00027500;
scaffold12_size359736	maker	exon	357203	357285	.	-	.	ID=LDENT00027500:49;Parent=LDENT00027500;
scaffold12_size359736	maker	exon	358732	358829	.	-	.	ID=LDENT00027500:50;Parent=LDENT00027500;
scaffold12_size359736	maker	exon	358950	358992	.	-	.	ID=LDENT00027500:51;Parent=LDENT00027500;
scaffold12_size359736	maker	exon	359189	359353	.	-	.	ID=LDENT00027500:52;Parent=LDENT00027500;
scaffold12_size359736	maker	CDS	359189	359353	.	-	0	ID=LDENT00027500:cds;Parent=LDENT00027500;
scaffold12_size359736	maker	CDS	358950	358992	.	-	0	ID=LDENT00027500:cds;Parent=LDENT00027500;
scaffold12_size359736	maker	CDS	358732	358829	.	-	2	ID=LDENT00027500:cds;Parent=LDENT00027500;
scaffold12_size359736	maker	CDS	357203	357285	.	-	0	ID=LDENT00027500:cds;Parent=LDENT00027500;
scaffold12_size359736	maker	CDS	356841	356914	.	-	1	ID=LDENT00027500:cds;Parent=LDENT00027500;
scaffold12_size359736	maker	CDS	356579	356724	.	-	2	ID=LDENT00027500:cds;Parent=LDENT00027500;
scaffold12_size359736	maker	CDS	356097	356254	.	-	0	ID=LDENT00027500:cds;Parent=LDENT00027500;
scaffold12_size359736	maker	CDS	355799	355915	.	-	1	ID=LDENT00027500:cds;Parent=LDENT00027500;
scaffold12_size359736	maker	CDS	355175	355393	.	-	1	ID=LDENT00027500:cds;Parent=LDENT00027500;
scaffold12_size359736	maker	CDS	354948	355043	.	-	1	ID=LDENT00027500:cds;Parent=LDENT00027500;
scaffold12_size359736	maker	CDS	354629	354719	.	-	1	ID=LDENT00027500:cds;Parent=LDENT00027500;
scaffold12_size359736	maker	CDS	354137	354202	.	-	0	ID=LDENT00027500:cds;Parent=LDENT00027500;
scaffold12_size359736	maker	CDS	353885	354019	.	-	0	ID=LDENT00027500:cds;Parent=LDENT00027500;
scaffold12_size359736	maker	CDS	353662	353805	.	-	0	ID=LDENT00027500:cds;Parent=LDENT00027500;
scaffold12_size359736	maker	CDS	352761	352821	.	-	0	ID=LDENT00027500:cds;Parent=LDENT00027500;
scaffold12_size359736	maker	CDS	350843	350898	.	-	2	ID=LDENT00027500:cds;Parent=LDENT00027500;
scaffold12_size359736	maker	CDS	350226	350357	.	-	0	ID=LDENT00027500:cds;Parent=LDENT00027500;
scaffold12_size359736	maker	CDS	350037	350111	.	-	0	ID=LDENT00027500:cds;Parent=LDENT00027500;
scaffold12_size359736	maker	CDS	349473	349580	.	-	0	ID=LDENT00027500:cds;Parent=LDENT00027500;
scaffold12_size359736	maker	CDS	348766	348846	.	-	0	ID=LDENT00027500:cds;Parent=LDENT00027500;
scaffold12_size359736	maker	CDS	348612	348682	.	-	0	ID=LDENT00027500:cds;Parent=LDENT00027500;
scaffold12_size359736	maker	CDS	346428	346519	.	-	1	ID=LDENT00027500:cds;Parent=LDENT00027500;
scaffold12_size359736	maker	CDS	345736	345884	.	-	2	ID=LDENT00027500:cds;Parent=LDENT00027500;
scaffold12_size359736	maker	CDS	343857	343935	.	-	0	ID=LDENT00027500:cds;Parent=LDENT00027500;
scaffold12_size359736	maker	CDS	343154	343190	.	-	2	ID=LDENT00027500:cds;Parent=LDENT00027500;
scaffold12_size359736	maker	CDS	342495	342568	.	-	1	ID=LDENT00027500:cds;Parent=LDENT00027500;
scaffold12_size359736	maker	CDS	341804	341982	.	-	2	ID=LDENT00027500:cds;Parent=LDENT00027500;
scaffold12_size359736	maker	CDS	340607	340696	.	-	0	ID=LDENT00027500:cds;Parent=LDENT00027500;
scaffold12_size359736	maker	CDS	340260	340399	.	-	0	ID=LDENT00027500:cds;Parent=LDENT00027500;
scaffold12_size359736	maker	CDS	339871	339989	.	-	1	ID=LDENT00027500:cds;Parent=LDENT00027500;
scaffold12_size359736	maker	CDS	339618	339748	.	-	2	ID=LDENT00027500:cds;Parent=LDENT00027500;
scaffold12_size359736	maker	CDS	339269	339409	.	-	0	ID=LDENT00027500:cds;Parent=LDENT00027500;
scaffold12_size359736	maker	CDS	338515	338667	.	-	0	ID=LDENT00027500:cds;Parent=LDENT00027500;
scaffold12_size359736	maker	CDS	338188	338269	.	-	0	ID=LDENT00027500:cds;Parent=LDENT00027500;
scaffold12_size359736	maker	CDS	337859	337950	.	-	2	ID=LDENT00027500:cds;Parent=LDENT00027500;
scaffold12_size359736	maker	CDS	337057	337191	.	-	0	ID=LDENT00027500:cds;Parent=LDENT00027500;
scaffold12_size359736	maker	CDS	336515	336597	.	-	0	ID=LDENT00027500:cds;Parent=LDENT00027500;
scaffold12_size359736	maker	CDS	335651	335729	.	-	1	ID=LDENT00027500:cds;Parent=LDENT00027500;
scaffold12_size359736	maker	CDS	335428	335502	.	-	0	ID=LDENT00027500:cds;Parent=LDENT00027500;
scaffold12_size359736	maker	CDS	335036	335088	.	-	0	ID=LDENT00027500:cds;Parent=LDENT00027500;
scaffold12_size359736	maker	CDS	334676	334823	.	-	1	ID=LDENT00027500:cds;Parent=LDENT00027500;
scaffold12_size359736	maker	CDS	333417	333610	.	-	0	ID=LDENT00027500:cds;Parent=LDENT00027500;
scaffold12_size359736	maker	CDS	331590	331676	.	-	1	ID=LDENT00027500:cds;Parent=LDENT00027500;
scaffold12_size359736	maker	CDS	330960	331077	.	-	1	ID=LDENT00027500:cds;Parent=LDENT00027500;
scaffold12_size359736	maker	CDS	327513	327590	.	-	0	ID=LDENT00027500:cds;Parent=LDENT00027500;
scaffold12_size359736	maker	CDS	326761	326828	.	-	0	ID=LDENT00027500:cds;Parent=LDENT00027500;
scaffold12_size359736	maker	CDS	326453	326591	.	-	1	ID=LDENT00027500:cds;Parent=LDENT00027500;
scaffold12_size359736	maker	CDS	325704	325790	.	-	0	ID=LDENT00027500:cds;Parent=LDENT00027500;
scaffold12_size359736	maker	CDS	323070	323165	.	-	0	ID=LDENT00027500:cds;Parent=LDENT00027500;
scaffold12_size359736	maker	CDS	322602	322791	.	-	0	ID=LDENT00027500:cds;Parent=LDENT00027500;
scaffold12_size359736	maker	CDS	319886	320017	.	-	2	ID=LDENT00027500:cds;Parent=LDENT00027500;
scaffold12_size359736	maker	CDS	319462	319592	.	-	2	ID=LDENT00027500:cds;Parent=LDENT00027500;
scaffold12_size359736	maker	three_prime_UTR	318519	319461	.	-	.	ID=LDENT00027500:three_prime_utr;Parent=LDENT00027500;
scaffold11_size811450_543378_811450	maker	gene	106744	113970	.	+	.	ID=LDENG00018740;Name=LDENG00018740;Note=Similar to Cd9: CD9 antigen (Rattus norvegicus OX%3D10116);
scaffold11_size811450_543378_811450	maker	mRNA	106744	113970	.	+	.	ID=LDENT00018740;Parent=LDENG00018740;Name=LDENT00018740;Note=Similar to Cd9: CD9 antigen (Rattus norvegicus OX%3D10116);
scaffold11_size811450_543378_811450	maker	exon	106744	106943	.	+	.	ID=LDENT00018740:1;Parent=LDENT00018740;
scaffold11_size811450_543378_811450	maker	exon	110656	110758	.	+	.	ID=LDENT00018740:2;Parent=LDENT00018740;
scaffold11_size811450_543378_811450	maker	exon	110873	110970	.	+	.	ID=LDENT00018740:3;Parent=LDENT00018740;
scaffold11_size811450_543378_811450	maker	exon	111477	111551	.	+	.	ID=LDENT00018740:4;Parent=LDENT00018740;
scaffold11_size811450_543378_811450	maker	exon	111897	111998	.	+	.	ID=LDENT00018740:5;Parent=LDENT00018740;
scaffold11_size811450_543378_811450	maker	exon	112358	112447	.	+	.	ID=LDENT00018740:6;Parent=LDENT00018740;
scaffold11_size811450_543378_811450	maker	exon	112782	112865	.	+	.	ID=LDENT00018740:7;Parent=LDENT00018740;
scaffold11_size811450_543378_811450	maker	exon	112951	113970	.	+	.	ID=LDENT00018740:8;Parent=LDENT00018740;
scaffold11_size811450_543378_811450	maker	five_prime_UTR	106744	106874	.	+	.	ID=LDENT00018740:five_prime_utr;Parent=LDENT00018740;
scaffold11_size811450_543378_811450	maker	CDS	106875	106943	.	+	0	ID=LDENT00018740:cds;Parent=LDENT00018740;
scaffold11_size811450_543378_811450	maker	CDS	110656	110758	.	+	0	ID=LDENT00018740:cds;Parent=LDENT00018740;
scaffold11_size811450_543378_811450	maker	CDS	110873	110970	.	+	2	ID=LDENT00018740:cds;Parent=LDENT00018740;
scaffold11_size811450_543378_811450	maker	CDS	111477	111551	.	+	0	ID=LDENT00018740:cds;Parent=LDENT00018740;
scaffold11_size811450_543378_811450	maker	CDS	111897	111998	.	+	0	ID=LDENT00018740:cds;Parent=LDENT00018740;
scaffold11_size811450_543378_811450	maker	CDS	112358	112447	.	+	0	ID=LDENT00018740:cds;Parent=LDENT00018740;
scaffold11_size811450_543378_811450	maker	CDS	112782	112865	.	+	0	ID=LDENT00018740:cds;Parent=LDENT00018740;
scaffold11_size811450_543378_811450	maker	CDS	112951	113016	.	+	0	ID=LDENT00018740:cds;Parent=LDENT00018740;
scaffold11_size811450_543378_811450	maker	three_prime_UTR	113017	113970	.	+	.	ID=LDENT00018740:three_prime_utr;Parent=LDENT00018740;
scaffold11_size811450_543378_811450	maker	gene	122144	127778	.	+	.	ID=LDENG00018750;Name=LDENG00018750;Note=Similar to SYT1: Synaptotagmin-1 (Pongo abelii OX%3D9601);
scaffold11_size811450_543378_811450	maker	mRNA	122144	127778	.	+	.	ID=LDENT00018750;Parent=LDENG00018750;Name=LDENT00018750;Note=Similar to SYT1: Synaptotagmin-1 (Pongo abelii OX%3D9601);
scaffold11_size811450_543378_811450	maker	exon	122144	122152	.	+	.	ID=LDENT00018750:1;Parent=LDENT00018750;
scaffold11_size811450_543378_811450	maker	exon	122573	122623	.	+	.	ID=LDENT00018750:2;Parent=LDENT00018750;
scaffold11_size811450_543378_811450	maker	exon	124116	124302	.	+	.	ID=LDENT00018750:3;Parent=LDENT00018750;
scaffold11_size811450_543378_811450	maker	exon	125183	125364	.	+	.	ID=LDENT00018750:4;Parent=LDENT00018750;
scaffold11_size811450_543378_811450	maker	exon	125824	125937	.	+	.	ID=LDENT00018750:5;Parent=LDENT00018750;
scaffold11_size811450_543378_811450	maker	exon	126070	126237	.	+	.	ID=LDENT00018750:6;Parent=LDENT00018750;
scaffold11_size811450_543378_811450	maker	exon	126379	126546	.	+	.	ID=LDENT00018750:7;Parent=LDENT00018750;
scaffold11_size811450_543378_811450	maker	exon	126808	126925	.	+	.	ID=LDENT00018750:8;Parent=LDENT00018750;
scaffold11_size811450_543378_811450	maker	exon	127347	127480	.	+	.	ID=LDENT00018750:9;Parent=LDENT00018750;
scaffold11_size811450_543378_811450	maker	exon	127572	127778	.	+	.	ID=LDENT00018750:10;Parent=LDENT00018750;
scaffold11_size811450_543378_811450	maker	CDS	122144	122152	.	+	0	ID=LDENT00018750:cds;Parent=LDENT00018750;
scaffold11_size811450_543378_811450	maker	CDS	122573	122623	.	+	0	ID=LDENT00018750:cds;Parent=LDENT00018750;
scaffold11_size811450_543378_811450	maker	CDS	124116	124302	.	+	0	ID=LDENT00018750:cds;Parent=LDENT00018750;
scaffold11_size811450_543378_811450	maker	CDS	125183	125364	.	+	2	ID=LDENT00018750:cds;Parent=LDENT00018750;
scaffold11_size811450_543378_811450	maker	CDS	125824	125937	.	+	0	ID=LDENT00018750:cds;Parent=LDENT00018750;
scaffold11_size811450_543378_811450	maker	CDS	126070	126237	.	+	0	ID=LDENT00018750:cds;Parent=LDENT00018750;
scaffold11_size811450_543378_811450	maker	CDS	126379	126546	.	+	0	ID=LDENT00018750:cds;Parent=LDENT00018750;
scaffold11_size811450_543378_811450	maker	CDS	126808	126925	.	+	0	ID=LDENT00018750:cds;Parent=LDENT00018750;
scaffold11_size811450_543378_811450	maker	CDS	127347	127480	.	+	2	ID=LDENT00018750:cds;Parent=LDENT00018750;
scaffold11_size811450_543378_811450	maker	CDS	127572	127778	.	+	0	ID=LDENT00018750:cds;Parent=LDENT00018750;
scaffold11_size811450_543378_811450	maker	gene	130461	146525	.	+	.	ID=LDENG00018760;Name=LDENG00018760;Note=Similar to OTOGL: Otogelin-like protein (Homo sapiens OX%3D9606);
scaffold11_size811450_543378_811450	maker	mRNA	130461	146525	.	+	.	ID=LDENT00018760;Parent=LDENG00018760;Name=LDENT00018760;Note=Similar to OTOGL: Otogelin-like protein (Homo sapiens OX%3D9606);
scaffold11_size811450_543378_811450	maker	exon	130461	130552	.	+	.	ID=LDENT00018760:1;Parent=LDENT00018760;
scaffold11_size811450_543378_811450	maker	exon	131418	131496	.	+	.	ID=LDENT00018760:2;Parent=LDENT00018760;
scaffold11_size811450_543378_811450	maker	exon	131717	131795	.	+	.	ID=LDENT00018760:3;Parent=LDENT00018760;
scaffold11_size811450_543378_811450	maker	exon	131887	131979	.	+	.	ID=LDENT00018760:4;Parent=LDENT00018760;
scaffold11_size811450_543378_811450	maker	exon	133089	133243	.	+	.	ID=LDENT00018760:5;Parent=LDENT00018760;
scaffold11_size811450_543378_811450	maker	exon	133634	133755	.	+	.	ID=LDENT00018760:6;Parent=LDENT00018760;
scaffold11_size811450_543378_811450	maker	exon	133932	134137	.	+	.	ID=LDENT00018760:7;Parent=LDENT00018760;
scaffold11_size811450_543378_811450	maker	exon	134696	134820	.	+	.	ID=LDENT00018760:8;Parent=LDENT00018760;
scaffold11_size811450_543378_811450	maker	exon	135133	135239	.	+	.	ID=LDENT00018760:9;Parent=LDENT00018760;
scaffold11_size811450_543378_811450	maker	exon	135380	135486	.	+	.	ID=LDENT00018760:10;Parent=LDENT00018760;
scaffold11_size811450_543378_811450	maker	exon	135859	135984	.	+	.	ID=LDENT00018760:11;Parent=LDENT00018760;
scaffold11_size811450_543378_811450	maker	exon	136090	136198	.	+	.	ID=LDENT00018760:12;Parent=LDENT00018760;
scaffold11_size811450_543378_811450	maker	exon	136288	136334	.	+	.	ID=LDENT00018760:13;Parent=LDENT00018760;
scaffold11_size811450_543378_811450	maker	exon	136494	136639	.	+	.	ID=LDENT00018760:14;Parent=LDENT00018760;
scaffold11_size811450_543378_811450	maker	exon	136731	136857	.	+	.	ID=LDENT00018760:15;Parent=LDENT00018760;
scaffold11_size811450_543378_811450	maker	exon	137493	137670	.	+	.	ID=LDENT00018760:16;Parent=LDENT00018760;
scaffold11_size811450_543378_811450	maker	exon	137766	137890	.	+	.	ID=LDENT00018760:17;Parent=LDENT00018760;
scaffold11_size811450_543378_811450	maker	exon	138242	138451	.	+	.	ID=LDENT00018760:18;Parent=LDENT00018760;
scaffold11_size811450_543378_811450	maker	exon	138558	138726	.	+	.	ID=LDENT00018760:19;Parent=LDENT00018760;
scaffold11_size811450_543378_811450	maker	exon	138890	138964	.	+	.	ID=LDENT00018760:20;Parent=LDENT00018760;
scaffold11_size811450_543378_811450	maker	exon	139164	139207	.	+	.	ID=LDENT00018760:21;Parent=LDENT00018760;
scaffold11_size811450_543378_811450	maker	exon	139495	139660	.	+	.	ID=LDENT00018760:22;Parent=LDENT00018760;
scaffold11_size811450_543378_811450	maker	exon	140151	140258	.	+	.	ID=LDENT00018760:23;Parent=LDENT00018760;
scaffold11_size811450_543378_811450	maker	exon	140573	140711	.	+	.	ID=LDENT00018760:24;Parent=LDENT00018760;
scaffold11_size811450_543378_811450	maker	exon	141942	142076	.	+	.	ID=LDENT00018760:25;Parent=LDENT00018760;
scaffold11_size811450_543378_811450	maker	exon	142186	142332	.	+	.	ID=LDENT00018760:26;Parent=LDENT00018760;
scaffold11_size811450_543378_811450	maker	exon	142426	142545	.	+	.	ID=LDENT00018760:27;Parent=LDENT00018760;
scaffold11_size811450_543378_811450	maker	exon	142791	142907	.	+	.	ID=LDENT00018760:28;Parent=LDENT00018760;
scaffold11_size811450_543378_811450	maker	exon	144050	144206	.	+	.	ID=LDENT00018760:29;Parent=LDENT00018760;
scaffold11_size811450_543378_811450	maker	exon	144442	144468	.	+	.	ID=LDENT00018760:30;Parent=LDENT00018760;
scaffold11_size811450_543378_811450	maker	exon	145366	145545	.	+	.	ID=LDENT00018760:31;Parent=LDENT00018760;
scaffold11_size811450_543378_811450	maker	exon	145624	145686	.	+	.	ID=LDENT00018760:32;Parent=LDENT00018760;
scaffold11_size811450_543378_811450	maker	exon	146136	146171	.	+	.	ID=LDENT00018760:33;Parent=LDENT00018760;
scaffold11_size811450_543378_811450	maker	exon	146258	146337	.	+	.	ID=LDENT00018760:34;Parent=LDENT00018760;
scaffold11_size811450_543378_811450	maker	exon	146484	146525	.	+	.	ID=LDENT00018760:35;Parent=LDENT00018760;
scaffold11_size811450_543378_811450	maker	CDS	130461	130552	.	+	0	ID=LDENT00018760:cds;Parent=LDENT00018760;
scaffold11_size811450_543378_811450	maker	CDS	131418	131496	.	+	1	ID=LDENT00018760:cds;Parent=LDENT00018760;
scaffold11_size811450_543378_811450	maker	CDS	131717	131795	.	+	0	ID=LDENT00018760:cds;Parent=LDENT00018760;
scaffold11_size811450_543378_811450	maker	CDS	131887	131979	.	+	2	ID=LDENT00018760:cds;Parent=LDENT00018760;
scaffold11_size811450_543378_811450	maker	CDS	133089	133243	.	+	2	ID=LDENT00018760:cds;Parent=LDENT00018760;
scaffold11_size811450_543378_811450	maker	CDS	133634	133755	.	+	0	ID=LDENT00018760:cds;Parent=LDENT00018760;
scaffold11_size811450_543378_811450	maker	CDS	133932	134137	.	+	1	ID=LDENT00018760:cds;Parent=LDENT00018760;
scaffold11_size811450_543378_811450	maker	CDS	134696	134820	.	+	2	ID=LDENT00018760:cds;Parent=LDENT00018760;
scaffold11_size811450_543378_811450	maker	CDS	135133	135239	.	+	0	ID=LDENT00018760:cds;Parent=LDENT00018760;
scaffold11_size811450_543378_811450	maker	CDS	135380	135486	.	+	1	ID=LDENT00018760:cds;Parent=LDENT00018760;
scaffold11_size811450_543378_811450	maker	CDS	135859	135984	.	+	2	ID=LDENT00018760:cds;Parent=LDENT00018760;
scaffold11_size811450_543378_811450	maker	CDS	136090	136198	.	+	2	ID=LDENT00018760:cds;Parent=LDENT00018760;
scaffold11_size811450_543378_811450	maker	CDS	136288	136334	.	+	1	ID=LDENT00018760:cds;Parent=LDENT00018760;
scaffold11_size811450_543378_811450	maker	CDS	136494	136639	.	+	2	ID=LDENT00018760:cds;Parent=LDENT00018760;
scaffold11_size811450_543378_811450	maker	CDS	136731	136857	.	+	0	ID=LDENT00018760:cds;Parent=LDENT00018760;
scaffold11_size811450_543378_811450	maker	CDS	137493	137670	.	+	2	ID=LDENT00018760:cds;Parent=LDENT00018760;
scaffold11_size811450_543378_811450	maker	CDS	137766	137890	.	+	1	ID=LDENT00018760:cds;Parent=LDENT00018760;
scaffold11_size811450_543378_811450	maker	CDS	138242	138451	.	+	2	ID=LDENT00018760:cds;Parent=LDENT00018760;
scaffold11_size811450_543378_811450	maker	CDS	138558	138726	.	+	2	ID=LDENT00018760:cds;Parent=LDENT00018760;
scaffold11_size811450_543378_811450	maker	CDS	138890	138964	.	+	1	ID=LDENT00018760:cds;Parent=LDENT00018760;
scaffold11_size811450_543378_811450	maker	CDS	139164	139207	.	+	1	ID=LDENT00018760:cds;Parent=LDENT00018760;
scaffold11_size811450_543378_811450	maker	CDS	139495	139660	.	+	2	ID=LDENT00018760:cds;Parent=LDENT00018760;
scaffold11_size811450_543378_811450	maker	CDS	140151	140258	.	+	1	ID=LDENT00018760:cds;Parent=LDENT00018760;
scaffold11_size811450_543378_811450	maker	CDS	140573	140711	.	+	1	ID=LDENT00018760:cds;Parent=LDENT00018760;
scaffold11_size811450_543378_811450	maker	CDS	141942	142076	.	+	0	ID=LDENT00018760:cds;Parent=LDENT00018760;
scaffold11_size811450_543378_811450	maker	CDS	142186	142332	.	+	0	ID=LDENT00018760:cds;Parent=LDENT00018760;
scaffold11_size811450_543378_811450	maker	CDS	142426	142545	.	+	0	ID=LDENT00018760:cds;Parent=LDENT00018760;
scaffold11_size811450_543378_811450	maker	CDS	142791	142907	.	+	0	ID=LDENT00018760:cds;Parent=LDENT00018760;
scaffold11_size811450_543378_811450	maker	CDS	144050	144206	.	+	0	ID=LDENT00018760:cds;Parent=LDENT00018760;
scaffold11_size811450_543378_811450	maker	CDS	144442	144468	.	+	2	ID=LDENT00018760:cds;Parent=LDENT00018760;
scaffold11_size811450_543378_811450	maker	CDS	145366	145545	.	+	2	ID=LDENT00018760:cds;Parent=LDENT00018760;
scaffold11_size811450_543378_811450	maker	CDS	145624	145686	.	+	2	ID=LDENT00018760:cds;Parent=LDENT00018760;
scaffold11_size811450_543378_811450	maker	CDS	146136	146171	.	+	2	ID=LDENT00018760:cds;Parent=LDENT00018760;
scaffold11_size811450_543378_811450	maker	CDS	146258	146337	.	+	2	ID=LDENT00018760:cds;Parent=LDENT00018760;
scaffold11_size811450_543378_811450	maker	CDS	146484	146525	.	+	0	ID=LDENT00018760:cds;Parent=LDENT00018760;
scaffold11_size811450_543378_811450	maker	gene	147909	156571	.	+	.	ID=LDENG00018770;Name=LDENG00018770;Note=Similar to OTOGL: Otogelin-like protein (Homo sapiens OX%3D9606);
scaffold11_size811450_543378_811450	maker	mRNA	147909	156571	.	+	.	ID=LDENT00018770;Parent=LDENG00018770;Name=LDENT00018770;Note=Similar to OTOGL: Otogelin-like protein (Homo sapiens OX%3D9606);
scaffold11_size811450_543378_811450	maker	exon	147909	148076	.	+	.	ID=LDENT00018770:1;Parent=LDENT00018770;
scaffold11_size811450_543378_811450	maker	exon	149550	149727	.	+	.	ID=LDENT00018770:2;Parent=LDENT00018770;
scaffold11_size811450_543378_811450	maker	exon	149860	150002	.	+	.	ID=LDENT00018770:3;Parent=LDENT00018770;
scaffold11_size811450_543378_811450	maker	exon	150254	150346	.	+	.	ID=LDENT00018770:4;Parent=LDENT00018770;
scaffold11_size811450_543378_811450	maker	exon	150461	150650	.	+	.	ID=LDENT00018770:5;Parent=LDENT00018770;
scaffold11_size811450_543378_811450	maker	exon	150874	151091	.	+	.	ID=LDENT00018770:6;Parent=LDENT00018770;
scaffold11_size811450_543378_811450	maker	exon	151181	151322	.	+	.	ID=LDENT00018770:7;Parent=LDENT00018770;
scaffold11_size811450_543378_811450	maker	exon	151445	151630	.	+	.	ID=LDENT00018770:8;Parent=LDENT00018770;
scaffold11_size811450_543378_811450	maker	exon	151762	151974	.	+	.	ID=LDENT00018770:9;Parent=LDENT00018770;
scaffold11_size811450_543378_811450	maker	exon	152133	152237	.	+	.	ID=LDENT00018770:10;Parent=LDENT00018770;
scaffold11_size811450_543378_811450	maker	exon	152358	152465	.	+	.	ID=LDENT00018770:11;Parent=LDENT00018770;
scaffold11_size811450_543378_811450	maker	exon	152613	152714	.	+	.	ID=LDENT00018770:12;Parent=LDENT00018770;
scaffold11_size811450_543378_811450	maker	exon	152792	152896	.	+	.	ID=LDENT00018770:13;Parent=LDENT00018770;
scaffold11_size811450_543378_811450	maker	exon	153087	153124	.	+	.	ID=LDENT00018770:14;Parent=LDENT00018770;
scaffold11_size811450_543378_811450	maker	exon	153236	153299	.	+	.	ID=LDENT00018770:15;Parent=LDENT00018770;
scaffold11_size811450_543378_811450	maker	exon	153491	153669	.	+	.	ID=LDENT00018770:16;Parent=LDENT00018770;
scaffold11_size811450_543378_811450	maker	exon	153807	153911	.	+	.	ID=LDENT00018770:17;Parent=LDENT00018770;
scaffold11_size811450_543378_811450	maker	exon	153989	154108	.	+	.	ID=LDENT00018770:18;Parent=LDENT00018770;
scaffold11_size811450_543378_811450	maker	exon	154533	154578	.	+	.	ID=LDENT00018770:19;Parent=LDENT00018770;
scaffold11_size811450_543378_811450	maker	exon	156163	156242	.	+	.	ID=LDENT00018770:20;Parent=LDENT00018770;
scaffold11_size811450_543378_811450	maker	exon	156371	156571	.	+	.	ID=LDENT00018770:21;Parent=LDENT00018770;
scaffold11_size811450_543378_811450	maker	CDS	147909	148076	.	+	0	ID=LDENT00018770:cds;Parent=LDENT00018770;
scaffold11_size811450_543378_811450	maker	CDS	149550	149727	.	+	0	ID=LDENT00018770:cds;Parent=LDENT00018770;
scaffold11_size811450_543378_811450	maker	CDS	149860	150002	.	+	2	ID=LDENT00018770:cds;Parent=LDENT00018770;
scaffold11_size811450_543378_811450	maker	CDS	150254	150346	.	+	0	ID=LDENT00018770:cds;Parent=LDENT00018770;
scaffold11_size811450_543378_811450	maker	CDS	150461	150650	.	+	0	ID=LDENT00018770:cds;Parent=LDENT00018770;
scaffold11_size811450_543378_811450	maker	CDS	150874	151091	.	+	2	ID=LDENT00018770:cds;Parent=LDENT00018770;
scaffold11_size811450_543378_811450	maker	CDS	151181	151322	.	+	0	ID=LDENT00018770:cds;Parent=LDENT00018770;
scaffold11_size811450_543378_811450	maker	CDS	151445	151630	.	+	2	ID=LDENT00018770:cds;Parent=LDENT00018770;
scaffold11_size811450_543378_811450	maker	CDS	151762	151974	.	+	2	ID=LDENT00018770:cds;Parent=LDENT00018770;
scaffold11_size811450_543378_811450	maker	CDS	152133	152237	.	+	2	ID=LDENT00018770:cds;Parent=LDENT00018770;
scaffold11_size811450_543378_811450	maker	CDS	152358	152465	.	+	2	ID=LDENT00018770:cds;Parent=LDENT00018770;
scaffold11_size811450_543378_811450	maker	CDS	152613	152714	.	+	2	ID=LDENT00018770:cds;Parent=LDENT00018770;
scaffold11_size811450_543378_811450	maker	CDS	152792	152896	.	+	2	ID=LDENT00018770:cds;Parent=LDENT00018770;
scaffold11_size811450_543378_811450	maker	CDS	153087	153124	.	+	2	ID=LDENT00018770:cds;Parent=LDENT00018770;
scaffold11_size811450_543378_811450	maker	CDS	153236	153299	.	+	0	ID=LDENT00018770:cds;Parent=LDENT00018770;
scaffold11_size811450_543378_811450	maker	CDS	153491	153669	.	+	2	ID=LDENT00018770:cds;Parent=LDENT00018770;
scaffold11_size811450_543378_811450	maker	CDS	153807	153911	.	+	0	ID=LDENT00018770:cds;Parent=LDENT00018770;
scaffold11_size811450_543378_811450	maker	CDS	153989	154108	.	+	0	ID=LDENT00018770:cds;Parent=LDENT00018770;
scaffold11_size811450_543378_811450	maker	CDS	154533	154578	.	+	0	ID=LDENT00018770:cds;Parent=LDENT00018770;
scaffold11_size811450_543378_811450	maker	CDS	156163	156242	.	+	2	ID=LDENT00018770:cds;Parent=LDENT00018770;
scaffold11_size811450_543378_811450	maker	CDS	156371	156571	.	+	0	ID=LDENT00018770:cds;Parent=LDENT00018770;
scaffold11_size811450_543378_811450	maker	gene	165666	165896	.	+	.	ID=LDENG00018780;Name=LDENG00018780;Note=Protein of unknown function;
scaffold11_size811450_543378_811450	maker	mRNA	165666	165896	.	+	.	ID=LDENT00018780;Parent=LDENG00018780;Name=LDENT00018780;Note=Protein of unknown function;
scaffold11_size811450_543378_811450	maker	exon	165666	165896	.	+	.	ID=LDENT00018780:1;Parent=LDENT00018780;
scaffold11_size811450_543378_811450	maker	CDS	165666	165896	.	+	0	ID=LDENT00018780:cds;Parent=LDENT00018780;
scaffold11_size811450_543378_811450	maker	gene	170635	185525	.	+	.	ID=LDENG00018790;Name=LDENG00018790;Note=Similar to PTPRQ: Phosphatidylinositol phosphatase PTPRQ (Homo sapiens OX%3D9606);
scaffold11_size811450_543378_811450	maker	mRNA	170635	185525	.	+	.	ID=LDENT00018790;Parent=LDENG00018790;Name=LDENT00018790;Note=Similar to PTPRQ: Phosphatidylinositol phosphatase PTPRQ (Homo sapiens OX%3D9606);
scaffold11_size811450_543378_811450	maker	exon	170635	170695	.	+	.	ID=LDENT00018790:1;Parent=LDENT00018790;
scaffold11_size811450_543378_811450	maker	exon	170800	170999	.	+	.	ID=LDENT00018790:2;Parent=LDENT00018790;
scaffold11_size811450_543378_811450	maker	exon	171235	171463	.	+	.	ID=LDENT00018790:3;Parent=LDENT00018790;
scaffold11_size811450_543378_811450	maker	exon	171574	171699	.	+	.	ID=LDENT00018790:4;Parent=LDENT00018790;
scaffold11_size811450_543378_811450	maker	exon	171807	171953	.	+	.	ID=LDENT00018790:5;Parent=LDENT00018790;
scaffold11_size811450_543378_811450	maker	exon	172061	172224	.	+	.	ID=LDENT00018790:6;Parent=LDENT00018790;
scaffold11_size811450_543378_811450	maker	exon	172503	173043	.	+	.	ID=LDENT00018790:7;Parent=LDENT00018790;
scaffold11_size811450_543378_811450	maker	exon	173185	173346	.	+	.	ID=LDENT00018790:8;Parent=LDENT00018790;
scaffold11_size811450_543378_811450	maker	exon	173502	173678	.	+	.	ID=LDENT00018790:9;Parent=LDENT00018790;
scaffold11_size811450_543378_811450	maker	exon	173792	173899	.	+	.	ID=LDENT00018790:10;Parent=LDENT00018790;
scaffold11_size811450_543378_811450	maker	exon	174584	174865	.	+	.	ID=LDENT00018790:11;Parent=LDENT00018790;
scaffold11_size811450_543378_811450	maker	exon	174967	175248	.	+	.	ID=LDENT00018790:12;Parent=LDENT00018790;
scaffold11_size811450_543378_811450	maker	exon	175669	175789	.	+	.	ID=LDENT00018790:13;Parent=LDENT00018790;
scaffold11_size811450_543378_811450	maker	exon	175917	176071	.	+	.	ID=LDENT00018790:14;Parent=LDENT00018790;
scaffold11_size811450_543378_811450	maker	exon	176353	176498	.	+	.	ID=LDENT00018790:15;Parent=LDENT00018790;
scaffold11_size811450_543378_811450	maker	exon	176597	176768	.	+	.	ID=LDENT00018790:16;Parent=LDENT00018790;
scaffold11_size811450_543378_811450	maker	exon	178166	178474	.	+	.	ID=LDENT00018790:17;Parent=LDENT00018790;
scaffold11_size811450_543378_811450	maker	exon	178571	178846	.	+	.	ID=LDENT00018790:18;Parent=LDENT00018790;
scaffold11_size811450_543378_811450	maker	exon	178962	179113	.	+	.	ID=LDENT00018790:19;Parent=LDENT00018790;
scaffold11_size811450_543378_811450	maker	exon	179492	179633	.	+	.	ID=LDENT00018790:20;Parent=LDENT00018790;
scaffold11_size811450_543378_811450	maker	exon	179959	180234	.	+	.	ID=LDENT00018790:21;Parent=LDENT00018790;
scaffold11_size811450_543378_811450	maker	exon	180470	180832	.	+	.	ID=LDENT00018790:22;Parent=LDENT00018790;
scaffold11_size811450_543378_811450	maker	exon	182010	182119	.	+	.	ID=LDENT00018790:23;Parent=LDENT00018790;
scaffold11_size811450_543378_811450	maker	exon	182382	182568	.	+	.	ID=LDENT00018790:24;Parent=LDENT00018790;
scaffold11_size811450_543378_811450	maker	exon	182696	182937	.	+	.	ID=LDENT00018790:25;Parent=LDENT00018790;
scaffold11_size811450_543378_811450	maker	exon	183076	183145	.	+	.	ID=LDENT00018790:26;Parent=LDENT00018790;
scaffold11_size811450_543378_811450	maker	exon	183459	183617	.	+	.	ID=LDENT00018790:27;Parent=LDENT00018790;
scaffold11_size811450_543378_811450	maker	exon	183868	184099	.	+	.	ID=LDENT00018790:28;Parent=LDENT00018790;
scaffold11_size811450_543378_811450	maker	exon	184187	184260	.	+	.	ID=LDENT00018790:29;Parent=LDENT00018790;
scaffold11_size811450_543378_811450	maker	exon	184369	184465	.	+	.	ID=LDENT00018790:30;Parent=LDENT00018790;
scaffold11_size811450_543378_811450	maker	exon	185384	185525	.	+	.	ID=LDENT00018790:31;Parent=LDENT00018790;
scaffold11_size811450_543378_811450	maker	CDS	170635	170695	.	+	0	ID=LDENT00018790:cds;Parent=LDENT00018790;
scaffold11_size811450_543378_811450	maker	CDS	170800	170999	.	+	2	ID=LDENT00018790:cds;Parent=LDENT00018790;
scaffold11_size811450_543378_811450	maker	CDS	171235	171463	.	+	0	ID=LDENT00018790:cds;Parent=LDENT00018790;
scaffold11_size811450_543378_811450	maker	CDS	171574	171699	.	+	2	ID=LDENT00018790:cds;Parent=LDENT00018790;
scaffold11_size811450_543378_811450	maker	CDS	171807	171953	.	+	2	ID=LDENT00018790:cds;Parent=LDENT00018790;
scaffold11_size811450_543378_811450	maker	CDS	172061	172224	.	+	2	ID=LDENT00018790:cds;Parent=LDENT00018790;
scaffold11_size811450_543378_811450	maker	CDS	172503	173043	.	+	0	ID=LDENT00018790:cds;Parent=LDENT00018790;
scaffold11_size811450_543378_811450	maker	CDS	173185	173346	.	+	2	ID=LDENT00018790:cds;Parent=LDENT00018790;
scaffold11_size811450_543378_811450	maker	CDS	173502	173678	.	+	2	ID=LDENT00018790:cds;Parent=LDENT00018790;
scaffold11_size811450_543378_811450	maker	CDS	173792	173899	.	+	2	ID=LDENT00018790:cds;Parent=LDENT00018790;
scaffold11_size811450_543378_811450	maker	CDS	174584	174865	.	+	2	ID=LDENT00018790:cds;Parent=LDENT00018790;
scaffold11_size811450_543378_811450	maker	CDS	174967	175248	.	+	2	ID=LDENT00018790:cds;Parent=LDENT00018790;
scaffold11_size811450_543378_811450	maker	CDS	175669	175789	.	+	2	ID=LDENT00018790:cds;Parent=LDENT00018790;
scaffold11_size811450_543378_811450	maker	CDS	175917	176071	.	+	1	ID=LDENT00018790:cds;Parent=LDENT00018790;
scaffold11_size811450_543378_811450	maker	CDS	176353	176498	.	+	2	ID=LDENT00018790:cds;Parent=LDENT00018790;
scaffold11_size811450_543378_811450	maker	CDS	176597	176768	.	+	0	ID=LDENT00018790:cds;Parent=LDENT00018790;
scaffold11_size811450_543378_811450	maker	CDS	178166	178474	.	+	2	ID=LDENT00018790:cds;Parent=LDENT00018790;
scaffold11_size811450_543378_811450	maker	CDS	178571	178846	.	+	2	ID=LDENT00018790:cds;Parent=LDENT00018790;
scaffold11_size811450_543378_811450	maker	CDS	178962	179113	.	+	2	ID=LDENT00018790:cds;Parent=LDENT00018790;
scaffold11_size811450_543378_811450	maker	CDS	179492	179633	.	+	0	ID=LDENT00018790:cds;Parent=LDENT00018790;
scaffold11_size811450_543378_811450	maker	CDS	179959	180234	.	+	2	ID=LDENT00018790:cds;Parent=LDENT00018790;
scaffold11_size811450_543378_811450	maker	CDS	180470	180832	.	+	2	ID=LDENT00018790:cds;Parent=LDENT00018790;
scaffold11_size811450_543378_811450	maker	CDS	182010	182119	.	+	2	ID=LDENT00018790:cds;Parent=LDENT00018790;
scaffold11_size811450_543378_811450	maker	CDS	182382	182568	.	+	0	ID=LDENT00018790:cds;Parent=LDENT00018790;
scaffold11_size811450_543378_811450	maker	CDS	182696	182937	.	+	2	ID=LDENT00018790:cds;Parent=LDENT00018790;
scaffold11_size811450_543378_811450	maker	CDS	183076	183145	.	+	0	ID=LDENT00018790:cds;Parent=LDENT00018790;
scaffold11_size811450_543378_811450	maker	CDS	183459	183617	.	+	2	ID=LDENT00018790:cds;Parent=LDENT00018790;
scaffold11_size811450_543378_811450	maker	CDS	183868	184099	.	+	2	ID=LDENT00018790:cds;Parent=LDENT00018790;
scaffold11_size811450_543378_811450	maker	CDS	184187	184260	.	+	1	ID=LDENT00018790:cds;Parent=LDENT00018790;
scaffold11_size811450_543378_811450	maker	CDS	184369	184465	.	+	2	ID=LDENT00018790:cds;Parent=LDENT00018790;
scaffold11_size811450_543378_811450	maker	CDS	185384	185525	.	+	1	ID=LDENT00018790:cds;Parent=LDENT00018790;
scaffold11_size811450_543378_811450	maker	gene	190594	196728	.	+	.	ID=LDENG00018800;Name=LDENG00018800;Note=Similar to PTPRQ: Phosphatidylinositol phosphatase PTPRQ (Homo sapiens OX%3D9606);
scaffold11_size811450_543378_811450	maker	mRNA	190594	196728	.	+	.	ID=LDENT00018800;Parent=LDENG00018800;Name=LDENT00018800;Note=Similar to PTPRQ: Phosphatidylinositol phosphatase PTPRQ (Homo sapiens OX%3D9606);
scaffold11_size811450_543378_811450	maker	exon	190594	190797	.	+	.	ID=LDENT00018800:1;Parent=LDENT00018800;
scaffold11_size811450_543378_811450	maker	exon	192164	192254	.	+	.	ID=LDENT00018800:2;Parent=LDENT00018800;
scaffold11_size811450_543378_811450	maker	exon	192719	192795	.	+	.	ID=LDENT00018800:3;Parent=LDENT00018800;
scaffold11_size811450_543378_811450	maker	exon	193877	194011	.	+	.	ID=LDENT00018800:4;Parent=LDENT00018800;
scaffold11_size811450_543378_811450	maker	exon	194707	194852	.	+	.	ID=LDENT00018800:5;Parent=LDENT00018800;
scaffold11_size811450_543378_811450	maker	exon	195097	195232	.	+	.	ID=LDENT00018800:6;Parent=LDENT00018800;
scaffold11_size811450_543378_811450	maker	exon	196466	196589	.	+	.	ID=LDENT00018800:7;Parent=LDENT00018800;
scaffold11_size811450_543378_811450	maker	exon	196691	196728	.	+	.	ID=LDENT00018800:8;Parent=LDENT00018800;
scaffold11_size811450_543378_811450	maker	CDS	190594	190797	.	+	0	ID=LDENT00018800:cds;Parent=LDENT00018800;
scaffold11_size811450_543378_811450	maker	CDS	192164	192254	.	+	0	ID=LDENT00018800:cds;Parent=LDENT00018800;
scaffold11_size811450_543378_811450	maker	CDS	192719	192795	.	+	2	ID=LDENT00018800:cds;Parent=LDENT00018800;
scaffold11_size811450_543378_811450	maker	CDS	193877	194011	.	+	0	ID=LDENT00018800:cds;Parent=LDENT00018800;
scaffold11_size811450_543378_811450	maker	CDS	194707	194852	.	+	0	ID=LDENT00018800:cds;Parent=LDENT00018800;
scaffold11_size811450_543378_811450	maker	CDS	195097	195232	.	+	1	ID=LDENT00018800:cds;Parent=LDENT00018800;
scaffold11_size811450_543378_811450	maker	CDS	196466	196589	.	+	0	ID=LDENT00018800:cds;Parent=LDENT00018800;
scaffold11_size811450_543378_811450	maker	CDS	196691	196728	.	+	2	ID=LDENT00018800:cds;Parent=LDENT00018800;
scaffold11_size811450_543378_811450	maker	gene	222466	229252	.	+	.	ID=LDENG00018820;Name=LDENG00018820;Note=Similar to washc1: WASH complex subunit 1 (Danio rerio OX%3D7955);
scaffold11_size811450_543378_811450	maker	mRNA	222466	229252	.	+	.	ID=LDENT00018820;Parent=LDENG00018820;Name=LDENT00018820;Note=Similar to washc1: WASH complex subunit 1 (Danio rerio OX%3D7955);
scaffold11_size811450_543378_811450	maker	exon	222466	222545	.	+	.	ID=LDENT00018820:1;Parent=LDENT00018820;
scaffold11_size811450_543378_811450	maker	exon	223149	223289	.	+	.	ID=LDENT00018820:2;Parent=LDENT00018820;
scaffold11_size811450_543378_811450	maker	exon	224105	224216	.	+	.	ID=LDENT00018820:3;Parent=LDENT00018820;
scaffold11_size811450_543378_811450	maker	exon	224319	224465	.	+	.	ID=LDENT00018820:4;Parent=LDENT00018820;
scaffold11_size811450_543378_811450	maker	exon	226601	226737	.	+	.	ID=LDENT00018820:5;Parent=LDENT00018820;
scaffold11_size811450_543378_811450	maker	exon	226831	226966	.	+	.	ID=LDENT00018820:6;Parent=LDENT00018820;
scaffold11_size811450_543378_811450	maker	exon	227097	227301	.	+	.	ID=LDENT00018820:7;Parent=LDENT00018820;
scaffold11_size811450_543378_811450	maker	exon	227392	227553	.	+	.	ID=LDENT00018820:8;Parent=LDENT00018820;
scaffold11_size811450_543378_811450	maker	exon	227703	227861	.	+	.	ID=LDENT00018820:9;Parent=LDENT00018820;
scaffold11_size811450_543378_811450	maker	exon	228353	228424	.	+	.	ID=LDENT00018820:10;Parent=LDENT00018820;
scaffold11_size811450_543378_811450	maker	exon	228526	229252	.	+	.	ID=LDENT00018820:11;Parent=LDENT00018820;
scaffold11_size811450_543378_811450	maker	five_prime_UTR	222466	222537	.	+	.	ID=LDENT00018820:five_prime_utr;Parent=LDENT00018820;
scaffold11_size811450_543378_811450	maker	CDS	222538	222545	.	+	0	ID=LDENT00018820:cds;Parent=LDENT00018820;
scaffold11_size811450_543378_811450	maker	CDS	223149	223289	.	+	1	ID=LDENT00018820:cds;Parent=LDENT00018820;
scaffold11_size811450_543378_811450	maker	CDS	224105	224216	.	+	1	ID=LDENT00018820:cds;Parent=LDENT00018820;
scaffold11_size811450_543378_811450	maker	CDS	224319	224465	.	+	0	ID=LDENT00018820:cds;Parent=LDENT00018820;
scaffold11_size811450_543378_811450	maker	CDS	226601	226737	.	+	0	ID=LDENT00018820:cds;Parent=LDENT00018820;
scaffold11_size811450_543378_811450	maker	CDS	226831	226966	.	+	1	ID=LDENT00018820:cds;Parent=LDENT00018820;
scaffold11_size811450_543378_811450	maker	CDS	227097	227301	.	+	0	ID=LDENT00018820:cds;Parent=LDENT00018820;
scaffold11_size811450_543378_811450	maker	CDS	227392	227553	.	+	2	ID=LDENT00018820:cds;Parent=LDENT00018820;
scaffold11_size811450_543378_811450	maker	CDS	227703	227861	.	+	2	ID=LDENT00018820:cds;Parent=LDENT00018820;
scaffold11_size811450_543378_811450	maker	CDS	228353	228424	.	+	2	ID=LDENT00018820:cds;Parent=LDENT00018820;
scaffold11_size811450_543378_811450	maker	CDS	228526	228665	.	+	2	ID=LDENT00018820:cds;Parent=LDENT00018820;
scaffold11_size811450_543378_811450	maker	three_prime_UTR	228666	229252	.	+	.	ID=LDENT00018820:three_prime_utr;Parent=LDENT00018820;
scaffold11_size811450_543378_811450	maker	gene	238961	245231	.	+	.	ID=LDENG00018840;Name=LDENG00018840;Note=Similar to FKBP4: Peptidyl-prolyl cis-trans isomerase FKBP4 (Homo sapiens OX%3D9606);
scaffold11_size811450_543378_811450	maker	mRNA	238961	245231	.	+	.	ID=LDENT00018840;Parent=LDENG00018840;Name=LDENT00018840;Note=Similar to FKBP4: Peptidyl-prolyl cis-trans isomerase FKBP4 (Homo sapiens OX%3D9606);
scaffold11_size811450_543378_811450	maker	exon	238961	239403	.	+	.	ID=LDENT00018840:1;Parent=LDENT00018840;
scaffold11_size811450_543378_811450	maker	exon	240012	240156	.	+	.	ID=LDENT00018840:2;Parent=LDENT00018840;
scaffold11_size811450_543378_811450	maker	exon	240243	240385	.	+	.	ID=LDENT00018840:3;Parent=LDENT00018840;
scaffold11_size811450_543378_811450	maker	exon	240524	240644	.	+	.	ID=LDENT00018840:4;Parent=LDENT00018840;
scaffold11_size811450_543378_811450	maker	exon	241368	241524	.	+	.	ID=LDENT00018840:5;Parent=LDENT00018840;
scaffold11_size811450_543378_811450	maker	exon	241892	241982	.	+	.	ID=LDENT00018840:6;Parent=LDENT00018840;
scaffold11_size811450_543378_811450	maker	exon	242099	242182	.	+	.	ID=LDENT00018840:7;Parent=LDENT00018840;
scaffold11_size811450_543378_811450	maker	exon	242271	242456	.	+	.	ID=LDENT00018840:8;Parent=LDENT00018840;
scaffold11_size811450_543378_811450	maker	exon	243489	243632	.	+	.	ID=LDENT00018840:9;Parent=LDENT00018840;
scaffold11_size811450_543378_811450	maker	exon	243978	244073	.	+	.	ID=LDENT00018840:10;Parent=LDENT00018840;
scaffold11_size811450_543378_811450	maker	exon	244185	245231	.	+	.	ID=LDENT00018840:11;Parent=LDENT00018840;
scaffold11_size811450_543378_811450	maker	five_prime_UTR	238961	239310	.	+	.	ID=LDENT00018840:five_prime_utr;Parent=LDENT00018840;
scaffold11_size811450_543378_811450	maker	CDS	239311	239403	.	+	0	ID=LDENT00018840:cds;Parent=LDENT00018840;
scaffold11_size811450_543378_811450	maker	CDS	240012	240156	.	+	0	ID=LDENT00018840:cds;Parent=LDENT00018840;
scaffold11_size811450_543378_811450	maker	CDS	240243	240385	.	+	2	ID=LDENT00018840:cds;Parent=LDENT00018840;
scaffold11_size811450_543378_811450	maker	CDS	240524	240644	.	+	0	ID=LDENT00018840:cds;Parent=LDENT00018840;
scaffold11_size811450_543378_811450	maker	CDS	241368	241524	.	+	2	ID=LDENT00018840:cds;Parent=LDENT00018840;
scaffold11_size811450_543378_811450	maker	CDS	241892	241982	.	+	1	ID=LDENT00018840:cds;Parent=LDENT00018840;
scaffold11_size811450_543378_811450	maker	CDS	242099	242182	.	+	0	ID=LDENT00018840:cds;Parent=LDENT00018840;
scaffold11_size811450_543378_811450	maker	CDS	242271	242456	.	+	0	ID=LDENT00018840:cds;Parent=LDENT00018840;
scaffold11_size811450_543378_811450	maker	CDS	243489	243632	.	+	0	ID=LDENT00018840:cds;Parent=LDENT00018840;
scaffold11_size811450_543378_811450	maker	CDS	243978	244073	.	+	0	ID=LDENT00018840:cds;Parent=LDENT00018840;
scaffold11_size811450_543378_811450	maker	CDS	244185	244283	.	+	0	ID=LDENT00018840:cds;Parent=LDENT00018840;
scaffold11_size811450_543378_811450	maker	three_prime_UTR	244284	245231	.	+	.	ID=LDENT00018840:three_prime_utr;Parent=LDENT00018840;
scaffold11_size811450_543378_811450	maker	gene	249091	268158	.	+	.	ID=LDENG00018850;Name=LDENG00018850;Note=Similar to B4galnt3: Beta-1%2C4-N-acetylgalactosaminyltransferase 3 (Mus musculus OX%3D10090);
scaffold11_size811450_543378_811450	maker	mRNA	249091	268158	.	+	.	ID=LDENT00018850;Parent=LDENG00018850;Name=LDENT00018850;Note=Similar to B4galnt3: Beta-1%2C4-N-acetylgalactosaminyltransferase 3 (Mus musculus OX%3D10090);
scaffold11_size811450_543378_811450	maker	exon	249091	249540	.	+	.	ID=LDENT00018850:1;Parent=LDENT00018850;
scaffold11_size811450_543378_811450	maker	exon	253474	253529	.	+	.	ID=LDENT00018850:2;Parent=LDENT00018850;
scaffold11_size811450_543378_811450	maker	exon	253624	253707	.	+	.	ID=LDENT00018850:3;Parent=LDENT00018850;
scaffold11_size811450_543378_811450	maker	exon	256681	256776	.	+	.	ID=LDENT00018850:4;Parent=LDENT00018850;
scaffold11_size811450_543378_811450	maker	exon	257569	257659	.	+	.	ID=LDENT00018850:5;Parent=LDENT00018850;
scaffold11_size811450_543378_811450	maker	exon	257957	258057	.	+	.	ID=LDENT00018850:6;Parent=LDENT00018850;
scaffold11_size811450_543378_811450	maker	exon	258160	258227	.	+	.	ID=LDENT00018850:7;Parent=LDENT00018850;
scaffold11_size811450_543378_811450	maker	exon	259220	259298	.	+	.	ID=LDENT00018850:8;Parent=LDENT00018850;
scaffold11_size811450_543378_811450	maker	exon	259427	259493	.	+	.	ID=LDENT00018850:9;Parent=LDENT00018850;
scaffold11_size811450_543378_811450	maker	exon	259743	259874	.	+	.	ID=LDENT00018850:10;Parent=LDENT00018850;
scaffold11_size811450_543378_811450	maker	exon	260013	260122	.	+	.	ID=LDENT00018850:11;Parent=LDENT00018850;
scaffold11_size811450_543378_811450	maker	exon	261699	261799	.	+	.	ID=LDENT00018850:12;Parent=LDENT00018850;
scaffold11_size811450_543378_811450	maker	exon	262081	262139	.	+	.	ID=LDENT00018850:13;Parent=LDENT00018850;
scaffold11_size811450_543378_811450	maker	exon	262254	263481	.	+	.	ID=LDENT00018850:14;Parent=LDENT00018850;
scaffold11_size811450_543378_811450	maker	exon	263627	263886	.	+	.	ID=LDENT00018850:15;Parent=LDENT00018850;
scaffold11_size811450_543378_811450	maker	exon	264816	264969	.	+	.	ID=LDENT00018850:16;Parent=LDENT00018850;
scaffold11_size811450_543378_811450	maker	exon	265719	265791	.	+	.	ID=LDENT00018850:17;Parent=LDENT00018850;
scaffold11_size811450_543378_811450	maker	exon	265906	266059	.	+	.	ID=LDENT00018850:18;Parent=LDENT00018850;
scaffold11_size811450_543378_811450	maker	exon	266294	266420	.	+	.	ID=LDENT00018850:19;Parent=LDENT00018850;
scaffold11_size811450_543378_811450	maker	exon	267044	268158	.	+	.	ID=LDENT00018850:20;Parent=LDENT00018850;
scaffold11_size811450_543378_811450	maker	five_prime_UTR	249091	249404	.	+	.	ID=LDENT00018850:five_prime_utr;Parent=LDENT00018850;
scaffold11_size811450_543378_811450	maker	CDS	249405	249540	.	+	0	ID=LDENT00018850:cds;Parent=LDENT00018850;
scaffold11_size811450_543378_811450	maker	CDS	253474	253529	.	+	2	ID=LDENT00018850:cds;Parent=LDENT00018850;
scaffold11_size811450_543378_811450	maker	CDS	253624	253707	.	+	0	ID=LDENT00018850:cds;Parent=LDENT00018850;
scaffold11_size811450_543378_811450	maker	CDS	256681	256776	.	+	0	ID=LDENT00018850:cds;Parent=LDENT00018850;
scaffold11_size811450_543378_811450	maker	CDS	257569	257659	.	+	0	ID=LDENT00018850:cds;Parent=LDENT00018850;
scaffold11_size811450_543378_811450	maker	CDS	257957	258057	.	+	2	ID=LDENT00018850:cds;Parent=LDENT00018850;
scaffold11_size811450_543378_811450	maker	CDS	258160	258227	.	+	0	ID=LDENT00018850:cds;Parent=LDENT00018850;
scaffold11_size811450_543378_811450	maker	CDS	259220	259298	.	+	1	ID=LDENT00018850:cds;Parent=LDENT00018850;
scaffold11_size811450_543378_811450	maker	CDS	259427	259493	.	+	0	ID=LDENT00018850:cds;Parent=LDENT00018850;
scaffold11_size811450_543378_811450	maker	CDS	259743	259874	.	+	2	ID=LDENT00018850:cds;Parent=LDENT00018850;
scaffold11_size811450_543378_811450	maker	CDS	260013	260122	.	+	2	ID=LDENT00018850:cds;Parent=LDENT00018850;
scaffold11_size811450_543378_811450	maker	CDS	261699	261799	.	+	0	ID=LDENT00018850:cds;Parent=LDENT00018850;
scaffold11_size811450_543378_811450	maker	CDS	262081	262139	.	+	1	ID=LDENT00018850:cds;Parent=LDENT00018850;
scaffold11_size811450_543378_811450	maker	CDS	262254	263481	.	+	2	ID=LDENT00018850:cds;Parent=LDENT00018850;
scaffold11_size811450_543378_811450	maker	CDS	263627	263886	.	+	1	ID=LDENT00018850:cds;Parent=LDENT00018850;
scaffold11_size811450_543378_811450	maker	CDS	264816	264969	.	+	2	ID=LDENT00018850:cds;Parent=LDENT00018850;
scaffold11_size811450_543378_811450	maker	CDS	265719	265791	.	+	1	ID=LDENT00018850:cds;Parent=LDENT00018850;
scaffold11_size811450_543378_811450	maker	CDS	265906	266059	.	+	0	ID=LDENT00018850:cds;Parent=LDENT00018850;
scaffold11_size811450_543378_811450	maker	CDS	266294	266420	.	+	2	ID=LDENT00018850:cds;Parent=LDENT00018850;
scaffold11_size811450_543378_811450	maker	CDS	267044	267155	.	+	1	ID=LDENT00018850:cds;Parent=LDENT00018850;
scaffold11_size811450_543378_811450	maker	three_prime_UTR	267156	268158	.	+	.	ID=LDENT00018850:three_prime_utr;Parent=LDENT00018850;
scaffold11_size811450_543378_811450	maker	gene	69319	69809	.	-	.	ID=LDENG00018710;Name=LDENG00018710;Note=Similar to Ano2: Anoctamin-2 (Mus musculus OX%3D10090);
scaffold11_size811450_543378_811450	maker	mRNA	69319	69809	.	-	.	ID=LDENT00018710;Parent=LDENG00018710;Name=LDENT00018710;Note=Similar to Ano2: Anoctamin-2 (Mus musculus OX%3D10090);
scaffold11_size811450_543378_811450	maker	exon	69631	69809	.	-	.	ID=LDENT00018710:1;Parent=LDENT00018710;
scaffold11_size811450_543378_811450	maker	exon	69319	69424	.	-	.	ID=LDENT00018710:2;Parent=LDENT00018710;
scaffold11_size811450_543378_811450	maker	five_prime_UTR	69771	69809	.	-	.	ID=LDENT00018710:five_prime_utr;Parent=LDENT00018710;
scaffold11_size811450_543378_811450	maker	CDS	69631	69770	.	-	0	ID=LDENT00018710:cds;Parent=LDENT00018710;
scaffold11_size811450_543378_811450	maker	CDS	69319	69424	.	-	1	ID=LDENT00018710:cds;Parent=LDENT00018710;
scaffold11_size811450_543378_811450	maker	gene	70862	72020	.	-	.	ID=LDENG00018720;Name=LDENG00018720;Note=Similar to ANO1: Anoctamin-1 (Homo sapiens OX%3D9606);
scaffold11_size811450_543378_811450	maker	mRNA	70862	72020	.	-	.	ID=LDENT00018720;Parent=LDENG00018720;Name=LDENT00018720;Note=Similar to ANO1: Anoctamin-1 (Homo sapiens OX%3D9606);
scaffold11_size811450_543378_811450	maker	exon	71795	72020	.	-	.	ID=LDENT00018720:1;Parent=LDENT00018720;
scaffold11_size811450_543378_811450	maker	exon	71465	71576	.	-	.	ID=LDENT00018720:2;Parent=LDENT00018720;
scaffold11_size811450_543378_811450	maker	exon	71287	71344	.	-	.	ID=LDENT00018720:3;Parent=LDENT00018720;
scaffold11_size811450_543378_811450	maker	exon	71100	71200	.	-	.	ID=LDENT00018720:4;Parent=LDENT00018720;
scaffold11_size811450_543378_811450	maker	exon	70862	71000	.	-	.	ID=LDENT00018720:5;Parent=LDENT00018720;
scaffold11_size811450_543378_811450	maker	CDS	71795	72020	.	-	0	ID=LDENT00018720:cds;Parent=LDENT00018720;
scaffold11_size811450_543378_811450	maker	CDS	71465	71576	.	-	2	ID=LDENT00018720:cds;Parent=LDENT00018720;
scaffold11_size811450_543378_811450	maker	CDS	71287	71344	.	-	1	ID=LDENT00018720:cds;Parent=LDENT00018720;
scaffold11_size811450_543378_811450	maker	CDS	71100	71200	.	-	0	ID=LDENT00018720:cds;Parent=LDENT00018720;
scaffold11_size811450_543378_811450	maker	CDS	70862	71000	.	-	1	ID=LDENT00018720:cds;Parent=LDENT00018720;
scaffold11_size811450_543378_811450	maker	gene	85081	104881	.	-	.	ID=LDENG00018730;Name=LDENG00018730;Note=Similar to VWF: von Willebrand factor (Canis lupus familiaris OX%3D9615);
scaffold11_size811450_543378_811450	maker	mRNA	85081	104881	.	-	.	ID=LDENT00018730;Parent=LDENG00018730;Name=LDENT00018730;Note=Similar to VWF: von Willebrand factor (Canis lupus familiaris OX%3D9615);
scaffold11_size811450_543378_811450	maker	exon	85081	85392	.	-	.	ID=LDENT00018730:1;Parent=LDENT00018730;
scaffold11_size811450_543378_811450	maker	exon	85539	85636	.	-	.	ID=LDENT00018730:2;Parent=LDENT00018730;
scaffold11_size811450_543378_811450	maker	exon	85730	85769	.	-	.	ID=LDENT00018730:3;Parent=LDENT00018730;
scaffold11_size811450_543378_811450	maker	exon	85882	86010	.	-	.	ID=LDENT00018730:4;Parent=LDENT00018730;
scaffold11_size811450_543378_811450	maker	exon	86492	86590	.	-	.	ID=LDENT00018730:5;Parent=LDENT00018730;
scaffold11_size811450_543378_811450	maker	exon	86742	86858	.	-	.	ID=LDENT00018730:6;Parent=LDENT00018730;
scaffold11_size811450_543378_811450	maker	exon	86935	86975	.	-	.	ID=LDENT00018730:7;Parent=LDENT00018730;
scaffold11_size811450_543378_811450	maker	exon	87225	87405	.	-	.	ID=LDENT00018730:8;Parent=LDENT00018730;
scaffold11_size811450_543378_811450	maker	exon	87674	87790	.	-	.	ID=LDENT00018730:9;Parent=LDENT00018730;
scaffold11_size811450_543378_811450	maker	exon	87874	88023	.	-	.	ID=LDENT00018730:10;Parent=LDENT00018730;
scaffold11_size811450_543378_811450	maker	exon	88132	88337	.	-	.	ID=LDENT00018730:11;Parent=LDENT00018730;
scaffold11_size811450_543378_811450	maker	exon	88447	88551	.	-	.	ID=LDENT00018730:12;Parent=LDENT00018730;
scaffold11_size811450_543378_811450	maker	exon	88883	88954	.	-	.	ID=LDENT00018730:13;Parent=LDENT00018730;
scaffold11_size811450_543378_811450	maker	exon	89095	89197	.	-	.	ID=LDENT00018730:14;Parent=LDENT00018730;
scaffold11_size811450_543378_811450	maker	exon	89570	89808	.	-	.	ID=LDENT00018730:15;Parent=LDENT00018730;
scaffold11_size811450_543378_811450	maker	exon	89920	90261	.	-	.	ID=LDENT00018730:16;Parent=LDENT00018730;
scaffold11_size811450_543378_811450	maker	exon	90368	90557	.	-	.	ID=LDENT00018730:17;Parent=LDENT00018730;
scaffold11_size811450_543378_811450	maker	exon	90669	90910	.	-	.	ID=LDENT00018730:18;Parent=LDENT00018730;
scaffold11_size811450_543378_811450	maker	exon	91123	91300	.	-	.	ID=LDENT00018730:19;Parent=LDENT00018730;
scaffold11_size811450_543378_811450	maker	exon	91398	91444	.	-	.	ID=LDENT00018730:20;Parent=LDENT00018730;
scaffold11_size811450_543378_811450	maker	exon	91675	91839	.	-	.	ID=LDENT00018730:21;Parent=LDENT00018730;
scaffold11_size811450_543378_811450	maker	exon	92402	92545	.	-	.	ID=LDENT00018730:22;Parent=LDENT00018730;
scaffold11_size811450_543378_811450	maker	exon	92792	92935	.	-	.	ID=LDENT00018730:23;Parent=LDENT00018730;
scaffold11_size811450_543378_811450	maker	exon	93121	93225	.	-	.	ID=LDENT00018730:24;Parent=LDENT00018730;
scaffold11_size811450_543378_811450	maker	exon	93306	94452	.	-	.	ID=LDENT00018730:25;Parent=LDENT00018730;
scaffold11_size811450_543378_811450	maker	exon	94670	94979	.	-	.	ID=LDENT00018730:26;Parent=LDENT00018730;
scaffold11_size811450_543378_811450	maker	exon	95114	95249	.	-	.	ID=LDENT00018730:27;Parent=LDENT00018730;
scaffold11_size811450_543378_811450	maker	exon	95397	95561	.	-	.	ID=LDENT00018730:28;Parent=LDENT00018730;
scaffold11_size811450_543378_811450	maker	exon	95936	96092	.	-	.	ID=LDENT00018730:29;Parent=LDENT00018730;
scaffold11_size811450_543378_811450	maker	exon	96186	96284	.	-	.	ID=LDENT00018730:30;Parent=LDENT00018730;
scaffold11_size811450_543378_811450	maker	exon	96398	96538	.	-	.	ID=LDENT00018730:31;Parent=LDENT00018730;
scaffold11_size811450_543378_811450	maker	exon	96661	96807	.	-	.	ID=LDENT00018730:32;Parent=LDENT00018730;
scaffold11_size811450_543378_811450	maker	exon	96999	97133	.	-	.	ID=LDENT00018730:33;Parent=LDENT00018730;
scaffold11_size811450_543378_811450	maker	exon	97239	97377	.	-	.	ID=LDENT00018730:34;Parent=LDENT00018730;
scaffold11_size811450_543378_811450	maker	exon	97482	97585	.	-	.	ID=LDENT00018730:35;Parent=LDENT00018730;
scaffold11_size811450_543378_811450	maker	exon	97681	97832	.	-	.	ID=LDENT00018730:36;Parent=LDENT00018730;
scaffold11_size811450_543378_811450	maker	exon	98131	98228	.	-	.	ID=LDENT00018730:37;Parent=LDENT00018730;
scaffold11_size811450_543378_811450	maker	exon	98351	98597	.	-	.	ID=LDENT00018730:38;Parent=LDENT00018730;
scaffold11_size811450_543378_811450	maker	exon	98787	99002	.	-	.	ID=LDENT00018730:39;Parent=LDENT00018730;
scaffold11_size811450_543378_811450	maker	exon	99123	99318	.	-	.	ID=LDENT00018730:40;Parent=LDENT00018730;
scaffold11_size811450_543378_811450	maker	exon	99406	99506	.	-	.	ID=LDENT00018730:41;Parent=LDENT00018730;
scaffold11_size811450_543378_811450	maker	exon	99995	100133	.	-	.	ID=LDENT00018730:42;Parent=LDENT00018730;
scaffold11_size811450_543378_811450	maker	exon	100256	100392	.	-	.	ID=LDENT00018730:43;Parent=LDENT00018730;
scaffold11_size811450_543378_811450	maker	exon	100501	100547	.	-	.	ID=LDENT00018730:44;Parent=LDENT00018730;
scaffold11_size811450_543378_811450	maker	exon	100914	101025	.	-	.	ID=LDENT00018730:45;Parent=LDENT00018730;
scaffold11_size811450_543378_811450	maker	exon	101182	101304	.	-	.	ID=LDENT00018730:46;Parent=LDENT00018730;
scaffold11_size811450_543378_811450	maker	exon	101430	101649	.	-	.	ID=LDENT00018730:47;Parent=LDENT00018730;
scaffold11_size811450_543378_811450	maker	exon	102174	102295	.	-	.	ID=LDENT00018730:48;Parent=LDENT00018730;
scaffold11_size811450_543378_811450	maker	exon	102555	102763	.	-	.	ID=LDENT00018730:49;Parent=LDENT00018730;
scaffold11_size811450_543378_811450	maker	exon	102885	102987	.	-	.	ID=LDENT00018730:50;Parent=LDENT00018730;
scaffold11_size811450_543378_811450	maker	exon	104012	104155	.	-	.	ID=LDENT00018730:51;Parent=LDENT00018730;
scaffold11_size811450_543378_811450	maker	exon	104325	104376	.	-	.	ID=LDENT00018730:52;Parent=LDENT00018730;
scaffold11_size811450_543378_811450	maker	exon	104546	104881	.	-	.	ID=LDENT00018730:53;Parent=LDENT00018730;
scaffold11_size811450_543378_811450	maker	five_prime_UTR	104552	104881	.	-	.	ID=LDENT00018730:five_prime_utr;Parent=LDENT00018730;
scaffold11_size811450_543378_811450	maker	CDS	104546	104551	.	-	0	ID=LDENT00018730:cds;Parent=LDENT00018730;
scaffold11_size811450_543378_811450	maker	CDS	104325	104376	.	-	0	ID=LDENT00018730:cds;Parent=LDENT00018730;
scaffold11_size811450_543378_811450	maker	CDS	104012	104155	.	-	2	ID=LDENT00018730:cds;Parent=LDENT00018730;
scaffold11_size811450_543378_811450	maker	CDS	102885	102987	.	-	2	ID=LDENT00018730:cds;Parent=LDENT00018730;
scaffold11_size811450_543378_811450	maker	CDS	102555	102763	.	-	1	ID=LDENT00018730:cds;Parent=LDENT00018730;
scaffold11_size811450_543378_811450	maker	CDS	102174	102295	.	-	2	ID=LDENT00018730:cds;Parent=LDENT00018730;
scaffold11_size811450_543378_811450	maker	CDS	101430	101649	.	-	0	ID=LDENT00018730:cds;Parent=LDENT00018730;
scaffold11_size811450_543378_811450	maker	CDS	101182	101304	.	-	2	ID=LDENT00018730:cds;Parent=LDENT00018730;
scaffold11_size811450_543378_811450	maker	CDS	100914	101025	.	-	2	ID=LDENT00018730:cds;Parent=LDENT00018730;
scaffold11_size811450_543378_811450	maker	CDS	100501	100547	.	-	1	ID=LDENT00018730:cds;Parent=LDENT00018730;
scaffold11_size811450_543378_811450	maker	CDS	100256	100392	.	-	2	ID=LDENT00018730:cds;Parent=LDENT00018730;
scaffold11_size811450_543378_811450	maker	CDS	99995	100133	.	-	0	ID=LDENT00018730:cds;Parent=LDENT00018730;
scaffold11_size811450_543378_811450	maker	CDS	99406	99506	.	-	2	ID=LDENT00018730:cds;Parent=LDENT00018730;
scaffold11_size811450_543378_811450	maker	CDS	99123	99318	.	-	0	ID=LDENT00018730:cds;Parent=LDENT00018730;
scaffold11_size811450_543378_811450	maker	CDS	98787	99002	.	-	2	ID=LDENT00018730:cds;Parent=LDENT00018730;
scaffold11_size811450_543378_811450	maker	CDS	98351	98597	.	-	2	ID=LDENT00018730:cds;Parent=LDENT00018730;
scaffold11_size811450_543378_811450	maker	CDS	98131	98228	.	-	1	ID=LDENT00018730:cds;Parent=LDENT00018730;
scaffold11_size811450_543378_811450	maker	CDS	97681	97832	.	-	2	ID=LDENT00018730:cds;Parent=LDENT00018730;
scaffold11_size811450_543378_811450	maker	CDS	97482	97585	.	-	0	ID=LDENT00018730:cds;Parent=LDENT00018730;
scaffold11_size811450_543378_811450	maker	CDS	97239	97377	.	-	1	ID=LDENT00018730:cds;Parent=LDENT00018730;
scaffold11_size811450_543378_811450	maker	CDS	96999	97133	.	-	0	ID=LDENT00018730:cds;Parent=LDENT00018730;
scaffold11_size811450_543378_811450	maker	CDS	96661	96807	.	-	0	ID=LDENT00018730:cds;Parent=LDENT00018730;
scaffold11_size811450_543378_811450	maker	CDS	96398	96538	.	-	0	ID=LDENT00018730:cds;Parent=LDENT00018730;
scaffold11_size811450_543378_811450	maker	CDS	96186	96284	.	-	0	ID=LDENT00018730:cds;Parent=LDENT00018730;
scaffold11_size811450_543378_811450	maker	CDS	95936	96092	.	-	0	ID=LDENT00018730:cds;Parent=LDENT00018730;
scaffold11_size811450_543378_811450	maker	CDS	95397	95561	.	-	2	ID=LDENT00018730:cds;Parent=LDENT00018730;
scaffold11_size811450_543378_811450	maker	CDS	95114	95249	.	-	2	ID=LDENT00018730:cds;Parent=LDENT00018730;
scaffold11_size811450_543378_811450	maker	CDS	94670	94979	.	-	1	ID=LDENT00018730:cds;Parent=LDENT00018730;
scaffold11_size811450_543378_811450	maker	CDS	93306	94452	.	-	0	ID=LDENT00018730:cds;Parent=LDENT00018730;
scaffold11_size811450_543378_811450	maker	CDS	93121	93225	.	-	2	ID=LDENT00018730:cds;Parent=LDENT00018730;
scaffold11_size811450_543378_811450	maker	CDS	92792	92935	.	-	2	ID=LDENT00018730:cds;Parent=LDENT00018730;
scaffold11_size811450_543378_811450	maker	CDS	92402	92545	.	-	2	ID=LDENT00018730:cds;Parent=LDENT00018730;
scaffold11_size811450_543378_811450	maker	CDS	91675	91839	.	-	2	ID=LDENT00018730:cds;Parent=LDENT00018730;
scaffold11_size811450_543378_811450	maker	CDS	91398	91444	.	-	2	ID=LDENT00018730:cds;Parent=LDENT00018730;
scaffold11_size811450_543378_811450	maker	CDS	91123	91300	.	-	0	ID=LDENT00018730:cds;Parent=LDENT00018730;
scaffold11_size811450_543378_811450	maker	CDS	90669	90910	.	-	2	ID=LDENT00018730:cds;Parent=LDENT00018730;
scaffold11_size811450_543378_811450	maker	CDS	90368	90557	.	-	0	ID=LDENT00018730:cds;Parent=LDENT00018730;
scaffold11_size811450_543378_811450	maker	CDS	89920	90261	.	-	2	ID=LDENT00018730:cds;Parent=LDENT00018730;
scaffold11_size811450_543378_811450	maker	CDS	89570	89808	.	-	2	ID=LDENT00018730:cds;Parent=LDENT00018730;
scaffold11_size811450_543378_811450	maker	CDS	89095	89197	.	-	0	ID=LDENT00018730:cds;Parent=LDENT00018730;
scaffold11_size811450_543378_811450	maker	CDS	88883	88954	.	-	2	ID=LDENT00018730:cds;Parent=LDENT00018730;
scaffold11_size811450_543378_811450	maker	CDS	88447	88551	.	-	2	ID=LDENT00018730:cds;Parent=LDENT00018730;
scaffold11_size811450_543378_811450	maker	CDS	88132	88337	.	-	2	ID=LDENT00018730:cds;Parent=LDENT00018730;
scaffold11_size811450_543378_811450	maker	CDS	87874	88023	.	-	0	ID=LDENT00018730:cds;Parent=LDENT00018730;
scaffold11_size811450_543378_811450	maker	CDS	87674	87790	.	-	0	ID=LDENT00018730:cds;Parent=LDENT00018730;
scaffold11_size811450_543378_811450	maker	CDS	87225	87405	.	-	0	ID=LDENT00018730:cds;Parent=LDENT00018730;
scaffold11_size811450_543378_811450	maker	CDS	86935	86975	.	-	2	ID=LDENT00018730:cds;Parent=LDENT00018730;
scaffold11_size811450_543378_811450	maker	CDS	86742	86858	.	-	0	ID=LDENT00018730:cds;Parent=LDENT00018730;
scaffold11_size811450_543378_811450	maker	CDS	86492	86590	.	-	0	ID=LDENT00018730:cds;Parent=LDENT00018730;
scaffold11_size811450_543378_811450	maker	CDS	85882	86010	.	-	0	ID=LDENT00018730:cds;Parent=LDENT00018730;
scaffold11_size811450_543378_811450	maker	CDS	85730	85769	.	-	0	ID=LDENT00018730:cds;Parent=LDENT00018730;
scaffold11_size811450_543378_811450	maker	CDS	85539	85636	.	-	2	ID=LDENT00018730:cds;Parent=LDENT00018730;
scaffold11_size811450_543378_811450	maker	CDS	85207	85392	.	-	0	ID=LDENT00018730:cds;Parent=LDENT00018730;
scaffold11_size811450_543378_811450	maker	three_prime_UTR	85081	85206	.	-	.	ID=LDENT00018730:three_prime_utr;Parent=LDENT00018730;
scaffold11_size811450_543378_811450	maker	gene	198116	221437	.	-	.	ID=LDENG00018810;Name=LDENG00018810;Note=Similar to Iqsec3: IQ motif and SEC7 domain-containing protein 3 (Rattus norvegicus OX%3D10116);
scaffold11_size811450_543378_811450	maker	mRNA	198116	221437	.	-	.	ID=LDENT00018810;Parent=LDENG00018810;Name=LDENT00018810;Note=Similar to Iqsec3: IQ motif and SEC7 domain-containing protein 3 (Rattus norvegicus OX%3D10116);
scaffold11_size811450_543378_811450	maker	exon	198116	200502	.	-	.	ID=LDENT00018810:1;Parent=LDENT00018810;
scaffold11_size811450_543378_811450	maker	exon	201534	201580	.	-	.	ID=LDENT00018810:2;Parent=LDENT00018810;
scaffold11_size811450_543378_811450	maker	exon	201823	201915	.	-	.	ID=LDENT00018810:3;Parent=LDENT00018810;
scaffold11_size811450_543378_811450	maker	exon	202039	202197	.	-	.	ID=LDENT00018810:4;Parent=LDENT00018810;
scaffold11_size811450_543378_811450	maker	exon	202844	202943	.	-	.	ID=LDENT00018810:5;Parent=LDENT00018810;
scaffold11_size811450_543378_811450	maker	exon	203128	203259	.	-	.	ID=LDENT00018810:6;Parent=LDENT00018810;
scaffold11_size811450_543378_811450	maker	exon	203436	203575	.	-	.	ID=LDENT00018810:7;Parent=LDENT00018810;
scaffold11_size811450_543378_811450	maker	exon	204517	204683	.	-	.	ID=LDENT00018810:8;Parent=LDENT00018810;
scaffold11_size811450_543378_811450	maker	exon	208300	208422	.	-	.	ID=LDENT00018810:9;Parent=LDENT00018810;
scaffold11_size811450_543378_811450	maker	exon	210032	210193	.	-	.	ID=LDENT00018810:10;Parent=LDENT00018810;
scaffold11_size811450_543378_811450	maker	exon	210905	211629	.	-	.	ID=LDENT00018810:11;Parent=LDENT00018810;
scaffold11_size811450_543378_811450	maker	exon	211795	211853	.	-	.	ID=LDENT00018810:12;Parent=LDENT00018810;
scaffold11_size811450_543378_811450	maker	exon	212107	212251	.	-	.	ID=LDENT00018810:13;Parent=LDENT00018810;
scaffold11_size811450_543378_811450	maker	exon	213433	213547	.	-	.	ID=LDENT00018810:14;Parent=LDENT00018810;
scaffold11_size811450_543378_811450	maker	exon	216660	216734	.	-	.	ID=LDENT00018810:15;Parent=LDENT00018810;
scaffold11_size811450_543378_811450	maker	exon	220826	221437	.	-	.	ID=LDENT00018810:16;Parent=LDENT00018810;
scaffold11_size811450_543378_811450	maker	five_prime_UTR	221353	221437	.	-	.	ID=LDENT00018810:five_prime_utr;Parent=LDENT00018810;
scaffold11_size811450_543378_811450	maker	CDS	220826	221352	.	-	0	ID=LDENT00018810:cds;Parent=LDENT00018810;
scaffold11_size811450_543378_811450	maker	CDS	216660	216734	.	-	1	ID=LDENT00018810:cds;Parent=LDENT00018810;
scaffold11_size811450_543378_811450	maker	CDS	213433	213547	.	-	1	ID=LDENT00018810:cds;Parent=LDENT00018810;
scaffold11_size811450_543378_811450	maker	CDS	212107	212251	.	-	0	ID=LDENT00018810:cds;Parent=LDENT00018810;
scaffold11_size811450_543378_811450	maker	CDS	211795	211853	.	-	2	ID=LDENT00018810:cds;Parent=LDENT00018810;
scaffold11_size811450_543378_811450	maker	CDS	210905	211629	.	-	0	ID=LDENT00018810:cds;Parent=LDENT00018810;
scaffold11_size811450_543378_811450	maker	CDS	210032	210193	.	-	1	ID=LDENT00018810:cds;Parent=LDENT00018810;
scaffold11_size811450_543378_811450	maker	CDS	208300	208422	.	-	1	ID=LDENT00018810:cds;Parent=LDENT00018810;
scaffold11_size811450_543378_811450	maker	CDS	204517	204683	.	-	1	ID=LDENT00018810:cds;Parent=LDENT00018810;
scaffold11_size811450_543378_811450	maker	CDS	203436	203575	.	-	2	ID=LDENT00018810:cds;Parent=LDENT00018810;
scaffold11_size811450_543378_811450	maker	CDS	203128	203259	.	-	0	ID=LDENT00018810:cds;Parent=LDENT00018810;
scaffold11_size811450_543378_811450	maker	CDS	202844	202943	.	-	0	ID=LDENT00018810:cds;Parent=LDENT00018810;
scaffold11_size811450_543378_811450	maker	CDS	202039	202197	.	-	2	ID=LDENT00018810:cds;Parent=LDENT00018810;
scaffold11_size811450_543378_811450	maker	CDS	201823	201915	.	-	2	ID=LDENT00018810:cds;Parent=LDENT00018810;
scaffold11_size811450_543378_811450	maker	CDS	201534	201580	.	-	2	ID=LDENT00018810:cds;Parent=LDENT00018810;
scaffold11_size811450_543378_811450	maker	CDS	200467	200502	.	-	0	ID=LDENT00018810:cds;Parent=LDENT00018810;
scaffold11_size811450_543378_811450	maker	three_prime_UTR	198116	200466	.	-	.	ID=LDENT00018810:three_prime_utr;Parent=LDENT00018810;
scaffold11_size811450_543378_811450	maker	gene	229831	237437	.	-	.	ID=LDENG00018830;Name=LDENG00018830;Note=Similar to ddx11: ATP-dependent DNA helicase DDX11 (Danio rerio OX%3D7955);
scaffold11_size811450_543378_811450	maker	mRNA	229831	237437	.	-	.	ID=LDENT00018830;Parent=LDENG00018830;Name=LDENT00018830;Note=Similar to ddx11: ATP-dependent DNA helicase DDX11 (Danio rerio OX%3D7955);
scaffold11_size811450_543378_811450	maker	exon	237309	237437	.	-	.	ID=LDENT00018830:1;Parent=LDENT00018830;
scaffold11_size811450_543378_811450	maker	exon	236998	237231	.	-	.	ID=LDENT00018830:2;Parent=LDENT00018830;
scaffold11_size811450_543378_811450	maker	exon	236740	236826	.	-	.	ID=LDENT00018830:3;Parent=LDENT00018830;
scaffold11_size811450_543378_811450	maker	exon	236488	236624	.	-	.	ID=LDENT00018830:4;Parent=LDENT00018830;
scaffold11_size811450_543378_811450	maker	exon	236318	236375	.	-	.	ID=LDENT00018830:5;Parent=LDENT00018830;
scaffold11_size811450_543378_811450	maker	exon	236101	236208	.	-	.	ID=LDENT00018830:6;Parent=LDENT00018830;
scaffold11_size811450_543378_811450	maker	exon	234505	234592	.	-	.	ID=LDENT00018830:7;Parent=LDENT00018830;
scaffold11_size811450_543378_811450	maker	exon	234202	234404	.	-	.	ID=LDENT00018830:8;Parent=LDENT00018830;
scaffold11_size811450_543378_811450	maker	exon	233895	233969	.	-	.	ID=LDENT00018830:9;Parent=LDENT00018830;
scaffold11_size811450_543378_811450	maker	exon	233460	233537	.	-	.	ID=LDENT00018830:10;Parent=LDENT00018830;
scaffold11_size811450_543378_811450	maker	exon	233328	233374	.	-	.	ID=LDENT00018830:11;Parent=LDENT00018830;
scaffold11_size811450_543378_811450	maker	exon	233156	233235	.	-	.	ID=LDENT00018830:12;Parent=LDENT00018830;
scaffold11_size811450_543378_811450	maker	exon	232989	233030	.	-	.	ID=LDENT00018830:13;Parent=LDENT00018830;
scaffold11_size811450_543378_811450	maker	exon	232791	232858	.	-	.	ID=LDENT00018830:14;Parent=LDENT00018830;
scaffold11_size811450_543378_811450	maker	exon	232637	232675	.	-	.	ID=LDENT00018830:15;Parent=LDENT00018830;
scaffold11_size811450_543378_811450	maker	exon	232404	232542	.	-	.	ID=LDENT00018830:16;Parent=LDENT00018830;
scaffold11_size811450_543378_811450	maker	exon	231674	231796	.	-	.	ID=LDENT00018830:17;Parent=LDENT00018830;
scaffold11_size811450_543378_811450	maker	exon	231484	231596	.	-	.	ID=LDENT00018830:18;Parent=LDENT00018830;
scaffold11_size811450_543378_811450	maker	exon	231329	231401	.	-	.	ID=LDENT00018830:19;Parent=LDENT00018830;
scaffold11_size811450_543378_811450	maker	exon	231063	231166	.	-	.	ID=LDENT00018830:20;Parent=LDENT00018830;
scaffold11_size811450_543378_811450	maker	exon	230800	230949	.	-	.	ID=LDENT00018830:21;Parent=LDENT00018830;
scaffold11_size811450_543378_811450	maker	exon	230240	230308	.	-	.	ID=LDENT00018830:22;Parent=LDENT00018830;
scaffold11_size811450_543378_811450	maker	exon	230052	230152	.	-	.	ID=LDENT00018830:23;Parent=LDENT00018830;
scaffold11_size811450_543378_811450	maker	exon	229831	229948	.	-	.	ID=LDENT00018830:24;Parent=LDENT00018830;
scaffold11_size811450_543378_811450	maker	CDS	237309	237437	.	-	0	ID=LDENT00018830:cds;Parent=LDENT00018830;
scaffold11_size811450_543378_811450	maker	CDS	236998	237231	.	-	0	ID=LDENT00018830:cds;Parent=LDENT00018830;
scaffold11_size811450_543378_811450	maker	CDS	236740	236826	.	-	0	ID=LDENT00018830:cds;Parent=LDENT00018830;
scaffold11_size811450_543378_811450	maker	CDS	236488	236624	.	-	0	ID=LDENT00018830:cds;Parent=LDENT00018830;
scaffold11_size811450_543378_811450	maker	CDS	236318	236375	.	-	1	ID=LDENT00018830:cds;Parent=LDENT00018830;
scaffold11_size811450_543378_811450	maker	CDS	236101	236208	.	-	0	ID=LDENT00018830:cds;Parent=LDENT00018830;
scaffold11_size811450_543378_811450	maker	CDS	234505	234592	.	-	0	ID=LDENT00018830:cds;Parent=LDENT00018830;
scaffold11_size811450_543378_811450	maker	CDS	234202	234404	.	-	2	ID=LDENT00018830:cds;Parent=LDENT00018830;
scaffold11_size811450_543378_811450	maker	CDS	233895	233969	.	-	0	ID=LDENT00018830:cds;Parent=LDENT00018830;
scaffold11_size811450_543378_811450	maker	CDS	233460	233537	.	-	0	ID=LDENT00018830:cds;Parent=LDENT00018830;
scaffold11_size811450_543378_811450	maker	CDS	233328	233374	.	-	0	ID=LDENT00018830:cds;Parent=LDENT00018830;
scaffold11_size811450_543378_811450	maker	CDS	233156	233235	.	-	1	ID=LDENT00018830:cds;Parent=LDENT00018830;
scaffold11_size811450_543378_811450	maker	CDS	232989	233030	.	-	2	ID=LDENT00018830:cds;Parent=LDENT00018830;
scaffold11_size811450_543378_811450	maker	CDS	232791	232858	.	-	2	ID=LDENT00018830:cds;Parent=LDENT00018830;
scaffold11_size811450_543378_811450	maker	CDS	232637	232675	.	-	0	ID=LDENT00018830:cds;Parent=LDENT00018830;
scaffold11_size811450_543378_811450	maker	CDS	232404	232542	.	-	0	ID=LDENT00018830:cds;Parent=LDENT00018830;
scaffold11_size811450_543378_811450	maker	CDS	231674	231796	.	-	2	ID=LDENT00018830:cds;Parent=LDENT00018830;
scaffold11_size811450_543378_811450	maker	CDS	231484	231596	.	-	2	ID=LDENT00018830:cds;Parent=LDENT00018830;
scaffold11_size811450_543378_811450	maker	CDS	231329	231401	.	-	0	ID=LDENT00018830:cds;Parent=LDENT00018830;
scaffold11_size811450_543378_811450	maker	CDS	231063	231166	.	-	2	ID=LDENT00018830:cds;Parent=LDENT00018830;
scaffold11_size811450_543378_811450	maker	CDS	230800	230949	.	-	0	ID=LDENT00018830:cds;Parent=LDENT00018830;
scaffold11_size811450_543378_811450	maker	CDS	230240	230308	.	-	0	ID=LDENT00018830:cds;Parent=LDENT00018830;
scaffold11_size811450_543378_811450	maker	CDS	230052	230152	.	-	0	ID=LDENT00018830:cds;Parent=LDENT00018830;
scaffold11_size811450_543378_811450	maker	CDS	229831	229948	.	-	1	ID=LDENT00018830:cds;Parent=LDENT00018830;
scaffold16_size428533	maker	gene	14284	26075	.	+	.	ID=LDENG00056510;Name=LDENG00056510;Note=Similar to TRIM46: Tripartite motif-containing protein 46 (Homo sapiens OX%3D9606);
scaffold16_size428533	maker	mRNA	15174	26075	.	+	.	ID=LDENT00056510;Parent=LDENG00056510;Name=LDENT00056510;Note=Similar to TRIM46: Tripartite motif-containing protein 46 (Homo sapiens OX%3D9606);
scaffold16_size428533	maker	exon	17488	17749	.	+	.	ID=LDENT00056510:1;Parent=LDENT00056510;
scaffold16_size428533	maker	exon	18023	18173	.	+	.	ID=LDENT00056510:2;Parent=LDENT00056510;
scaffold16_size428533	maker	exon	18691	18889	.	+	.	ID=LDENT00056510:3;Parent=LDENT00056510;
scaffold16_size428533	maker	exon	19405	19551	.	+	.	ID=LDENT00056510:4;Parent=LDENT00056510;
scaffold16_size428533	maker	exon	20079	20174	.	+	.	ID=LDENT00056510:5;Parent=LDENT00056510;
scaffold16_size428533	maker	exon	21173	21426	.	+	.	ID=LDENT00056510:6;Parent=LDENT00056510;
scaffold16_size428533	maker	exon	21820	21941	.	+	.	ID=LDENT00056510:7;Parent=LDENT00056510;
scaffold16_size428533	maker	exon	22402	22743	.	+	.	ID=LDENT00056510:8;Parent=LDENT00056510;
scaffold16_size428533	maker	exon	24838	25067	.	+	.	ID=LDENT00056510:9;Parent=LDENT00056510;
scaffold16_size428533	maker	exon	25396	25463	.	+	.	ID=LDENT00056510:10;Parent=LDENT00056510;
scaffold16_size428533	maker	exon	25570	25781	.	+	.	ID=LDENT00056510:11;Parent=LDENT00056510;
scaffold16_size428533	maker	exon	25951	26075	.	+	.	ID=LDENT00056510:12;Parent=LDENT00056510;
scaffold16_size428533	maker	exon	15174	15197	.	+	.	ID=LDENT00056510:13;Parent=LDENT00056510;
scaffold16_size428533	maker	CDS	15174	15197	.	+	0	ID=LDENT00056510:cds;Parent=LDENT00056510;
scaffold16_size428533	maker	CDS	17488	17749	.	+	0	ID=LDENT00056510:cds;Parent=LDENT00056510;
scaffold16_size428533	maker	CDS	18023	18173	.	+	2	ID=LDENT00056510:cds;Parent=LDENT00056510;
scaffold16_size428533	maker	CDS	18691	18889	.	+	1	ID=LDENT00056510:cds;Parent=LDENT00056510;
scaffold16_size428533	maker	CDS	19405	19551	.	+	0	ID=LDENT00056510:cds;Parent=LDENT00056510;
scaffold16_size428533	maker	CDS	20079	20174	.	+	0	ID=LDENT00056510:cds;Parent=LDENT00056510;
scaffold16_size428533	maker	CDS	21173	21426	.	+	0	ID=LDENT00056510:cds;Parent=LDENT00056510;
scaffold16_size428533	maker	CDS	21820	21941	.	+	1	ID=LDENT00056510:cds;Parent=LDENT00056510;
scaffold16_size428533	maker	CDS	22402	22743	.	+	2	ID=LDENT00056510:cds;Parent=LDENT00056510;
scaffold16_size428533	maker	CDS	24838	25067	.	+	2	ID=LDENT00056510:cds;Parent=LDENT00056510;
scaffold16_size428533	maker	CDS	25396	25463	.	+	0	ID=LDENT00056510:cds;Parent=LDENT00056510;
scaffold16_size428533	maker	CDS	25570	25781	.	+	1	ID=LDENT00056510:cds;Parent=LDENT00056510;
scaffold16_size428533	maker	CDS	25951	26075	.	+	2	ID=LDENT00056510:cds;Parent=LDENT00056510;
scaffold16_size428533	maker	gene	37655	37933	.	+	.	ID=LDENG00056520;Name=LDENG00056520;Note=Similar to DPM3: Dolichol-phosphate mannosyltransferase subunit 3 (Bos taurus OX%3D9913);
scaffold16_size428533	maker	mRNA	37655	37933	.	+	.	ID=LDENT00056520;Parent=LDENG00056520;Name=LDENT00056520;Note=Similar to DPM3: Dolichol-phosphate mannosyltransferase subunit 3 (Bos taurus OX%3D9913);
scaffold16_size428533	maker	exon	37655	37933	.	+	.	ID=LDENT00056520:1;Parent=LDENT00056520;
scaffold16_size428533	maker	CDS	37655	37933	.	+	0	ID=LDENT00056520:cds;Parent=LDENT00056520;
scaffold16_size428533	maker	gene	198469	204181	.	+	.	ID=LDENG00056540;Name=LDENG00056540;Note=Similar to Pbxip1: Pre-B-cell leukemia transcription factor-interacting protein 1 (Mus musculus OX%3D10090);
scaffold16_size428533	maker	mRNA	198469	204181	.	+	.	ID=LDENT00056540;Parent=LDENG00056540;Name=LDENT00056540;Note=Similar to Pbxip1: Pre-B-cell leukemia transcription factor-interacting protein 1 (Mus musculus OX%3D10090);
scaffold16_size428533	maker	exon	198469	198540	.	+	.	ID=LDENT00056540:1;Parent=LDENT00056540;
scaffold16_size428533	maker	exon	199465	199549	.	+	.	ID=LDENT00056540:2;Parent=LDENT00056540;
scaffold16_size428533	maker	exon	199869	199936	.	+	.	ID=LDENT00056540:3;Parent=LDENT00056540;
scaffold16_size428533	maker	exon	200046	200754	.	+	.	ID=LDENT00056540:4;Parent=LDENT00056540;
scaffold16_size428533	maker	exon	201412	201645	.	+	.	ID=LDENT00056540:5;Parent=LDENT00056540;
scaffold16_size428533	maker	exon	202301	202344	.	+	.	ID=LDENT00056540:6;Parent=LDENT00056540;
scaffold16_size428533	maker	exon	202525	202620	.	+	.	ID=LDENT00056540:7;Parent=LDENT00056540;
scaffold16_size428533	maker	exon	202735	202915	.	+	.	ID=LDENT00056540:8;Parent=LDENT00056540;
scaffold16_size428533	maker	exon	203133	204181	.	+	.	ID=LDENT00056540:9;Parent=LDENT00056540;
scaffold16_size428533	maker	CDS	198469	198540	.	+	0	ID=LDENT00056540:cds;Parent=LDENT00056540;
scaffold16_size428533	maker	CDS	199465	199549	.	+	0	ID=LDENT00056540:cds;Parent=LDENT00056540;
scaffold16_size428533	maker	CDS	199869	199936	.	+	2	ID=LDENT00056540:cds;Parent=LDENT00056540;
scaffold16_size428533	maker	CDS	200046	200754	.	+	0	ID=LDENT00056540:cds;Parent=LDENT00056540;
scaffold16_size428533	maker	CDS	201412	201645	.	+	2	ID=LDENT00056540:cds;Parent=LDENT00056540;
scaffold16_size428533	maker	CDS	202301	202344	.	+	2	ID=LDENT00056540:cds;Parent=LDENT00056540;
scaffold16_size428533	maker	CDS	202525	202620	.	+	0	ID=LDENT00056540:cds;Parent=LDENT00056540;
scaffold16_size428533	maker	CDS	202735	202915	.	+	0	ID=LDENT00056540:cds;Parent=LDENT00056540;
scaffold16_size428533	maker	CDS	203133	204181	.	+	2	ID=LDENT00056540:cds;Parent=LDENT00056540;
scaffold16_size428533	maker	gene	207077	208176	.	+	.	ID=LDENG00056550;Name=LDENG00056550;Note=Similar to S100A13: Protein S100-A13 (Bos taurus OX%3D9913);
scaffold16_size428533	maker	mRNA	207077	208176	.	+	.	ID=LDENT00056550;Parent=LDENG00056550;Name=LDENT00056550;Note=Similar to S100A13: Protein S100-A13 (Bos taurus OX%3D9913);
scaffold16_size428533	maker	exon	207077	207163	.	+	.	ID=LDENT00056550:1;Parent=LDENT00056550;
scaffold16_size428533	maker	exon	207254	207281	.	+	.	ID=LDENT00056550:2;Parent=LDENT00056550;
scaffold16_size428533	maker	exon	207386	207534	.	+	.	ID=LDENT00056550:3;Parent=LDENT00056550;
scaffold16_size428533	maker	exon	208042	208176	.	+	.	ID=LDENT00056550:4;Parent=LDENT00056550;
scaffold16_size428533	maker	CDS	207077	207163	.	+	0	ID=LDENT00056550:cds;Parent=LDENT00056550;
scaffold16_size428533	maker	CDS	207254	207281	.	+	0	ID=LDENT00056550:cds;Parent=LDENT00056550;
scaffold16_size428533	maker	CDS	207386	207534	.	+	2	ID=LDENT00056550:cds;Parent=LDENT00056550;
scaffold16_size428533	maker	CDS	208042	208176	.	+	0	ID=LDENT00056550:cds;Parent=LDENT00056550;
scaffold16_size428533	maker	gene	208719	214368	.	+	.	ID=LDENG00056560;Name=LDENG00056560;Note=Similar to S100A16: Protein S100-A16 (Bos taurus OX%3D9913);
scaffold16_size428533	maker	mRNA	208719	214368	.	+	.	ID=LDENT00056560;Parent=LDENG00056560;Name=LDENT00056560;Note=Similar to S100A16: Protein S100-A16 (Bos taurus OX%3D9913);
scaffold16_size428533	maker	exon	208719	208742	.	+	.	ID=LDENT00056560:1;Parent=LDENT00056560;
scaffold16_size428533	maker	exon	210034	210043	.	+	.	ID=LDENT00056560:2;Parent=LDENT00056560;
scaffold16_size428533	maker	exon	213369	213499	.	+	.	ID=LDENT00056560:3;Parent=LDENT00056560;
scaffold16_size428533	maker	exon	213820	214368	.	+	.	ID=LDENT00056560:4;Parent=LDENT00056560;
scaffold16_size428533	maker	CDS	208719	208742	.	+	0	ID=LDENT00056560:cds;Parent=LDENT00056560;
scaffold16_size428533	maker	CDS	210034	210043	.	+	0	ID=LDENT00056560:cds;Parent=LDENT00056560;
scaffold16_size428533	maker	CDS	213369	213499	.	+	2	ID=LDENT00056560:cds;Parent=LDENT00056560;
scaffold16_size428533	maker	CDS	213820	214368	.	+	0	ID=LDENT00056560:cds;Parent=LDENT00056560;
scaffold16_size428533	maker	gene	219321	219871	.	+	.	ID=LDENG00056570;Name=LDENG00056570;Note=Similar to s100a1: Protein S100-A1 (Misgurnus fossilis OX%3D7984);
scaffold16_size428533	maker	mRNA	219321	219871	.	+	.	ID=LDENT00056570;Parent=LDENG00056570;Name=LDENT00056570;Note=Similar to s100a1: Protein S100-A1 (Misgurnus fossilis OX%3D7984);
scaffold16_size428533	maker	exon	219321	219473	.	+	.	ID=LDENT00056570:1;Parent=LDENT00056570;
scaffold16_size428533	maker	exon	219695	219871	.	+	.	ID=LDENT00056570:2;Parent=LDENT00056570;
scaffold16_size428533	maker	CDS	219321	219473	.	+	0	ID=LDENT00056570:cds;Parent=LDENT00056570;
scaffold16_size428533	maker	CDS	219695	219871	.	+	0	ID=LDENT00056570:cds;Parent=LDENT00056570;
scaffold16_size428533	maker	gene	233009	235720	.	+	.	ID=LDENG00056580;Name=LDENG00056580;Note=Similar to PYGO2: Pygopus homolog 2 (Homo sapiens OX%3D9606);
scaffold16_size428533	maker	mRNA	233009	235720	.	+	.	ID=LDENT00056580;Parent=LDENG00056580;Name=LDENT00056580;Note=Similar to PYGO2: Pygopus homolog 2 (Homo sapiens OX%3D9606);
scaffold16_size428533	maker	exon	233009	233066	.	+	.	ID=LDENT00056580:1;Parent=LDENT00056580;
scaffold16_size428533	maker	exon	233668	233720	.	+	.	ID=LDENT00056580:2;Parent=LDENT00056580;
scaffold16_size428533	maker	exon	233882	234347	.	+	.	ID=LDENT00056580:3;Parent=LDENT00056580;
scaffold16_size428533	maker	exon	234412	235242	.	+	.	ID=LDENT00056580:4;Parent=LDENT00056580;
scaffold16_size428533	maker	exon	235416	235720	.	+	.	ID=LDENT00056580:5;Parent=LDENT00056580;
scaffold16_size428533	maker	CDS	233009	233066	.	+	0	ID=LDENT00056580:cds;Parent=LDENT00056580;
scaffold16_size428533	maker	CDS	233668	233720	.	+	2	ID=LDENT00056580:cds;Parent=LDENT00056580;
scaffold16_size428533	maker	CDS	233882	234347	.	+	0	ID=LDENT00056580:cds;Parent=LDENT00056580;
scaffold16_size428533	maker	CDS	234412	235242	.	+	2	ID=LDENT00056580:cds;Parent=LDENT00056580;
scaffold16_size428533	maker	CDS	235416	235720	.	+	2	ID=LDENT00056580:cds;Parent=LDENT00056580;
scaffold16_size428533	maker	gene	243065	257061	.	+	.	ID=LDENG00056590;Name=LDENG00056590;Note=Similar to cgn: Cingulin (Danio rerio OX%3D7955);
scaffold16_size428533	maker	mRNA	243065	257061	.	+	.	ID=LDENT00056590;Parent=LDENG00056590;Name=LDENT00056590;Note=Similar to cgn: Cingulin (Danio rerio OX%3D7955);
scaffold16_size428533	maker	exon	244327	244427	.	+	.	ID=LDENT00056590:1;Parent=LDENT00056590;
scaffold16_size428533	maker	exon	244534	244600	.	+	.	ID=LDENT00056590:2;Parent=LDENT00056590;
scaffold16_size428533	maker	exon	247080	247168	.	+	.	ID=LDENT00056590:3;Parent=LDENT00056590;
scaffold16_size428533	maker	exon	247506	247638	.	+	.	ID=LDENT00056590:4;Parent=LDENT00056590;
scaffold16_size428533	maker	exon	247759	247971	.	+	.	ID=LDENT00056590:5;Parent=LDENT00056590;
scaffold16_size428533	maker	exon	251166	251314	.	+	.	ID=LDENT00056590:6;Parent=LDENT00056590;
scaffold16_size428533	maker	exon	251491	251517	.	+	.	ID=LDENT00056590:7;Parent=LDENT00056590;
scaffold16_size428533	maker	exon	252090	252210	.	+	.	ID=LDENT00056590:8;Parent=LDENT00056590;
scaffold16_size428533	maker	exon	252434	252646	.	+	.	ID=LDENT00056590:9;Parent=LDENT00056590;
scaffold16_size428533	maker	exon	252802	252900	.	+	.	ID=LDENT00056590:10;Parent=LDENT00056590;
scaffold16_size428533	maker	exon	253740	253997	.	+	.	ID=LDENT00056590:11;Parent=LDENT00056590;
scaffold16_size428533	maker	exon	254095	254265	.	+	.	ID=LDENT00056590:12;Parent=LDENT00056590;
scaffold16_size428533	maker	exon	254608	254769	.	+	.	ID=LDENT00056590:13;Parent=LDENT00056590;
scaffold16_size428533	maker	exon	255075	255164	.	+	.	ID=LDENT00056590:14;Parent=LDENT00056590;
scaffold16_size428533	maker	exon	255274	255357	.	+	.	ID=LDENT00056590:15;Parent=LDENT00056590;
scaffold16_size428533	maker	exon	255460	255578	.	+	.	ID=LDENT00056590:16;Parent=LDENT00056590;
scaffold16_size428533	maker	exon	255717	255825	.	+	.	ID=LDENT00056590:17;Parent=LDENT00056590;
scaffold16_size428533	maker	exon	256387	256550	.	+	.	ID=LDENT00056590:18;Parent=LDENT00056590;
scaffold16_size428533	maker	exon	256926	257061	.	+	.	ID=LDENT00056590:19;Parent=LDENT00056590;
scaffold16_size428533	maker	exon	243065	244210	.	+	.	ID=LDENT00056590:20;Parent=LDENT00056590;
scaffold16_size428533	maker	CDS	243065	244210	.	+	0	ID=LDENT00056590:cds;Parent=LDENT00056590;
scaffold16_size428533	maker	CDS	244327	244427	.	+	0	ID=LDENT00056590:cds;Parent=LDENT00056590;
scaffold16_size428533	maker	CDS	244534	244600	.	+	1	ID=LDENT00056590:cds;Parent=LDENT00056590;
scaffold16_size428533	maker	CDS	247080	247168	.	+	0	ID=LDENT00056590:cds;Parent=LDENT00056590;
scaffold16_size428533	maker	CDS	247506	247638	.	+	1	ID=LDENT00056590:cds;Parent=LDENT00056590;
scaffold16_size428533	maker	CDS	247759	247971	.	+	0	ID=LDENT00056590:cds;Parent=LDENT00056590;
scaffold16_size428533	maker	CDS	251166	251314	.	+	0	ID=LDENT00056590:cds;Parent=LDENT00056590;
scaffold16_size428533	maker	CDS	251491	251517	.	+	1	ID=LDENT00056590:cds;Parent=LDENT00056590;
scaffold16_size428533	maker	CDS	252090	252210	.	+	1	ID=LDENT00056590:cds;Parent=LDENT00056590;
scaffold16_size428533	maker	CDS	252434	252646	.	+	0	ID=LDENT00056590:cds;Parent=LDENT00056590;
scaffold16_size428533	maker	CDS	252802	252900	.	+	0	ID=LDENT00056590:cds;Parent=LDENT00056590;
scaffold16_size428533	maker	CDS	253740	253997	.	+	0	ID=LDENT00056590:cds;Parent=LDENT00056590;
scaffold16_size428533	maker	CDS	254095	254265	.	+	0	ID=LDENT00056590:cds;Parent=LDENT00056590;
scaffold16_size428533	maker	CDS	254608	254769	.	+	0	ID=LDENT00056590:cds;Parent=LDENT00056590;
scaffold16_size428533	maker	CDS	255075	255164	.	+	0	ID=LDENT00056590:cds;Parent=LDENT00056590;
scaffold16_size428533	maker	CDS	255274	255357	.	+	0	ID=LDENT00056590:cds;Parent=LDENT00056590;
scaffold16_size428533	maker	CDS	255460	255578	.	+	0	ID=LDENT00056590:cds;Parent=LDENT00056590;
scaffold16_size428533	maker	CDS	255717	255825	.	+	1	ID=LDENT00056590:cds;Parent=LDENT00056590;
scaffold16_size428533	maker	CDS	256387	256550	.	+	0	ID=LDENT00056590:cds;Parent=LDENT00056590;
scaffold16_size428533	maker	CDS	256926	257061	.	+	1	ID=LDENT00056590:cds;Parent=LDENT00056590;
scaffold16_size428533	maker	gene	261032	276927	.	+	.	ID=LDENG00056600;Name=LDENG00056600;Note=Similar to TUFT1: Tuftelin (Bos taurus OX%3D9913);
scaffold16_size428533	maker	mRNA	265893	276927	.	+	.	ID=LDENT00056600;Parent=LDENG00056600;Name=LDENT00056600;Note=Similar to TUFT1: Tuftelin (Bos taurus OX%3D9913);
scaffold16_size428533	maker	exon	265893	265967	.	+	.	ID=LDENT00056600:1;Parent=LDENT00056600;
scaffold16_size428533	maker	exon	272172	272252	.	+	.	ID=LDENT00056600:2;Parent=LDENT00056600;
scaffold16_size428533	maker	exon	272472	272573	.	+	.	ID=LDENT00056600:3;Parent=LDENT00056600;
scaffold16_size428533	maker	exon	273267	273353	.	+	.	ID=LDENT00056600:4;Parent=LDENT00056600;
scaffold16_size428533	maker	exon	273776	273841	.	+	.	ID=LDENT00056600:5;Parent=LDENT00056600;
scaffold16_size428533	maker	exon	273962	274051	.	+	.	ID=LDENT00056600:6;Parent=LDENT00056600;
scaffold16_size428533	maker	exon	274915	275025	.	+	.	ID=LDENT00056600:7;Parent=LDENT00056600;
scaffold16_size428533	maker	exon	275487	275710	.	+	.	ID=LDENT00056600:8;Parent=LDENT00056600;
scaffold16_size428533	maker	exon	275900	276005	.	+	.	ID=LDENT00056600:9;Parent=LDENT00056600;
scaffold16_size428533	maker	exon	276319	276402	.	+	.	ID=LDENT00056600:10;Parent=LDENT00056600;
scaffold16_size428533	maker	exon	276677	276771	.	+	.	ID=LDENT00056600:11;Parent=LDENT00056600;
scaffold16_size428533	maker	exon	276855	276927	.	+	.	ID=LDENT00056600:12;Parent=LDENT00056600;
scaffold16_size428533	maker	CDS	265893	265967	.	+	0	ID=LDENT00056600:cds;Parent=LDENT00056600;
scaffold16_size428533	maker	CDS	272172	272252	.	+	0	ID=LDENT00056600:cds;Parent=LDENT00056600;
scaffold16_size428533	maker	CDS	272472	272573	.	+	0	ID=LDENT00056600:cds;Parent=LDENT00056600;
scaffold16_size428533	maker	CDS	273267	273353	.	+	0	ID=LDENT00056600:cds;Parent=LDENT00056600;
scaffold16_size428533	maker	CDS	273776	273841	.	+	0	ID=LDENT00056600:cds;Parent=LDENT00056600;
scaffold16_size428533	maker	CDS	273962	274051	.	+	0	ID=LDENT00056600:cds;Parent=LDENT00056600;
scaffold16_size428533	maker	CDS	274915	275025	.	+	0	ID=LDENT00056600:cds;Parent=LDENT00056600;
scaffold16_size428533	maker	CDS	275487	275710	.	+	0	ID=LDENT00056600:cds;Parent=LDENT00056600;
scaffold16_size428533	maker	CDS	275900	276005	.	+	1	ID=LDENT00056600:cds;Parent=LDENT00056600;
scaffold16_size428533	maker	CDS	276319	276402	.	+	0	ID=LDENT00056600:cds;Parent=LDENT00056600;
scaffold16_size428533	maker	CDS	276677	276771	.	+	0	ID=LDENT00056600:cds;Parent=LDENT00056600;
scaffold16_size428533	maker	CDS	276855	276927	.	+	1	ID=LDENT00056600:cds;Parent=LDENT00056600;
scaffold16_size428533	maker	gene	282560	305945	.	+	.	ID=LDENG00056610;Name=LDENG00056610;Note=Similar to UBAP2L: Ubiquitin-associated protein 2-like (Homo sapiens OX%3D9606);
scaffold16_size428533	maker	mRNA	282560	305945	.	+	.	ID=LDENT00056610;Parent=LDENG00056610;Name=LDENT00056610;Note=Similar to UBAP2L: Ubiquitin-associated protein 2-like (Homo sapiens OX%3D9606);
scaffold16_size428533	maker	exon	282560	282652	.	+	.	ID=LDENT00056610:1;Parent=LDENT00056610;
scaffold16_size428533	maker	exon	283779	283916	.	+	.	ID=LDENT00056610:2;Parent=LDENT00056610;
scaffold16_size428533	maker	exon	284723	284800	.	+	.	ID=LDENT00056610:3;Parent=LDENT00056610;
scaffold16_size428533	maker	exon	286492	286602	.	+	.	ID=LDENT00056610:4;Parent=LDENT00056610;
scaffold16_size428533	maker	exon	288170	288344	.	+	.	ID=LDENT00056610:5;Parent=LDENT00056610;
scaffold16_size428533	maker	exon	288829	288930	.	+	.	ID=LDENT00056610:6;Parent=LDENT00056610;
scaffold16_size428533	maker	exon	289043	289088	.	+	.	ID=LDENT00056610:7;Parent=LDENT00056610;
scaffold16_size428533	maker	exon	293707	293813	.	+	.	ID=LDENT00056610:8;Parent=LDENT00056610;
scaffold16_size428533	maker	exon	294133	294192	.	+	.	ID=LDENT00056610:9;Parent=LDENT00056610;
scaffold16_size428533	maker	exon	294282	294334	.	+	.	ID=LDENT00056610:10;Parent=LDENT00056610;
scaffold16_size428533	maker	exon	294526	294611	.	+	.	ID=LDENT00056610:11;Parent=LDENT00056610;
scaffold16_size428533	maker	exon	294915	295095	.	+	.	ID=LDENT00056610:12;Parent=LDENT00056610;
scaffold16_size428533	maker	exon	295546	295744	.	+	.	ID=LDENT00056610:13;Parent=LDENT00056610;
scaffold16_size428533	maker	exon	295957	296294	.	+	.	ID=LDENT00056610:14;Parent=LDENT00056610;
scaffold16_size428533	maker	exon	296542	296714	.	+	.	ID=LDENT00056610:15;Parent=LDENT00056610;
scaffold16_size428533	maker	exon	296936	297056	.	+	.	ID=LDENT00056610:16;Parent=LDENT00056610;
scaffold16_size428533	maker	exon	297547	297586	.	+	.	ID=LDENT00056610:17;Parent=LDENT00056610;
scaffold16_size428533	maker	exon	297699	297897	.	+	.	ID=LDENT00056610:18;Parent=LDENT00056610;
scaffold16_size428533	maker	exon	298062	298128	.	+	.	ID=LDENT00056610:19;Parent=LDENT00056610;
scaffold16_size428533	maker	exon	298444	298509	.	+	.	ID=LDENT00056610:20;Parent=LDENT00056610;
scaffold16_size428533	maker	exon	298628	298838	.	+	.	ID=LDENT00056610:21;Parent=LDENT00056610;
scaffold16_size428533	maker	exon	299200	299288	.	+	.	ID=LDENT00056610:22;Parent=LDENT00056610;
scaffold16_size428533	maker	exon	299410	299463	.	+	.	ID=LDENT00056610:23;Parent=LDENT00056610;
scaffold16_size428533	maker	exon	299590	299671	.	+	.	ID=LDENT00056610:24;Parent=LDENT00056610;
scaffold16_size428533	maker	exon	299998	300215	.	+	.	ID=LDENT00056610:25;Parent=LDENT00056610;
scaffold16_size428533	maker	exon	300696	300801	.	+	.	ID=LDENT00056610:26;Parent=LDENT00056610;
scaffold16_size428533	maker	exon	302203	302328	.	+	.	ID=LDENT00056610:27;Parent=LDENT00056610;
scaffold16_size428533	maker	exon	303885	303952	.	+	.	ID=LDENT00056610:28;Parent=LDENT00056610;
scaffold16_size428533	maker	exon	304095	304164	.	+	.	ID=LDENT00056610:29;Parent=LDENT00056610;
scaffold16_size428533	maker	exon	304229	304353	.	+	.	ID=LDENT00056610:30;Parent=LDENT00056610;
scaffold16_size428533	maker	exon	304535	305945	.	+	.	ID=LDENT00056610:31;Parent=LDENT00056610;
scaffold16_size428533	maker	exon	292895	292939	.	+	.	ID=LDENT00056610:32;Parent=LDENT00056610;
scaffold16_size428533	maker	five_prime_UTR	282560	282652	.	+	.	ID=LDENT00056610:five_prime_utr;Parent=LDENT00056610;
scaffold16_size428533	maker	five_prime_UTR	283779	283820	.	+	.	ID=LDENT00056610:five_prime_utr;Parent=LDENT00056610;
scaffold16_size428533	maker	CDS	283821	283916	.	+	0	ID=LDENT00056610:cds;Parent=LDENT00056610;
scaffold16_size428533	maker	CDS	284723	284800	.	+	0	ID=LDENT00056610:cds;Parent=LDENT00056610;
scaffold16_size428533	maker	CDS	286492	286602	.	+	0	ID=LDENT00056610:cds;Parent=LDENT00056610;
scaffold16_size428533	maker	CDS	288170	288344	.	+	0	ID=LDENT00056610:cds;Parent=LDENT00056610;
scaffold16_size428533	maker	CDS	288829	288930	.	+	2	ID=LDENT00056610:cds;Parent=LDENT00056610;
scaffold16_size428533	maker	CDS	289043	289088	.	+	2	ID=LDENT00056610:cds;Parent=LDENT00056610;
scaffold16_size428533	maker	CDS	292895	292939	.	+	1	ID=LDENT00056610:cds;Parent=LDENT00056610;
scaffold16_size428533	maker	CDS	293707	293813	.	+	1	ID=LDENT00056610:cds;Parent=LDENT00056610;
scaffold16_size428533	maker	CDS	294133	294192	.	+	2	ID=LDENT00056610:cds;Parent=LDENT00056610;
scaffold16_size428533	maker	CDS	294282	294334	.	+	2	ID=LDENT00056610:cds;Parent=LDENT00056610;
scaffold16_size428533	maker	CDS	294526	294611	.	+	0	ID=LDENT00056610:cds;Parent=LDENT00056610;
scaffold16_size428533	maker	CDS	294915	295095	.	+	1	ID=LDENT00056610:cds;Parent=LDENT00056610;
scaffold16_size428533	maker	CDS	295546	295744	.	+	0	ID=LDENT00056610:cds;Parent=LDENT00056610;
scaffold16_size428533	maker	CDS	295957	296294	.	+	2	ID=LDENT00056610:cds;Parent=LDENT00056610;
scaffold16_size428533	maker	CDS	296542	296714	.	+	0	ID=LDENT00056610:cds;Parent=LDENT00056610;
scaffold16_size428533	maker	CDS	296936	297056	.	+	1	ID=LDENT00056610:cds;Parent=LDENT00056610;
scaffold16_size428533	maker	CDS	297547	297586	.	+	0	ID=LDENT00056610:cds;Parent=LDENT00056610;
scaffold16_size428533	maker	CDS	297699	297897	.	+	2	ID=LDENT00056610:cds;Parent=LDENT00056610;
scaffold16_size428533	maker	CDS	298062	298128	.	+	1	ID=LDENT00056610:cds;Parent=LDENT00056610;
scaffold16_size428533	maker	CDS	298444	298509	.	+	0	ID=LDENT00056610:cds;Parent=LDENT00056610;
scaffold16_size428533	maker	CDS	298628	298838	.	+	0	ID=LDENT00056610:cds;Parent=LDENT00056610;
scaffold16_size428533	maker	CDS	299200	299288	.	+	2	ID=LDENT00056610:cds;Parent=LDENT00056610;
scaffold16_size428533	maker	CDS	299410	299463	.	+	0	ID=LDENT00056610:cds;Parent=LDENT00056610;
scaffold16_size428533	maker	CDS	299590	299671	.	+	0	ID=LDENT00056610:cds;Parent=LDENT00056610;
scaffold16_size428533	maker	CDS	299998	300215	.	+	2	ID=LDENT00056610:cds;Parent=LDENT00056610;
scaffold16_size428533	maker	CDS	300696	300801	.	+	0	ID=LDENT00056610:cds;Parent=LDENT00056610;
scaffold16_size428533	maker	CDS	302203	302328	.	+	2	ID=LDENT00056610:cds;Parent=LDENT00056610;
scaffold16_size428533	maker	CDS	303885	303952	.	+	2	ID=LDENT00056610:cds;Parent=LDENT00056610;
scaffold16_size428533	maker	CDS	304095	304164	.	+	0	ID=LDENT00056610:cds;Parent=LDENT00056610;
scaffold16_size428533	maker	CDS	304229	304353	.	+	2	ID=LDENT00056610:cds;Parent=LDENT00056610;
scaffold16_size428533	maker	CDS	304535	304630	.	+	0	ID=LDENT00056610:cds;Parent=LDENT00056610;
scaffold16_size428533	maker	three_prime_UTR	304631	305945	.	+	.	ID=LDENT00056610:three_prime_utr;Parent=LDENT00056610;
scaffold16_size428533	maker	gene	306998	308741	.	+	.	ID=LDENG00056620;Name=LDENG00056620;Note=Similar to Hax1: HCLS1-associated protein X-1 (Mus musculus OX%3D10090);
scaffold16_size428533	maker	mRNA	306998	308741	.	+	.	ID=LDENT00056620;Parent=LDENG00056620;Name=LDENT00056620;Note=Similar to Hax1: HCLS1-associated protein X-1 (Mus musculus OX%3D10090);
scaffold16_size428533	maker	exon	306998	307062	.	+	.	ID=LDENT00056620:1;Parent=LDENT00056620;
scaffold16_size428533	maker	exon	307225	307475	.	+	.	ID=LDENT00056620:2;Parent=LDENT00056620;
scaffold16_size428533	maker	exon	307651	307871	.	+	.	ID=LDENT00056620:3;Parent=LDENT00056620;
scaffold16_size428533	maker	exon	308018	308081	.	+	.	ID=LDENT00056620:4;Parent=LDENT00056620;
scaffold16_size428533	maker	exon	308160	308293	.	+	.	ID=LDENT00056620:5;Parent=LDENT00056620;
scaffold16_size428533	maker	exon	308407	308527	.	+	.	ID=LDENT00056620:6;Parent=LDENT00056620;
scaffold16_size428533	maker	exon	308668	308741	.	+	.	ID=LDENT00056620:7;Parent=LDENT00056620;
scaffold16_size428533	maker	CDS	306998	307062	.	+	0	ID=LDENT00056620:cds;Parent=LDENT00056620;
scaffold16_size428533	maker	CDS	307225	307475	.	+	1	ID=LDENT00056620:cds;Parent=LDENT00056620;
scaffold16_size428533	maker	CDS	307651	307871	.	+	2	ID=LDENT00056620:cds;Parent=LDENT00056620;
scaffold16_size428533	maker	CDS	308018	308081	.	+	0	ID=LDENT00056620:cds;Parent=LDENT00056620;
scaffold16_size428533	maker	CDS	308160	308293	.	+	2	ID=LDENT00056620:cds;Parent=LDENT00056620;
scaffold16_size428533	maker	CDS	308407	308527	.	+	0	ID=LDENT00056620:cds;Parent=LDENT00056620;
scaffold16_size428533	maker	CDS	308668	308741	.	+	2	ID=LDENT00056620:cds;Parent=LDENT00056620;
scaffold16_size428533	maker	gene	310108	312773	.	+	.	ID=LDENG00056630;Name=LDENG00056630;Note=Similar to Aqp3: Aquaporin-3 (Rattus norvegicus OX%3D10116);
scaffold16_size428533	maker	mRNA	310108	312773	.	+	.	ID=LDENT00056630;Parent=LDENG00056630;Name=LDENT00056630;Note=Similar to Aqp3: Aquaporin-3 (Rattus norvegicus OX%3D10116);
scaffold16_size428533	maker	exon	310108	310317	.	+	.	ID=LDENT00056630:1;Parent=LDENT00056630;
scaffold16_size428533	maker	exon	311024	311150	.	+	.	ID=LDENT00056630:2;Parent=LDENT00056630;
scaffold16_size428533	maker	exon	311403	311540	.	+	.	ID=LDENT00056630:3;Parent=LDENT00056630;
scaffold16_size428533	maker	exon	311665	311783	.	+	.	ID=LDENT00056630:4;Parent=LDENT00056630;
scaffold16_size428533	maker	exon	312287	312504	.	+	.	ID=LDENT00056630:5;Parent=LDENT00056630;
scaffold16_size428533	maker	exon	312575	312773	.	+	.	ID=LDENT00056630:6;Parent=LDENT00056630;
scaffold16_size428533	maker	CDS	310108	310317	.	+	0	ID=LDENT00056630:cds;Parent=LDENT00056630;
scaffold16_size428533	maker	CDS	311024	311150	.	+	0	ID=LDENT00056630:cds;Parent=LDENT00056630;
scaffold16_size428533	maker	CDS	311403	311540	.	+	2	ID=LDENT00056630:cds;Parent=LDENT00056630;
scaffold16_size428533	maker	CDS	311665	311783	.	+	2	ID=LDENT00056630:cds;Parent=LDENT00056630;
scaffold16_size428533	maker	CDS	312287	312504	.	+	0	ID=LDENT00056630:cds;Parent=LDENT00056630;
scaffold16_size428533	maker	CDS	312575	312773	.	+	1	ID=LDENT00056630:cds;Parent=LDENT00056630;
scaffold16_size428533	maker	gene	353769	364114	.	+	.	ID=LDENG00056680;Name=LDENG00056680;Note=Similar to Sf3b4: Splicing factor 3B subunit 4 (Rattus norvegicus OX%3D10116);
scaffold16_size428533	maker	mRNA	353769	364114	.	+	.	ID=LDENT00056680;Parent=LDENG00056680;Name=LDENT00056680;Note=Similar to Sf3b4: Splicing factor 3B subunit 4 (Rattus norvegicus OX%3D10116);
scaffold16_size428533	maker	exon	353769	353802	.	+	.	ID=LDENT00056680:1;Parent=LDENT00056680;
scaffold16_size428533	maker	exon	355352	355480	.	+	.	ID=LDENT00056680:2;Parent=LDENT00056680;
scaffold16_size428533	maker	exon	355784	356326	.	+	.	ID=LDENT00056680:3;Parent=LDENT00056680;
scaffold16_size428533	maker	exon	357033	357203	.	+	.	ID=LDENT00056680:4;Parent=LDENT00056680;
scaffold16_size428533	maker	exon	357757	357918	.	+	.	ID=LDENT00056680:5;Parent=LDENT00056680;
scaffold16_size428533	maker	exon	358396	358524	.	+	.	ID=LDENT00056680:6;Parent=LDENT00056680;
scaffold16_size428533	maker	exon	360133	360218	.	+	.	ID=LDENT00056680:7;Parent=LDENT00056680;
scaffold16_size428533	maker	exon	364109	364114	.	+	.	ID=LDENT00056680:8;Parent=LDENT00056680;
scaffold16_size428533	maker	CDS	353769	353802	.	+	0	ID=LDENT00056680:cds;Parent=LDENT00056680;
scaffold16_size428533	maker	CDS	355352	355480	.	+	2	ID=LDENT00056680:cds;Parent=LDENT00056680;
scaffold16_size428533	maker	CDS	355784	356326	.	+	2	ID=LDENT00056680:cds;Parent=LDENT00056680;
scaffold16_size428533	maker	CDS	357033	357203	.	+	2	ID=LDENT00056680:cds;Parent=LDENT00056680;
scaffold16_size428533	maker	CDS	357757	357918	.	+	2	ID=LDENT00056680:cds;Parent=LDENT00056680;
scaffold16_size428533	maker	CDS	358396	358524	.	+	2	ID=LDENT00056680:cds;Parent=LDENT00056680;
scaffold16_size428533	maker	CDS	360133	360218	.	+	2	ID=LDENT00056680:cds;Parent=LDENT00056680;
scaffold16_size428533	maker	CDS	364109	364114	.	+	0	ID=LDENT00056680:cds;Parent=LDENT00056680;
scaffold16_size428533	maker	gene	364258	370915	.	+	.	ID=LDENG00056690;Name=LDENG00056690;Note=Similar to SV2A: Synaptic vesicle glycoprotein 2A (Bos taurus OX%3D9913);
scaffold16_size428533	maker	mRNA	364258	370915	.	+	.	ID=LDENT00056690;Parent=LDENG00056690;Name=LDENT00056690;Note=Similar to SV2A: Synaptic vesicle glycoprotein 2A (Bos taurus OX%3D9913);
scaffold16_size428533	maker	exon	364258	364870	.	+	.	ID=LDENT00056690:1;Parent=LDENT00056690;
scaffold16_size428533	maker	exon	365216	365396	.	+	.	ID=LDENT00056690:2;Parent=LDENT00056690;
scaffold16_size428533	maker	exon	365658	365809	.	+	.	ID=LDENT00056690:3;Parent=LDENT00056690;
scaffold16_size428533	maker	exon	365907	366040	.	+	.	ID=LDENT00056690:4;Parent=LDENT00056690;
scaffold16_size428533	maker	exon	366238	366327	.	+	.	ID=LDENT00056690:5;Parent=LDENT00056690;
scaffold16_size428533	maker	exon	367528	367635	.	+	.	ID=LDENT00056690:6;Parent=LDENT00056690;
scaffold16_size428533	maker	exon	368278	368366	.	+	.	ID=LDENT00056690:7;Parent=LDENT00056690;
scaffold16_size428533	maker	exon	368468	368632	.	+	.	ID=LDENT00056690:8;Parent=LDENT00056690;
scaffold16_size428533	maker	exon	368748	368881	.	+	.	ID=LDENT00056690:9;Parent=LDENT00056690;
scaffold16_size428533	maker	exon	369367	369573	.	+	.	ID=LDENT00056690:10;Parent=LDENT00056690;
scaffold16_size428533	maker	exon	369672	369831	.	+	.	ID=LDENT00056690:11;Parent=LDENT00056690;
scaffold16_size428533	maker	exon	370732	370915	.	+	.	ID=LDENT00056690:12;Parent=LDENT00056690;
scaffold16_size428533	maker	CDS	364258	364870	.	+	0	ID=LDENT00056690:cds;Parent=LDENT00056690;
scaffold16_size428533	maker	CDS	365216	365396	.	+	2	ID=LDENT00056690:cds;Parent=LDENT00056690;
scaffold16_size428533	maker	CDS	365658	365809	.	+	1	ID=LDENT00056690:cds;Parent=LDENT00056690;
scaffold16_size428533	maker	CDS	365907	366040	.	+	2	ID=LDENT00056690:cds;Parent=LDENT00056690;
scaffold16_size428533	maker	CDS	366238	366327	.	+	0	ID=LDENT00056690:cds;Parent=LDENT00056690;
scaffold16_size428533	maker	CDS	367528	367635	.	+	0	ID=LDENT00056690:cds;Parent=LDENT00056690;
scaffold16_size428533	maker	CDS	368278	368366	.	+	0	ID=LDENT00056690:cds;Parent=LDENT00056690;
scaffold16_size428533	maker	CDS	368468	368632	.	+	1	ID=LDENT00056690:cds;Parent=LDENT00056690;
scaffold16_size428533	maker	CDS	368748	368881	.	+	1	ID=LDENT00056690:cds;Parent=LDENT00056690;
scaffold16_size428533	maker	CDS	369367	369573	.	+	2	ID=LDENT00056690:cds;Parent=LDENT00056690;
scaffold16_size428533	maker	CDS	369672	369831	.	+	2	ID=LDENT00056690:cds;Parent=LDENT00056690;
scaffold16_size428533	maker	CDS	370732	370915	.	+	1	ID=LDENT00056690:cds;Parent=LDENT00056690;
scaffold16_size428533	maker	gene	392784	396899	.	+	.	ID=LDENG00056710;Name=LDENG00056710;Note=Similar to vps72: Vacuolar protein sorting-associated protein 72 homolog (Xenopus laevis OX%3D8355);
scaffold16_size428533	maker	mRNA	392784	396899	.	+	.	ID=LDENT00056710;Parent=LDENG00056710;Name=LDENT00056710;Note=Similar to vps72: Vacuolar protein sorting-associated protein 72 homolog (Xenopus laevis OX%3D8355);
scaffold16_size428533	maker	exon	392784	392900	.	+	.	ID=LDENT00056710:1;Parent=LDENT00056710;
scaffold16_size428533	maker	exon	393422	393574	.	+	.	ID=LDENT00056710:2;Parent=LDENT00056710;
scaffold16_size428533	maker	exon	394229	394349	.	+	.	ID=LDENT00056710:3;Parent=LDENT00056710;
scaffold16_size428533	maker	exon	395323	395499	.	+	.	ID=LDENT00056710:4;Parent=LDENT00056710;
scaffold16_size428533	maker	exon	395975	396119	.	+	.	ID=LDENT00056710:5;Parent=LDENT00056710;
scaffold16_size428533	maker	exon	396509	396899	.	+	.	ID=LDENT00056710:6;Parent=LDENT00056710;
scaffold16_size428533	maker	CDS	392784	392900	.	+	0	ID=LDENT00056710:cds;Parent=LDENT00056710;
scaffold16_size428533	maker	CDS	393422	393574	.	+	0	ID=LDENT00056710:cds;Parent=LDENT00056710;
scaffold16_size428533	maker	CDS	394229	394349	.	+	0	ID=LDENT00056710:cds;Parent=LDENT00056710;
scaffold16_size428533	maker	CDS	395323	395499	.	+	2	ID=LDENT00056710:cds;Parent=LDENT00056710;
scaffold16_size428533	maker	CDS	395975	396119	.	+	2	ID=LDENT00056710:cds;Parent=LDENT00056710;
scaffold16_size428533	maker	CDS	396509	396899	.	+	1	ID=LDENT00056710:cds;Parent=LDENT00056710;
scaffold16_size428533	maker	gene	408888	427254	.	+	.	ID=LDENG00056720;Name=LDENG00056720;Note=Similar to Syngap1: Ras/Rap GTPase-activating protein SynGAP (Rattus norvegicus OX%3D10116);
scaffold16_size428533	maker	mRNA	408888	427254	.	+	.	ID=LDENT00056720;Parent=LDENG00056720;Name=LDENT00056720;Note=Similar to Syngap1: Ras/Rap GTPase-activating protein SynGAP (Rattus norvegicus OX%3D10116);
scaffold16_size428533	maker	exon	408888	408908	.	+	.	ID=LDENT00056720:1;Parent=LDENT00056720;
scaffold16_size428533	maker	exon	409139	409184	.	+	.	ID=LDENT00056720:2;Parent=LDENT00056720;
scaffold16_size428533	maker	exon	421637	421725	.	+	.	ID=LDENT00056720:3;Parent=LDENT00056720;
scaffold16_size428533	maker	exon	422176	422297	.	+	.	ID=LDENT00056720:4;Parent=LDENT00056720;
scaffold16_size428533	maker	exon	424541	424694	.	+	.	ID=LDENT00056720:5;Parent=LDENT00056720;
scaffold16_size428533	maker	exon	425794	425892	.	+	.	ID=LDENT00056720:6;Parent=LDENT00056720;
scaffold16_size428533	maker	exon	426064	426303	.	+	.	ID=LDENT00056720:7;Parent=LDENT00056720;
scaffold16_size428533	maker	exon	426599	426934	.	+	.	ID=LDENT00056720:8;Parent=LDENT00056720;
scaffold16_size428533	maker	exon	427087	427254	.	+	.	ID=LDENT00056720:9;Parent=LDENT00056720;
scaffold16_size428533	maker	CDS	408888	408908	.	+	0	ID=LDENT00056720:cds;Parent=LDENT00056720;
scaffold16_size428533	maker	CDS	409139	409184	.	+	0	ID=LDENT00056720:cds;Parent=LDENT00056720;
scaffold16_size428533	maker	CDS	421637	421725	.	+	2	ID=LDENT00056720:cds;Parent=LDENT00056720;
scaffold16_size428533	maker	CDS	422176	422297	.	+	0	ID=LDENT00056720:cds;Parent=LDENT00056720;
scaffold16_size428533	maker	CDS	424541	424694	.	+	1	ID=LDENT00056720:cds;Parent=LDENT00056720;
scaffold16_size428533	maker	CDS	425794	425892	.	+	0	ID=LDENT00056720:cds;Parent=LDENT00056720;
scaffold16_size428533	maker	CDS	426064	426303	.	+	0	ID=LDENT00056720:cds;Parent=LDENT00056720;
scaffold16_size428533	maker	CDS	426599	426934	.	+	0	ID=LDENT00056720:cds;Parent=LDENT00056720;
scaffold16_size428533	maker	CDS	427087	427254	.	+	0	ID=LDENT00056720:cds;Parent=LDENT00056720;
scaffold16_size428533	maker	gene	6081	8219	.	-	.	ID=LDENG00056500;Name=LDENG00056500;Note=Similar to S100a10: Protein S100-A10 (Oryctolagus cuniculus OX%3D9986);
scaffold16_size428533	maker	mRNA	6081	8219	.	-	.	ID=LDENT00056500;Parent=LDENG00056500;Name=LDENT00056500;Note=Similar to S100a10: Protein S100-A10 (Oryctolagus cuniculus OX%3D9986);
scaffold16_size428533	maker	exon	6081	6399	.	-	.	ID=LDENT00056500:1;Parent=LDENT00056500;
scaffold16_size428533	maker	exon	6910	7058	.	-	.	ID=LDENT00056500:2;Parent=LDENT00056500;
scaffold16_size428533	maker	exon	8172	8219	.	-	.	ID=LDENT00056500:3;Parent=LDENT00056500;
scaffold16_size428533	maker	five_prime_UTR	8172	8219	.	-	.	ID=LDENT00056500:five_prime_utr;Parent=LDENT00056500;
scaffold16_size428533	maker	five_prime_UTR	7039	7058	.	-	.	ID=LDENT00056500:five_prime_utr;Parent=LDENT00056500;
scaffold16_size428533	maker	CDS	6910	7038	.	-	0	ID=LDENT00056500:cds;Parent=LDENT00056500;
scaffold16_size428533	maker	CDS	6238	6399	.	-	0	ID=LDENT00056500:cds;Parent=LDENT00056500;
scaffold16_size428533	maker	three_prime_UTR	6081	6237	.	-	.	ID=LDENT00056500:three_prime_utr;Parent=LDENT00056500;
scaffold16_size428533	maker	gene	316034	324830	.	-	.	ID=LDENG00056640;Name=LDENG00056640;Note=Similar to znf687b: Zinc finger protein 687b (Danio rerio OX%3D7955);
scaffold16_size428533	maker	mRNA	316034	324830	.	-	.	ID=LDENT00056640;Parent=LDENG00056640;Name=LDENT00056640;Note=Similar to znf687b: Zinc finger protein 687b (Danio rerio OX%3D7955);
scaffold16_size428533	maker	exon	316034	317199	.	-	.	ID=LDENT00056640:1;Parent=LDENT00056640;
scaffold16_size428533	maker	exon	317401	317488	.	-	.	ID=LDENT00056640:2;Parent=LDENT00056640;
scaffold16_size428533	maker	exon	318256	318356	.	-	.	ID=LDENT00056640:3;Parent=LDENT00056640;
scaffold16_size428533	maker	exon	318522	318875	.	-	.	ID=LDENT00056640:4;Parent=LDENT00056640;
scaffold16_size428533	maker	exon	319724	319886	.	-	.	ID=LDENT00056640:5;Parent=LDENT00056640;
scaffold16_size428533	maker	exon	319975	320151	.	-	.	ID=LDENT00056640:6;Parent=LDENT00056640;
scaffold16_size428533	maker	exon	320860	321044	.	-	.	ID=LDENT00056640:7;Parent=LDENT00056640;
scaffold16_size428533	maker	exon	321221	321516	.	-	.	ID=LDENT00056640:8;Parent=LDENT00056640;
scaffold16_size428533	maker	exon	321689	324055	.	-	.	ID=LDENT00056640:9;Parent=LDENT00056640;
scaffold16_size428533	maker	exon	324791	324830	.	-	.	ID=LDENT00056640:10;Parent=LDENT00056640;
scaffold16_size428533	maker	five_prime_UTR	324791	324830	.	-	.	ID=LDENT00056640:five_prime_utr;Parent=LDENT00056640;
scaffold16_size428533	maker	five_prime_UTR	324042	324055	.	-	.	ID=LDENT00056640:five_prime_utr;Parent=LDENT00056640;
scaffold16_size428533	maker	CDS	321689	324041	.	-	0	ID=LDENT00056640:cds;Parent=LDENT00056640;
scaffold16_size428533	maker	CDS	321221	321516	.	-	2	ID=LDENT00056640:cds;Parent=LDENT00056640;
scaffold16_size428533	maker	CDS	320860	321044	.	-	0	ID=LDENT00056640:cds;Parent=LDENT00056640;
scaffold16_size428533	maker	CDS	319975	320151	.	-	1	ID=LDENT00056640:cds;Parent=LDENT00056640;
scaffold16_size428533	maker	CDS	319724	319886	.	-	1	ID=LDENT00056640:cds;Parent=LDENT00056640;
scaffold16_size428533	maker	CDS	318522	318875	.	-	0	ID=LDENT00056640:cds;Parent=LDENT00056640;
scaffold16_size428533	maker	CDS	318256	318356	.	-	0	ID=LDENT00056640:cds;Parent=LDENT00056640;
scaffold16_size428533	maker	CDS	317401	317488	.	-	1	ID=LDENT00056640:cds;Parent=LDENT00056640;
scaffold16_size428533	maker	CDS	316603	317199	.	-	0	ID=LDENT00056640:cds;Parent=LDENT00056640;
scaffold16_size428533	maker	three_prime_UTR	316034	316602	.	-	.	ID=LDENT00056640:three_prime_utr;Parent=LDENT00056640;
scaffold16_size428533	maker	gene	325109	329299	.	-	.	ID=LDENG00056650;Name=LDENG00056650;Note=Similar to PSMD4: 26S proteasome non-ATPase regulatory subunit 4 (Homo sapiens OX%3D9606);
scaffold16_size428533	maker	mRNA	325109	329299	.	-	.	ID=LDENT00056650;Parent=LDENG00056650;Name=LDENT00056650;Note=Similar to PSMD4: 26S proteasome non-ATPase regulatory subunit 4 (Homo sapiens OX%3D9606);
scaffold16_size428533	maker	exon	325109	325729	.	-	.	ID=LDENT00056650:1;Parent=LDENT00056650;
scaffold16_size428533	maker	exon	326199	326251	.	-	.	ID=LDENT00056650:2;Parent=LDENT00056650;
scaffold16_size428533	maker	exon	326342	326473	.	-	.	ID=LDENT00056650:3;Parent=LDENT00056650;
scaffold16_size428533	maker	exon	326575	326683	.	-	.	ID=LDENT00056650:4;Parent=LDENT00056650;
scaffold16_size428533	maker	exon	326842	327057	.	-	.	ID=LDENT00056650:5;Parent=LDENT00056650;
scaffold16_size428533	maker	exon	327207	327275	.	-	.	ID=LDENT00056650:6;Parent=LDENT00056650;
scaffold16_size428533	maker	exon	327434	327520	.	-	.	ID=LDENT00056650:7;Parent=LDENT00056650;
scaffold16_size428533	maker	exon	328144	328258	.	-	.	ID=LDENT00056650:8;Parent=LDENT00056650;
scaffold16_size428533	maker	exon	328403	328543	.	-	.	ID=LDENT00056650:9;Parent=LDENT00056650;
scaffold16_size428533	maker	exon	329228	329299	.	-	.	ID=LDENT00056650:10;Parent=LDENT00056650;
scaffold16_size428533	maker	five_prime_UTR	329254	329299	.	-	.	ID=LDENT00056650:five_prime_utr;Parent=LDENT00056650;
scaffold16_size428533	maker	CDS	329228	329253	.	-	0	ID=LDENT00056650:cds;Parent=LDENT00056650;
scaffold16_size428533	maker	CDS	328403	328543	.	-	1	ID=LDENT00056650:cds;Parent=LDENT00056650;
scaffold16_size428533	maker	CDS	328144	328258	.	-	1	ID=LDENT00056650:cds;Parent=LDENT00056650;
scaffold16_size428533	maker	CDS	327434	327520	.	-	0	ID=LDENT00056650:cds;Parent=LDENT00056650;
scaffold16_size428533	maker	CDS	327207	327275	.	-	0	ID=LDENT00056650:cds;Parent=LDENT00056650;
scaffold16_size428533	maker	CDS	326842	327057	.	-	0	ID=LDENT00056650:cds;Parent=LDENT00056650;
scaffold16_size428533	maker	CDS	326575	326683	.	-	0	ID=LDENT00056650:cds;Parent=LDENT00056650;
scaffold16_size428533	maker	CDS	326342	326473	.	-	2	ID=LDENT00056650:cds;Parent=LDENT00056650;
scaffold16_size428533	maker	CDS	326199	326251	.	-	2	ID=LDENT00056650:cds;Parent=LDENT00056650;
scaffold16_size428533	maker	CDS	325559	325729	.	-	0	ID=LDENT00056650:cds;Parent=LDENT00056650;
scaffold16_size428533	maker	three_prime_UTR	325109	325558	.	-	.	ID=LDENT00056650:three_prime_utr;Parent=LDENT00056650;
scaffold16_size428533	maker	gene	329384	337045	.	-	.	ID=LDENG00056660;Name=LDENG00056660;Note=Similar to Pip5k1a: Phosphatidylinositol 4-phosphate 5-kinase type-1 alpha (Rattus norvegicus OX%3D10116);
scaffold16_size428533	maker	mRNA	329384	337045	.	-	.	ID=LDENT00056660;Parent=LDENG00056660;Name=LDENT00056660;Note=Similar to Pip5k1a: Phosphatidylinositol 4-phosphate 5-kinase type-1 alpha (Rattus norvegicus OX%3D10116);
scaffold16_size428533	maker	exon	329384	331661	.	-	.	ID=LDENT00056660:1;Parent=LDENT00056660;
scaffold16_size428533	maker	exon	335909	335943	.	-	.	ID=LDENT00056660:2;Parent=LDENT00056660;
scaffold16_size428533	maker	exon	332289	332476	.	-	.	ID=LDENT00056660:3;Parent=LDENT00056660;
scaffold16_size428533	maker	exon	332664	332837	.	-	.	ID=LDENT00056660:4;Parent=LDENT00056660;
scaffold16_size428533	maker	exon	332938	333022	.	-	.	ID=LDENT00056660:5;Parent=LDENT00056660;
scaffold16_size428533	maker	exon	333105	333153	.	-	.	ID=LDENT00056660:6;Parent=LDENT00056660;
scaffold16_size428533	maker	exon	333291	333374	.	-	.	ID=LDENT00056660:7;Parent=LDENT00056660;
scaffold16_size428533	maker	exon	333580	333791	.	-	.	ID=LDENT00056660:8;Parent=LDENT00056660;
scaffold16_size428533	maker	exon	333967	334266	.	-	.	ID=LDENT00056660:9;Parent=LDENT00056660;
scaffold16_size428533	maker	exon	334515	334667	.	-	.	ID=LDENT00056660:10;Parent=LDENT00056660;
scaffold16_size428533	maker	exon	334930	335047	.	-	.	ID=LDENT00056660:11;Parent=LDENT00056660;
scaffold16_size428533	maker	exon	335138	335268	.	-	.	ID=LDENT00056660:12;Parent=LDENT00056660;
scaffold16_size428533	maker	exon	335527	335613	.	-	.	ID=LDENT00056660:13;Parent=LDENT00056660;
scaffold16_size428533	maker	exon	336462	336549	.	-	.	ID=LDENT00056660:14;Parent=LDENT00056660;
scaffold16_size428533	maker	exon	336937	337045	.	-	.	ID=LDENT00056660:15;Parent=LDENT00056660;
scaffold16_size428533	maker	five_prime_UTR	336937	337045	.	-	.	ID=LDENT00056660:five_prime_utr;Parent=LDENT00056660;
scaffold16_size428533	maker	five_prime_UTR	336511	336549	.	-	.	ID=LDENT00056660:five_prime_utr;Parent=LDENT00056660;
scaffold16_size428533	maker	CDS	336462	336510	.	-	0	ID=LDENT00056660:cds;Parent=LDENT00056660;
scaffold16_size428533	maker	CDS	335909	335943	.	-	2	ID=LDENT00056660:cds;Parent=LDENT00056660;
scaffold16_size428533	maker	CDS	335527	335613	.	-	0	ID=LDENT00056660:cds;Parent=LDENT00056660;
scaffold16_size428533	maker	CDS	335138	335268	.	-	0	ID=LDENT00056660:cds;Parent=LDENT00056660;
scaffold16_size428533	maker	CDS	334930	335047	.	-	1	ID=LDENT00056660:cds;Parent=LDENT00056660;
scaffold16_size428533	maker	CDS	334515	334667	.	-	0	ID=LDENT00056660:cds;Parent=LDENT00056660;
scaffold16_size428533	maker	CDS	333967	334266	.	-	0	ID=LDENT00056660:cds;Parent=LDENT00056660;
scaffold16_size428533	maker	CDS	333580	333791	.	-	0	ID=LDENT00056660:cds;Parent=LDENT00056660;
scaffold16_size428533	maker	CDS	333291	333374	.	-	1	ID=LDENT00056660:cds;Parent=LDENT00056660;
scaffold16_size428533	maker	CDS	333105	333153	.	-	1	ID=LDENT00056660:cds;Parent=LDENT00056660;
scaffold16_size428533	maker	CDS	332938	333022	.	-	0	ID=LDENT00056660:cds;Parent=LDENT00056660;
scaffold16_size428533	maker	CDS	332664	332837	.	-	2	ID=LDENT00056660:cds;Parent=LDENT00056660;
scaffold16_size428533	maker	CDS	332289	332476	.	-	2	ID=LDENT00056660:cds;Parent=LDENT00056660;
scaffold16_size428533	maker	CDS	331641	331661	.	-	0	ID=LDENT00056660:cds;Parent=LDENT00056660;
scaffold16_size428533	maker	three_prime_UTR	329384	331640	.	-	.	ID=LDENT00056660:three_prime_utr;Parent=LDENT00056660;
scaffold16_size428533	maker	gene	340046	347037	.	-	.	ID=LDENG00056670;Name=LDENG00056670;Note=Similar to FCGBP: IgGFc-binding protein (Homo sapiens OX%3D9606);
scaffold16_size428533	maker	mRNA	340046	347037	.	-	.	ID=LDENT00056670;Parent=LDENG00056670;Name=LDENT00056670;Note=Similar to FCGBP: IgGFc-binding protein (Homo sapiens OX%3D9606);
scaffold16_size428533	maker	exon	346810	347037	.	-	.	ID=LDENT00056670:1;Parent=LDENT00056670;
scaffold16_size428533	maker	exon	345304	345880	.	-	.	ID=LDENT00056670:2;Parent=LDENT00056670;
scaffold16_size428533	maker	exon	344187	344785	.	-	.	ID=LDENT00056670:3;Parent=LDENT00056670;
scaffold16_size428533	maker	exon	343517	344084	.	-	.	ID=LDENT00056670:4;Parent=LDENT00056670;
scaffold16_size428533	maker	exon	343108	343364	.	-	.	ID=LDENT00056670:5;Parent=LDENT00056670;
scaffold16_size428533	maker	exon	342658	342996	.	-	.	ID=LDENT00056670:6;Parent=LDENT00056670;
scaffold16_size428533	maker	exon	341590	342157	.	-	.	ID=LDENT00056670:7;Parent=LDENT00056670;
scaffold16_size428533	maker	exon	341262	341461	.	-	.	ID=LDENT00056670:8;Parent=LDENT00056670;
scaffold16_size428533	maker	exon	340681	341055	.	-	.	ID=LDENT00056670:9;Parent=LDENT00056670;
scaffold16_size428533	maker	exon	340315	340583	.	-	.	ID=LDENT00056670:10;Parent=LDENT00056670;
scaffold16_size428533	maker	exon	340046	340055	.	-	.	ID=LDENT00056670:11;Parent=LDENT00056670;
scaffold16_size428533	maker	CDS	346810	347037	.	-	0	ID=LDENT00056670:cds;Parent=LDENT00056670;
scaffold16_size428533	maker	CDS	345304	345880	.	-	0	ID=LDENT00056670:cds;Parent=LDENT00056670;
scaffold16_size428533	maker	CDS	344187	344785	.	-	2	ID=LDENT00056670:cds;Parent=LDENT00056670;
scaffold16_size428533	maker	CDS	343517	344084	.	-	0	ID=LDENT00056670:cds;Parent=LDENT00056670;
scaffold16_size428533	maker	CDS	343108	343364	.	-	2	ID=LDENT00056670:cds;Parent=LDENT00056670;
scaffold16_size428533	maker	CDS	342658	342996	.	-	0	ID=LDENT00056670:cds;Parent=LDENT00056670;
scaffold16_size428533	maker	CDS	341590	342157	.	-	0	ID=LDENT00056670:cds;Parent=LDENT00056670;
scaffold16_size428533	maker	CDS	341262	341461	.	-	2	ID=LDENT00056670:cds;Parent=LDENT00056670;
scaffold16_size428533	maker	CDS	340681	341055	.	-	0	ID=LDENT00056670:cds;Parent=LDENT00056670;
scaffold16_size428533	maker	CDS	340315	340583	.	-	0	ID=LDENT00056670:cds;Parent=LDENT00056670;
scaffold16_size428533	maker	CDS	340046	340055	.	-	1	ID=LDENT00056670:cds;Parent=LDENT00056670;
scaffold16_size428533	maker	gene	388686	390521	.	+	.	ID=LDENG00056700;Name=LDENG00056700;Note=Similar to LINGO1: Leucine-rich repeat and immunoglobulin-like domain-containing nogo receptor-interacting protein 1 (Gallus gallus OX%3D9031);
scaffold16_size428533	maker	mRNA	388686	390521	43.1346	+	.	ID=LDENT00056700;Parent=LDENG00056700;Name=LDENT00056700;Note=Similar to LINGO1: Leucine-rich repeat and immunoglobulin-like domain-containing nogo receptor-interacting protein 1 (Gallus gallus OX%3D9031);
scaffold16_size428533	maker	exon	388686	388985	.	+	.	ID=LDENT00056700:1;Parent=LDENT00056700;
scaffold16_size428533	maker	exon	389058	390521	.	+	.	ID=LDENT00056700:2;Parent=LDENT00056700;
scaffold16_size428533	maker	CDS	388686	388985	.	+	0	ID=LDENT00056700:cds;Parent=LDENT00056700;
scaffold16_size428533	maker	CDS	389058	390521	.	+	0	ID=LDENT00056700:cds;Parent=LDENT00056700;
scaffold16_size428533	maker	gene	106962	107252	.	+	.	ID=LDENG00056530;Name=LDENG00056530;Note=Protein of unknown function;
scaffold16_size428533	maker	mRNA	106962	107252	25.9065	+	.	ID=LDENT00056530;Parent=LDENG00056530;Name=LDENT00056530;Note=Protein of unknown function;
scaffold16_size428533	maker	exon	106962	107252	.	+	.	ID=LDENT00056530:1;Parent=LDENT00056530;
scaffold16_size428533	maker	CDS	106962	107252	.	+	0	ID=LDENT00056530:cds;Parent=LDENT00056530;
scaffold19_size579228_505601_579228	maker	gene	38844	71923	.	+	.	ID=LDENG00074380;Name=LDENG00074380;Note=Similar to Atp2b1: Plasma membrane calcium-transporting ATPase 1 (Mus musculus OX%3D10090);
scaffold19_size579228_505601_579228	maker	mRNA	38844	71923	.	+	.	ID=LDENT00074380;Parent=LDENG00074380;Name=LDENT00074380;Note=Similar to Atp2b1: Plasma membrane calcium-transporting ATPase 1 (Mus musculus OX%3D10090);
scaffold19_size579228_505601_579228	maker	exon	38844	38880	.	+	.	ID=LDENT00074380:1;Parent=LDENT00074380;
scaffold19_size579228_505601_579228	maker	exon	47415	47886	.	+	.	ID=LDENT00074380:2;Parent=LDENT00074380;
scaffold19_size579228_505601_579228	maker	exon	54953	55150	.	+	.	ID=LDENT00074380:3;Parent=LDENT00074380;
scaffold19_size579228_505601_579228	maker	exon	55368	55625	.	+	.	ID=LDENT00074380:4;Parent=LDENT00074380;
scaffold19_size579228_505601_579228	maker	exon	55847	55972	.	+	.	ID=LDENT00074380:5;Parent=LDENT00074380;
scaffold19_size579228_505601_579228	maker	exon	56781	56942	.	+	.	ID=LDENT00074380:6;Parent=LDENT00074380;
scaffold19_size579228_505601_579228	maker	exon	57288	57326	.	+	.	ID=LDENT00074380:7;Parent=LDENT00074380;
scaffold19_size579228_505601_579228	maker	exon	59341	59496	.	+	.	ID=LDENT00074380:8;Parent=LDENT00074380;
scaffold19_size579228_505601_579228	maker	exon	59605	59819	.	+	.	ID=LDENT00074380:9;Parent=LDENT00074380;
scaffold19_size579228_505601_579228	maker	exon	60176	60418	.	+	.	ID=LDENT00074380:10;Parent=LDENT00074380;
scaffold19_size579228_505601_579228	maker	exon	60592	60833	.	+	.	ID=LDENT00074380:11;Parent=LDENT00074380;
scaffold19_size579228_505601_579228	maker	exon	61458	61695	.	+	.	ID=LDENT00074380:12;Parent=LDENT00074380;
scaffold19_size579228_505601_579228	maker	exon	61932	62111	.	+	.	ID=LDENT00074380:13;Parent=LDENT00074380;
scaffold19_size579228_505601_579228	maker	exon	62199	62286	.	+	.	ID=LDENT00074380:14;Parent=LDENT00074380;
scaffold19_size579228_505601_579228	maker	exon	62392	62498	.	+	.	ID=LDENT00074380:15;Parent=LDENT00074380;
scaffold19_size579228_505601_579228	maker	exon	62644	62835	.	+	.	ID=LDENT00074380:16;Parent=LDENT00074380;
scaffold19_size579228_505601_579228	maker	exon	63607	63820	.	+	.	ID=LDENT00074380:17;Parent=LDENT00074380;
scaffold19_size579228_505601_579228	maker	exon	63923	64134	.	+	.	ID=LDENT00074380:18;Parent=LDENT00074380;
scaffold19_size579228_505601_579228	maker	exon	64321	64428	.	+	.	ID=LDENT00074380:19;Parent=LDENT00074380;
scaffold19_size579228_505601_579228	maker	exon	64974	65162	.	+	.	ID=LDENT00074380:20;Parent=LDENT00074380;
scaffold19_size579228_505601_579228	maker	exon	68833	71923	.	+	.	ID=LDENT00074380:21;Parent=LDENT00074380;
scaffold19_size579228_505601_579228	maker	five_prime_UTR	38844	38880	.	+	.	ID=LDENT00074380:five_prime_utr;Parent=LDENT00074380;
scaffold19_size579228_505601_579228	maker	five_prime_UTR	47415	47693	.	+	.	ID=LDENT00074380:five_prime_utr;Parent=LDENT00074380;
scaffold19_size579228_505601_579228	maker	CDS	47694	47886	.	+	0	ID=LDENT00074380:cds;Parent=LDENT00074380;
scaffold19_size579228_505601_579228	maker	CDS	54953	55150	.	+	2	ID=LDENT00074380:cds;Parent=LDENT00074380;
scaffold19_size579228_505601_579228	maker	CDS	55368	55625	.	+	2	ID=LDENT00074380:cds;Parent=LDENT00074380;
scaffold19_size579228_505601_579228	maker	CDS	55847	55972	.	+	2	ID=LDENT00074380:cds;Parent=LDENT00074380;
scaffold19_size579228_505601_579228	maker	CDS	56781	56942	.	+	2	ID=LDENT00074380:cds;Parent=LDENT00074380;
scaffold19_size579228_505601_579228	maker	CDS	57288	57326	.	+	2	ID=LDENT00074380:cds;Parent=LDENT00074380;
scaffold19_size579228_505601_579228	maker	CDS	59341	59496	.	+	2	ID=LDENT00074380:cds;Parent=LDENT00074380;
scaffold19_size579228_505601_579228	maker	CDS	59605	59819	.	+	2	ID=LDENT00074380:cds;Parent=LDENT00074380;
scaffold19_size579228_505601_579228	maker	CDS	60176	60418	.	+	0	ID=LDENT00074380:cds;Parent=LDENT00074380;
scaffold19_size579228_505601_579228	maker	CDS	60592	60833	.	+	0	ID=LDENT00074380:cds;Parent=LDENT00074380;
scaffold19_size579228_505601_579228	maker	CDS	61458	61695	.	+	1	ID=LDENT00074380:cds;Parent=LDENT00074380;
scaffold19_size579228_505601_579228	maker	CDS	61932	62111	.	+	0	ID=LDENT00074380:cds;Parent=LDENT00074380;
scaffold19_size579228_505601_579228	maker	CDS	62199	62286	.	+	0	ID=LDENT00074380:cds;Parent=LDENT00074380;
scaffold19_size579228_505601_579228	maker	CDS	62392	62498	.	+	2	ID=LDENT00074380:cds;Parent=LDENT00074380;
scaffold19_size579228_505601_579228	maker	CDS	62644	62835	.	+	0	ID=LDENT00074380:cds;Parent=LDENT00074380;
scaffold19_size579228_505601_579228	maker	CDS	63607	63820	.	+	0	ID=LDENT00074380:cds;Parent=LDENT00074380;
scaffold19_size579228_505601_579228	maker	CDS	63923	64134	.	+	2	ID=LDENT00074380:cds;Parent=LDENT00074380;
scaffold19_size579228_505601_579228	maker	CDS	64321	64428	.	+	0	ID=LDENT00074380:cds;Parent=LDENT00074380;
scaffold19_size579228_505601_579228	maker	CDS	64974	65162	.	+	0	ID=LDENT00074380:cds;Parent=LDENT00074380;
scaffold19_size579228_505601_579228	maker	CDS	68833	69210	.	+	0	ID=LDENT00074380:cds;Parent=LDENT00074380;
scaffold19_size579228_505601_579228	maker	three_prime_UTR	69211	71923	.	+	.	ID=LDENT00074380:three_prime_utr;Parent=LDENT00074380;
scaffold17_size535009_1_232794	maker	gene	18679	27982	.	+	.	ID=LDENG00062400;Name=LDENG00062400;Note=Similar to grhl3: Grainyhead-like protein 3 homolog (Xenopus laevis OX%3D8355);
scaffold17_size535009_1_232794	maker	mRNA	18679	27982	.	+	.	ID=LDENT00062400;Parent=LDENG00062400;Name=LDENT00062400;Note=Similar to grhl3: Grainyhead-like protein 3 homolog (Xenopus laevis OX%3D8355);
scaffold17_size535009_1_232794	maker	exon	18679	18832	.	+	.	ID=LDENT00062400:1;Parent=LDENT00062400;
scaffold17_size535009_1_232794	maker	exon	20173	20347	.	+	.	ID=LDENT00062400:2;Parent=LDENT00062400;
scaffold17_size535009_1_232794	maker	exon	20436	20500	.	+	.	ID=LDENT00062400:3;Parent=LDENT00062400;
scaffold17_size535009_1_232794	maker	exon	21189	21522	.	+	.	ID=LDENT00062400:4;Parent=LDENT00062400;
scaffold17_size535009_1_232794	maker	exon	21612	21851	.	+	.	ID=LDENT00062400:5;Parent=LDENT00062400;
scaffold17_size535009_1_232794	maker	exon	22554	22665	.	+	.	ID=LDENT00062400:6;Parent=LDENT00062400;
scaffold17_size535009_1_232794	maker	exon	22807	22901	.	+	.	ID=LDENT00062400:7;Parent=LDENT00062400;
scaffold17_size535009_1_232794	maker	exon	23510	23668	.	+	.	ID=LDENT00062400:8;Parent=LDENT00062400;
scaffold17_size535009_1_232794	maker	exon	23768	23843	.	+	.	ID=LDENT00062400:9;Parent=LDENT00062400;
scaffold17_size535009_1_232794	maker	exon	23938	24068	.	+	.	ID=LDENT00062400:10;Parent=LDENT00062400;
scaffold17_size535009_1_232794	maker	exon	25099	25124	.	+	.	ID=LDENT00062400:11;Parent=LDENT00062400;
scaffold17_size535009_1_232794	maker	exon	25223	25308	.	+	.	ID=LDENT00062400:12;Parent=LDENT00062400;
scaffold17_size535009_1_232794	maker	exon	25418	25503	.	+	.	ID=LDENT00062400:13;Parent=LDENT00062400;
scaffold17_size535009_1_232794	maker	exon	25658	25722	.	+	.	ID=LDENT00062400:14;Parent=LDENT00062400;
scaffold17_size535009_1_232794	maker	exon	26893	27982	.	+	.	ID=LDENT00062400:15;Parent=LDENT00062400;
scaffold17_size535009_1_232794	maker	five_prime_UTR	18679	18815	.	+	.	ID=LDENT00062400:five_prime_utr;Parent=LDENT00062400;
scaffold17_size535009_1_232794	maker	CDS	18816	18832	.	+	0	ID=LDENT00062400:cds;Parent=LDENT00062400;
scaffold17_size535009_1_232794	maker	CDS	20173	20347	.	+	1	ID=LDENT00062400:cds;Parent=LDENT00062400;
scaffold17_size535009_1_232794	maker	CDS	20436	20500	.	+	0	ID=LDENT00062400:cds;Parent=LDENT00062400;
scaffold17_size535009_1_232794	maker	CDS	21189	21522	.	+	1	ID=LDENT00062400:cds;Parent=LDENT00062400;
scaffold17_size535009_1_232794	maker	CDS	21612	21851	.	+	0	ID=LDENT00062400:cds;Parent=LDENT00062400;
scaffold17_size535009_1_232794	maker	CDS	22554	22665	.	+	0	ID=LDENT00062400:cds;Parent=LDENT00062400;
scaffold17_size535009_1_232794	maker	CDS	22807	22901	.	+	2	ID=LDENT00062400:cds;Parent=LDENT00062400;
scaffold17_size535009_1_232794	maker	CDS	23510	23668	.	+	0	ID=LDENT00062400:cds;Parent=LDENT00062400;
scaffold17_size535009_1_232794	maker	CDS	23768	23843	.	+	0	ID=LDENT00062400:cds;Parent=LDENT00062400;
scaffold17_size535009_1_232794	maker	CDS	23938	24068	.	+	2	ID=LDENT00062400:cds;Parent=LDENT00062400;
scaffold17_size535009_1_232794	maker	CDS	25099	25124	.	+	0	ID=LDENT00062400:cds;Parent=LDENT00062400;
scaffold17_size535009_1_232794	maker	CDS	25223	25308	.	+	1	ID=LDENT00062400:cds;Parent=LDENT00062400;
scaffold17_size535009_1_232794	maker	CDS	25418	25503	.	+	2	ID=LDENT00062400:cds;Parent=LDENT00062400;
scaffold17_size535009_1_232794	maker	CDS	25658	25722	.	+	0	ID=LDENT00062400:cds;Parent=LDENT00062400;
scaffold17_size535009_1_232794	maker	CDS	26893	27010	.	+	1	ID=LDENT00062400:cds;Parent=LDENT00062400;
scaffold17_size535009_1_232794	maker	three_prime_UTR	27011	27982	.	+	.	ID=LDENT00062400:three_prime_utr;Parent=LDENT00062400;
scaffold17_size535009_1_232794	maker	gene	32807	33553	.	+	.	ID=LDENG00062410;Name=LDENG00062410;Note=Similar to Cldn23: Claudin-23 (Mus musculus OX%3D10090);
scaffold17_size535009_1_232794	maker	mRNA	32807	33553	.	+	.	ID=LDENT00062410;Parent=LDENG00062410;Name=LDENT00062410;Note=Similar to Cldn23: Claudin-23 (Mus musculus OX%3D10090);
scaffold17_size535009_1_232794	maker	exon	32807	33553	.	+	.	ID=LDENT00062410:1;Parent=LDENT00062410;
scaffold17_size535009_1_232794	maker	CDS	32807	33553	.	+	0	ID=LDENT00062410:cds;Parent=LDENT00062410;
scaffold17_size535009_1_232794	maker	gene	64325	105270	.	+	.	ID=LDENG00062430;Name=LDENG00062430;Note=Similar to RPS6KA: Ribosomal protein S6 kinase 2 alpha (Gallus gallus OX%3D9031);
scaffold17_size535009_1_232794	maker	mRNA	64325	105270	.	+	.	ID=LDENT00062430;Parent=LDENG00062430;Name=LDENT00062430;Note=Similar to RPS6KA: Ribosomal protein S6 kinase 2 alpha (Gallus gallus OX%3D9031);
scaffold17_size535009_1_232794	maker	exon	91097	91150	.	+	.	ID=LDENT00062430:1;Parent=LDENT00062430;
scaffold17_size535009_1_232794	maker	exon	93897	94013	.	+	.	ID=LDENT00062430:2;Parent=LDENT00062430;
scaffold17_size535009_1_232794	maker	exon	94477	94558	.	+	.	ID=LDENT00062430:3;Parent=LDENT00062430;
scaffold17_size535009_1_232794	maker	exon	95664	95744	.	+	.	ID=LDENT00062430:4;Parent=LDENT00062430;
scaffold17_size535009_1_232794	maker	exon	95888	95967	.	+	.	ID=LDENT00062430:5;Parent=LDENT00062430;
scaffold17_size535009_1_232794	maker	exon	96100	96206	.	+	.	ID=LDENT00062430:6;Parent=LDENT00062430;
scaffold17_size535009_1_232794	maker	exon	96414	96451	.	+	.	ID=LDENT00062430:7;Parent=LDENT00062430;
scaffold17_size535009_1_232794	maker	exon	97367	97509	.	+	.	ID=LDENT00062430:8;Parent=LDENT00062430;
scaffold17_size535009_1_232794	maker	exon	97624	97694	.	+	.	ID=LDENT00062430:9;Parent=LDENT00062430;
scaffold17_size535009_1_232794	maker	exon	97836	97924	.	+	.	ID=LDENT00062430:10;Parent=LDENT00062430;
scaffold17_size535009_1_232794	maker	exon	98018	98082	.	+	.	ID=LDENT00062430:11;Parent=LDENT00062430;
scaffold17_size535009_1_232794	maker	exon	98195	98297	.	+	.	ID=LDENT00062430:12;Parent=LDENT00062430;
scaffold17_size535009_1_232794	maker	exon	98531	98661	.	+	.	ID=LDENT00062430:13;Parent=LDENT00062430;
scaffold17_size535009_1_232794	maker	exon	99440	99565	.	+	.	ID=LDENT00062430:14;Parent=LDENT00062430;
scaffold17_size535009_1_232794	maker	exon	99783	99872	.	+	.	ID=LDENT00062430:15;Parent=LDENT00062430;
scaffold17_size535009_1_232794	maker	exon	99985	100143	.	+	.	ID=LDENT00062430:16;Parent=LDENT00062430;
scaffold17_size535009_1_232794	maker	exon	100240	100401	.	+	.	ID=LDENT00062430:17;Parent=LDENT00062430;
scaffold17_size535009_1_232794	maker	exon	100488	100564	.	+	.	ID=LDENT00062430:18;Parent=LDENT00062430;
scaffold17_size535009_1_232794	maker	exon	101250	101367	.	+	.	ID=LDENT00062430:19;Parent=LDENT00062430;
scaffold17_size535009_1_232794	maker	exon	101533	101670	.	+	.	ID=LDENT00062430:20;Parent=LDENT00062430;
scaffold17_size535009_1_232794	maker	exon	102172	105270	.	+	.	ID=LDENT00062430:21;Parent=LDENT00062430;
scaffold17_size535009_1_232794	maker	exon	64325	64676	.	+	.	ID=LDENT00062430:22;Parent=LDENT00062430;
scaffold17_size535009_1_232794	maker	exon	64836	64929	.	+	.	ID=LDENT00062430:23;Parent=LDENT00062430;
scaffold17_size535009_1_232794	maker	exon	70712	70756	.	+	.	ID=LDENT00062430:24;Parent=LDENT00062430;
scaffold17_size535009_1_232794	maker	five_prime_UTR	64325	64676	.	+	.	ID=LDENT00062430:five_prime_utr;Parent=LDENT00062430;
scaffold17_size535009_1_232794	maker	five_prime_UTR	64836	64866	.	+	.	ID=LDENT00062430:five_prime_utr;Parent=LDENT00062430;
scaffold17_size535009_1_232794	maker	CDS	64867	64929	.	+	0	ID=LDENT00062430:cds;Parent=LDENT00062430;
scaffold17_size535009_1_232794	maker	CDS	70712	70756	.	+	0	ID=LDENT00062430:cds;Parent=LDENT00062430;
scaffold17_size535009_1_232794	maker	CDS	91097	91150	.	+	0	ID=LDENT00062430:cds;Parent=LDENT00062430;
scaffold17_size535009_1_232794	maker	CDS	93897	94013	.	+	0	ID=LDENT00062430:cds;Parent=LDENT00062430;
scaffold17_size535009_1_232794	maker	CDS	94477	94558	.	+	0	ID=LDENT00062430:cds;Parent=LDENT00062430;
scaffold17_size535009_1_232794	maker	CDS	95664	95744	.	+	2	ID=LDENT00062430:cds;Parent=LDENT00062430;
scaffold17_size535009_1_232794	maker	CDS	95888	95967	.	+	2	ID=LDENT00062430:cds;Parent=LDENT00062430;
scaffold17_size535009_1_232794	maker	CDS	96100	96206	.	+	0	ID=LDENT00062430:cds;Parent=LDENT00062430;
scaffold17_size535009_1_232794	maker	CDS	96414	96451	.	+	1	ID=LDENT00062430:cds;Parent=LDENT00062430;
scaffold17_size535009_1_232794	maker	CDS	97367	97509	.	+	2	ID=LDENT00062430:cds;Parent=LDENT00062430;
scaffold17_size535009_1_232794	maker	CDS	97624	97694	.	+	0	ID=LDENT00062430:cds;Parent=LDENT00062430;
scaffold17_size535009_1_232794	maker	CDS	97836	97924	.	+	1	ID=LDENT00062430:cds;Parent=LDENT00062430;
scaffold17_size535009_1_232794	maker	CDS	98018	98082	.	+	2	ID=LDENT00062430:cds;Parent=LDENT00062430;
scaffold17_size535009_1_232794	maker	CDS	98195	98297	.	+	0	ID=LDENT00062430:cds;Parent=LDENT00062430;
scaffold17_size535009_1_232794	maker	CDS	98531	98661	.	+	2	ID=LDENT00062430:cds;Parent=LDENT00062430;
scaffold17_size535009_1_232794	maker	CDS	99440	99565	.	+	0	ID=LDENT00062430:cds;Parent=LDENT00062430;
scaffold17_size535009_1_232794	maker	CDS	99783	99872	.	+	0	ID=LDENT00062430:cds;Parent=LDENT00062430;
scaffold17_size535009_1_232794	maker	CDS	99985	100143	.	+	0	ID=LDENT00062430:cds;Parent=LDENT00062430;
scaffold17_size535009_1_232794	maker	CDS	100240	100401	.	+	0	ID=LDENT00062430:cds;Parent=LDENT00062430;
scaffold17_size535009_1_232794	maker	CDS	100488	100564	.	+	0	ID=LDENT00062430:cds;Parent=LDENT00062430;
scaffold17_size535009_1_232794	maker	CDS	101250	101367	.	+	1	ID=LDENT00062430:cds;Parent=LDENT00062430;
scaffold17_size535009_1_232794	maker	CDS	101533	101670	.	+	0	ID=LDENT00062430:cds;Parent=LDENT00062430;
scaffold17_size535009_1_232794	maker	CDS	102172	102294	.	+	0	ID=LDENT00062430:cds;Parent=LDENT00062430;
scaffold17_size535009_1_232794	maker	three_prime_UTR	102295	105270	.	+	.	ID=LDENT00062430:three_prime_utr;Parent=LDENT00062430;
scaffold17_size535009_1_232794	maker	gene	109327	109953	.	+	.	ID=LDENG00062440;Name=LDENG00062440;Note=Similar to TRNP1: TMF-regulated nuclear protein 1 (Homo sapiens OX%3D9606);
scaffold17_size535009_1_232794	maker	mRNA	109327	109953	.	+	.	ID=LDENT00062440;Parent=LDENG00062440;Name=LDENT00062440;Note=Similar to TRNP1: TMF-regulated nuclear protein 1 (Homo sapiens OX%3D9606);
scaffold17_size535009_1_232794	maker	exon	109327	109953	.	+	.	ID=LDENT00062440:1;Parent=LDENT00062440;
scaffold17_size535009_1_232794	maker	CDS	109327	109953	.	+	0	ID=LDENT00062440:cds;Parent=LDENT00062440;
scaffold17_size535009_1_232794	maker	gene	303	678	.	-	.	ID=LDENG00062390;Name=LDENG00062390;Note=Protein of unknown function;
scaffold17_size535009_1_232794	maker	mRNA	303	678	350	-	.	ID=LDENT00062390;Parent=LDENG00062390;Name=LDENT00062390;Note=Protein of unknown function;
scaffold17_size535009_1_232794	maker	exon	303	604	.	-	.	ID=LDENT00062390:1;Parent=LDENT00062390;
scaffold17_size535009_1_232794	maker	exon	631	678	.	-	.	ID=LDENT00062390:2;Parent=LDENT00062390;
scaffold17_size535009_1_232794	maker	five_prime_UTR	631	678	.	-	.	ID=LDENT00062390:five_prime_utr;Parent=LDENT00062390;
scaffold17_size535009_1_232794	maker	five_prime_UTR	588	604	.	-	.	ID=LDENT00062390:five_prime_utr;Parent=LDENT00062390;
scaffold17_size535009_1_232794	maker	CDS	303	587	.	-	0	ID=LDENT00062390:cds;Parent=LDENT00062390;
scaffold17_size535009_1_232794	maker	gene	36969	58492	.	-	.	ID=LDENG00062420;Name=LDENG00062420;Note=Similar to CNKSR1: Connector enhancer of kinase suppressor of ras 1 (Homo sapiens OX%3D9606);
scaffold17_size535009_1_232794	maker	mRNA	36969	58492	.	-	.	ID=LDENT00062420;Parent=LDENG00062420;Name=LDENT00062420;Note=Similar to CNKSR1: Connector enhancer of kinase suppressor of ras 1 (Homo sapiens OX%3D9606);
scaffold17_size535009_1_232794	maker	exon	36969	38301	.	-	.	ID=LDENT00062420:1;Parent=LDENT00062420;
scaffold17_size535009_1_232794	maker	exon	38633	38814	.	-	.	ID=LDENT00062420:2;Parent=LDENT00062420;
scaffold17_size535009_1_232794	maker	exon	39151	39241	.	-	.	ID=LDENT00062420:3;Parent=LDENT00062420;
scaffold17_size535009_1_232794	maker	exon	39341	39402	.	-	.	ID=LDENT00062420:4;Parent=LDENT00062420;
scaffold17_size535009_1_232794	maker	exon	39606	39676	.	-	.	ID=LDENT00062420:5;Parent=LDENT00062420;
scaffold17_size535009_1_232794	maker	exon	40706	40777	.	-	.	ID=LDENT00062420:6;Parent=LDENT00062420;
scaffold17_size535009_1_232794	maker	exon	41074	41147	.	-	.	ID=LDENT00062420:7;Parent=LDENT00062420;
scaffold17_size535009_1_232794	maker	exon	41249	41412	.	-	.	ID=LDENT00062420:8;Parent=LDENT00062420;
scaffold17_size535009_1_232794	maker	exon	41857	41890	.	-	.	ID=LDENT00062420:9;Parent=LDENT00062420;
scaffold17_size535009_1_232794	maker	exon	41986	42149	.	-	.	ID=LDENT00062420:10;Parent=LDENT00062420;
scaffold17_size535009_1_232794	maker	exon	42282	42418	.	-	.	ID=LDENT00062420:11;Parent=LDENT00062420;
scaffold17_size535009_1_232794	maker	exon	43815	43945	.	-	.	ID=LDENT00062420:12;Parent=LDENT00062420;
scaffold17_size535009_1_232794	maker	exon	45229	45351	.	-	.	ID=LDENT00062420:13;Parent=LDENT00062420;
scaffold17_size535009_1_232794	maker	exon	45541	45609	.	-	.	ID=LDENT00062420:14;Parent=LDENT00062420;
scaffold17_size535009_1_232794	maker	exon	47235	47294	.	-	.	ID=LDENT00062420:15;Parent=LDENT00062420;
scaffold17_size535009_1_232794	maker	exon	47936	48055	.	-	.	ID=LDENT00062420:16;Parent=LDENT00062420;
scaffold17_size535009_1_232794	maker	exon	48206	48247	.	-	.	ID=LDENT00062420:17;Parent=LDENT00062420;
scaffold17_size535009_1_232794	maker	exon	54690	54774	.	-	.	ID=LDENT00062420:18;Parent=LDENT00062420;
scaffold17_size535009_1_232794	maker	exon	55211	55413	.	-	.	ID=LDENT00062420:19;Parent=LDENT00062420;
scaffold17_size535009_1_232794	maker	exon	57241	57398	.	-	.	ID=LDENT00062420:20;Parent=LDENT00062420;
scaffold17_size535009_1_232794	maker	exon	58381	58492	.	-	.	ID=LDENT00062420:21;Parent=LDENT00062420;
scaffold17_size535009_1_232794	maker	five_prime_UTR	58433	58492	.	-	.	ID=LDENT00062420:five_prime_utr;Parent=LDENT00062420;
scaffold17_size535009_1_232794	maker	CDS	58381	58432	.	-	0	ID=LDENT00062420:cds;Parent=LDENT00062420;
scaffold17_size535009_1_232794	maker	CDS	57241	57398	.	-	2	ID=LDENT00062420:cds;Parent=LDENT00062420;
scaffold17_size535009_1_232794	maker	CDS	55211	55413	.	-	0	ID=LDENT00062420:cds;Parent=LDENT00062420;
scaffold17_size535009_1_232794	maker	CDS	54690	54774	.	-	1	ID=LDENT00062420:cds;Parent=LDENT00062420;
scaffold17_size535009_1_232794	maker	CDS	48206	48247	.	-	0	ID=LDENT00062420:cds;Parent=LDENT00062420;
scaffold17_size535009_1_232794	maker	CDS	47936	48055	.	-	0	ID=LDENT00062420:cds;Parent=LDENT00062420;
scaffold17_size535009_1_232794	maker	CDS	47235	47294	.	-	0	ID=LDENT00062420:cds;Parent=LDENT00062420;
scaffold17_size535009_1_232794	maker	CDS	45541	45609	.	-	0	ID=LDENT00062420:cds;Parent=LDENT00062420;
scaffold17_size535009_1_232794	maker	CDS	45229	45351	.	-	0	ID=LDENT00062420:cds;Parent=LDENT00062420;
scaffold17_size535009_1_232794	maker	CDS	43815	43945	.	-	0	ID=LDENT00062420:cds;Parent=LDENT00062420;
scaffold17_size535009_1_232794	maker	CDS	42282	42418	.	-	1	ID=LDENT00062420:cds;Parent=LDENT00062420;
scaffold17_size535009_1_232794	maker	CDS	41986	42149	.	-	2	ID=LDENT00062420:cds;Parent=LDENT00062420;
scaffold17_size535009_1_232794	maker	CDS	41857	41890	.	-	0	ID=LDENT00062420:cds;Parent=LDENT00062420;
scaffold17_size535009_1_232794	maker	CDS	41249	41412	.	-	2	ID=LDENT00062420:cds;Parent=LDENT00062420;
scaffold17_size535009_1_232794	maker	CDS	41074	41147	.	-	0	ID=LDENT00062420:cds;Parent=LDENT00062420;
scaffold17_size535009_1_232794	maker	CDS	40706	40777	.	-	1	ID=LDENT00062420:cds;Parent=LDENT00062420;
scaffold17_size535009_1_232794	maker	CDS	39606	39676	.	-	1	ID=LDENT00062420:cds;Parent=LDENT00062420;
scaffold17_size535009_1_232794	maker	CDS	39341	39402	.	-	2	ID=LDENT00062420:cds;Parent=LDENT00062420;
scaffold17_size535009_1_232794	maker	CDS	39151	39241	.	-	0	ID=LDENT00062420:cds;Parent=LDENT00062420;
scaffold17_size535009_1_232794	maker	CDS	38633	38814	.	-	2	ID=LDENT00062420:cds;Parent=LDENT00062420;
scaffold17_size535009_1_232794	maker	CDS	37861	38301	.	-	0	ID=LDENT00062420:cds;Parent=LDENT00062420;
scaffold17_size535009_1_232794	maker	three_prime_UTR	36969	37860	.	-	.	ID=LDENT00062420:three_prime_utr;Parent=LDENT00062420;
scaffold17_size535009_1_232794	maker	gene	115988	139897	.	-	.	ID=LDENG00062450;Name=LDENG00062450;Note=Similar to ASAP3: Arf-GAP with SH3 domain%2C ANK repeat and PH domain-containing protein 3 (Homo sapiens OX%3D9606);
scaffold17_size535009_1_232794	maker	mRNA	115988	139897	.	-	.	ID=LDENT00062450;Parent=LDENG00062450;Name=LDENT00062450;Note=Similar to ASAP3: Arf-GAP with SH3 domain%2C ANK repeat and PH domain-containing protein 3 (Homo sapiens OX%3D9606);
scaffold17_size535009_1_232794	maker	exon	115988	117761	.	-	.	ID=LDENT00062450:1;Parent=LDENT00062450;
scaffold17_size535009_1_232794	maker	exon	117894	118025	.	-	.	ID=LDENT00062450:2;Parent=LDENT00062450;
scaffold17_size535009_1_232794	maker	exon	118178	118364	.	-	.	ID=LDENT00062450:3;Parent=LDENT00062450;
scaffold17_size535009_1_232794	maker	exon	118962	119211	.	-	.	ID=LDENT00062450:4;Parent=LDENT00062450;
scaffold17_size535009_1_232794	maker	exon	119377	119587	.	-	.	ID=LDENT00062450:5;Parent=LDENT00062450;
scaffold17_size535009_1_232794	maker	exon	119783	119890	.	-	.	ID=LDENT00062450:6;Parent=LDENT00062450;
scaffold17_size535009_1_232794	maker	exon	121167	121234	.	-	.	ID=LDENT00062450:7;Parent=LDENT00062450;
scaffold17_size535009_1_232794	maker	exon	121325	121440	.	-	.	ID=LDENT00062450:8;Parent=LDENT00062450;
scaffold17_size535009_1_232794	maker	exon	121900	121985	.	-	.	ID=LDENT00062450:9;Parent=LDENT00062450;
scaffold17_size535009_1_232794	maker	exon	122853	123033	.	-	.	ID=LDENT00062450:10;Parent=LDENT00062450;
scaffold17_size535009_1_232794	maker	exon	123136	123227	.	-	.	ID=LDENT00062450:11;Parent=LDENT00062450;
scaffold17_size535009_1_232794	maker	exon	123897	124030	.	-	.	ID=LDENT00062450:12;Parent=LDENT00062450;
scaffold17_size535009_1_232794	maker	exon	124191	124357	.	-	.	ID=LDENT00062450:13;Parent=LDENT00062450;
scaffold17_size535009_1_232794	maker	exon	125765	125813	.	-	.	ID=LDENT00062450:14;Parent=LDENT00062450;
scaffold17_size535009_1_232794	maker	exon	126089	126176	.	-	.	ID=LDENT00062450:15;Parent=LDENT00062450;
scaffold17_size535009_1_232794	maker	exon	126347	126416	.	-	.	ID=LDENT00062450:16;Parent=LDENT00062450;
scaffold17_size535009_1_232794	maker	exon	127275	127384	.	-	.	ID=LDENT00062450:17;Parent=LDENT00062450;
scaffold17_size535009_1_232794	maker	exon	127645	127731	.	-	.	ID=LDENT00062450:18;Parent=LDENT00062450;
scaffold17_size535009_1_232794	maker	exon	128799	128874	.	-	.	ID=LDENT00062450:19;Parent=LDENT00062450;
scaffold17_size535009_1_232794	maker	exon	129247	129332	.	-	.	ID=LDENT00062450:20;Parent=LDENT00062450;
scaffold17_size535009_1_232794	maker	exon	130398	130512	.	-	.	ID=LDENT00062450:21;Parent=LDENT00062450;
scaffold17_size535009_1_232794	maker	exon	130991	131040	.	-	.	ID=LDENT00062450:22;Parent=LDENT00062450;
scaffold17_size535009_1_232794	maker	exon	131639	131713	.	-	.	ID=LDENT00062450:23;Parent=LDENT00062450;
scaffold17_size535009_1_232794	maker	exon	133636	133781	.	-	.	ID=LDENT00062450:24;Parent=LDENT00062450;
scaffold17_size535009_1_232794	maker	exon	135867	135939	.	-	.	ID=LDENT00062450:25;Parent=LDENT00062450;
scaffold17_size535009_1_232794	maker	exon	139348	139897	.	-	.	ID=LDENT00062450:26;Parent=LDENT00062450;
scaffold17_size535009_1_232794	maker	five_prime_UTR	139474	139897	.	-	.	ID=LDENT00062450:five_prime_utr;Parent=LDENT00062450;
scaffold17_size535009_1_232794	maker	CDS	139348	139473	.	-	0	ID=LDENT00062450:cds;Parent=LDENT00062450;
scaffold17_size535009_1_232794	maker	CDS	135867	135939	.	-	0	ID=LDENT00062450:cds;Parent=LDENT00062450;
scaffold17_size535009_1_232794	maker	CDS	133636	133781	.	-	2	ID=LDENT00062450:cds;Parent=LDENT00062450;
scaffold17_size535009_1_232794	maker	CDS	131639	131713	.	-	0	ID=LDENT00062450:cds;Parent=LDENT00062450;
scaffold17_size535009_1_232794	maker	CDS	130991	131040	.	-	0	ID=LDENT00062450:cds;Parent=LDENT00062450;
scaffold17_size535009_1_232794	maker	CDS	130398	130512	.	-	1	ID=LDENT00062450:cds;Parent=LDENT00062450;
scaffold17_size535009_1_232794	maker	CDS	129247	129332	.	-	0	ID=LDENT00062450:cds;Parent=LDENT00062450;
scaffold17_size535009_1_232794	maker	CDS	128799	128874	.	-	1	ID=LDENT00062450:cds;Parent=LDENT00062450;
scaffold17_size535009_1_232794	maker	CDS	127645	127731	.	-	0	ID=LDENT00062450:cds;Parent=LDENT00062450;
scaffold17_size535009_1_232794	maker	CDS	127275	127384	.	-	0	ID=LDENT00062450:cds;Parent=LDENT00062450;
scaffold17_size535009_1_232794	maker	CDS	126347	126416	.	-	1	ID=LDENT00062450:cds;Parent=LDENT00062450;
scaffold17_size535009_1_232794	maker	CDS	126089	126176	.	-	0	ID=LDENT00062450:cds;Parent=LDENT00062450;
scaffold17_size535009_1_232794	maker	CDS	125765	125813	.	-	2	ID=LDENT00062450:cds;Parent=LDENT00062450;
scaffold17_size535009_1_232794	maker	CDS	124191	124357	.	-	1	ID=LDENT00062450:cds;Parent=LDENT00062450;
scaffold17_size535009_1_232794	maker	CDS	123897	124030	.	-	2	ID=LDENT00062450:cds;Parent=LDENT00062450;
scaffold17_size535009_1_232794	maker	CDS	123136	123227	.	-	0	ID=LDENT00062450:cds;Parent=LDENT00062450;
scaffold17_size535009_1_232794	maker	CDS	122853	123033	.	-	1	ID=LDENT00062450:cds;Parent=LDENT00062450;
scaffold17_size535009_1_232794	maker	CDS	121900	121985	.	-	0	ID=LDENT00062450:cds;Parent=LDENT00062450;
scaffold17_size535009_1_232794	maker	CDS	121325	121440	.	-	1	ID=LDENT00062450:cds;Parent=LDENT00062450;
scaffold17_size535009_1_232794	maker	CDS	121167	121234	.	-	2	ID=LDENT00062450:cds;Parent=LDENT00062450;
scaffold17_size535009_1_232794	maker	CDS	119783	119890	.	-	0	ID=LDENT00062450:cds;Parent=LDENT00062450;
scaffold17_size535009_1_232794	maker	CDS	119377	119587	.	-	0	ID=LDENT00062450:cds;Parent=LDENT00062450;
scaffold17_size535009_1_232794	maker	CDS	118962	119211	.	-	2	ID=LDENT00062450:cds;Parent=LDENT00062450;
scaffold17_size535009_1_232794	maker	CDS	118178	118364	.	-	1	ID=LDENT00062450:cds;Parent=LDENT00062450;
scaffold17_size535009_1_232794	maker	CDS	117894	118025	.	-	0	ID=LDENT00062450:cds;Parent=LDENT00062450;
scaffold17_size535009_1_232794	maker	CDS	117687	117761	.	-	0	ID=LDENT00062450:cds;Parent=LDENT00062450;
scaffold17_size535009_1_232794	maker	three_prime_UTR	115988	117686	.	-	.	ID=LDENT00062450:three_prime_utr;Parent=LDENT00062450;
scaffold17_size535009_1_232794	maker	gene	146214	155122	.	-	.	ID=LDENG00062460;Name=LDENG00062460;Note=Similar to E2F2: Transcription factor E2F2 (Homo sapiens OX%3D9606);
scaffold17_size535009_1_232794	maker	mRNA	146214	155122	.	-	.	ID=LDENT00062460;Parent=LDENG00062460;Name=LDENT00062460;Note=Similar to E2F2: Transcription factor E2F2 (Homo sapiens OX%3D9606);
scaffold17_size535009_1_232794	maker	exon	146214	146417	.	-	.	ID=LDENT00062460:1;Parent=LDENT00062460;
scaffold17_size535009_1_232794	maker	exon	146486	146541	.	-	.	ID=LDENT00062460:2;Parent=LDENT00062460;
scaffold17_size535009_1_232794	maker	exon	146677	146875	.	-	.	ID=LDENT00062460:3;Parent=LDENT00062460;
scaffold17_size535009_1_232794	maker	exon	147125	147194	.	-	.	ID=LDENT00062460:4;Parent=LDENT00062460;
scaffold17_size535009_1_232794	maker	exon	147276	147488	.	-	.	ID=LDENT00062460:5;Parent=LDENT00062460;
scaffold17_size535009_1_232794	maker	exon	147796	148015	.	-	.	ID=LDENT00062460:6;Parent=LDENT00062460;
scaffold17_size535009_1_232794	maker	exon	148168	148267	.	-	.	ID=LDENT00062460:7;Parent=LDENT00062460;
scaffold17_size535009_1_232794	maker	exon	154581	155122	.	-	.	ID=LDENT00062460:8;Parent=LDENT00062460;
scaffold17_size535009_1_232794	maker	five_prime_UTR	154857	155122	.	-	.	ID=LDENT00062460:five_prime_utr;Parent=LDENT00062460;
scaffold17_size535009_1_232794	maker	CDS	154581	154856	.	-	0	ID=LDENT00062460:cds;Parent=LDENT00062460;
scaffold17_size535009_1_232794	maker	CDS	148168	148267	.	-	0	ID=LDENT00062460:cds;Parent=LDENT00062460;
scaffold17_size535009_1_232794	maker	CDS	147796	148015	.	-	2	ID=LDENT00062460:cds;Parent=LDENT00062460;
scaffold17_size535009_1_232794	maker	CDS	147276	147488	.	-	1	ID=LDENT00062460:cds;Parent=LDENT00062460;
scaffold17_size535009_1_232794	maker	CDS	147125	147194	.	-	1	ID=LDENT00062460:cds;Parent=LDENT00062460;
scaffold17_size535009_1_232794	maker	CDS	146677	146875	.	-	0	ID=LDENT00062460:cds;Parent=LDENT00062460;
scaffold17_size535009_1_232794	maker	CDS	146486	146541	.	-	2	ID=LDENT00062460:cds;Parent=LDENT00062460;
scaffold17_size535009_1_232794	maker	CDS	146214	146417	.	-	0	ID=LDENT00062460:cds;Parent=LDENT00062460;
scaffold17_size535009_1_232794	maker	gene	158732	160805	.	-	.	ID=LDENG00062470;Name=LDENG00062470;Note=Similar to id3-b: DNA-binding protein inhibitor ID-3-B (Xenopus laevis OX%3D8355);
scaffold17_size535009_1_232794	maker	mRNA	158732	160805	.	-	.	ID=LDENT00062470;Parent=LDENG00062470;Name=LDENT00062470;Note=Similar to id3-b: DNA-binding protein inhibitor ID-3-B (Xenopus laevis OX%3D8355);
scaffold17_size535009_1_232794	maker	exon	158732	159493	.	-	.	ID=LDENT00062470:1;Parent=LDENT00062470;
scaffold17_size535009_1_232794	maker	exon	159897	159970	.	-	.	ID=LDENT00062470:2;Parent=LDENT00062470;
scaffold17_size535009_1_232794	maker	exon	160357	160805	.	-	.	ID=LDENT00062470:3;Parent=LDENT00062470;
scaffold17_size535009_1_232794	maker	five_prime_UTR	160657	160805	.	-	.	ID=LDENT00062470:five_prime_utr;Parent=LDENT00062470;
scaffold17_size535009_1_232794	maker	CDS	160357	160656	.	-	0	ID=LDENT00062470:cds;Parent=LDENT00062470;
scaffold17_size535009_1_232794	maker	CDS	159917	159970	.	-	0	ID=LDENT00062470:cds;Parent=LDENT00062470;
scaffold17_size535009_1_232794	maker	three_prime_UTR	159897	159916	.	-	.	ID=LDENT00062470:three_prime_utr;Parent=LDENT00062470;
scaffold17_size535009_1_232794	maker	three_prime_UTR	158732	159493	.	-	.	ID=LDENT00062470:three_prime_utr;Parent=LDENT00062470;
scaffold17_size535009_1_232794	maker	gene	188741	214720	.	-	.	ID=LDENG00062490;Name=LDENG00062490;Note=Similar to MSRA: Mitochondrial peptide methionine sulfoxide reductase (Bos taurus OX%3D9913);
scaffold17_size535009_1_232794	maker	mRNA	188741	214720	.	-	.	ID=LDENT00062490;Parent=LDENG00062490;Name=LDENT00062490;Note=Similar to MSRA: Mitochondrial peptide methionine sulfoxide reductase (Bos taurus OX%3D9913);
scaffold17_size535009_1_232794	maker	exon	188741	188911	.	-	.	ID=LDENT00062490:1;Parent=LDENT00062490;
scaffold17_size535009_1_232794	maker	exon	195547	195653	.	-	.	ID=LDENT00062490:2;Parent=LDENT00062490;
scaffold17_size535009_1_232794	maker	exon	204503	204607	.	-	.	ID=LDENT00062490:3;Parent=LDENT00062490;
scaffold17_size535009_1_232794	maker	exon	207188	207307	.	-	.	ID=LDENT00062490:4;Parent=LDENT00062490;
scaffold17_size535009_1_232794	maker	exon	207479	207547	.	-	.	ID=LDENT00062490:5;Parent=LDENT00062490;
scaffold17_size535009_1_232794	maker	exon	214529	214720	.	-	.	ID=LDENT00062490:6;Parent=LDENT00062490;
scaffold17_size535009_1_232794	maker	five_prime_UTR	214602	214720	.	-	.	ID=LDENT00062490:five_prime_utr;Parent=LDENT00062490;
scaffold17_size535009_1_232794	maker	CDS	214529	214601	.	-	0	ID=LDENT00062490:cds;Parent=LDENT00062490;
scaffold17_size535009_1_232794	maker	CDS	207479	207547	.	-	2	ID=LDENT00062490:cds;Parent=LDENT00062490;
scaffold17_size535009_1_232794	maker	CDS	207188	207307	.	-	2	ID=LDENT00062490:cds;Parent=LDENT00062490;
scaffold17_size535009_1_232794	maker	CDS	204503	204607	.	-	2	ID=LDENT00062490:cds;Parent=LDENT00062490;
scaffold17_size535009_1_232794	maker	CDS	195547	195653	.	-	2	ID=LDENT00062490:cds;Parent=LDENT00062490;
scaffold17_size535009_1_232794	maker	CDS	188741	188911	.	-	0	ID=LDENT00062490:cds;Parent=LDENT00062490;
scaffold17_size535009_1_232794	maker	gene	6	284	.	-	.	ID=LDENG00062380;Name=LDENG00062380;Note=Protein of unknown function;
scaffold17_size535009_1_232794	maker	mRNA	6	284	30.60875	-	.	ID=LDENT00062380;Parent=LDENG00062380;Name=LDENT00062380;Note=Protein of unknown function;
scaffold17_size535009_1_232794	maker	exon	6	284	.	-	.	ID=LDENT00062380:1;Parent=LDENT00062380;
scaffold17_size535009_1_232794	maker	CDS	6	284	.	-	0	ID=LDENT00062380:cds;Parent=LDENT00062380;
scaffold17_size535009_1_232794	maker	gene	188134	188600	.	-	.	ID=LDENG00062480;Name=LDENG00062480;Note=Protein of unknown function;
scaffold17_size535009_1_232794	maker	mRNA	188134	188600	276	-	.	ID=LDENT00062480;Parent=LDENG00062480;Name=LDENT00062480;Note=Protein of unknown function;
scaffold17_size535009_1_232794	maker	exon	188134	188320	.	-	.	ID=LDENT00062480:1;Parent=LDENT00062480;
scaffold17_size535009_1_232794	maker	exon	188512	188600	.	-	.	ID=LDENT00062480:2;Parent=LDENT00062480;
scaffold17_size535009_1_232794	maker	CDS	188512	188600	.	-	0	ID=LDENT00062480:cds;Parent=LDENT00062480;
scaffold17_size535009_1_232794	maker	CDS	188134	188320	.	-	1	ID=LDENT00062480:cds;Parent=LDENT00062480;
scaffold18_size314229	maker	gene	23887	30979	.	+	.	ID=LDENG00068040;Name=LDENG00068040;Note=Similar to NUAK2: NUAK family SNF1-like kinase 2 (Pongo abelii OX%3D9601);
scaffold18_size314229	maker	mRNA	23887	30979	.	+	.	ID=LDENT00068040;Parent=LDENG00068040;Name=LDENT00068040;Note=Similar to NUAK2: NUAK family SNF1-like kinase 2 (Pongo abelii OX%3D9601);
scaffold18_size314229	maker	exon	23887	24108	.	+	.	ID=LDENT00068040:1;Parent=LDENT00068040;
scaffold18_size314229	maker	exon	27394	27514	.	+	.	ID=LDENT00068040:2;Parent=LDENT00068040;
scaffold18_size314229	maker	exon	28024	28175	.	+	.	ID=LDENT00068040:3;Parent=LDENT00068040;
scaffold18_size314229	maker	exon	29122	29187	.	+	.	ID=LDENT00068040:4;Parent=LDENT00068040;
scaffold18_size314229	maker	exon	29526	29778	.	+	.	ID=LDENT00068040:5;Parent=LDENT00068040;
scaffold18_size314229	maker	exon	29931	30979	.	+	.	ID=LDENT00068040:6;Parent=LDENT00068040;
scaffold18_size314229	maker	CDS	23887	24108	.	+	0	ID=LDENT00068040:cds;Parent=LDENT00068040;
scaffold18_size314229	maker	CDS	27394	27514	.	+	0	ID=LDENT00068040:cds;Parent=LDENT00068040;
scaffold18_size314229	maker	CDS	28024	28175	.	+	2	ID=LDENT00068040:cds;Parent=LDENT00068040;
scaffold18_size314229	maker	CDS	29122	29187	.	+	0	ID=LDENT00068040:cds;Parent=LDENT00068040;
scaffold18_size314229	maker	CDS	29526	29778	.	+	0	ID=LDENT00068040:cds;Parent=LDENT00068040;
scaffold18_size314229	maker	CDS	29931	30979	.	+	2	ID=LDENT00068040:cds;Parent=LDENT00068040;
scaffold18_size314229	maker	gene	42498	43662	.	+	.	ID=LDENG00068070;Name=LDENG00068070;Note=Similar to med20: Mediator of RNA polymerase II transcription subunit 20 (Danio rerio OX%3D7955);
scaffold18_size314229	maker	mRNA	42498	43662	.	+	.	ID=LDENT00068070;Parent=LDENG00068070;Name=LDENT00068070;Note=Similar to med20: Mediator of RNA polymerase II transcription subunit 20 (Danio rerio OX%3D7955);
scaffold18_size314229	maker	exon	42498	42511	.	+	.	ID=LDENT00068070:1;Parent=LDENT00068070;
scaffold18_size314229	maker	exon	42787	42932	.	+	.	ID=LDENT00068070:2;Parent=LDENT00068070;
scaffold18_size314229	maker	exon	43102	43355	.	+	.	ID=LDENT00068070:3;Parent=LDENT00068070;
scaffold18_size314229	maker	exon	43441	43662	.	+	.	ID=LDENT00068070:4;Parent=LDENT00068070;
scaffold18_size314229	maker	CDS	42498	42511	.	+	0	ID=LDENT00068070:cds;Parent=LDENT00068070;
scaffold18_size314229	maker	CDS	42787	42932	.	+	1	ID=LDENT00068070:cds;Parent=LDENT00068070;
scaffold18_size314229	maker	CDS	43102	43355	.	+	2	ID=LDENT00068070:cds;Parent=LDENT00068070;
scaffold18_size314229	maker	CDS	43441	43662	.	+	0	ID=LDENT00068070:cds;Parent=LDENT00068070;
scaffold18_size314229	maker	gene	46564	52672	.	+	.	ID=LDENG00068080;Name=LDENG00068080;Note=Similar to USP49: Ubiquitin carboxyl-terminal hydrolase 49 (Homo sapiens OX%3D9606);
scaffold18_size314229	maker	mRNA	46564	52672	.	+	.	ID=LDENT00068080;Parent=LDENG00068080;Name=LDENT00068080;Note=Similar to USP49: Ubiquitin carboxyl-terminal hydrolase 49 (Homo sapiens OX%3D9606);
scaffold18_size314229	maker	exon	46564	47970	.	+	.	ID=LDENT00068080:1;Parent=LDENT00068080;
scaffold18_size314229	maker	exon	48642	48849	.	+	.	ID=LDENT00068080:2;Parent=LDENT00068080;
scaffold18_size314229	maker	exon	51205	51313	.	+	.	ID=LDENT00068080:3;Parent=LDENT00068080;
scaffold18_size314229	maker	exon	51479	51684	.	+	.	ID=LDENT00068080:4;Parent=LDENT00068080;
scaffold18_size314229	maker	exon	52569	52672	.	+	.	ID=LDENT00068080:5;Parent=LDENT00068080;
scaffold18_size314229	maker	CDS	46564	47970	.	+	0	ID=LDENT00068080:cds;Parent=LDENT00068080;
scaffold18_size314229	maker	CDS	48642	48849	.	+	0	ID=LDENT00068080:cds;Parent=LDENT00068080;
scaffold18_size314229	maker	CDS	51205	51313	.	+	2	ID=LDENT00068080:cds;Parent=LDENT00068080;
scaffold18_size314229	maker	CDS	51479	51684	.	+	1	ID=LDENT00068080:cds;Parent=LDENT00068080;
scaffold18_size314229	maker	CDS	52569	52672	.	+	2	ID=LDENT00068080:cds;Parent=LDENT00068080;
scaffold18_size314229	maker	gene	85523	100856	.	+	.	ID=LDENG00068110;Name=LDENG00068110;Note=Similar to Ahcyl2: Putative adenosylhomocysteinase 3 (Mus musculus OX%3D10090);
scaffold18_size314229	maker	mRNA	85523	100856	.	+	.	ID=LDENT00068110;Parent=LDENG00068110;Name=LDENT00068110;Note=Similar to Ahcyl2: Putative adenosylhomocysteinase 3 (Mus musculus OX%3D10090);
scaffold18_size314229	maker	exon	85523	85702	.	+	.	ID=LDENT00068110:1;Parent=LDENT00068110;
scaffold18_size314229	maker	exon	92531	92642	.	+	.	ID=LDENT00068110:2;Parent=LDENT00068110;
scaffold18_size314229	maker	exon	92983	93126	.	+	.	ID=LDENT00068110:3;Parent=LDENT00068110;
scaffold18_size314229	maker	exon	93990	94090	.	+	.	ID=LDENT00068110:4;Parent=LDENT00068110;
scaffold18_size314229	maker	exon	94474	94576	.	+	.	ID=LDENT00068110:5;Parent=LDENT00068110;
scaffold18_size314229	maker	exon	95510	95604	.	+	.	ID=LDENT00068110:6;Parent=LDENT00068110;
scaffold18_size314229	maker	exon	95970	96076	.	+	.	ID=LDENT00068110:7;Parent=LDENT00068110;
scaffold18_size314229	maker	exon	96158	96274	.	+	.	ID=LDENT00068110:8;Parent=LDENT00068110;
scaffold18_size314229	maker	exon	97837	97900	.	+	.	ID=LDENT00068110:9;Parent=LDENT00068110;
scaffold18_size314229	maker	exon	98328	98416	.	+	.	ID=LDENT00068110:10;Parent=LDENT00068110;
scaffold18_size314229	maker	exon	98664	98734	.	+	.	ID=LDENT00068110:11;Parent=LDENT00068110;
scaffold18_size314229	maker	exon	98893	98987	.	+	.	ID=LDENT00068110:12;Parent=LDENT00068110;
scaffold18_size314229	maker	exon	99129	99227	.	+	.	ID=LDENT00068110:13;Parent=LDENT00068110;
scaffold18_size314229	maker	exon	99488	99556	.	+	.	ID=LDENT00068110:14;Parent=LDENT00068110;
scaffold18_size314229	maker	exon	100020	100098	.	+	.	ID=LDENT00068110:15;Parent=LDENT00068110;
scaffold18_size314229	maker	exon	100614	100734	.	+	.	ID=LDENT00068110:16;Parent=LDENT00068110;
scaffold18_size314229	maker	exon	100850	100856	.	+	.	ID=LDENT00068110:17;Parent=LDENT00068110;
scaffold18_size314229	maker	CDS	85523	85702	.	+	0	ID=LDENT00068110:cds;Parent=LDENT00068110;
scaffold18_size314229	maker	CDS	92531	92642	.	+	0	ID=LDENT00068110:cds;Parent=LDENT00068110;
scaffold18_size314229	maker	CDS	92983	93126	.	+	2	ID=LDENT00068110:cds;Parent=LDENT00068110;
scaffold18_size314229	maker	CDS	93990	94090	.	+	2	ID=LDENT00068110:cds;Parent=LDENT00068110;
scaffold18_size314229	maker	CDS	94474	94576	.	+	0	ID=LDENT00068110:cds;Parent=LDENT00068110;
scaffold18_size314229	maker	CDS	95510	95604	.	+	2	ID=LDENT00068110:cds;Parent=LDENT00068110;
scaffold18_size314229	maker	CDS	95970	96076	.	+	0	ID=LDENT00068110:cds;Parent=LDENT00068110;
scaffold18_size314229	maker	CDS	96158	96274	.	+	1	ID=LDENT00068110:cds;Parent=LDENT00068110;
scaffold18_size314229	maker	CDS	97837	97900	.	+	1	ID=LDENT00068110:cds;Parent=LDENT00068110;
scaffold18_size314229	maker	CDS	98328	98416	.	+	0	ID=LDENT00068110:cds;Parent=LDENT00068110;
scaffold18_size314229	maker	CDS	98664	98734	.	+	1	ID=LDENT00068110:cds;Parent=LDENT00068110;
scaffold18_size314229	maker	CDS	98893	98987	.	+	2	ID=LDENT00068110:cds;Parent=LDENT00068110;
scaffold18_size314229	maker	CDS	99129	99227	.	+	0	ID=LDENT00068110:cds;Parent=LDENT00068110;
scaffold18_size314229	maker	CDS	99488	99556	.	+	0	ID=LDENT00068110:cds;Parent=LDENT00068110;
scaffold18_size314229	maker	CDS	100020	100098	.	+	0	ID=LDENT00068110:cds;Parent=LDENT00068110;
scaffold18_size314229	maker	CDS	100614	100734	.	+	2	ID=LDENT00068110:cds;Parent=LDENT00068110;
scaffold18_size314229	maker	CDS	100850	100856	.	+	1	ID=LDENT00068110:cds;Parent=LDENT00068110;
scaffold18_size314229	maker	gene	103991	112380	.	+	.	ID=LDENG00068120;Name=LDENG00068120;Note=Similar to strip1: Striatin-interacting protein 1 homolog (Danio rerio OX%3D7955);
scaffold18_size314229	maker	mRNA	103991	112380	.	+	.	ID=LDENT00068120;Parent=LDENG00068120;Name=LDENT00068120;Note=Similar to strip1: Striatin-interacting protein 1 homolog (Danio rerio OX%3D7955);
scaffold18_size314229	maker	exon	103991	104101	.	+	.	ID=LDENT00068120:1;Parent=LDENT00068120;
scaffold18_size314229	maker	exon	105184	105253	.	+	.	ID=LDENT00068120:2;Parent=LDENT00068120;
scaffold18_size314229	maker	exon	105393	105467	.	+	.	ID=LDENT00068120:3;Parent=LDENT00068120;
scaffold18_size314229	maker	exon	105588	105722	.	+	.	ID=LDENT00068120:4;Parent=LDENT00068120;
scaffold18_size314229	maker	exon	105839	105959	.	+	.	ID=LDENT00068120:5;Parent=LDENT00068120;
scaffold18_size314229	maker	exon	106312	106487	.	+	.	ID=LDENT00068120:6;Parent=LDENT00068120;
scaffold18_size314229	maker	exon	106579	106706	.	+	.	ID=LDENT00068120:7;Parent=LDENT00068120;
scaffold18_size314229	maker	exon	106850	107032	.	+	.	ID=LDENT00068120:8;Parent=LDENT00068120;
scaffold18_size314229	maker	exon	107158	107378	.	+	.	ID=LDENT00068120:9;Parent=LDENT00068120;
scaffold18_size314229	maker	exon	107625	107690	.	+	.	ID=LDENT00068120:10;Parent=LDENT00068120;
scaffold18_size314229	maker	exon	107827	107890	.	+	.	ID=LDENT00068120:11;Parent=LDENT00068120;
scaffold18_size314229	maker	exon	108014	108085	.	+	.	ID=LDENT00068120:12;Parent=LDENT00068120;
scaffold18_size314229	maker	exon	108341	108415	.	+	.	ID=LDENT00068120:13;Parent=LDENT00068120;
scaffold18_size314229	maker	exon	108738	108835	.	+	.	ID=LDENT00068120:14;Parent=LDENT00068120;
scaffold18_size314229	maker	exon	109300	109426	.	+	.	ID=LDENT00068120:15;Parent=LDENT00068120;
scaffold18_size314229	maker	exon	109584	109684	.	+	.	ID=LDENT00068120:16;Parent=LDENT00068120;
scaffold18_size314229	maker	exon	109789	109855	.	+	.	ID=LDENT00068120:17;Parent=LDENT00068120;
scaffold18_size314229	maker	exon	109966	110070	.	+	.	ID=LDENT00068120:18;Parent=LDENT00068120;
scaffold18_size314229	maker	exon	110196	110400	.	+	.	ID=LDENT00068120:19;Parent=LDENT00068120;
scaffold18_size314229	maker	exon	110840	112380	.	+	.	ID=LDENT00068120:20;Parent=LDENT00068120;
scaffold18_size314229	maker	CDS	103991	104101	.	+	0	ID=LDENT00068120:cds;Parent=LDENT00068120;
scaffold18_size314229	maker	CDS	105184	105253	.	+	0	ID=LDENT00068120:cds;Parent=LDENT00068120;
scaffold18_size314229	maker	CDS	105393	105467	.	+	2	ID=LDENT00068120:cds;Parent=LDENT00068120;
scaffold18_size314229	maker	CDS	105588	105722	.	+	2	ID=LDENT00068120:cds;Parent=LDENT00068120;
scaffold18_size314229	maker	CDS	105839	105959	.	+	2	ID=LDENT00068120:cds;Parent=LDENT00068120;
scaffold18_size314229	maker	CDS	106312	106487	.	+	1	ID=LDENT00068120:cds;Parent=LDENT00068120;
scaffold18_size314229	maker	CDS	106579	106706	.	+	2	ID=LDENT00068120:cds;Parent=LDENT00068120;
scaffold18_size314229	maker	CDS	106850	107032	.	+	0	ID=LDENT00068120:cds;Parent=LDENT00068120;
scaffold18_size314229	maker	CDS	107158	107378	.	+	0	ID=LDENT00068120:cds;Parent=LDENT00068120;
scaffold18_size314229	maker	CDS	107625	107690	.	+	1	ID=LDENT00068120:cds;Parent=LDENT00068120;
scaffold18_size314229	maker	CDS	107827	107890	.	+	1	ID=LDENT00068120:cds;Parent=LDENT00068120;
scaffold18_size314229	maker	CDS	108014	108085	.	+	0	ID=LDENT00068120:cds;Parent=LDENT00068120;
scaffold18_size314229	maker	CDS	108341	108415	.	+	0	ID=LDENT00068120:cds;Parent=LDENT00068120;
scaffold18_size314229	maker	CDS	108738	108835	.	+	0	ID=LDENT00068120:cds;Parent=LDENT00068120;
scaffold18_size314229	maker	CDS	109300	109426	.	+	1	ID=LDENT00068120:cds;Parent=LDENT00068120;
scaffold18_size314229	maker	CDS	109584	109684	.	+	0	ID=LDENT00068120:cds;Parent=LDENT00068120;
scaffold18_size314229	maker	CDS	109789	109855	.	+	1	ID=LDENT00068120:cds;Parent=LDENT00068120;
scaffold18_size314229	maker	CDS	109966	110070	.	+	0	ID=LDENT00068120:cds;Parent=LDENT00068120;
scaffold18_size314229	maker	CDS	110196	110400	.	+	0	ID=LDENT00068120:cds;Parent=LDENT00068120;
scaffold18_size314229	maker	CDS	110840	111087	.	+	2	ID=LDENT00068120:cds;Parent=LDENT00068120;
scaffold18_size314229	maker	three_prime_UTR	111088	112380	.	+	.	ID=LDENT00068120:three_prime_utr;Parent=LDENT00068120;
scaffold18_size314229	maker	gene	138303	140855	.	+	.	ID=LDENG00068140;Name=LDENG00068140;Note=Similar to Rbm15: RNA-binding protein 15 (Mus musculus OX%3D10090);
scaffold18_size314229	maker	mRNA	138303	140855	.	+	.	ID=LDENT00068140;Parent=LDENG00068140;Name=LDENT00068140;Note=Similar to Rbm15: RNA-binding protein 15 (Mus musculus OX%3D10090);
scaffold18_size314229	maker	exon	138303	140855	.	+	.	ID=LDENT00068140:1;Parent=LDENT00068140;
scaffold18_size314229	maker	CDS	138303	140855	.	+	0	ID=LDENT00068140:cds;Parent=LDENT00068140;
scaffold18_size314229	maker	gene	147912	151094	.	+	.	ID=LDENG00068150;Name=LDENG00068150;Note=Similar to PGA: Pepsin A (Rhinolophus ferrumequinum OX%3D59479);
scaffold18_size314229	maker	mRNA	147912	151094	.	+	.	ID=LDENT00068150;Parent=LDENG00068150;Name=LDENT00068150;Note=Similar to PGA: Pepsin A (Rhinolophus ferrumequinum OX%3D59479);
scaffold18_size314229	maker	exon	147912	147979	.	+	.	ID=LDENT00068150:1;Parent=LDENT00068150;
scaffold18_size314229	maker	exon	148848	148998	.	+	.	ID=LDENT00068150:2;Parent=LDENT00068150;
scaffold18_size314229	maker	exon	149078	149195	.	+	.	ID=LDENT00068150:3;Parent=LDENT00068150;
scaffold18_size314229	maker	exon	149371	149489	.	+	.	ID=LDENT00068150:4;Parent=LDENT00068150;
scaffold18_size314229	maker	exon	149650	149846	.	+	.	ID=LDENT00068150:5;Parent=LDENT00068150;
scaffold18_size314229	maker	exon	149944	150060	.	+	.	ID=LDENT00068150:6;Parent=LDENT00068150;
scaffold18_size314229	maker	exon	150194	150338	.	+	.	ID=LDENT00068150:7;Parent=LDENT00068150;
scaffold18_size314229	maker	exon	150435	150533	.	+	.	ID=LDENT00068150:8;Parent=LDENT00068150;
scaffold18_size314229	maker	exon	150969	151094	.	+	.	ID=LDENT00068150:9;Parent=LDENT00068150;
scaffold18_size314229	maker	CDS	147912	147979	.	+	0	ID=LDENT00068150:cds;Parent=LDENT00068150;
scaffold18_size314229	maker	CDS	148848	148998	.	+	1	ID=LDENT00068150:cds;Parent=LDENT00068150;
scaffold18_size314229	maker	CDS	149078	149195	.	+	0	ID=LDENT00068150:cds;Parent=LDENT00068150;
scaffold18_size314229	maker	CDS	149371	149489	.	+	2	ID=LDENT00068150:cds;Parent=LDENT00068150;
scaffold18_size314229	maker	CDS	149650	149846	.	+	0	ID=LDENT00068150:cds;Parent=LDENT00068150;
scaffold18_size314229	maker	CDS	149944	150060	.	+	1	ID=LDENT00068150:cds;Parent=LDENT00068150;
scaffold18_size314229	maker	CDS	150194	150338	.	+	1	ID=LDENT00068150:cds;Parent=LDENT00068150;
scaffold18_size314229	maker	CDS	150435	150533	.	+	0	ID=LDENT00068150:cds;Parent=LDENT00068150;
scaffold18_size314229	maker	CDS	150969	151094	.	+	0	ID=LDENT00068150:cds;Parent=LDENT00068150;
scaffold18_size314229	maker	gene	166209	167609	.	+	.	ID=LDENG00068160;Name=LDENG00068160;Note=Similar to Gpr61: G-protein coupled receptor 61 (Mus musculus OX%3D10090);
scaffold18_size314229	maker	mRNA	166209	167609	.	+	.	ID=LDENT00068160;Parent=LDENG00068160;Name=LDENT00068160;Note=Similar to Gpr61: G-protein coupled receptor 61 (Mus musculus OX%3D10090);
scaffold18_size314229	maker	exon	166209	167609	.	+	.	ID=LDENT00068160:1;Parent=LDENT00068160;
scaffold18_size314229	maker	CDS	166209	167609	.	+	0	ID=LDENT00068160:cds;Parent=LDENT00068160;
scaffold18_size314229	maker	gene	191525	205385	.	+	.	ID=LDENG00068170;Name=LDENG00068170;Note=Similar to Ampd2: AMP deaminase 2 (Rattus norvegicus OX%3D10116);
scaffold18_size314229	maker	mRNA	191525	205385	.	+	.	ID=LDENT00068170;Parent=LDENG00068170;Name=LDENT00068170;Note=Similar to Ampd2: AMP deaminase 2 (Rattus norvegicus OX%3D10116);
scaffold18_size314229	maker	exon	191525	191700	.	+	.	ID=LDENT00068170:1;Parent=LDENT00068170;
scaffold18_size314229	maker	exon	191869	191999	.	+	.	ID=LDENT00068170:2;Parent=LDENT00068170;
scaffold18_size314229	maker	exon	192501	192569	.	+	.	ID=LDENT00068170:3;Parent=LDENT00068170;
scaffold18_size314229	maker	exon	194396	194507	.	+	.	ID=LDENT00068170:4;Parent=LDENT00068170;
scaffold18_size314229	maker	exon	194635	194821	.	+	.	ID=LDENT00068170:5;Parent=LDENT00068170;
scaffold18_size314229	maker	exon	196259	196400	.	+	.	ID=LDENT00068170:6;Parent=LDENT00068170;
scaffold18_size314229	maker	exon	196482	196571	.	+	.	ID=LDENT00068170:7;Parent=LDENT00068170;
scaffold18_size314229	maker	exon	196659	196788	.	+	.	ID=LDENT00068170:8;Parent=LDENT00068170;
scaffold18_size314229	maker	exon	196960	197154	.	+	.	ID=LDENT00068170:9;Parent=LDENT00068170;
scaffold18_size314229	maker	exon	197279	197410	.	+	.	ID=LDENT00068170:10;Parent=LDENT00068170;
scaffold18_size314229	maker	exon	198071	198234	.	+	.	ID=LDENT00068170:11;Parent=LDENT00068170;
scaffold18_size314229	maker	exon	199055	199181	.	+	.	ID=LDENT00068170:12;Parent=LDENT00068170;
scaffold18_size314229	maker	exon	199287	199450	.	+	.	ID=LDENT00068170:13;Parent=LDENT00068170;
scaffold18_size314229	maker	exon	199598	199718	.	+	.	ID=LDENT00068170:14;Parent=LDENT00068170;
scaffold18_size314229	maker	exon	200106	200279	.	+	.	ID=LDENT00068170:15;Parent=LDENT00068170;
scaffold18_size314229	maker	exon	200446	200556	.	+	.	ID=LDENT00068170:16;Parent=LDENT00068170;
scaffold18_size314229	maker	exon	200704	202680	.	+	.	ID=LDENT00068170:17;Parent=LDENT00068170;
scaffold18_size314229	maker	exon	202734	205385	.	+	.	ID=LDENT00068170:18;Parent=LDENT00068170;
scaffold18_size314229	maker	five_prime_UTR	191525	191532	.	+	.	ID=LDENT00068170:five_prime_utr;Parent=LDENT00068170;
scaffold18_size314229	maker	CDS	191533	191700	.	+	0	ID=LDENT00068170:cds;Parent=LDENT00068170;
scaffold18_size314229	maker	CDS	191869	191999	.	+	0	ID=LDENT00068170:cds;Parent=LDENT00068170;
scaffold18_size314229	maker	CDS	192501	192569	.	+	1	ID=LDENT00068170:cds;Parent=LDENT00068170;
scaffold18_size314229	maker	CDS	194396	194507	.	+	1	ID=LDENT00068170:cds;Parent=LDENT00068170;
scaffold18_size314229	maker	CDS	194635	194821	.	+	0	ID=LDENT00068170:cds;Parent=LDENT00068170;
scaffold18_size314229	maker	CDS	196259	196400	.	+	2	ID=LDENT00068170:cds;Parent=LDENT00068170;
scaffold18_size314229	maker	CDS	196482	196571	.	+	1	ID=LDENT00068170:cds;Parent=LDENT00068170;
scaffold18_size314229	maker	CDS	196659	196788	.	+	1	ID=LDENT00068170:cds;Parent=LDENT00068170;
scaffold18_size314229	maker	CDS	196960	197154	.	+	0	ID=LDENT00068170:cds;Parent=LDENT00068170;
scaffold18_size314229	maker	CDS	197279	197410	.	+	0	ID=LDENT00068170:cds;Parent=LDENT00068170;
scaffold18_size314229	maker	CDS	198071	198234	.	+	0	ID=LDENT00068170:cds;Parent=LDENT00068170;
scaffold18_size314229	maker	CDS	199055	199181	.	+	1	ID=LDENT00068170:cds;Parent=LDENT00068170;
scaffold18_size314229	maker	CDS	199287	199450	.	+	0	ID=LDENT00068170:cds;Parent=LDENT00068170;
scaffold18_size314229	maker	CDS	199598	199718	.	+	1	ID=LDENT00068170:cds;Parent=LDENT00068170;
scaffold18_size314229	maker	CDS	200106	200279	.	+	0	ID=LDENT00068170:cds;Parent=LDENT00068170;
scaffold18_size314229	maker	CDS	200446	200556	.	+	0	ID=LDENT00068170:cds;Parent=LDENT00068170;
scaffold18_size314229	maker	CDS	200704	200919	.	+	0	ID=LDENT00068170:cds;Parent=LDENT00068170;
scaffold18_size314229	maker	three_prime_UTR	200920	202680	.	+	.	ID=LDENT00068170:three_prime_utr;Parent=LDENT00068170;
scaffold18_size314229	maker	three_prime_UTR	202734	205385	.	+	.	ID=LDENT00068170:three_prime_utr;Parent=LDENT00068170;
scaffold18_size314229	maker	gene	231869	241124	.	+	.	ID=LDENG00068200;Name=LDENG00068200;Note=Protein of unknown function;
scaffold18_size314229	maker	mRNA	231869	241124	.	+	.	ID=LDENT00068200;Parent=LDENG00068200;Name=LDENT00068200;Note=Protein of unknown function;
scaffold18_size314229	maker	exon	231869	231947	.	+	.	ID=LDENT00068200:1;Parent=LDENT00068200;
scaffold18_size314229	maker	exon	235543	235631	.	+	.	ID=LDENT00068200:2;Parent=LDENT00068200;
scaffold18_size314229	maker	exon	237901	237991	.	+	.	ID=LDENT00068200:3;Parent=LDENT00068200;
scaffold18_size314229	maker	exon	239003	240944	.	+	.	ID=LDENT00068200:4;Parent=LDENT00068200;
scaffold18_size314229	maker	exon	241025	241124	.	+	.	ID=LDENT00068200:5;Parent=LDENT00068200;
scaffold18_size314229	maker	CDS	231869	231947	.	+	0	ID=LDENT00068200:cds;Parent=LDENT00068200;
scaffold18_size314229	maker	CDS	235543	235631	.	+	2	ID=LDENT00068200:cds;Parent=LDENT00068200;
scaffold18_size314229	maker	CDS	237901	237991	.	+	0	ID=LDENT00068200:cds;Parent=LDENT00068200;
scaffold18_size314229	maker	CDS	239003	240944	.	+	2	ID=LDENT00068200:cds;Parent=LDENT00068200;
scaffold18_size314229	maker	CDS	241025	241124	.	+	1	ID=LDENT00068200:cds;Parent=LDENT00068200;
scaffold18_size314229	maker	gene	247469	260465	.	+	.	ID=LDENG00068220;Name=LDENG00068220;Note=Similar to PBRM1: Protein polybromo-1 (Homo sapiens OX%3D9606);
scaffold18_size314229	maker	mRNA	247469	260465	.	+	.	ID=LDENT00068220;Parent=LDENG00068220;Name=LDENT00068220;Note=Similar to PBRM1: Protein polybromo-1 (Homo sapiens OX%3D9606);
scaffold18_size314229	maker	exon	247469	247511	.	+	.	ID=LDENT00068220:1;Parent=LDENT00068220;
scaffold18_size314229	maker	exon	247779	247812	.	+	.	ID=LDENT00068220:2;Parent=LDENT00068220;
scaffold18_size314229	maker	exon	248046	248196	.	+	.	ID=LDENT00068220:3;Parent=LDENT00068220;
scaffold18_size314229	maker	exon	248327	248424	.	+	.	ID=LDENT00068220:4;Parent=LDENT00068220;
scaffold18_size314229	maker	exon	248515	248662	.	+	.	ID=LDENT00068220:5;Parent=LDENT00068220;
scaffold18_size314229	maker	exon	248803	248952	.	+	.	ID=LDENT00068220:6;Parent=LDENT00068220;
scaffold18_size314229	maker	exon	249522	249638	.	+	.	ID=LDENT00068220:7;Parent=LDENT00068220;
scaffold18_size314229	maker	exon	249748	249816	.	+	.	ID=LDENT00068220:8;Parent=LDENT00068220;
scaffold18_size314229	maker	exon	249899	249997	.	+	.	ID=LDENT00068220:9;Parent=LDENT00068220;
scaffold18_size314229	maker	exon	250080	250165	.	+	.	ID=LDENT00068220:10;Parent=LDENT00068220;
scaffold18_size314229	maker	exon	250273	250358	.	+	.	ID=LDENT00068220:11;Parent=LDENT00068220;
scaffold18_size314229	maker	exon	250491	250707	.	+	.	ID=LDENT00068220:12;Parent=LDENT00068220;
scaffold18_size314229	maker	exon	251915	252056	.	+	.	ID=LDENT00068220:13;Parent=LDENT00068220;
scaffold18_size314229	maker	exon	252250	252344	.	+	.	ID=LDENT00068220:14;Parent=LDENT00068220;
scaffold18_size314229	maker	exon	252433	252712	.	+	.	ID=LDENT00068220:15;Parent=LDENT00068220;
scaffold18_size314229	maker	exon	253015	253120	.	+	.	ID=LDENT00068220:16;Parent=LDENT00068220;
scaffold18_size314229	maker	exon	253247	253886	.	+	.	ID=LDENT00068220:17;Parent=LDENT00068220;
scaffold18_size314229	maker	exon	254000	254211	.	+	.	ID=LDENT00068220:18;Parent=LDENT00068220;
scaffold18_size314229	maker	exon	254325	254510	.	+	.	ID=LDENT00068220:19;Parent=LDENT00068220;
scaffold18_size314229	maker	exon	254673	254830	.	+	.	ID=LDENT00068220:20;Parent=LDENT00068220;
scaffold18_size314229	maker	exon	254928	255179	.	+	.	ID=LDENT00068220:21;Parent=LDENT00068220;
scaffold18_size314229	maker	exon	255286	255431	.	+	.	ID=LDENT00068220:22;Parent=LDENT00068220;
scaffold18_size314229	maker	exon	255786	255943	.	+	.	ID=LDENT00068220:23;Parent=LDENT00068220;
scaffold18_size314229	maker	exon	256042	256225	.	+	.	ID=LDENT00068220:24;Parent=LDENT00068220;
scaffold18_size314229	maker	exon	256510	256711	.	+	.	ID=LDENT00068220:25;Parent=LDENT00068220;
scaffold18_size314229	maker	exon	256822	257023	.	+	.	ID=LDENT00068220:26;Parent=LDENT00068220;
scaffold18_size314229	maker	exon	257134	257289	.	+	.	ID=LDENT00068220:27;Parent=LDENT00068220;
scaffold18_size314229	maker	exon	257959	258117	.	+	.	ID=LDENT00068220:28;Parent=LDENT00068220;
scaffold18_size314229	maker	exon	258766	258818	.	+	.	ID=LDENT00068220:29;Parent=LDENT00068220;
scaffold18_size314229	maker	exon	259403	259616	.	+	.	ID=LDENT00068220:30;Parent=LDENT00068220;
scaffold18_size314229	maker	exon	259899	260465	.	+	.	ID=LDENT00068220:31;Parent=LDENT00068220;
scaffold18_size314229	maker	five_prime_UTR	247469	247511	.	+	.	ID=LDENT00068220:five_prime_utr;Parent=LDENT00068220;
scaffold18_size314229	maker	five_prime_UTR	247779	247812	.	+	.	ID=LDENT00068220:five_prime_utr;Parent=LDENT00068220;
scaffold18_size314229	maker	five_prime_UTR	248046	248055	.	+	.	ID=LDENT00068220:five_prime_utr;Parent=LDENT00068220;
scaffold18_size314229	maker	CDS	248056	248196	.	+	0	ID=LDENT00068220:cds;Parent=LDENT00068220;
scaffold18_size314229	maker	CDS	248327	248424	.	+	0	ID=LDENT00068220:cds;Parent=LDENT00068220;
scaffold18_size314229	maker	CDS	248515	248662	.	+	1	ID=LDENT00068220:cds;Parent=LDENT00068220;
scaffold18_size314229	maker	CDS	248803	248952	.	+	0	ID=LDENT00068220:cds;Parent=LDENT00068220;
scaffold18_size314229	maker	CDS	249522	249638	.	+	0	ID=LDENT00068220:cds;Parent=LDENT00068220;
scaffold18_size314229	maker	CDS	249748	249816	.	+	0	ID=LDENT00068220:cds;Parent=LDENT00068220;
scaffold18_size314229	maker	CDS	249899	249997	.	+	0	ID=LDENT00068220:cds;Parent=LDENT00068220;
scaffold18_size314229	maker	CDS	250080	250165	.	+	0	ID=LDENT00068220:cds;Parent=LDENT00068220;
scaffold18_size314229	maker	CDS	250273	250358	.	+	1	ID=LDENT00068220:cds;Parent=LDENT00068220;
scaffold18_size314229	maker	CDS	250491	250707	.	+	2	ID=LDENT00068220:cds;Parent=LDENT00068220;
scaffold18_size314229	maker	CDS	251915	252056	.	+	1	ID=LDENT00068220:cds;Parent=LDENT00068220;
scaffold18_size314229	maker	CDS	252250	252344	.	+	0	ID=LDENT00068220:cds;Parent=LDENT00068220;
scaffold18_size314229	maker	CDS	252433	252712	.	+	1	ID=LDENT00068220:cds;Parent=LDENT00068220;
scaffold18_size314229	maker	CDS	253015	253120	.	+	0	ID=LDENT00068220:cds;Parent=LDENT00068220;
scaffold18_size314229	maker	CDS	253247	253886	.	+	2	ID=LDENT00068220:cds;Parent=LDENT00068220;
scaffold18_size314229	maker	CDS	254000	254211	.	+	1	ID=LDENT00068220:cds;Parent=LDENT00068220;
scaffold18_size314229	maker	CDS	254325	254510	.	+	2	ID=LDENT00068220:cds;Parent=LDENT00068220;
scaffold18_size314229	maker	CDS	254673	254830	.	+	2	ID=LDENT00068220:cds;Parent=LDENT00068220;
scaffold18_size314229	maker	CDS	254928	255179	.	+	0	ID=LDENT00068220:cds;Parent=LDENT00068220;
scaffold18_size314229	maker	CDS	255286	255431	.	+	0	ID=LDENT00068220:cds;Parent=LDENT00068220;
scaffold18_size314229	maker	CDS	255786	255943	.	+	1	ID=LDENT00068220:cds;Parent=LDENT00068220;
scaffold18_size314229	maker	CDS	256042	256225	.	+	2	ID=LDENT00068220:cds;Parent=LDENT00068220;
scaffold18_size314229	maker	CDS	256510	256711	.	+	1	ID=LDENT00068220:cds;Parent=LDENT00068220;
scaffold18_size314229	maker	CDS	256822	257023	.	+	0	ID=LDENT00068220:cds;Parent=LDENT00068220;
scaffold18_size314229	maker	CDS	257134	257289	.	+	2	ID=LDENT00068220:cds;Parent=LDENT00068220;
scaffold18_size314229	maker	CDS	257959	258117	.	+	2	ID=LDENT00068220:cds;Parent=LDENT00068220;
scaffold18_size314229	maker	CDS	258766	258818	.	+	2	ID=LDENT00068220:cds;Parent=LDENT00068220;
scaffold18_size314229	maker	CDS	259403	259616	.	+	0	ID=LDENT00068220:cds;Parent=LDENT00068220;
scaffold18_size314229	maker	CDS	259899	260062	.	+	2	ID=LDENT00068220:cds;Parent=LDENT00068220;
scaffold18_size314229	maker	three_prime_UTR	260063	260465	.	+	.	ID=LDENT00068220:three_prime_utr;Parent=LDENT00068220;
scaffold18_size314229	maker	gene	260779	261638	.	+	.	ID=LDENG00068230;Name=LDENG00068230;Note=Protein of unknown function;
scaffold18_size314229	maker	mRNA	260779	261638	2976	+	.	ID=LDENT00068230;Parent=LDENG00068230;Name=LDENT00068230;Note=Protein of unknown function;
scaffold18_size314229	maker	exon	261561	261638	.	+	.	ID=LDENT00068230:1;Parent=LDENT00068230;
scaffold18_size314229	maker	exon	260779	261511	.	+	.	ID=LDENT00068230:2;Parent=LDENT00068230;
scaffold18_size314229	maker	five_prime_UTR	260779	261096	.	+	.	ID=LDENT00068230:five_prime_utr;Parent=LDENT00068230;
scaffold18_size314229	maker	CDS	261097	261510	.	+	0	ID=LDENT00068230:cds;Parent=LDENT00068230;
scaffold18_size314229	maker	three_prime_UTR	261511	261511	.	+	.	ID=LDENT00068230:three_prime_utr;Parent=LDENT00068230;
scaffold18_size314229	maker	three_prime_UTR	261561	261638	.	+	.	ID=LDENT00068230:three_prime_utr;Parent=LDENT00068230;
scaffold18_size314229	maker	gene	261733	271714	.	+	.	ID=LDENG00068240;Name=LDENG00068240;Note=Similar to cse1l: Exportin-2 (Oreochromis niloticus OX%3D8128);
scaffold18_size314229	maker	mRNA	261733	271714	.	+	.	ID=LDENT00068240;Parent=LDENG00068240;Name=LDENT00068240;Note=Similar to cse1l: Exportin-2 (Oreochromis niloticus OX%3D8128);
scaffold18_size314229	maker	exon	261733	261815	.	+	.	ID=LDENT00068240:1;Parent=LDENT00068240;
scaffold18_size314229	maker	exon	262691	262776	.	+	.	ID=LDENT00068240:2;Parent=LDENT00068240;
scaffold18_size314229	maker	exon	262914	263056	.	+	.	ID=LDENT00068240:3;Parent=LDENT00068240;
scaffold18_size314229	maker	exon	263194	263295	.	+	.	ID=LDENT00068240:4;Parent=LDENT00068240;
scaffold18_size314229	maker	exon	263421	263566	.	+	.	ID=LDENT00068240:5;Parent=LDENT00068240;
scaffold18_size314229	maker	exon	263671	263761	.	+	.	ID=LDENT00068240:6;Parent=LDENT00068240;
scaffold18_size314229	maker	exon	263914	264021	.	+	.	ID=LDENT00068240:7;Parent=LDENT00068240;
scaffold18_size314229	maker	exon	264791	264883	.	+	.	ID=LDENT00068240:8;Parent=LDENT00068240;
scaffold18_size314229	maker	exon	264979	265146	.	+	.	ID=LDENT00068240:9;Parent=LDENT00068240;
scaffold18_size314229	maker	exon	265227	265356	.	+	.	ID=LDENT00068240:10;Parent=LDENT00068240;
scaffold18_size314229	maker	exon	265494	265559	.	+	.	ID=LDENT00068240:11;Parent=LDENT00068240;
scaffold18_size314229	maker	exon	266195	266397	.	+	.	ID=LDENT00068240:12;Parent=LDENT00068240;
scaffold18_size314229	maker	exon	266519	266603	.	+	.	ID=LDENT00068240:13;Parent=LDENT00068240;
scaffold18_size314229	maker	exon	266882	266943	.	+	.	ID=LDENT00068240:14;Parent=LDENT00068240;
scaffold18_size314229	maker	exon	267029	267165	.	+	.	ID=LDENT00068240:15;Parent=LDENT00068240;
scaffold18_size314229	maker	exon	267818	267921	.	+	.	ID=LDENT00068240:16;Parent=LDENT00068240;
scaffold18_size314229	maker	exon	268033	268130	.	+	.	ID=LDENT00068240:17;Parent=LDENT00068240;
scaffold18_size314229	maker	exon	268234	268384	.	+	.	ID=LDENT00068240:18;Parent=LDENT00068240;
scaffold18_size314229	maker	exon	268474	268682	.	+	.	ID=LDENT00068240:19;Parent=LDENT00068240;
scaffold18_size314229	maker	exon	268864	268961	.	+	.	ID=LDENT00068240:20;Parent=LDENT00068240;
scaffold18_size314229	maker	exon	269074	269159	.	+	.	ID=LDENT00068240:21;Parent=LDENT00068240;
scaffold18_size314229	maker	exon	269309	269390	.	+	.	ID=LDENT00068240:22;Parent=LDENT00068240;
scaffold18_size314229	maker	exon	269726	269872	.	+	.	ID=LDENT00068240:23;Parent=LDENT00068240;
scaffold18_size314229	maker	exon	270521	270752	.	+	.	ID=LDENT00068240:24;Parent=LDENT00068240;
scaffold18_size314229	maker	exon	270974	271714	.	+	.	ID=LDENT00068240:25;Parent=LDENT00068240;
scaffold18_size314229	maker	five_prime_UTR	261733	261815	.	+	.	ID=LDENT00068240:five_prime_utr;Parent=LDENT00068240;
scaffold18_size314229	maker	five_prime_UTR	262691	262691	.	+	.	ID=LDENT00068240:five_prime_utr;Parent=LDENT00068240;
scaffold18_size314229	maker	CDS	262692	262776	.	+	0	ID=LDENT00068240:cds;Parent=LDENT00068240;
scaffold18_size314229	maker	CDS	262914	263056	.	+	2	ID=LDENT00068240:cds;Parent=LDENT00068240;
scaffold18_size314229	maker	CDS	263194	263295	.	+	0	ID=LDENT00068240:cds;Parent=LDENT00068240;
scaffold18_size314229	maker	CDS	263421	263566	.	+	0	ID=LDENT00068240:cds;Parent=LDENT00068240;
scaffold18_size314229	maker	CDS	263671	263761	.	+	1	ID=LDENT00068240:cds;Parent=LDENT00068240;
scaffold18_size314229	maker	CDS	263914	264021	.	+	0	ID=LDENT00068240:cds;Parent=LDENT00068240;
scaffold18_size314229	maker	CDS	264791	264883	.	+	0	ID=LDENT00068240:cds;Parent=LDENT00068240;
scaffold18_size314229	maker	CDS	264979	265146	.	+	0	ID=LDENT00068240:cds;Parent=LDENT00068240;
scaffold18_size314229	maker	CDS	265227	265356	.	+	0	ID=LDENT00068240:cds;Parent=LDENT00068240;
scaffold18_size314229	maker	CDS	265494	265559	.	+	2	ID=LDENT00068240:cds;Parent=LDENT00068240;
scaffold18_size314229	maker	CDS	266195	266397	.	+	2	ID=LDENT00068240:cds;Parent=LDENT00068240;
scaffold18_size314229	maker	CDS	266519	266603	.	+	0	ID=LDENT00068240:cds;Parent=LDENT00068240;
scaffold18_size314229	maker	CDS	266882	266943	.	+	2	ID=LDENT00068240:cds;Parent=LDENT00068240;
scaffold18_size314229	maker	CDS	267029	267165	.	+	0	ID=LDENT00068240:cds;Parent=LDENT00068240;
scaffold18_size314229	maker	CDS	267818	267921	.	+	1	ID=LDENT00068240:cds;Parent=LDENT00068240;
scaffold18_size314229	maker	CDS	268033	268130	.	+	2	ID=LDENT00068240:cds;Parent=LDENT00068240;
scaffold18_size314229	maker	CDS	268234	268384	.	+	0	ID=LDENT00068240:cds;Parent=LDENT00068240;
scaffold18_size314229	maker	CDS	268474	268682	.	+	2	ID=LDENT00068240:cds;Parent=LDENT00068240;
scaffold18_size314229	maker	CDS	268864	268961	.	+	0	ID=LDENT00068240:cds;Parent=LDENT00068240;
scaffold18_size314229	maker	CDS	269074	269159	.	+	1	ID=LDENT00068240:cds;Parent=LDENT00068240;
scaffold18_size314229	maker	CDS	269309	269390	.	+	2	ID=LDENT00068240:cds;Parent=LDENT00068240;
scaffold18_size314229	maker	CDS	269726	269872	.	+	1	ID=LDENT00068240:cds;Parent=LDENT00068240;
scaffold18_size314229	maker	CDS	270521	270752	.	+	1	ID=LDENT00068240:cds;Parent=LDENT00068240;
scaffold18_size314229	maker	CDS	270974	271063	.	+	0	ID=LDENT00068240:cds;Parent=LDENT00068240;
scaffold18_size314229	maker	three_prime_UTR	271064	271714	.	+	.	ID=LDENT00068240:three_prime_utr;Parent=LDENT00068240;
scaffold18_size314229	maker	gene	2144	21948	.	-	.	ID=LDENG00068030;Name=LDENG00068030;Note=Similar to dstyk: Dual serine/threonine and tyrosine protein kinase (Takifugu rubripes OX%3D31033);
scaffold18_size314229	maker	mRNA	2144	21948	.	-	.	ID=LDENT00068030;Parent=LDENG00068030;Name=LDENT00068030;Note=Similar to dstyk: Dual serine/threonine and tyrosine protein kinase (Takifugu rubripes OX%3D31033);
scaffold18_size314229	maker	exon	2144	2257	.	-	.	ID=LDENT00068030:1;Parent=LDENT00068030;
scaffold18_size314229	maker	exon	2392	2524	.	-	.	ID=LDENT00068030:2;Parent=LDENT00068030;
scaffold18_size314229	maker	exon	3056	3148	.	-	.	ID=LDENT00068030:3;Parent=LDENT00068030;
scaffold18_size314229	maker	exon	3654	3697	.	-	.	ID=LDENT00068030:4;Parent=LDENT00068030;
scaffold18_size314229	maker	exon	7788	7964	.	-	.	ID=LDENT00068030:5;Parent=LDENT00068030;
scaffold18_size314229	maker	exon	8795	8878	.	-	.	ID=LDENT00068030:6;Parent=LDENT00068030;
scaffold18_size314229	maker	exon	9498	9736	.	-	.	ID=LDENT00068030:7;Parent=LDENT00068030;
scaffold18_size314229	maker	exon	12180	12375	.	-	.	ID=LDENT00068030:8;Parent=LDENT00068030;
scaffold18_size314229	maker	exon	12566	13129	.	-	.	ID=LDENT00068030:9;Parent=LDENT00068030;
scaffold18_size314229	maker	exon	16677	17086	.	-	.	ID=LDENT00068030:10;Parent=LDENT00068030;
scaffold18_size314229	maker	exon	20835	21948	.	-	.	ID=LDENT00068030:11;Parent=LDENT00068030;
scaffold18_size314229	maker	five_prime_UTR	21028	21948	.	-	.	ID=LDENT00068030:five_prime_utr;Parent=LDENT00068030;
scaffold18_size314229	maker	CDS	20835	21027	.	-	0	ID=LDENT00068030:cds;Parent=LDENT00068030;
scaffold18_size314229	maker	CDS	16677	17086	.	-	2	ID=LDENT00068030:cds;Parent=LDENT00068030;
scaffold18_size314229	maker	CDS	12566	13129	.	-	0	ID=LDENT00068030:cds;Parent=LDENT00068030;
scaffold18_size314229	maker	CDS	12180	12375	.	-	0	ID=LDENT00068030:cds;Parent=LDENT00068030;
scaffold18_size314229	maker	CDS	9498	9736	.	-	2	ID=LDENT00068030:cds;Parent=LDENT00068030;
scaffold18_size314229	maker	CDS	8795	8878	.	-	0	ID=LDENT00068030:cds;Parent=LDENT00068030;
scaffold18_size314229	maker	CDS	7788	7964	.	-	0	ID=LDENT00068030:cds;Parent=LDENT00068030;
scaffold18_size314229	maker	CDS	3654	3697	.	-	0	ID=LDENT00068030:cds;Parent=LDENT00068030;
scaffold18_size314229	maker	CDS	3056	3148	.	-	1	ID=LDENT00068030:cds;Parent=LDENT00068030;
scaffold18_size314229	maker	CDS	2392	2524	.	-	1	ID=LDENT00068030:cds;Parent=LDENT00068030;
scaffold18_size314229	maker	CDS	2144	2257	.	-	0	ID=LDENT00068030:cds;Parent=LDENT00068030;
scaffold18_size314229	maker	gene	34552	36341	.	-	.	ID=LDENG00068050;Name=LDENG00068050;Note=Similar to CCND2: G1/S-specific cyclin-D2 (Sus scrofa OX%3D9823);
scaffold18_size314229	maker	mRNA	34552	36341	.	-	.	ID=LDENT00068050;Parent=LDENG00068050;Name=LDENT00068050;Note=Similar to CCND2: G1/S-specific cyclin-D2 (Sus scrofa OX%3D9823);
scaffold18_size314229	maker	exon	34552	34685	.	-	.	ID=LDENT00068050:1;Parent=LDENT00068050;
scaffold18_size314229	maker	exon	35089	35272	.	-	.	ID=LDENT00068050:2;Parent=LDENT00068050;
scaffold18_size314229	maker	exon	35833	36048	.	-	.	ID=LDENT00068050:3;Parent=LDENT00068050;
scaffold18_size314229	maker	exon	36123	36341	.	-	.	ID=LDENT00068050:4;Parent=LDENT00068050;
scaffold18_size314229	maker	CDS	36123	36341	.	-	0	ID=LDENT00068050:cds;Parent=LDENT00068050;
scaffold18_size314229	maker	CDS	35833	36048	.	-	0	ID=LDENT00068050:cds;Parent=LDENT00068050;
scaffold18_size314229	maker	CDS	35089	35272	.	-	0	ID=LDENT00068050:cds;Parent=LDENT00068050;
scaffold18_size314229	maker	CDS	34552	34685	.	-	2	ID=LDENT00068050:cds;Parent=LDENT00068050;
scaffold18_size314229	maker	gene	37362	42120	.	-	.	ID=LDENG00068060;Name=LDENG00068060;Note=Similar to BYSL: Bystin (Homo sapiens OX%3D9606);
scaffold18_size314229	maker	mRNA	37362	42120	.	-	.	ID=LDENT00068060;Parent=LDENG00068060;Name=LDENT00068060;Note=Similar to BYSL: Bystin (Homo sapiens OX%3D9606);
scaffold18_size314229	maker	exon	37362	38214	.	-	.	ID=LDENT00068060:1;Parent=LDENT00068060;
scaffold18_size314229	maker	exon	38421	38523	.	-	.	ID=LDENT00068060:2;Parent=LDENT00068060;
scaffold18_size314229	maker	exon	39638	39798	.	-	.	ID=LDENT00068060:3;Parent=LDENT00068060;
scaffold18_size314229	maker	exon	39915	40048	.	-	.	ID=LDENT00068060:4;Parent=LDENT00068060;
scaffold18_size314229	maker	exon	40386	40524	.	-	.	ID=LDENT00068060:5;Parent=LDENT00068060;
scaffold18_size314229	maker	exon	40627	40783	.	-	.	ID=LDENT00068060:6;Parent=LDENT00068060;
scaffold18_size314229	maker	exon	41718	42120	.	-	.	ID=LDENT00068060:7;Parent=LDENT00068060;
scaffold18_size314229	maker	CDS	41718	42120	.	-	0	ID=LDENT00068060:cds;Parent=LDENT00068060;
scaffold18_size314229	maker	CDS	40627	40783	.	-	2	ID=LDENT00068060:cds;Parent=LDENT00068060;
scaffold18_size314229	maker	CDS	40386	40524	.	-	1	ID=LDENT00068060:cds;Parent=LDENT00068060;
scaffold18_size314229	maker	CDS	39915	40048	.	-	0	ID=LDENT00068060:cds;Parent=LDENT00068060;
scaffold18_size314229	maker	CDS	39638	39798	.	-	1	ID=LDENT00068060:cds;Parent=LDENT00068060;
scaffold18_size314229	maker	CDS	38421	38523	.	-	2	ID=LDENT00068060:cds;Parent=LDENT00068060;
scaffold18_size314229	maker	CDS	37860	38214	.	-	1	ID=LDENT00068060:cds;Parent=LDENT00068060;
scaffold18_size314229	maker	three_prime_UTR	37362	37859	.	-	.	ID=LDENT00068060:three_prime_utr;Parent=LDENT00068060;
scaffold18_size314229	maker	gene	55663	61086	.	-	.	ID=LDENG00068090;Name=LDENG00068090;Note=Similar to Tmcc2: Transmembrane and coiled-coil domains protein 2 (Mus musculus OX%3D10090);
scaffold18_size314229	maker	mRNA	55663	61086	.	-	.	ID=LDENT00068090;Parent=LDENG00068090;Name=LDENT00068090;Note=Similar to Tmcc2: Transmembrane and coiled-coil domains protein 2 (Mus musculus OX%3D10090);
scaffold18_size314229	maker	exon	55663	57269	.	-	.	ID=LDENT00068090:1;Parent=LDENT00068090;
scaffold18_size314229	maker	exon	57369	57504	.	-	.	ID=LDENT00068090:2;Parent=LDENT00068090;
scaffold18_size314229	maker	exon	58133	58815	.	-	.	ID=LDENT00068090:3;Parent=LDENT00068090;
scaffold18_size314229	maker	exon	59108	59503	.	-	.	ID=LDENT00068090:4;Parent=LDENT00068090;
scaffold18_size314229	maker	exon	61052	61086	.	-	.	ID=LDENT00068090:5;Parent=LDENT00068090;
scaffold18_size314229	maker	five_prime_UTR	61055	61086	.	-	.	ID=LDENT00068090:five_prime_utr;Parent=LDENT00068090;
scaffold18_size314229	maker	CDS	61052	61054	.	-	0	ID=LDENT00068090:cds;Parent=LDENT00068090;
scaffold18_size314229	maker	CDS	59108	59503	.	-	0	ID=LDENT00068090:cds;Parent=LDENT00068090;
scaffold18_size314229	maker	CDS	58133	58815	.	-	0	ID=LDENT00068090:cds;Parent=LDENT00068090;
scaffold18_size314229	maker	CDS	57369	57504	.	-	1	ID=LDENT00068090:cds;Parent=LDENT00068090;
scaffold18_size314229	maker	CDS	56970	57269	.	-	0	ID=LDENT00068090:cds;Parent=LDENT00068090;
scaffold18_size314229	maker	three_prime_UTR	55663	56969	.	-	.	ID=LDENT00068090:three_prime_utr;Parent=LDENT00068090;
scaffold18_size314229	maker	gene	62901	65652	.	-	.	ID=LDENG00068100;Name=LDENG00068100;Note=Similar to Cdkn1a: Cyclin-dependent kinase inhibitor 1 (Mus musculus OX%3D10090);
scaffold18_size314229	maker	mRNA	62901	65652	.	-	.	ID=LDENT00068100;Parent=LDENG00068100;Name=LDENT00068100;Note=Similar to Cdkn1a: Cyclin-dependent kinase inhibitor 1 (Mus musculus OX%3D10090);
scaffold18_size314229	maker	exon	62901	63629	.	-	.	ID=LDENT00068100:1;Parent=LDENT00068100;
scaffold18_size314229	maker	exon	64331	64536	.	-	.	ID=LDENT00068100:2;Parent=LDENT00068100;
scaffold18_size314229	maker	exon	64627	65071	.	-	.	ID=LDENT00068100:3;Parent=LDENT00068100;
scaffold18_size314229	maker	exon	65588	65652	.	-	.	ID=LDENT00068100:4;Parent=LDENT00068100;
scaffold18_size314229	maker	five_prime_UTR	65591	65652	.	-	.	ID=LDENT00068100:five_prime_utr;Parent=LDENT00068100;
scaffold18_size314229	maker	CDS	65588	65590	.	-	0	ID=LDENT00068100:cds;Parent=LDENT00068100;
scaffold18_size314229	maker	CDS	64627	65071	.	-	0	ID=LDENT00068100:cds;Parent=LDENT00068100;
scaffold18_size314229	maker	CDS	64481	64536	.	-	2	ID=LDENT00068100:cds;Parent=LDENT00068100;
scaffold18_size314229	maker	three_prime_UTR	64331	64480	.	-	.	ID=LDENT00068100:three_prime_utr;Parent=LDENT00068100;
scaffold18_size314229	maker	three_prime_UTR	62901	63629	.	-	.	ID=LDENT00068100:three_prime_utr;Parent=LDENT00068100;
scaffold18_size314229	maker	gene	114680	130891	.	-	.	ID=LDENG00068130;Name=LDENG00068130;Note=Similar to Slc6a17: Sodium-dependent neutral amino acid transporter SLC6A17 (Rattus norvegicus OX%3D10116);
scaffold18_size314229	maker	mRNA	114680	130891	.	-	.	ID=LDENT00068130;Parent=LDENG00068130;Name=LDENT00068130;Note=Similar to Slc6a17: Sodium-dependent neutral amino acid transporter SLC6A17 (Rattus norvegicus OX%3D10116);
scaffold18_size314229	maker	exon	114680	117154	.	-	.	ID=LDENT00068130:1;Parent=LDENT00068130;
scaffold18_size314229	maker	exon	117233	117395	.	-	.	ID=LDENT00068130:2;Parent=LDENT00068130;
scaffold18_size314229	maker	exon	117849	118008	.	-	.	ID=LDENT00068130:3;Parent=LDENT00068130;
scaffold18_size314229	maker	exon	118270	118462	.	-	.	ID=LDENT00068130:4;Parent=LDENT00068130;
scaffold18_size314229	maker	exon	119393	119585	.	-	.	ID=LDENT00068130:5;Parent=LDENT00068130;
scaffold18_size314229	maker	exon	120393	120634	.	-	.	ID=LDENT00068130:6;Parent=LDENT00068130;
scaffold18_size314229	maker	exon	120730	120840	.	-	.	ID=LDENT00068130:7;Parent=LDENT00068130;
scaffold18_size314229	maker	exon	120935	121116	.	-	.	ID=LDENT00068130:8;Parent=LDENT00068130;
scaffold18_size314229	maker	exon	122903	123029	.	-	.	ID=LDENT00068130:9;Parent=LDENT00068130;
scaffold18_size314229	maker	exon	124193	124350	.	-	.	ID=LDENT00068130:10;Parent=LDENT00068130;
scaffold18_size314229	maker	exon	126643	127085	.	-	.	ID=LDENT00068130:11;Parent=LDENT00068130;
scaffold18_size314229	maker	exon	130584	130641	.	-	.	ID=LDENT00068130:12;Parent=LDENT00068130;
scaffold18_size314229	maker	exon	130852	130891	.	-	.	ID=LDENT00068130:13;Parent=LDENT00068130;
scaffold18_size314229	maker	CDS	130852	130891	.	-	0	ID=LDENT00068130:cds;Parent=LDENT00068130;
scaffold18_size314229	maker	CDS	130584	130641	.	-	2	ID=LDENT00068130:cds;Parent=LDENT00068130;
scaffold18_size314229	maker	CDS	126643	127085	.	-	1	ID=LDENT00068130:cds;Parent=LDENT00068130;
scaffold18_size314229	maker	CDS	124193	124350	.	-	2	ID=LDENT00068130:cds;Parent=LDENT00068130;
scaffold18_size314229	maker	CDS	122903	123029	.	-	0	ID=LDENT00068130:cds;Parent=LDENT00068130;
scaffold18_size314229	maker	CDS	120935	121116	.	-	2	ID=LDENT00068130:cds;Parent=LDENT00068130;
scaffold18_size314229	maker	CDS	120730	120840	.	-	0	ID=LDENT00068130:cds;Parent=LDENT00068130;
scaffold18_size314229	maker	CDS	120393	120634	.	-	0	ID=LDENT00068130:cds;Parent=LDENT00068130;
scaffold18_size314229	maker	CDS	119393	119585	.	-	1	ID=LDENT00068130:cds;Parent=LDENT00068130;
scaffold18_size314229	maker	CDS	118270	118462	.	-	0	ID=LDENT00068130:cds;Parent=LDENT00068130;
scaffold18_size314229	maker	CDS	117849	118008	.	-	2	ID=LDENT00068130:cds;Parent=LDENT00068130;
scaffold18_size314229	maker	CDS	117233	117395	.	-	1	ID=LDENT00068130:cds;Parent=LDENT00068130;
scaffold18_size314229	maker	CDS	116756	117154	.	-	0	ID=LDENT00068130:cds;Parent=LDENT00068130;
scaffold18_size314229	maker	three_prime_UTR	114680	116755	.	-	.	ID=LDENT00068130:three_prime_utr;Parent=LDENT00068130;
scaffold18_size314229	maker	gene	205641	214694	.	-	.	ID=LDENG00068180;Name=LDENG00068180;Note=Similar to EPS8L3: Epidermal growth factor receptor kinase substrate 8-like protein 3 (Homo sapiens OX%3D9606);
scaffold18_size314229	maker	mRNA	205641	214694	.	-	.	ID=LDENT00068180;Parent=LDENG00068180;Name=LDENT00068180;Note=Similar to EPS8L3: Epidermal growth factor receptor kinase substrate 8-like protein 3 (Homo sapiens OX%3D9606);
scaffold18_size314229	maker	exon	205641	206298	.	-	.	ID=LDENT00068180:1;Parent=LDENT00068180;
scaffold18_size314229	maker	exon	206411	206543	.	-	.	ID=LDENT00068180:2;Parent=LDENT00068180;
scaffold18_size314229	maker	exon	207148	207236	.	-	.	ID=LDENT00068180:3;Parent=LDENT00068180;
scaffold18_size314229	maker	exon	208293	208397	.	-	.	ID=LDENT00068180:4;Parent=LDENT00068180;
scaffold18_size314229	maker	exon	208524	208617	.	-	.	ID=LDENT00068180:5;Parent=LDENT00068180;
scaffold18_size314229	maker	exon	208717	208754	.	-	.	ID=LDENT00068180:6;Parent=LDENT00068180;
scaffold18_size314229	maker	exon	209445	209595	.	-	.	ID=LDENT00068180:7;Parent=LDENT00068180;
scaffold18_size314229	maker	exon	209776	209921	.	-	.	ID=LDENT00068180:8;Parent=LDENT00068180;
scaffold18_size314229	maker	exon	211075	211149	.	-	.	ID=LDENT00068180:9;Parent=LDENT00068180;
scaffold18_size314229	maker	exon	211285	211358	.	-	.	ID=LDENT00068180:10;Parent=LDENT00068180;
scaffold18_size314229	maker	exon	211476	211584	.	-	.	ID=LDENT00068180:11;Parent=LDENT00068180;
scaffold18_size314229	maker	exon	211690	211844	.	-	.	ID=LDENT00068180:12;Parent=LDENT00068180;
scaffold18_size314229	maker	exon	211941	212065	.	-	.	ID=LDENT00068180:13;Parent=LDENT00068180;
scaffold18_size314229	maker	exon	212153	212217	.	-	.	ID=LDENT00068180:14;Parent=LDENT00068180;
scaffold18_size314229	maker	exon	212302	212451	.	-	.	ID=LDENT00068180:15;Parent=LDENT00068180;
scaffold18_size314229	maker	exon	212536	212694	.	-	.	ID=LDENT00068180:16;Parent=LDENT00068180;
scaffold18_size314229	maker	exon	212802	212866	.	-	.	ID=LDENT00068180:17;Parent=LDENT00068180;
scaffold18_size314229	maker	exon	212960	213033	.	-	.	ID=LDENT00068180:18;Parent=LDENT00068180;
scaffold18_size314229	maker	exon	213533	213614	.	-	.	ID=LDENT00068180:19;Parent=LDENT00068180;
scaffold18_size314229	maker	exon	214407	214415	.	-	.	ID=LDENT00068180:20;Parent=LDENT00068180;
scaffold18_size314229	maker	exon	214529	214694	.	-	.	ID=LDENT00068180:21;Parent=LDENT00068180;
scaffold18_size314229	maker	CDS	214529	214694	.	-	0	ID=LDENT00068180:cds;Parent=LDENT00068180;
scaffold18_size314229	maker	CDS	214407	214415	.	-	2	ID=LDENT00068180:cds;Parent=LDENT00068180;
scaffold18_size314229	maker	CDS	213533	213614	.	-	2	ID=LDENT00068180:cds;Parent=LDENT00068180;
scaffold18_size314229	maker	CDS	212960	213033	.	-	1	ID=LDENT00068180:cds;Parent=LDENT00068180;
scaffold18_size314229	maker	CDS	212802	212866	.	-	2	ID=LDENT00068180:cds;Parent=LDENT00068180;
scaffold18_size314229	maker	CDS	212536	212694	.	-	0	ID=LDENT00068180:cds;Parent=LDENT00068180;
scaffold18_size314229	maker	CDS	212302	212451	.	-	0	ID=LDENT00068180:cds;Parent=LDENT00068180;
scaffold18_size314229	maker	CDS	212153	212217	.	-	0	ID=LDENT00068180:cds;Parent=LDENT00068180;
scaffold18_size314229	maker	CDS	211941	212065	.	-	1	ID=LDENT00068180:cds;Parent=LDENT00068180;
scaffold18_size314229	maker	CDS	211690	211844	.	-	2	ID=LDENT00068180:cds;Parent=LDENT00068180;
scaffold18_size314229	maker	CDS	211476	211584	.	-	0	ID=LDENT00068180:cds;Parent=LDENT00068180;
scaffold18_size314229	maker	CDS	211285	211358	.	-	2	ID=LDENT00068180:cds;Parent=LDENT00068180;
scaffold18_size314229	maker	CDS	211075	211149	.	-	0	ID=LDENT00068180:cds;Parent=LDENT00068180;
scaffold18_size314229	maker	CDS	209776	209921	.	-	0	ID=LDENT00068180:cds;Parent=LDENT00068180;
scaffold18_size314229	maker	CDS	209445	209595	.	-	1	ID=LDENT00068180:cds;Parent=LDENT00068180;
scaffold18_size314229	maker	CDS	208717	208754	.	-	0	ID=LDENT00068180:cds;Parent=LDENT00068180;
scaffold18_size314229	maker	CDS	208524	208617	.	-	1	ID=LDENT00068180:cds;Parent=LDENT00068180;
scaffold18_size314229	maker	CDS	208293	208397	.	-	0	ID=LDENT00068180:cds;Parent=LDENT00068180;
scaffold18_size314229	maker	CDS	207148	207236	.	-	0	ID=LDENT00068180:cds;Parent=LDENT00068180;
scaffold18_size314229	maker	CDS	206411	206543	.	-	1	ID=LDENT00068180:cds;Parent=LDENT00068180;
scaffold18_size314229	maker	CDS	206266	206298	.	-	0	ID=LDENT00068180:cds;Parent=LDENT00068180;
scaffold18_size314229	maker	three_prime_UTR	205641	206265	.	-	.	ID=LDENT00068180:three_prime_utr;Parent=LDENT00068180;
scaffold18_size314229	maker	gene	215956	222950	.	-	.	ID=LDENG00068190;Name=LDENG00068190;Note=Similar to Irf6: Interferon regulatory factor 6 (Mus musculus OX%3D10090);
scaffold18_size314229	maker	mRNA	215956	222950	.	-	.	ID=LDENT00068190;Parent=LDENG00068190;Name=LDENT00068190;Note=Similar to Irf6: Interferon regulatory factor 6 (Mus musculus OX%3D10090);
scaffold18_size314229	maker	exon	215956	216487	.	-	.	ID=LDENT00068190:1;Parent=LDENT00068190;
scaffold18_size314229	maker	exon	216555	217349	.	-	.	ID=LDENT00068190:2;Parent=LDENT00068190;
scaffold18_size314229	maker	exon	217688	217806	.	-	.	ID=LDENT00068190:3;Parent=LDENT00068190;
scaffold18_size314229	maker	exon	218159	218551	.	-	.	ID=LDENT00068190:4;Parent=LDENT00068190;
scaffold18_size314229	maker	exon	220110	220376	.	-	.	ID=LDENT00068190:5;Parent=LDENT00068190;
scaffold18_size314229	maker	exon	220505	220603	.	-	.	ID=LDENT00068190:6;Parent=LDENT00068190;
scaffold18_size314229	maker	exon	220719	220914	.	-	.	ID=LDENT00068190:7;Parent=LDENT00068190;
scaffold18_size314229	maker	exon	221072	221194	.	-	.	ID=LDENT00068190:8;Parent=LDENT00068190;
scaffold18_size314229	maker	exon	221261	221312	.	-	.	ID=LDENT00068190:9;Parent=LDENT00068190;
scaffold18_size314229	maker	exon	222634	222663	.	-	.	ID=LDENT00068190:10;Parent=LDENT00068190;
scaffold18_size314229	maker	exon	222895	222950	.	-	.	ID=LDENT00068190:11;Parent=LDENT00068190;
scaffold18_size314229	maker	CDS	222895	222950	.	-	0	ID=LDENT00068190:cds;Parent=LDENT00068190;
scaffold18_size314229	maker	CDS	222634	222663	.	-	1	ID=LDENT00068190:cds;Parent=LDENT00068190;
scaffold18_size314229	maker	CDS	221261	221312	.	-	1	ID=LDENT00068190:cds;Parent=LDENT00068190;
scaffold18_size314229	maker	CDS	221072	221194	.	-	0	ID=LDENT00068190:cds;Parent=LDENT00068190;
scaffold18_size314229	maker	CDS	220719	220914	.	-	0	ID=LDENT00068190:cds;Parent=LDENT00068190;
scaffold18_size314229	maker	CDS	220505	220603	.	-	2	ID=LDENT00068190:cds;Parent=LDENT00068190;
scaffold18_size314229	maker	CDS	220110	220376	.	-	2	ID=LDENT00068190:cds;Parent=LDENT00068190;
scaffold18_size314229	maker	CDS	218159	218551	.	-	2	ID=LDENT00068190:cds;Parent=LDENT00068190;
scaffold18_size314229	maker	CDS	217688	217806	.	-	2	ID=LDENT00068190:cds;Parent=LDENT00068190;
scaffold18_size314229	maker	CDS	217119	217349	.	-	0	ID=LDENT00068190:cds;Parent=LDENT00068190;
scaffold18_size314229	maker	three_prime_UTR	216555	217118	.	-	.	ID=LDENT00068190:three_prime_utr;Parent=LDENT00068190;
scaffold18_size314229	maker	three_prime_UTR	215956	216487	.	-	.	ID=LDENT00068190:three_prime_utr;Parent=LDENT00068190;
scaffold18_size314229	maker	gene	242097	245910	.	-	.	ID=LDENG00068210;Name=LDENG00068210;Note=Similar to WDR77: Methylosome protein 50 (Pongo abelii OX%3D9601);
scaffold18_size314229	maker	mRNA	242097	245910	.	-	.	ID=LDENT00068210;Parent=LDENG00068210;Name=LDENT00068210;Note=Similar to WDR77: Methylosome protein 50 (Pongo abelii OX%3D9601);
scaffold18_size314229	maker	exon	244995	245180	.	-	.	ID=LDENT00068210:1;Parent=LDENT00068210;
scaffold18_size314229	maker	exon	242097	242783	.	-	.	ID=LDENT00068210:2;Parent=LDENT00068210;
scaffold18_size314229	maker	exon	242865	242933	.	-	.	ID=LDENT00068210:3;Parent=LDENT00068210;
scaffold18_size314229	maker	exon	243015	243123	.	-	.	ID=LDENT00068210:4;Parent=LDENT00068210;
scaffold18_size314229	maker	exon	243209	243274	.	-	.	ID=LDENT00068210:5;Parent=LDENT00068210;
scaffold18_size314229	maker	exon	243498	243555	.	-	.	ID=LDENT00068210:6;Parent=LDENT00068210;
scaffold18_size314229	maker	exon	244362	244432	.	-	.	ID=LDENT00068210:7;Parent=LDENT00068210;
scaffold18_size314229	maker	exon	244631	244680	.	-	.	ID=LDENT00068210:8;Parent=LDENT00068210;
scaffold18_size314229	maker	exon	244767	244908	.	-	.	ID=LDENT00068210:9;Parent=LDENT00068210;
scaffold18_size314229	maker	exon	245622	245910	.	-	.	ID=LDENT00068210:10;Parent=LDENT00068210;
scaffold18_size314229	maker	five_prime_UTR	245707	245910	.	-	.	ID=LDENT00068210:five_prime_utr;Parent=LDENT00068210;
scaffold18_size314229	maker	CDS	245622	245706	.	-	0	ID=LDENT00068210:cds;Parent=LDENT00068210;
scaffold18_size314229	maker	CDS	244995	245180	.	-	2	ID=LDENT00068210:cds;Parent=LDENT00068210;
scaffold18_size314229	maker	CDS	244767	244908	.	-	2	ID=LDENT00068210:cds;Parent=LDENT00068210;
scaffold18_size314229	maker	CDS	244631	244680	.	-	1	ID=LDENT00068210:cds;Parent=LDENT00068210;
scaffold18_size314229	maker	CDS	244362	244432	.	-	2	ID=LDENT00068210:cds;Parent=LDENT00068210;
scaffold18_size314229	maker	CDS	243498	243555	.	-	0	ID=LDENT00068210:cds;Parent=LDENT00068210;
scaffold18_size314229	maker	CDS	243209	243274	.	-	2	ID=LDENT00068210:cds;Parent=LDENT00068210;
scaffold18_size314229	maker	CDS	243015	243123	.	-	2	ID=LDENT00068210:cds;Parent=LDENT00068210;
scaffold18_size314229	maker	CDS	242865	242933	.	-	1	ID=LDENT00068210:cds;Parent=LDENT00068210;
scaffold18_size314229	maker	CDS	242636	242783	.	-	1	ID=LDENT00068210:cds;Parent=LDENT00068210;
scaffold18_size314229	maker	three_prime_UTR	242097	242635	.	-	.	ID=LDENT00068210:three_prime_utr;Parent=LDENT00068210;
scaffold18_size314229	maker	gene	272345	274641	.	-	.	ID=LDENG00068250;Name=LDENG00068250;Note=Similar to rdh10-b: Retinol dehydrogenase 10-B (Xenopus laevis OX%3D8355);
scaffold18_size314229	maker	mRNA	272345	274641	.	-	.	ID=LDENT00068250;Parent=LDENG00068250;Name=LDENT00068250;Note=Similar to rdh10-b: Retinol dehydrogenase 10-B (Xenopus laevis OX%3D8355);
scaffold18_size314229	maker	exon	272345	272465	.	-	.	ID=LDENT00068250:1;Parent=LDENT00068250;
scaffold18_size314229	maker	exon	272581	272712	.	-	.	ID=LDENT00068250:2;Parent=LDENT00068250;
scaffold18_size314229	maker	exon	272825	272970	.	-	.	ID=LDENT00068250:3;Parent=LDENT00068250;
scaffold18_size314229	maker	exon	273110	273208	.	-	.	ID=LDENT00068250:4;Parent=LDENT00068250;
scaffold18_size314229	maker	exon	274192	274641	.	-	.	ID=LDENT00068250:5;Parent=LDENT00068250;
scaffold18_size314229	maker	CDS	274192	274641	.	-	0	ID=LDENT00068250:cds;Parent=LDENT00068250;
scaffold18_size314229	maker	CDS	273110	273208	.	-	0	ID=LDENT00068250:cds;Parent=LDENT00068250;
scaffold18_size314229	maker	CDS	272825	272970	.	-	0	ID=LDENT00068250:cds;Parent=LDENT00068250;
scaffold18_size314229	maker	CDS	272581	272712	.	-	1	ID=LDENT00068250:cds;Parent=LDENT00068250;
scaffold18_size314229	maker	CDS	272345	272465	.	-	1	ID=LDENT00068250:cds;Parent=LDENT00068250;
scaffold18_size314229	maker	gene	282248	314325	.	-	.	ID=LDENG00068260;Name=LDENG00068260;Note=Similar to KCNB1: Potassium voltage-gated channel subfamily B member 1 (Oryctolagus cuniculus OX%3D9986);
scaffold18_size314229	maker	mRNA	282248	314325	.	-	.	ID=LDENT00068260;Parent=LDENG00068260;Name=LDENT00068260;Note=Similar to KCNB1: Potassium voltage-gated channel subfamily B member 1 (Oryctolagus cuniculus OX%3D9986);
scaffold18_size314229	maker	exon	282248	284062	.	-	.	ID=LDENT00068260:1;Parent=LDENT00068260;
scaffold18_size314229	maker	exon	313771	314325	.	-	.	ID=LDENT00068260:2;Parent=LDENT00068260;
scaffold18_size314229	maker	CDS	313771	314325	.	-	0	ID=LDENT00068260:cds;Parent=LDENT00068260;
scaffold18_size314229	maker	CDS	282248	284062	.	-	0	ID=LDENT00068260:cds;Parent=LDENT00068260;
scaffold13_size398415	maker	gene	182208	184337	.	+	.	ID=LDENG00035450;Name=LDENG00035450;Note=Similar to LRRN3: Leucine-rich repeat neuronal protein 3 (Homo sapiens OX%3D9606);
scaffold13_size398415	maker	mRNA	182208	184337	.	+	.	ID=LDENT00035450;Parent=LDENG00035450;Name=LDENT00035450;Note=Similar to LRRN3: Leucine-rich repeat neuronal protein 3 (Homo sapiens OX%3D9606);
scaffold13_size398415	maker	exon	182208	184337	.	+	.	ID=LDENT00035450:1;Parent=LDENT00035450;
scaffold13_size398415	maker	CDS	182208	184337	.	+	0	ID=LDENT00035450:cds;Parent=LDENT00035450;
scaffold13_size398415	maker	gene	3622	59090	.	-	.	ID=LDENG00035440;Name=LDENG00035440;Note=Similar to Cald1: Non-muscle caldesmon (Rattus norvegicus OX%3D10116);
scaffold13_size398415	maker	mRNA	3622	59090	.	-	.	ID=LDENT00035440;Parent=LDENG00035440;Name=LDENT00035440;Note=Similar to Cald1: Non-muscle caldesmon (Rattus norvegicus OX%3D10116);
scaffold13_size398415	maker	exon	3622	5396	.	-	.	ID=LDENT00035440:1;Parent=LDENT00035440;
scaffold13_size398415	maker	exon	8801	8840	.	-	.	ID=LDENT00035440:2;Parent=LDENT00035440;
scaffold13_size398415	maker	exon	10025	10051	.	-	.	ID=LDENT00035440:3;Parent=LDENT00035440;
scaffold13_size398415	maker	exon	10280	10348	.	-	.	ID=LDENT00035440:4;Parent=LDENT00035440;
scaffold13_size398415	maker	exon	11636	11731	.	-	.	ID=LDENT00035440:5;Parent=LDENT00035440;
scaffold13_size398415	maker	exon	12405	12545	.	-	.	ID=LDENT00035440:6;Parent=LDENT00035440;
scaffold13_size398415	maker	exon	13628	13703	.	-	.	ID=LDENT00035440:7;Parent=LDENT00035440;
scaffold13_size398415	maker	exon	13878	13921	.	-	.	ID=LDENT00035440:8;Parent=LDENT00035440;
scaffold13_size398415	maker	exon	16439	16576	.	-	.	ID=LDENT00035440:9;Parent=LDENT00035440;
scaffold13_size398415	maker	exon	17811	18078	.	-	.	ID=LDENT00035440:10;Parent=LDENT00035440;
scaffold13_size398415	maker	exon	19331	19443	.	-	.	ID=LDENT00035440:11;Parent=LDENT00035440;
scaffold13_size398415	maker	exon	21120	21561	.	-	.	ID=LDENT00035440:12;Parent=LDENT00035440;
scaffold13_size398415	maker	exon	23369	23506	.	-	.	ID=LDENT00035440:13;Parent=LDENT00035440;
scaffold13_size398415	maker	exon	31539	31631	.	-	.	ID=LDENT00035440:14;Parent=LDENT00035440;
scaffold13_size398415	maker	exon	59024	59090	.	-	.	ID=LDENT00035440:15;Parent=LDENT00035440;
scaffold13_size398415	maker	five_prime_UTR	59024	59090	.	-	.	ID=LDENT00035440:five_prime_utr;Parent=LDENT00035440;
scaffold13_size398415	maker	five_prime_UTR	31616	31631	.	-	.	ID=LDENT00035440:five_prime_utr;Parent=LDENT00035440;
scaffold13_size398415	maker	CDS	31539	31615	.	-	0	ID=LDENT00035440:cds;Parent=LDENT00035440;
scaffold13_size398415	maker	CDS	23369	23506	.	-	1	ID=LDENT00035440:cds;Parent=LDENT00035440;
scaffold13_size398415	maker	CDS	21120	21561	.	-	1	ID=LDENT00035440:cds;Parent=LDENT00035440;
scaffold13_size398415	maker	CDS	19331	19443	.	-	0	ID=LDENT00035440:cds;Parent=LDENT00035440;
scaffold13_size398415	maker	CDS	17811	18078	.	-	1	ID=LDENT00035440:cds;Parent=LDENT00035440;
scaffold13_size398415	maker	CDS	16439	16576	.	-	0	ID=LDENT00035440:cds;Parent=LDENT00035440;
scaffold13_size398415	maker	CDS	13878	13921	.	-	0	ID=LDENT00035440:cds;Parent=LDENT00035440;
scaffold13_size398415	maker	CDS	13628	13703	.	-	1	ID=LDENT00035440:cds;Parent=LDENT00035440;
scaffold13_size398415	maker	CDS	12405	12545	.	-	0	ID=LDENT00035440:cds;Parent=LDENT00035440;
scaffold13_size398415	maker	CDS	11636	11731	.	-	0	ID=LDENT00035440:cds;Parent=LDENT00035440;
scaffold13_size398415	maker	CDS	10280	10348	.	-	0	ID=LDENT00035440:cds;Parent=LDENT00035440;
scaffold13_size398415	maker	CDS	10025	10051	.	-	0	ID=LDENT00035440:cds;Parent=LDENT00035440;
scaffold13_size398415	maker	CDS	8801	8840	.	-	0	ID=LDENT00035440:cds;Parent=LDENT00035440;
scaffold13_size398415	maker	CDS	5383	5396	.	-	2	ID=LDENT00035440:cds;Parent=LDENT00035440;
scaffold13_size398415	maker	three_prime_UTR	3622	5382	.	-	.	ID=LDENT00035440:three_prime_utr;Parent=LDENT00035440;
scaffold13_size398415	maker	gene	318474	396177	.	-	.	ID=LDENG00035470;Name=LDENG00035470;Note=Similar to Dock4: Dedicator of cytokinesis protein 4 (Mus musculus OX%3D10090);
scaffold13_size398415	maker	mRNA	318474	396177	.	-	.	ID=LDENT00035470;Parent=LDENG00035470;Name=LDENT00035470;Note=Similar to Dock4: Dedicator of cytokinesis protein 4 (Mus musculus OX%3D10090);
scaffold13_size398415	maker	exon	318474	322441	.	-	.	ID=LDENT00035470:1;Parent=LDENT00035470;
scaffold13_size398415	maker	exon	324232	324293	.	-	.	ID=LDENT00035470:2;Parent=LDENT00035470;
scaffold13_size398415	maker	exon	325041	325157	.	-	.	ID=LDENT00035470:3;Parent=LDENT00035470;
scaffold13_size398415	maker	exon	329177	329249	.	-	.	ID=LDENT00035470:4;Parent=LDENT00035470;
scaffold13_size398415	maker	exon	329355	329464	.	-	.	ID=LDENT00035470:5;Parent=LDENT00035470;
scaffold13_size398415	maker	exon	330563	330644	.	-	.	ID=LDENT00035470:6;Parent=LDENT00035470;
scaffold13_size398415	maker	exon	332786	332906	.	-	.	ID=LDENT00035470:7;Parent=LDENT00035470;
scaffold13_size398415	maker	exon	333810	333931	.	-	.	ID=LDENT00035470:8;Parent=LDENT00035470;
scaffold13_size398415	maker	exon	334112	334231	.	-	.	ID=LDENT00035470:9;Parent=LDENT00035470;
scaffold13_size398415	maker	exon	335550	335633	.	-	.	ID=LDENT00035470:10;Parent=LDENT00035470;
scaffold13_size398415	maker	exon	338192	338368	.	-	.	ID=LDENT00035470:11;Parent=LDENT00035470;
scaffold13_size398415	maker	exon	339303	339389	.	-	.	ID=LDENT00035470:12;Parent=LDENT00035470;
scaffold13_size398415	maker	exon	341019	341185	.	-	.	ID=LDENT00035470:13;Parent=LDENT00035470;
scaffold13_size398415	maker	exon	343165	343306	.	-	.	ID=LDENT00035470:14;Parent=LDENT00035470;
scaffold13_size398415	maker	exon	343586	343690	.	-	.	ID=LDENT00035470:15;Parent=LDENT00035470;
scaffold13_size398415	maker	exon	343869	343955	.	-	.	ID=LDENT00035470:16;Parent=LDENT00035470;
scaffold13_size398415	maker	exon	347105	347253	.	-	.	ID=LDENT00035470:17;Parent=LDENT00035470;
scaffold13_size398415	maker	exon	347331	347424	.	-	.	ID=LDENT00035470:18;Parent=LDENT00035470;
scaffold13_size398415	maker	exon	348359	348419	.	-	.	ID=LDENT00035470:19;Parent=LDENT00035470;
scaffold13_size398415	maker	exon	349328	349423	.	-	.	ID=LDENT00035470:20;Parent=LDENT00035470;
scaffold13_size398415	maker	exon	349757	349783	.	-	.	ID=LDENT00035470:21;Parent=LDENT00035470;
scaffold13_size398415	maker	exon	352969	353054	.	-	.	ID=LDENT00035470:22;Parent=LDENT00035470;
scaffold13_size398415	maker	exon	353234	353382	.	-	.	ID=LDENT00035470:23;Parent=LDENT00035470;
scaffold13_size398415	maker	exon	353862	353920	.	-	.	ID=LDENT00035470:24;Parent=LDENT00035470;
scaffold13_size398415	maker	exon	354203	354303	.	-	.	ID=LDENT00035470:25;Parent=LDENT00035470;
scaffold13_size398415	maker	exon	354794	354869	.	-	.	ID=LDENT00035470:26;Parent=LDENT00035470;
scaffold13_size398415	maker	exon	355313	355407	.	-	.	ID=LDENT00035470:27;Parent=LDENT00035470;
scaffold13_size398415	maker	exon	357365	357463	.	-	.	ID=LDENT00035470:28;Parent=LDENT00035470;
scaffold13_size398415	maker	exon	358863	358997	.	-	.	ID=LDENT00035470:29;Parent=LDENT00035470;
scaffold13_size398415	maker	exon	360995	361131	.	-	.	ID=LDENT00035470:30;Parent=LDENT00035470;
scaffold13_size398415	maker	exon	361770	361962	.	-	.	ID=LDENT00035470:31;Parent=LDENT00035470;
scaffold13_size398415	maker	exon	364142	364312	.	-	.	ID=LDENT00035470:32;Parent=LDENT00035470;
scaffold13_size398415	maker	exon	365072	365153	.	-	.	ID=LDENT00035470:33;Parent=LDENT00035470;
scaffold13_size398415	maker	exon	365930	366030	.	-	.	ID=LDENT00035470:34;Parent=LDENT00035470;
scaffold13_size398415	maker	exon	366435	366518	.	-	.	ID=LDENT00035470:35;Parent=LDENT00035470;
scaffold13_size398415	maker	exon	368663	368760	.	-	.	ID=LDENT00035470:36;Parent=LDENT00035470;
scaffold13_size398415	maker	exon	369202	369355	.	-	.	ID=LDENT00035470:37;Parent=LDENT00035470;
scaffold13_size398415	maker	exon	371539	371645	.	-	.	ID=LDENT00035470:38;Parent=LDENT00035470;
scaffold13_size398415	maker	exon	374317	374479	.	-	.	ID=LDENT00035470:39;Parent=LDENT00035470;
scaffold13_size398415	maker	exon	375089	375213	.	-	.	ID=LDENT00035470:40;Parent=LDENT00035470;
scaffold13_size398415	maker	exon	379158	379283	.	-	.	ID=LDENT00035470:41;Parent=LDENT00035470;
scaffold13_size398415	maker	exon	386421	386509	.	-	.	ID=LDENT00035470:42;Parent=LDENT00035470;
scaffold13_size398415	maker	exon	389846	389978	.	-	.	ID=LDENT00035470:43;Parent=LDENT00035470;
scaffold13_size398415	maker	exon	390109	390169	.	-	.	ID=LDENT00035470:44;Parent=LDENT00035470;
scaffold13_size398415	maker	exon	390266	390347	.	-	.	ID=LDENT00035470:45;Parent=LDENT00035470;
scaffold13_size398415	maker	exon	396026	396177	.	-	.	ID=LDENT00035470:46;Parent=LDENT00035470;
scaffold13_size398415	maker	CDS	396026	396177	.	-	0	ID=LDENT00035470:cds;Parent=LDENT00035470;
scaffold13_size398415	maker	CDS	390266	390347	.	-	1	ID=LDENT00035470:cds;Parent=LDENT00035470;
scaffold13_size398415	maker	CDS	390109	390169	.	-	0	ID=LDENT00035470:cds;Parent=LDENT00035470;
scaffold13_size398415	maker	CDS	389846	389978	.	-	2	ID=LDENT00035470:cds;Parent=LDENT00035470;
scaffold13_size398415	maker	CDS	386421	386509	.	-	1	ID=LDENT00035470:cds;Parent=LDENT00035470;
scaffold13_size398415	maker	CDS	379158	379283	.	-	2	ID=LDENT00035470:cds;Parent=LDENT00035470;
scaffold13_size398415	maker	CDS	375089	375213	.	-	2	ID=LDENT00035470:cds;Parent=LDENT00035470;
scaffold13_size398415	maker	CDS	374317	374479	.	-	0	ID=LDENT00035470:cds;Parent=LDENT00035470;
scaffold13_size398415	maker	CDS	371539	371645	.	-	2	ID=LDENT00035470:cds;Parent=LDENT00035470;
scaffold13_size398415	maker	CDS	369202	369355	.	-	0	ID=LDENT00035470:cds;Parent=LDENT00035470;
scaffold13_size398415	maker	CDS	368663	368760	.	-	2	ID=LDENT00035470:cds;Parent=LDENT00035470;
scaffold13_size398415	maker	CDS	366435	366518	.	-	0	ID=LDENT00035470:cds;Parent=LDENT00035470;
scaffold13_size398415	maker	CDS	365930	366030	.	-	0	ID=LDENT00035470:cds;Parent=LDENT00035470;
scaffold13_size398415	maker	CDS	365072	365153	.	-	1	ID=LDENT00035470:cds;Parent=LDENT00035470;
scaffold13_size398415	maker	CDS	364142	364312	.	-	0	ID=LDENT00035470:cds;Parent=LDENT00035470;
scaffold13_size398415	maker	CDS	361770	361962	.	-	0	ID=LDENT00035470:cds;Parent=LDENT00035470;
scaffold13_size398415	maker	CDS	360995	361131	.	-	2	ID=LDENT00035470:cds;Parent=LDENT00035470;
scaffold13_size398415	maker	CDS	358863	358997	.	-	0	ID=LDENT00035470:cds;Parent=LDENT00035470;
scaffold13_size398415	maker	CDS	357365	357463	.	-	0	ID=LDENT00035470:cds;Parent=LDENT00035470;
scaffold13_size398415	maker	CDS	355313	355407	.	-	0	ID=LDENT00035470:cds;Parent=LDENT00035470;
scaffold13_size398415	maker	CDS	354794	354869	.	-	1	ID=LDENT00035470:cds;Parent=LDENT00035470;
scaffold13_size398415	maker	CDS	354203	354303	.	-	0	ID=LDENT00035470:cds;Parent=LDENT00035470;
scaffold13_size398415	maker	CDS	353862	353920	.	-	1	ID=LDENT00035470:cds;Parent=LDENT00035470;
scaffold13_size398415	maker	CDS	353234	353382	.	-	2	ID=LDENT00035470:cds;Parent=LDENT00035470;
scaffold13_size398415	maker	CDS	352969	353054	.	-	0	ID=LDENT00035470:cds;Parent=LDENT00035470;
scaffold13_size398415	maker	CDS	349757	349783	.	-	1	ID=LDENT00035470:cds;Parent=LDENT00035470;
scaffold13_size398415	maker	CDS	349328	349423	.	-	1	ID=LDENT00035470:cds;Parent=LDENT00035470;
scaffold13_size398415	maker	CDS	348359	348419	.	-	1	ID=LDENT00035470:cds;Parent=LDENT00035470;
scaffold13_size398415	maker	CDS	347331	347424	.	-	0	ID=LDENT00035470:cds;Parent=LDENT00035470;
scaffold13_size398415	maker	CDS	347105	347253	.	-	2	ID=LDENT00035470:cds;Parent=LDENT00035470;
scaffold13_size398415	maker	CDS	343869	343955	.	-	0	ID=LDENT00035470:cds;Parent=LDENT00035470;
scaffold13_size398415	maker	CDS	343586	343690	.	-	0	ID=LDENT00035470:cds;Parent=LDENT00035470;
scaffold13_size398415	maker	CDS	343165	343306	.	-	0	ID=LDENT00035470:cds;Parent=LDENT00035470;
scaffold13_size398415	maker	CDS	341019	341185	.	-	2	ID=LDENT00035470:cds;Parent=LDENT00035470;
scaffold13_size398415	maker	CDS	339303	339389	.	-	0	ID=LDENT00035470:cds;Parent=LDENT00035470;
scaffold13_size398415	maker	CDS	338192	338368	.	-	0	ID=LDENT00035470:cds;Parent=LDENT00035470;
scaffold13_size398415	maker	CDS	335550	335633	.	-	0	ID=LDENT00035470:cds;Parent=LDENT00035470;
scaffold13_size398415	maker	CDS	334112	334231	.	-	0	ID=LDENT00035470:cds;Parent=LDENT00035470;
scaffold13_size398415	maker	CDS	333810	333931	.	-	0	ID=LDENT00035470:cds;Parent=LDENT00035470;
scaffold13_size398415	maker	CDS	332786	332906	.	-	1	ID=LDENT00035470:cds;Parent=LDENT00035470;
scaffold13_size398415	maker	CDS	330563	330644	.	-	0	ID=LDENT00035470:cds;Parent=LDENT00035470;
scaffold13_size398415	maker	CDS	329355	329464	.	-	2	ID=LDENT00035470:cds;Parent=LDENT00035470;
scaffold13_size398415	maker	CDS	329177	329249	.	-	0	ID=LDENT00035470:cds;Parent=LDENT00035470;
scaffold13_size398415	maker	CDS	325041	325157	.	-	2	ID=LDENT00035470:cds;Parent=LDENT00035470;
scaffold13_size398415	maker	CDS	324232	324293	.	-	2	ID=LDENT00035470:cds;Parent=LDENT00035470;
scaffold13_size398415	maker	CDS	321986	322441	.	-	0	ID=LDENT00035470:cds;Parent=LDENT00035470;
scaffold13_size398415	maker	three_prime_UTR	318474	321985	.	-	.	ID=LDENT00035470:three_prime_utr;Parent=LDENT00035470;
scaffold13_size398415	maker	gene	232242	232748	.	+	.	ID=LDENG00035460;Name=LDENG00035460;Note=Protein of unknown function;
scaffold13_size398415	maker	mRNA	232242	232748	29.35296	+	.	ID=LDENT00035460;Parent=LDENG00035460;Name=LDENT00035460;Note=Protein of unknown function;
scaffold13_size398415	maker	exon	232242	232748	.	+	.	ID=LDENT00035460:1;Parent=LDENT00035460;
scaffold13_size398415	maker	CDS	232242	232748	.	+	0	ID=LDENT00035460:cds;Parent=LDENT00035460;
scaffold17_size535009_233349_339473	maker	gene	14489	18562	.	+	.	ID=LDENG00062510;Name=LDENG00062510;Note=Similar to Vgll2: Transcription cofactor vestigial-like protein 2 (Mus musculus OX%3D10090);
scaffold17_size535009_233349_339473	maker	mRNA	14489	18562	.	+	.	ID=LDENT00062510;Parent=LDENG00062510;Name=LDENT00062510;Note=Similar to Vgll2: Transcription cofactor vestigial-like protein 2 (Mus musculus OX%3D10090);
scaffold17_size535009_233349_339473	maker	exon	14489	14575	.	+	.	ID=LDENT00062510:1;Parent=LDENT00062510;
scaffold17_size535009_233349_339473	maker	exon	15066	15411	.	+	.	ID=LDENT00062510:2;Parent=LDENT00062510;
scaffold17_size535009_233349_339473	maker	exon	17419	17871	.	+	.	ID=LDENT00062510:3;Parent=LDENT00062510;
scaffold17_size535009_233349_339473	maker	exon	18519	18562	.	+	.	ID=LDENT00062510:4;Parent=LDENT00062510;
scaffold17_size535009_233349_339473	maker	CDS	14489	14575	.	+	0	ID=LDENT00062510:cds;Parent=LDENT00062510;
scaffold17_size535009_233349_339473	maker	CDS	15066	15411	.	+	0	ID=LDENT00062510:cds;Parent=LDENT00062510;
scaffold17_size535009_233349_339473	maker	CDS	17419	17871	.	+	2	ID=LDENT00062510:cds;Parent=LDENT00062510;
scaffold17_size535009_233349_339473	maker	CDS	18519	18562	.	+	2	ID=LDENT00062510:cds;Parent=LDENT00062510;
scaffold17_size535009_233349_339473	maker	gene	24287	27767	.	+	.	ID=LDENG00062520;Name=LDENG00062520;Note=Similar to Cathepsin L (Sarcophaga peregrina OX%3D7386);
scaffold17_size535009_233349_339473	maker	mRNA	24287	27767	.	+	.	ID=LDENT00062520;Parent=LDENG00062520;Name=LDENT00062520;Note=Similar to Cathepsin L (Sarcophaga peregrina OX%3D7386);
scaffold17_size535009_233349_339473	maker	exon	24287	24297	.	+	.	ID=LDENT00062520:1;Parent=LDENT00062520;
scaffold17_size535009_233349_339473	maker	exon	24431	24493	.	+	.	ID=LDENT00062520:2;Parent=LDENT00062520;
scaffold17_size535009_233349_339473	maker	exon	24695	24795	.	+	.	ID=LDENT00062520:3;Parent=LDENT00062520;
scaffold17_size535009_233349_339473	maker	exon	25041	25183	.	+	.	ID=LDENT00062520:4;Parent=LDENT00062520;
scaffold17_size535009_233349_339473	maker	exon	25397	25594	.	+	.	ID=LDENT00062520:5;Parent=LDENT00062520;
scaffold17_size535009_233349_339473	maker	exon	25719	25910	.	+	.	ID=LDENT00062520:6;Parent=LDENT00062520;
scaffold17_size535009_233349_339473	maker	exon	26267	26432	.	+	.	ID=LDENT00062520:7;Parent=LDENT00062520;
scaffold17_size535009_233349_339473	maker	exon	26930	27035	.	+	.	ID=LDENT00062520:8;Parent=LDENT00062520;
scaffold17_size535009_233349_339473	maker	exon	27159	27178	.	+	.	ID=LDENT00062520:9;Parent=LDENT00062520;
scaffold17_size535009_233349_339473	maker	exon	27220	27262	.	+	.	ID=LDENT00062520:10;Parent=LDENT00062520;
scaffold17_size535009_233349_339473	maker	exon	27461	27767	.	+	.	ID=LDENT00062520:11;Parent=LDENT00062520;
scaffold17_size535009_233349_339473	maker	CDS	24287	24297	.	+	0	ID=LDENT00062520:cds;Parent=LDENT00062520;
scaffold17_size535009_233349_339473	maker	CDS	24431	24493	.	+	1	ID=LDENT00062520:cds;Parent=LDENT00062520;
scaffold17_size535009_233349_339473	maker	CDS	24695	24795	.	+	1	ID=LDENT00062520:cds;Parent=LDENT00062520;
scaffold17_size535009_233349_339473	maker	CDS	25041	25183	.	+	2	ID=LDENT00062520:cds;Parent=LDENT00062520;
scaffold17_size535009_233349_339473	maker	CDS	25397	25594	.	+	0	ID=LDENT00062520:cds;Parent=LDENT00062520;
scaffold17_size535009_233349_339473	maker	CDS	25719	25910	.	+	0	ID=LDENT00062520:cds;Parent=LDENT00062520;
scaffold17_size535009_233349_339473	maker	CDS	26267	26432	.	+	0	ID=LDENT00062520:cds;Parent=LDENT00062520;
scaffold17_size535009_233349_339473	maker	CDS	26930	27035	.	+	2	ID=LDENT00062520:cds;Parent=LDENT00062520;
scaffold17_size535009_233349_339473	maker	CDS	27159	27178	.	+	1	ID=LDENT00062520:cds;Parent=LDENT00062520;
scaffold17_size535009_233349_339473	maker	CDS	27220	27262	.	+	2	ID=LDENT00062520:cds;Parent=LDENT00062520;
scaffold17_size535009_233349_339473	maker	CDS	27461	27515	.	+	1	ID=LDENT00062520:cds;Parent=LDENT00062520;
scaffold17_size535009_233349_339473	maker	three_prime_UTR	27516	27767	.	+	.	ID=LDENT00062520:three_prime_utr;Parent=LDENT00062520;
scaffold17_size535009_233349_339473	maker	gene	18	7466	.	-	.	ID=LDENG00062500;Name=LDENG00062500;Note=Similar to ythdf2: YTH domain-containing family protein 2 (Danio rerio OX%3D7955);
scaffold17_size535009_233349_339473	maker	mRNA	18	7466	.	-	.	ID=LDENT00062500;Parent=LDENG00062500;Name=LDENT00062500;Note=Similar to ythdf2: YTH domain-containing family protein 2 (Danio rerio OX%3D7955);
scaffold17_size535009_233349_339473	maker	exon	18	284	.	-	.	ID=LDENT00062500:1;Parent=LDENT00062500;
scaffold17_size535009_233349_339473	maker	exon	443	508	.	-	.	ID=LDENT00062500:2;Parent=LDENT00062500;
scaffold17_size535009_233349_339473	maker	exon	2140	3490	.	-	.	ID=LDENT00062500:3;Parent=LDENT00062500;
scaffold17_size535009_233349_339473	maker	exon	3607	3899	.	-	.	ID=LDENT00062500:4;Parent=LDENT00062500;
scaffold17_size535009_233349_339473	maker	exon	5648	5727	.	-	.	ID=LDENT00062500:5;Parent=LDENT00062500;
scaffold17_size535009_233349_339473	maker	exon	7067	7091	.	-	.	ID=LDENT00062500:6;Parent=LDENT00062500;
scaffold17_size535009_233349_339473	maker	exon	7316	7466	.	-	.	ID=LDENT00062500:7;Parent=LDENT00062500;
scaffold17_size535009_233349_339473	maker	five_prime_UTR	7343	7466	.	-	.	ID=LDENT00062500:five_prime_utr;Parent=LDENT00062500;
scaffold17_size535009_233349_339473	maker	CDS	7316	7342	.	-	0	ID=LDENT00062500:cds;Parent=LDENT00062500;
scaffold17_size535009_233349_339473	maker	CDS	7067	7091	.	-	0	ID=LDENT00062500:cds;Parent=LDENT00062500;
scaffold17_size535009_233349_339473	maker	CDS	5648	5727	.	-	2	ID=LDENT00062500:cds;Parent=LDENT00062500;
scaffold17_size535009_233349_339473	maker	CDS	3607	3899	.	-	0	ID=LDENT00062500:cds;Parent=LDENT00062500;
scaffold17_size535009_233349_339473	maker	CDS	2140	3490	.	-	1	ID=LDENT00062500:cds;Parent=LDENT00062500;
scaffold17_size535009_233349_339473	maker	CDS	443	508	.	-	0	ID=LDENT00062500:cds;Parent=LDENT00062500;
scaffold17_size535009_233349_339473	maker	CDS	261	284	.	-	0	ID=LDENT00062500:cds;Parent=LDENT00062500;
scaffold17_size535009_233349_339473	maker	three_prime_UTR	18	260	.	-	.	ID=LDENT00062500:three_prime_utr;Parent=LDENT00062500;
scaffold21_size309275	maker	gene	4116	6136	.	+	.	ID=LDENG00084470;Name=LDENG00084470;Note=Similar to CCDC170: Coiled-coil domain-containing protein 170 (Homo sapiens OX%3D9606);
scaffold21_size309275	maker	mRNA	4116	6136	.	+	.	ID=LDENT00084470;Parent=LDENG00084470;Name=LDENT00084470;Note=Similar to CCDC170: Coiled-coil domain-containing protein 170 (Homo sapiens OX%3D9606);
scaffold21_size309275	maker	exon	4116	4142	.	+	.	ID=LDENT00084470:1;Parent=LDENT00084470;
scaffold21_size309275	maker	exon	4328	4510	.	+	.	ID=LDENT00084470:2;Parent=LDENT00084470;
scaffold21_size309275	maker	exon	4701	5003	.	+	.	ID=LDENT00084470:3;Parent=LDENT00084470;
scaffold21_size309275	maker	exon	5165	5365	.	+	.	ID=LDENT00084470:4;Parent=LDENT00084470;
scaffold21_size309275	maker	exon	5549	5722	.	+	.	ID=LDENT00084470:5;Parent=LDENT00084470;
scaffold21_size309275	maker	exon	5831	6136	.	+	.	ID=LDENT00084470:6;Parent=LDENT00084470;
scaffold21_size309275	maker	CDS	4116	4142	.	+	0	ID=LDENT00084470:cds;Parent=LDENT00084470;
scaffold21_size309275	maker	CDS	4328	4510	.	+	0	ID=LDENT00084470:cds;Parent=LDENT00084470;
scaffold21_size309275	maker	CDS	4701	5003	.	+	0	ID=LDENT00084470:cds;Parent=LDENT00084470;
scaffold21_size309275	maker	CDS	5165	5365	.	+	0	ID=LDENT00084470:cds;Parent=LDENT00084470;
scaffold21_size309275	maker	CDS	5549	5722	.	+	0	ID=LDENT00084470:cds;Parent=LDENT00084470;
scaffold21_size309275	maker	CDS	5831	6136	.	+	0	ID=LDENT00084470:cds;Parent=LDENT00084470;
scaffold21_size309275	maker	gene	6319	7090	.	+	.	ID=LDENG00084480;Name=LDENG00084480;Note=Similar to CCDC170: Coiled-coil domain-containing protein 170 (Homo sapiens OX%3D9606);
scaffold21_size309275	maker	mRNA	6319	7090	.	+	.	ID=LDENT00084480;Parent=LDENG00084480;Name=LDENT00084480;Note=Similar to CCDC170: Coiled-coil domain-containing protein 170 (Homo sapiens OX%3D9606);
scaffold21_size309275	maker	exon	6319	6513	.	+	.	ID=LDENT00084480:1;Parent=LDENT00084480;
scaffold21_size309275	maker	exon	6818	7090	.	+	.	ID=LDENT00084480:2;Parent=LDENT00084480;
scaffold21_size309275	maker	CDS	6319	6513	.	+	0	ID=LDENT00084480:cds;Parent=LDENT00084480;
scaffold21_size309275	maker	CDS	6818	7090	.	+	0	ID=LDENT00084480:cds;Parent=LDENT00084480;
scaffold21_size309275	maker	gene	88888	100482	.	+	.	ID=LDENG00084500;Name=LDENG00084500;Note=Similar to Tulp4: Tubby-related protein 4 (Mus musculus OX%3D10090);
scaffold21_size309275	maker	mRNA	88888	100482	.	+	.	ID=LDENT00084500;Parent=LDENG00084500;Name=LDENT00084500;Note=Similar to Tulp4: Tubby-related protein 4 (Mus musculus OX%3D10090);
scaffold21_size309275	maker	exon	88888	89158	.	+	.	ID=LDENT00084500:1;Parent=LDENT00084500;
scaffold21_size309275	maker	exon	90155	90424	.	+	.	ID=LDENT00084500:2;Parent=LDENT00084500;
scaffold21_size309275	maker	exon	90774	90902	.	+	.	ID=LDENT00084500:3;Parent=LDENT00084500;
scaffold21_size309275	maker	exon	91014	91175	.	+	.	ID=LDENT00084500:4;Parent=LDENT00084500;
scaffold21_size309275	maker	exon	91372	91552	.	+	.	ID=LDENT00084500:5;Parent=LDENT00084500;
scaffold21_size309275	maker	exon	91649	91756	.	+	.	ID=LDENT00084500:6;Parent=LDENT00084500;
scaffold21_size309275	maker	exon	91886	92052	.	+	.	ID=LDENT00084500:7;Parent=LDENT00084500;
scaffold21_size309275	maker	exon	92249	92473	.	+	.	ID=LDENT00084500:8;Parent=LDENT00084500;
scaffold21_size309275	maker	exon	92584	92818	.	+	.	ID=LDENT00084500:9;Parent=LDENT00084500;
scaffold21_size309275	maker	exon	93353	93476	.	+	.	ID=LDENT00084500:10;Parent=LDENT00084500;
scaffold21_size309275	maker	exon	93610	93754	.	+	.	ID=LDENT00084500:11;Parent=LDENT00084500;
scaffold21_size309275	maker	exon	93994	94087	.	+	.	ID=LDENT00084500:12;Parent=LDENT00084500;
scaffold21_size309275	maker	exon	94173	94316	.	+	.	ID=LDENT00084500:13;Parent=LDENT00084500;
scaffold21_size309275	maker	exon	94432	97778	.	+	.	ID=LDENT00084500:14;Parent=LDENT00084500;
scaffold21_size309275	maker	exon	97889	100482	.	+	.	ID=LDENT00084500:15;Parent=LDENT00084500;
scaffold21_size309275	maker	five_prime_UTR	88888	89140	.	+	.	ID=LDENT00084500:five_prime_utr;Parent=LDENT00084500;
scaffold21_size309275	maker	CDS	89141	89158	.	+	0	ID=LDENT00084500:cds;Parent=LDENT00084500;
scaffold21_size309275	maker	CDS	90155	90424	.	+	0	ID=LDENT00084500:cds;Parent=LDENT00084500;
scaffold21_size309275	maker	CDS	90774	90902	.	+	0	ID=LDENT00084500:cds;Parent=LDENT00084500;
scaffold21_size309275	maker	CDS	91014	91175	.	+	0	ID=LDENT00084500:cds;Parent=LDENT00084500;
scaffold21_size309275	maker	CDS	91372	91552	.	+	0	ID=LDENT00084500:cds;Parent=LDENT00084500;
scaffold21_size309275	maker	CDS	91649	91756	.	+	2	ID=LDENT00084500:cds;Parent=LDENT00084500;
scaffold21_size309275	maker	CDS	91886	92052	.	+	2	ID=LDENT00084500:cds;Parent=LDENT00084500;
scaffold21_size309275	maker	CDS	92249	92473	.	+	0	ID=LDENT00084500:cds;Parent=LDENT00084500;
scaffold21_size309275	maker	CDS	92584	92818	.	+	0	ID=LDENT00084500:cds;Parent=LDENT00084500;
scaffold21_size309275	maker	CDS	93353	93476	.	+	2	ID=LDENT00084500:cds;Parent=LDENT00084500;
scaffold21_size309275	maker	CDS	93610	93754	.	+	1	ID=LDENT00084500:cds;Parent=LDENT00084500;
scaffold21_size309275	maker	CDS	93994	94087	.	+	0	ID=LDENT00084500:cds;Parent=LDENT00084500;
scaffold21_size309275	maker	CDS	94173	94316	.	+	2	ID=LDENT00084500:cds;Parent=LDENT00084500;
scaffold21_size309275	maker	CDS	94432	97778	.	+	2	ID=LDENT00084500:cds;Parent=LDENT00084500;
scaffold21_size309275	maker	CDS	97889	98005	.	+	0	ID=LDENT00084500:cds;Parent=LDENT00084500;
scaffold21_size309275	maker	three_prime_UTR	98006	100482	.	+	.	ID=LDENT00084500:three_prime_utr;Parent=LDENT00084500;
scaffold21_size309275	maker	gene	100855	107922	.	+	.	ID=LDENG00084510;Name=LDENG00084510;Note=Similar to SLC18B1: MFS-type transporter SLC18B1 (Homo sapiens OX%3D9606);
scaffold21_size309275	maker	mRNA	100855	107922	.	+	.	ID=LDENT00084510;Parent=LDENG00084510;Name=LDENT00084510;Note=Similar to SLC18B1: MFS-type transporter SLC18B1 (Homo sapiens OX%3D9606);
scaffold21_size309275	maker	exon	100855	101009	.	+	.	ID=LDENT00084510:1;Parent=LDENT00084510;
scaffold21_size309275	maker	exon	101348	101487	.	+	.	ID=LDENT00084510:2;Parent=LDENT00084510;
scaffold21_size309275	maker	exon	102872	102967	.	+	.	ID=LDENT00084510:3;Parent=LDENT00084510;
scaffold21_size309275	maker	exon	103044	103117	.	+	.	ID=LDENT00084510:4;Parent=LDENT00084510;
scaffold21_size309275	maker	exon	104143	104290	.	+	.	ID=LDENT00084510:5;Parent=LDENT00084510;
scaffold21_size309275	maker	exon	104534	104690	.	+	.	ID=LDENT00084510:6;Parent=LDENT00084510;
scaffold21_size309275	maker	exon	104794	104930	.	+	.	ID=LDENT00084510:7;Parent=LDENT00084510;
scaffold21_size309275	maker	exon	105011	105112	.	+	.	ID=LDENT00084510:8;Parent=LDENT00084510;
scaffold21_size309275	maker	exon	105195	105286	.	+	.	ID=LDENT00084510:9;Parent=LDENT00084510;
scaffold21_size309275	maker	exon	105377	105472	.	+	.	ID=LDENT00084510:10;Parent=LDENT00084510;
scaffold21_size309275	maker	exon	105551	105625	.	+	.	ID=LDENT00084510:11;Parent=LDENT00084510;
scaffold21_size309275	maker	exon	106406	106499	.	+	.	ID=LDENT00084510:12;Parent=LDENT00084510;
scaffold21_size309275	maker	exon	107244	107293	.	+	.	ID=LDENT00084510:13;Parent=LDENT00084510;
scaffold21_size309275	maker	exon	107393	107922	.	+	.	ID=LDENT00084510:14;Parent=LDENT00084510;
scaffold21_size309275	maker	five_prime_UTR	100855	100978	.	+	.	ID=LDENT00084510:five_prime_utr;Parent=LDENT00084510;
scaffold21_size309275	maker	CDS	100979	101009	.	+	0	ID=LDENT00084510:cds;Parent=LDENT00084510;
scaffold21_size309275	maker	CDS	101348	101487	.	+	2	ID=LDENT00084510:cds;Parent=LDENT00084510;
scaffold21_size309275	maker	CDS	102872	102967	.	+	0	ID=LDENT00084510:cds;Parent=LDENT00084510;
scaffold21_size309275	maker	CDS	103044	103117	.	+	0	ID=LDENT00084510:cds;Parent=LDENT00084510;
scaffold21_size309275	maker	CDS	104143	104290	.	+	1	ID=LDENT00084510:cds;Parent=LDENT00084510;
scaffold21_size309275	maker	CDS	104534	104690	.	+	0	ID=LDENT00084510:cds;Parent=LDENT00084510;
scaffold21_size309275	maker	CDS	104794	104930	.	+	2	ID=LDENT00084510:cds;Parent=LDENT00084510;
scaffold21_size309275	maker	CDS	105011	105112	.	+	0	ID=LDENT00084510:cds;Parent=LDENT00084510;
scaffold21_size309275	maker	CDS	105195	105286	.	+	0	ID=LDENT00084510:cds;Parent=LDENT00084510;
scaffold21_size309275	maker	CDS	105377	105472	.	+	1	ID=LDENT00084510:cds;Parent=LDENT00084510;
scaffold21_size309275	maker	CDS	105551	105625	.	+	1	ID=LDENT00084510:cds;Parent=LDENT00084510;
scaffold21_size309275	maker	CDS	106406	106499	.	+	1	ID=LDENT00084510:cds;Parent=LDENT00084510;
scaffold21_size309275	maker	CDS	107244	107293	.	+	0	ID=LDENT00084510:cds;Parent=LDENT00084510;
scaffold21_size309275	maker	CDS	107393	107420	.	+	1	ID=LDENT00084510:cds;Parent=LDENT00084510;
scaffold21_size309275	maker	three_prime_UTR	107421	107922	.	+	.	ID=LDENT00084510:three_prime_utr;Parent=LDENT00084510;
scaffold21_size309275	maker	gene	138187	152826	.	+	.	ID=LDENG00084550;Name=LDENG00084550;Note=Similar to otof: Otoferlin (Danio rerio OX%3D7955);
scaffold21_size309275	maker	mRNA	138187	152826	.	+	.	ID=LDENT00084550;Parent=LDENG00084550;Name=LDENT00084550;Note=Similar to otof: Otoferlin (Danio rerio OX%3D7955);
scaffold21_size309275	maker	exon	138187	138232	.	+	.	ID=LDENT00084550:1;Parent=LDENT00084550;
scaffold21_size309275	maker	exon	138705	138817	.	+	.	ID=LDENT00084550:2;Parent=LDENT00084550;
scaffold21_size309275	maker	exon	139158	139289	.	+	.	ID=LDENT00084550:3;Parent=LDENT00084550;
scaffold21_size309275	maker	exon	139453	139515	.	+	.	ID=LDENT00084550:4;Parent=LDENT00084550;
scaffold21_size309275	maker	exon	139648	139732	.	+	.	ID=LDENT00084550:5;Parent=LDENT00084550;
scaffold21_size309275	maker	exon	139829	139988	.	+	.	ID=LDENT00084550:6;Parent=LDENT00084550;
scaffold21_size309275	maker	exon	140154	140340	.	+	.	ID=LDENT00084550:7;Parent=LDENT00084550;
scaffold21_size309275	maker	exon	140429	140615	.	+	.	ID=LDENT00084550:8;Parent=LDENT00084550;
scaffold21_size309275	maker	exon	140750	140973	.	+	.	ID=LDENT00084550:9;Parent=LDENT00084550;
scaffold21_size309275	maker	exon	141375	141483	.	+	.	ID=LDENT00084550:10;Parent=LDENT00084550;
scaffold21_size309275	maker	exon	141700	141877	.	+	.	ID=LDENT00084550:11;Parent=LDENT00084550;
scaffold21_size309275	maker	exon	142025	142145	.	+	.	ID=LDENT00084550:12;Parent=LDENT00084550;
scaffold21_size309275	maker	exon	142242	142342	.	+	.	ID=LDENT00084550:13;Parent=LDENT00084550;
scaffold21_size309275	maker	exon	142443	142533	.	+	.	ID=LDENT00084550:14;Parent=LDENT00084550;
scaffold21_size309275	maker	exon	142630	142746	.	+	.	ID=LDENT00084550:15;Parent=LDENT00084550;
scaffold21_size309275	maker	exon	142861	143013	.	+	.	ID=LDENT00084550:16;Parent=LDENT00084550;
scaffold21_size309275	maker	exon	143108	143297	.	+	.	ID=LDENT00084550:17;Parent=LDENT00084550;
scaffold21_size309275	maker	exon	143539	143663	.	+	.	ID=LDENT00084550:18;Parent=LDENT00084550;
scaffold21_size309275	maker	exon	143838	143972	.	+	.	ID=LDENT00084550:19;Parent=LDENT00084550;
scaffold21_size309275	maker	exon	145176	145337	.	+	.	ID=LDENT00084550:20;Parent=LDENT00084550;
scaffold21_size309275	maker	exon	145473	145592	.	+	.	ID=LDENT00084550:21;Parent=LDENT00084550;
scaffold21_size309275	maker	exon	145709	145870	.	+	.	ID=LDENT00084550:22;Parent=LDENT00084550;
scaffold21_size309275	maker	exon	146151	146313	.	+	.	ID=LDENT00084550:23;Parent=LDENT00084550;
scaffold21_size309275	maker	exon	146562	146635	.	+	.	ID=LDENT00084550:24;Parent=LDENT00084550;
scaffold21_size309275	maker	exon	146809	146835	.	+	.	ID=LDENT00084550:25;Parent=LDENT00084550;
scaffold21_size309275	maker	exon	146949	147080	.	+	.	ID=LDENT00084550:26;Parent=LDENT00084550;
scaffold21_size309275	maker	exon	147344	147416	.	+	.	ID=LDENT00084550:27;Parent=LDENT00084550;
scaffold21_size309275	maker	exon	148416	148534	.	+	.	ID=LDENT00084550:28;Parent=LDENT00084550;
scaffold21_size309275	maker	exon	148679	148816	.	+	.	ID=LDENT00084550:29;Parent=LDENT00084550;
scaffold21_size309275	maker	exon	148931	149062	.	+	.	ID=LDENT00084550:30;Parent=LDENT00084550;
scaffold21_size309275	maker	exon	149169	149296	.	+	.	ID=LDENT00084550:31;Parent=LDENT00084550;
scaffold21_size309275	maker	exon	149405	149575	.	+	.	ID=LDENT00084550:32;Parent=LDENT00084550;
scaffold21_size309275	maker	exon	149692	149852	.	+	.	ID=LDENT00084550:33;Parent=LDENT00084550;
scaffold21_size309275	maker	exon	150082	150224	.	+	.	ID=LDENT00084550:34;Parent=LDENT00084550;
scaffold21_size309275	maker	exon	150349	150437	.	+	.	ID=LDENT00084550:35;Parent=LDENT00084550;
scaffold21_size309275	maker	exon	150697	150795	.	+	.	ID=LDENT00084550:36;Parent=LDENT00084550;
scaffold21_size309275	maker	exon	150891	151132	.	+	.	ID=LDENT00084550:37;Parent=LDENT00084550;
scaffold21_size309275	maker	exon	151220	151401	.	+	.	ID=LDENT00084550:38;Parent=LDENT00084550;
scaffold21_size309275	maker	exon	151873	151973	.	+	.	ID=LDENT00084550:39;Parent=LDENT00084550;
scaffold21_size309275	maker	exon	152646	152826	.	+	.	ID=LDENT00084550:40;Parent=LDENT00084550;
scaffold21_size309275	maker	CDS	138187	138232	.	+	0	ID=LDENT00084550:cds;Parent=LDENT00084550;
scaffold21_size309275	maker	CDS	138705	138817	.	+	2	ID=LDENT00084550:cds;Parent=LDENT00084550;
scaffold21_size309275	maker	CDS	139158	139289	.	+	0	ID=LDENT00084550:cds;Parent=LDENT00084550;
scaffold21_size309275	maker	CDS	139453	139515	.	+	0	ID=LDENT00084550:cds;Parent=LDENT00084550;
scaffold21_size309275	maker	CDS	139648	139732	.	+	0	ID=LDENT00084550:cds;Parent=LDENT00084550;
scaffold21_size309275	maker	CDS	139829	139988	.	+	2	ID=LDENT00084550:cds;Parent=LDENT00084550;
scaffold21_size309275	maker	CDS	140154	140340	.	+	1	ID=LDENT00084550:cds;Parent=LDENT00084550;
scaffold21_size309275	maker	CDS	140429	140615	.	+	0	ID=LDENT00084550:cds;Parent=LDENT00084550;
scaffold21_size309275	maker	CDS	140750	140973	.	+	2	ID=LDENT00084550:cds;Parent=LDENT00084550;
scaffold21_size309275	maker	CDS	141375	141483	.	+	0	ID=LDENT00084550:cds;Parent=LDENT00084550;
scaffold21_size309275	maker	CDS	141700	141877	.	+	2	ID=LDENT00084550:cds;Parent=LDENT00084550;
scaffold21_size309275	maker	CDS	142025	142145	.	+	1	ID=LDENT00084550:cds;Parent=LDENT00084550;
scaffold21_size309275	maker	CDS	142242	142342	.	+	0	ID=LDENT00084550:cds;Parent=LDENT00084550;
scaffold21_size309275	maker	CDS	142443	142533	.	+	1	ID=LDENT00084550:cds;Parent=LDENT00084550;
scaffold21_size309275	maker	CDS	142630	142746	.	+	0	ID=LDENT00084550:cds;Parent=LDENT00084550;
scaffold21_size309275	maker	CDS	142861	143013	.	+	0	ID=LDENT00084550:cds;Parent=LDENT00084550;
scaffold21_size309275	maker	CDS	143108	143297	.	+	0	ID=LDENT00084550:cds;Parent=LDENT00084550;
scaffold21_size309275	maker	CDS	143539	143663	.	+	2	ID=LDENT00084550:cds;Parent=LDENT00084550;
scaffold21_size309275	maker	CDS	143838	143972	.	+	0	ID=LDENT00084550:cds;Parent=LDENT00084550;
scaffold21_size309275	maker	CDS	145176	145337	.	+	0	ID=LDENT00084550:cds;Parent=LDENT00084550;
scaffold21_size309275	maker	CDS	145473	145592	.	+	0	ID=LDENT00084550:cds;Parent=LDENT00084550;
scaffold21_size309275	maker	CDS	145709	145870	.	+	0	ID=LDENT00084550:cds;Parent=LDENT00084550;
scaffold21_size309275	maker	CDS	146151	146313	.	+	0	ID=LDENT00084550:cds;Parent=LDENT00084550;
scaffold21_size309275	maker	CDS	146562	146635	.	+	2	ID=LDENT00084550:cds;Parent=LDENT00084550;
scaffold21_size309275	maker	CDS	146809	146835	.	+	0	ID=LDENT00084550:cds;Parent=LDENT00084550;
scaffold21_size309275	maker	CDS	146949	147080	.	+	0	ID=LDENT00084550:cds;Parent=LDENT00084550;
scaffold21_size309275	maker	CDS	147344	147416	.	+	0	ID=LDENT00084550:cds;Parent=LDENT00084550;
scaffold21_size309275	maker	CDS	148416	148534	.	+	2	ID=LDENT00084550:cds;Parent=LDENT00084550;
scaffold21_size309275	maker	CDS	148679	148816	.	+	0	ID=LDENT00084550:cds;Parent=LDENT00084550;
scaffold21_size309275	maker	CDS	148931	149062	.	+	0	ID=LDENT00084550:cds;Parent=LDENT00084550;
scaffold21_size309275	maker	CDS	149169	149296	.	+	0	ID=LDENT00084550:cds;Parent=LDENT00084550;
scaffold21_size309275	maker	CDS	149405	149575	.	+	1	ID=LDENT00084550:cds;Parent=LDENT00084550;
scaffold21_size309275	maker	CDS	149692	149852	.	+	1	ID=LDENT00084550:cds;Parent=LDENT00084550;
scaffold21_size309275	maker	CDS	150082	150224	.	+	2	ID=LDENT00084550:cds;Parent=LDENT00084550;
scaffold21_size309275	maker	CDS	150349	150437	.	+	0	ID=LDENT00084550:cds;Parent=LDENT00084550;
scaffold21_size309275	maker	CDS	150697	150795	.	+	1	ID=LDENT00084550:cds;Parent=LDENT00084550;
scaffold21_size309275	maker	CDS	150891	151132	.	+	1	ID=LDENT00084550:cds;Parent=LDENT00084550;
scaffold21_size309275	maker	CDS	151220	151401	.	+	2	ID=LDENT00084550:cds;Parent=LDENT00084550;
scaffold21_size309275	maker	CDS	151873	151973	.	+	0	ID=LDENT00084550:cds;Parent=LDENT00084550;
scaffold21_size309275	maker	CDS	152646	152826	.	+	1	ID=LDENT00084550:cds;Parent=LDENT00084550;
scaffold21_size309275	maker	gene	286658	299558	.	+	.	ID=LDENG00084640;Name=LDENG00084640;Note=Similar to RPS6KA5: Ribosomal protein S6 kinase alpha-5 (Gallus gallus OX%3D9031);
scaffold21_size309275	maker	mRNA	286658	299558	.	+	.	ID=LDENT00084640;Parent=LDENG00084640;Name=LDENT00084640;Note=Similar to RPS6KA5: Ribosomal protein S6 kinase alpha-5 (Gallus gallus OX%3D9031);
scaffold21_size309275	maker	exon	286658	286727	.	+	.	ID=LDENT00084640:1;Parent=LDENT00084640;
scaffold21_size309275	maker	exon	289776	289847	.	+	.	ID=LDENT00084640:2;Parent=LDENT00084640;
scaffold21_size309275	maker	exon	290007	290225	.	+	.	ID=LDENT00084640:3;Parent=LDENT00084640;
scaffold21_size309275	maker	exon	290343	290458	.	+	.	ID=LDENT00084640:4;Parent=LDENT00084640;
scaffold21_size309275	maker	exon	290561	290662	.	+	.	ID=LDENT00084640:5;Parent=LDENT00084640;
scaffold21_size309275	maker	exon	290765	290848	.	+	.	ID=LDENT00084640:6;Parent=LDENT00084640;
scaffold21_size309275	maker	exon	290947	291050	.	+	.	ID=LDENT00084640:7;Parent=LDENT00084640;
scaffold21_size309275	maker	exon	291145	291295	.	+	.	ID=LDENT00084640:8;Parent=LDENT00084640;
scaffold21_size309275	maker	exon	291397	291558	.	+	.	ID=LDENT00084640:9;Parent=LDENT00084640;
scaffold21_size309275	maker	exon	292964	293089	.	+	.	ID=LDENT00084640:10;Parent=LDENT00084640;
scaffold21_size309275	maker	exon	294545	294678	.	+	.	ID=LDENT00084640:11;Parent=LDENT00084640;
scaffold21_size309275	maker	exon	295921	296014	.	+	.	ID=LDENT00084640:12;Parent=LDENT00084640;
scaffold21_size309275	maker	exon	296935	297105	.	+	.	ID=LDENT00084640:13;Parent=LDENT00084640;
scaffold21_size309275	maker	exon	297404	297595	.	+	.	ID=LDENT00084640:14;Parent=LDENT00084640;
scaffold21_size309275	maker	exon	298604	298763	.	+	.	ID=LDENT00084640:15;Parent=LDENT00084640;
scaffold21_size309275	maker	exon	298891	299054	.	+	.	ID=LDENT00084640:16;Parent=LDENT00084640;
scaffold21_size309275	maker	exon	299247	299558	.	+	.	ID=LDENT00084640:17;Parent=LDENT00084640;
scaffold21_size309275	maker	CDS	286658	286727	.	+	0	ID=LDENT00084640:cds;Parent=LDENT00084640;
scaffold21_size309275	maker	CDS	289776	289847	.	+	2	ID=LDENT00084640:cds;Parent=LDENT00084640;
scaffold21_size309275	maker	CDS	290007	290225	.	+	2	ID=LDENT00084640:cds;Parent=LDENT00084640;
scaffold21_size309275	maker	CDS	290343	290458	.	+	2	ID=LDENT00084640:cds;Parent=LDENT00084640;
scaffold21_size309275	maker	CDS	290561	290662	.	+	0	ID=LDENT00084640:cds;Parent=LDENT00084640;
scaffold21_size309275	maker	CDS	290765	290848	.	+	0	ID=LDENT00084640:cds;Parent=LDENT00084640;
scaffold21_size309275	maker	CDS	290947	291050	.	+	0	ID=LDENT00084640:cds;Parent=LDENT00084640;
scaffold21_size309275	maker	CDS	291145	291295	.	+	1	ID=LDENT00084640:cds;Parent=LDENT00084640;
scaffold21_size309275	maker	CDS	291397	291558	.	+	0	ID=LDENT00084640:cds;Parent=LDENT00084640;
scaffold21_size309275	maker	CDS	292964	293089	.	+	0	ID=LDENT00084640:cds;Parent=LDENT00084640;
scaffold21_size309275	maker	CDS	294545	294678	.	+	0	ID=LDENT00084640:cds;Parent=LDENT00084640;
scaffold21_size309275	maker	CDS	295921	296014	.	+	1	ID=LDENT00084640:cds;Parent=LDENT00084640;
scaffold21_size309275	maker	CDS	296935	297105	.	+	0	ID=LDENT00084640:cds;Parent=LDENT00084640;
scaffold21_size309275	maker	CDS	297404	297595	.	+	0	ID=LDENT00084640:cds;Parent=LDENT00084640;
scaffold21_size309275	maker	CDS	298604	298763	.	+	0	ID=LDENT00084640:cds;Parent=LDENT00084640;
scaffold21_size309275	maker	CDS	298891	299054	.	+	2	ID=LDENT00084640:cds;Parent=LDENT00084640;
scaffold21_size309275	maker	CDS	299247	299558	.	+	0	ID=LDENT00084640:cds;Parent=LDENT00084640;
scaffold21_size309275	maker	gene	563	3719	.	-	.	ID=LDENG00084460;Name=LDENG00084460;Note=Similar to RMND1: Required for meiotic nuclear division protein 1 homolog (Homo sapiens OX%3D9606);
scaffold21_size309275	maker	mRNA	563	3719	.	-	.	ID=LDENT00084460;Parent=LDENG00084460;Name=LDENT00084460;Note=Similar to RMND1: Required for meiotic nuclear division protein 1 homolog (Homo sapiens OX%3D9606);
scaffold21_size309275	maker	exon	563	656	.	-	.	ID=LDENT00084460:1;Parent=LDENT00084460;
scaffold21_size309275	maker	exon	798	862	.	-	.	ID=LDENT00084460:2;Parent=LDENT00084460;
scaffold21_size309275	maker	exon	980	1086	.	-	.	ID=LDENT00084460:3;Parent=LDENT00084460;
scaffold21_size309275	maker	exon	1170	1270	.	-	.	ID=LDENT00084460:4;Parent=LDENT00084460;
scaffold21_size309275	maker	exon	1411	1450	.	-	.	ID=LDENT00084460:5;Parent=LDENT00084460;
scaffold21_size309275	maker	exon	1583	1658	.	-	.	ID=LDENT00084460:6;Parent=LDENT00084460;
scaffold21_size309275	maker	exon	1752	1857	.	-	.	ID=LDENT00084460:7;Parent=LDENT00084460;
scaffold21_size309275	maker	exon	2372	2810	.	-	.	ID=LDENT00084460:8;Parent=LDENT00084460;
scaffold21_size309275	maker	exon	3378	3404	.	-	.	ID=LDENT00084460:9;Parent=LDENT00084460;
scaffold21_size309275	maker	exon	3688	3719	.	-	.	ID=LDENT00084460:10;Parent=LDENT00084460;
scaffold21_size309275	maker	CDS	3688	3719	.	-	0	ID=LDENT00084460:cds;Parent=LDENT00084460;
scaffold21_size309275	maker	CDS	3378	3404	.	-	1	ID=LDENT00084460:cds;Parent=LDENT00084460;
scaffold21_size309275	maker	CDS	2372	2810	.	-	1	ID=LDENT00084460:cds;Parent=LDENT00084460;
scaffold21_size309275	maker	CDS	1752	1857	.	-	0	ID=LDENT00084460:cds;Parent=LDENT00084460;
scaffold21_size309275	maker	CDS	1583	1658	.	-	2	ID=LDENT00084460:cds;Parent=LDENT00084460;
scaffold21_size309275	maker	CDS	1411	1450	.	-	1	ID=LDENT00084460:cds;Parent=LDENT00084460;
scaffold21_size309275	maker	CDS	1170	1270	.	-	0	ID=LDENT00084460:cds;Parent=LDENT00084460;
scaffold21_size309275	maker	CDS	980	1086	.	-	1	ID=LDENT00084460:cds;Parent=LDENT00084460;
scaffold21_size309275	maker	CDS	798	862	.	-	2	ID=LDENT00084460:cds;Parent=LDENT00084460;
scaffold21_size309275	maker	CDS	576	656	.	-	0	ID=LDENT00084460:cds;Parent=LDENT00084460;
scaffold21_size309275	maker	three_prime_UTR	563	575	.	-	.	ID=LDENT00084460:three_prime_utr;Parent=LDENT00084460;
scaffold21_size309275	maker	gene	8003	76618	.	-	.	ID=LDENG00084490;Name=LDENG00084490;Note=Similar to SYNE1: Nesprin-1 (Homo sapiens OX%3D9606);
scaffold21_size309275	maker	mRNA	8003	76618	.	-	.	ID=LDENT00084490;Parent=LDENG00084490;Name=LDENT00084490;Note=Similar to SYNE1: Nesprin-1 (Homo sapiens OX%3D9606);
scaffold21_size309275	maker	exon	13010	13134	.	-	.	ID=LDENT00084490:1;Parent=LDENT00084490;
scaffold21_size309275	maker	exon	66223	66243	.	-	.	ID=LDENT00084490:2;Parent=LDENT00084490;
scaffold21_size309275	maker	exon	8003	8140	.	-	.	ID=LDENT00084490:3;Parent=LDENT00084490;
scaffold21_size309275	maker	exon	8260	8314	.	-	.	ID=LDENT00084490:4;Parent=LDENT00084490;
scaffold21_size309275	maker	exon	10367	10425	.	-	.	ID=LDENT00084490:5;Parent=LDENT00084490;
scaffold21_size309275	maker	exon	11308	11400	.	-	.	ID=LDENT00084490:6;Parent=LDENT00084490;
scaffold21_size309275	maker	exon	11538	11750	.	-	.	ID=LDENT00084490:7;Parent=LDENT00084490;
scaffold21_size309275	maker	exon	11928	12056	.	-	.	ID=LDENT00084490:8;Parent=LDENT00084490;
scaffold21_size309275	maker	exon	12161	12361	.	-	.	ID=LDENT00084490:9;Parent=LDENT00084490;
scaffold21_size309275	maker	exon	12445	12656	.	-	.	ID=LDENT00084490:10;Parent=LDENT00084490;
scaffold21_size309275	maker	exon	12756	12882	.	-	.	ID=LDENT00084490:11;Parent=LDENT00084490;
scaffold21_size309275	maker	exon	13680	13748	.	-	.	ID=LDENT00084490:12;Parent=LDENT00084490;
scaffold21_size309275	maker	exon	14311	14632	.	-	.	ID=LDENT00084490:13;Parent=LDENT00084490;
scaffold21_size309275	maker	exon	14769	14960	.	-	.	ID=LDENT00084490:14;Parent=LDENT00084490;
scaffold21_size309275	maker	exon	15235	15372	.	-	.	ID=LDENT00084490:15;Parent=LDENT00084490;
scaffold21_size309275	maker	exon	15554	15736	.	-	.	ID=LDENT00084490:16;Parent=LDENT00084490;
scaffold21_size309275	maker	exon	15897	16047	.	-	.	ID=LDENT00084490:17;Parent=LDENT00084490;
scaffold21_size309275	maker	exon	16154	16341	.	-	.	ID=LDENT00084490:18;Parent=LDENT00084490;
scaffold21_size309275	maker	exon	16562	16724	.	-	.	ID=LDENT00084490:19;Parent=LDENT00084490;
scaffold21_size309275	maker	exon	16844	17010	.	-	.	ID=LDENT00084490:20;Parent=LDENT00084490;
scaffold21_size309275	maker	exon	17325	17483	.	-	.	ID=LDENT00084490:21;Parent=LDENT00084490;
scaffold21_size309275	maker	exon	18132	18287	.	-	.	ID=LDENT00084490:22;Parent=LDENT00084490;
scaffold21_size309275	maker	exon	18686	18811	.	-	.	ID=LDENT00084490:23;Parent=LDENT00084490;
scaffold21_size309275	maker	exon	18992	19186	.	-	.	ID=LDENT00084490:24;Parent=LDENT00084490;
scaffold21_size309275	maker	exon	19673	19907	.	-	.	ID=LDENT00084490:25;Parent=LDENT00084490;
scaffold21_size309275	maker	exon	20047	20141	.	-	.	ID=LDENT00084490:26;Parent=LDENT00084490;
scaffold21_size309275	maker	exon	20393	20540	.	-	.	ID=LDENT00084490:27;Parent=LDENT00084490;
scaffold21_size309275	maker	exon	20645	20799	.	-	.	ID=LDENT00084490:28;Parent=LDENT00084490;
scaffold21_size309275	maker	exon	20881	21027	.	-	.	ID=LDENT00084490:29;Parent=LDENT00084490;
scaffold21_size309275	maker	exon	21249	21431	.	-	.	ID=LDENT00084490:30;Parent=LDENT00084490;
scaffold21_size309275	maker	exon	21798	22002	.	-	.	ID=LDENT00084490:31;Parent=LDENT00084490;
scaffold21_size309275	maker	exon	22299	22432	.	-	.	ID=LDENT00084490:32;Parent=LDENT00084490;
scaffold21_size309275	maker	exon	22679	22849	.	-	.	ID=LDENT00084490:33;Parent=LDENT00084490;
scaffold21_size309275	maker	exon	23055	23210	.	-	.	ID=LDENT00084490:34;Parent=LDENT00084490;
scaffold21_size309275	maker	exon	23354	23509	.	-	.	ID=LDENT00084490:35;Parent=LDENT00084490;
scaffold21_size309275	maker	exon	23614	23790	.	-	.	ID=LDENT00084490:36;Parent=LDENT00084490;
scaffold21_size309275	maker	exon	23912	24061	.	-	.	ID=LDENT00084490:37;Parent=LDENT00084490;
scaffold21_size309275	maker	exon	24183	24365	.	-	.	ID=LDENT00084490:38;Parent=LDENT00084490;
scaffold21_size309275	maker	exon	24606	24738	.	-	.	ID=LDENT00084490:39;Parent=LDENT00084490;
scaffold21_size309275	maker	exon	24861	25057	.	-	.	ID=LDENT00084490:40;Parent=LDENT00084490;
scaffold21_size309275	maker	exon	25337	25468	.	-	.	ID=LDENT00084490:41;Parent=LDENT00084490;
scaffold21_size309275	maker	exon	25643	25816	.	-	.	ID=LDENT00084490:42;Parent=LDENT00084490;
scaffold21_size309275	maker	exon	25977	26177	.	-	.	ID=LDENT00084490:43;Parent=LDENT00084490;
scaffold21_size309275	maker	exon	26426	26545	.	-	.	ID=LDENT00084490:44;Parent=LDENT00084490;
scaffold21_size309275	maker	exon	26657	26758	.	-	.	ID=LDENT00084490:45;Parent=LDENT00084490;
scaffold21_size309275	maker	exon	26908	27117	.	-	.	ID=LDENT00084490:46;Parent=LDENT00084490;
scaffold21_size309275	maker	exon	27219	27377	.	-	.	ID=LDENT00084490:47;Parent=LDENT00084490;
scaffold21_size309275	maker	exon	27475	27603	.	-	.	ID=LDENT00084490:48;Parent=LDENT00084490;
scaffold21_size309275	maker	exon	27687	27840	.	-	.	ID=LDENT00084490:49;Parent=LDENT00084490;
scaffold21_size309275	maker	exon	27964	28064	.	-	.	ID=LDENT00084490:50;Parent=LDENT00084490;
scaffold21_size309275	maker	exon	28421	28552	.	-	.	ID=LDENT00084490:51;Parent=LDENT00084490;
scaffold21_size309275	maker	exon	28719	28910	.	-	.	ID=LDENT00084490:52;Parent=LDENT00084490;
scaffold21_size309275	maker	exon	29888	30064	.	-	.	ID=LDENT00084490:53;Parent=LDENT00084490;
scaffold21_size309275	maker	exon	30269	30463	.	-	.	ID=LDENT00084490:54;Parent=LDENT00084490;
scaffold21_size309275	maker	exon	30740	30901	.	-	.	ID=LDENT00084490:55;Parent=LDENT00084490;
scaffold21_size309275	maker	exon	31352	31465	.	-	.	ID=LDENT00084490:56;Parent=LDENT00084490;
scaffold21_size309275	maker	exon	31793	31933	.	-	.	ID=LDENT00084490:57;Parent=LDENT00084490;
scaffold21_size309275	maker	exon	32206	32382	.	-	.	ID=LDENT00084490:58;Parent=LDENT00084490;
scaffold21_size309275	maker	exon	32509	32652	.	-	.	ID=LDENT00084490:59;Parent=LDENT00084490;
scaffold21_size309275	maker	exon	32764	32946	.	-	.	ID=LDENT00084490:60;Parent=LDENT00084490;
scaffold21_size309275	maker	exon	33076	33198	.	-	.	ID=LDENT00084490:61;Parent=LDENT00084490;
scaffold21_size309275	maker	exon	33421	33606	.	-	.	ID=LDENT00084490:62;Parent=LDENT00084490;
scaffold21_size309275	maker	exon	34004	34141	.	-	.	ID=LDENT00084490:63;Parent=LDENT00084490;
scaffold21_size309275	maker	exon	34311	34493	.	-	.	ID=LDENT00084490:64;Parent=LDENT00084490;
scaffold21_size309275	maker	exon	34603	34755	.	-	.	ID=LDENT00084490:65;Parent=LDENT00084490;
scaffold21_size309275	maker	exon	34927	35082	.	-	.	ID=LDENT00084490:66;Parent=LDENT00084490;
scaffold21_size309275	maker	exon	35322	35487	.	-	.	ID=LDENT00084490:67;Parent=LDENT00084490;
scaffold21_size309275	maker	exon	35593	35861	.	-	.	ID=LDENT00084490:68;Parent=LDENT00084490;
scaffold21_size309275	maker	exon	36055	36273	.	-	.	ID=LDENT00084490:69;Parent=LDENT00084490;
scaffold21_size309275	maker	exon	36371	36515	.	-	.	ID=LDENT00084490:70;Parent=LDENT00084490;
scaffold21_size309275	maker	exon	36623	36960	.	-	.	ID=LDENT00084490:71;Parent=LDENT00084490;
scaffold21_size309275	maker	exon	37172	39332	.	-	.	ID=LDENT00084490:72;Parent=LDENT00084490;
scaffold21_size309275	maker	exon	39637	39902	.	-	.	ID=LDENT00084490:73;Parent=LDENT00084490;
scaffold21_size309275	maker	exon	40295	40471	.	-	.	ID=LDENT00084490:74;Parent=LDENT00084490;
scaffold21_size309275	maker	exon	41005	41130	.	-	.	ID=LDENT00084490:75;Parent=LDENT00084490;
scaffold21_size309275	maker	exon	41438	41584	.	-	.	ID=LDENT00084490:76;Parent=LDENT00084490;
scaffold21_size309275	maker	exon	41982	42158	.	-	.	ID=LDENT00084490:77;Parent=LDENT00084490;
scaffold21_size309275	maker	exon	42380	42547	.	-	.	ID=LDENT00084490:78;Parent=LDENT00084490;
scaffold21_size309275	maker	exon	42799	42951	.	-	.	ID=LDENT00084490:79;Parent=LDENT00084490;
scaffold21_size309275	maker	exon	43056	43382	.	-	.	ID=LDENT00084490:80;Parent=LDENT00084490;
scaffold21_size309275	maker	exon	43635	43805	.	-	.	ID=LDENT00084490:81;Parent=LDENT00084490;
scaffold21_size309275	maker	exon	43989	44144	.	-	.	ID=LDENT00084490:82;Parent=LDENT00084490;
scaffold21_size309275	maker	exon	44418	44735	.	-	.	ID=LDENT00084490:83;Parent=LDENT00084490;
scaffold21_size309275	maker	exon	44879	45043	.	-	.	ID=LDENT00084490:84;Parent=LDENT00084490;
scaffold21_size309275	maker	exon	45473	45616	.	-	.	ID=LDENT00084490:85;Parent=LDENT00084490;
scaffold21_size309275	maker	exon	45860	46013	.	-	.	ID=LDENT00084490:86;Parent=LDENT00084490;
scaffold21_size309275	maker	exon	46447	46619	.	-	.	ID=LDENT00084490:87;Parent=LDENT00084490;
scaffold21_size309275	maker	exon	46723	46887	.	-	.	ID=LDENT00084490:88;Parent=LDENT00084490;
scaffold21_size309275	maker	exon	47336	47491	.	-	.	ID=LDENT00084490:89;Parent=LDENT00084490;
scaffold21_size309275	maker	exon	47978	48121	.	-	.	ID=LDENT00084490:90;Parent=LDENT00084490;
scaffold21_size309275	maker	exon	48281	48463	.	-	.	ID=LDENT00084490:91;Parent=LDENT00084490;
scaffold21_size309275	maker	exon	48606	48783	.	-	.	ID=LDENT00084490:92;Parent=LDENT00084490;
scaffold21_size309275	maker	exon	49188	49324	.	-	.	ID=LDENT00084490:93;Parent=LDENT00084490;
scaffold21_size309275	maker	exon	49460	49816	.	-	.	ID=LDENT00084490:94;Parent=LDENT00084490;
scaffold21_size309275	maker	exon	49922	50086	.	-	.	ID=LDENT00084490:95;Parent=LDENT00084490;
scaffold21_size309275	maker	exon	50237	50546	.	-	.	ID=LDENT00084490:96;Parent=LDENT00084490;
scaffold21_size309275	maker	exon	50867	51039	.	-	.	ID=LDENT00084490:97;Parent=LDENT00084490;
scaffold21_size309275	maker	exon	51163	51454	.	-	.	ID=LDENT00084490:98;Parent=LDENT00084490;
scaffold21_size309275	maker	exon	51659	51808	.	-	.	ID=LDENT00084490:99;Parent=LDENT00084490;
scaffold21_size309275	maker	exon	51891	52096	.	-	.	ID=LDENT00084490:100;Parent=LDENT00084490;
scaffold21_size309275	maker	exon	52231	52343	.	-	.	ID=LDENT00084490:101;Parent=LDENT00084490;
scaffold21_size309275	maker	exon	53223	53430	.	-	.	ID=LDENT00084490:102;Parent=LDENT00084490;
scaffold21_size309275	maker	exon	53676	53879	.	-	.	ID=LDENT00084490:103;Parent=LDENT00084490;
scaffold21_size309275	maker	exon	54316	54417	.	-	.	ID=LDENT00084490:104;Parent=LDENT00084490;
scaffold21_size309275	maker	exon	54638	54820	.	-	.	ID=LDENT00084490:105;Parent=LDENT00084490;
scaffold21_size309275	maker	exon	55369	55527	.	-	.	ID=LDENT00084490:106;Parent=LDENT00084490;
scaffold21_size309275	maker	exon	55704	55854	.	-	.	ID=LDENT00084490:107;Parent=LDENT00084490;
scaffold21_size309275	maker	exon	55951	56130	.	-	.	ID=LDENT00084490:108;Parent=LDENT00084490;
scaffold21_size309275	maker	exon	56293	56918	.	-	.	ID=LDENT00084490:109;Parent=LDENT00084490;
scaffold21_size309275	maker	exon	57079	57232	.	-	.	ID=LDENT00084490:110;Parent=LDENT00084490;
scaffold21_size309275	maker	exon	57468	57634	.	-	.	ID=LDENT00084490:111;Parent=LDENT00084490;
scaffold21_size309275	maker	exon	57747	57870	.	-	.	ID=LDENT00084490:112;Parent=LDENT00084490;
scaffold21_size309275	maker	exon	58137	58324	.	-	.	ID=LDENT00084490:113;Parent=LDENT00084490;
scaffold21_size309275	maker	exon	58513	58611	.	-	.	ID=LDENT00084490:114;Parent=LDENT00084490;
scaffold21_size309275	maker	exon	58722	58949	.	-	.	ID=LDENT00084490:115;Parent=LDENT00084490;
scaffold21_size309275	maker	exon	59353	59503	.	-	.	ID=LDENT00084490:116;Parent=LDENT00084490;
scaffold21_size309275	maker	exon	59683	59843	.	-	.	ID=LDENT00084490:117;Parent=LDENT00084490;
scaffold21_size309275	maker	exon	59979	60119	.	-	.	ID=LDENT00084490:118;Parent=LDENT00084490;
scaffold21_size309275	maker	exon	60465	60641	.	-	.	ID=LDENT00084490:119;Parent=LDENT00084490;
scaffold21_size309275	maker	exon	60849	61016	.	-	.	ID=LDENT00084490:120;Parent=LDENT00084490;
scaffold21_size309275	maker	exon	61316	61480	.	-	.	ID=LDENT00084490:121;Parent=LDENT00084490;
scaffold21_size309275	maker	exon	61652	61760	.	-	.	ID=LDENT00084490:122;Parent=LDENT00084490;
scaffold21_size309275	maker	exon	62181	62389	.	-	.	ID=LDENT00084490:123;Parent=LDENT00084490;
scaffold21_size309275	maker	exon	62644	62802	.	-	.	ID=LDENT00084490:124;Parent=LDENT00084490;
scaffold21_size309275	maker	exon	62974	63108	.	-	.	ID=LDENT00084490:125;Parent=LDENT00084490;
scaffold21_size309275	maker	exon	63523	63687	.	-	.	ID=LDENT00084490:126;Parent=LDENT00084490;
scaffold21_size309275	maker	exon	63766	63924	.	-	.	ID=LDENT00084490:127;Parent=LDENT00084490;
scaffold21_size309275	maker	exon	64173	64340	.	-	.	ID=LDENT00084490:128;Parent=LDENT00084490;
scaffold21_size309275	maker	exon	64484	64627	.	-	.	ID=LDENT00084490:129;Parent=LDENT00084490;
scaffold21_size309275	maker	exon	64885	65037	.	-	.	ID=LDENT00084490:130;Parent=LDENT00084490;
scaffold21_size309275	maker	exon	65130	65294	.	-	.	ID=LDENT00084490:131;Parent=LDENT00084490;
scaffold21_size309275	maker	exon	65654	65856	.	-	.	ID=LDENT00084490:132;Parent=LDENT00084490;
scaffold21_size309275	maker	exon	66339	66435	.	-	.	ID=LDENT00084490:133;Parent=LDENT00084490;
scaffold21_size309275	maker	exon	66527	66695	.	-	.	ID=LDENT00084490:134;Parent=LDENT00084490;
scaffold21_size309275	maker	exon	66839	66951	.	-	.	ID=LDENT00084490:135;Parent=LDENT00084490;
scaffold21_size309275	maker	exon	67077	67241	.	-	.	ID=LDENT00084490:136;Parent=LDENT00084490;
scaffold21_size309275	maker	exon	67695	67832	.	-	.	ID=LDENT00084490:137;Parent=LDENT00084490;
scaffold21_size309275	maker	exon	67942	68049	.	-	.	ID=LDENT00084490:138;Parent=LDENT00084490;
scaffold21_size309275	maker	exon	68323	68355	.	-	.	ID=LDENT00084490:139;Parent=LDENT00084490;
scaffold21_size309275	maker	exon	69022	69128	.	-	.	ID=LDENT00084490:140;Parent=LDENT00084490;
scaffold21_size309275	maker	exon	69659	69855	.	-	.	ID=LDENT00084490:141;Parent=LDENT00084490;
scaffold21_size309275	maker	exon	70017	70195	.	-	.	ID=LDENT00084490:142;Parent=LDENT00084490;
scaffold21_size309275	maker	exon	70485	70577	.	-	.	ID=LDENT00084490:143;Parent=LDENT00084490;
scaffold21_size309275	maker	exon	71458	71541	.	-	.	ID=LDENT00084490:144;Parent=LDENT00084490;
scaffold21_size309275	maker	exon	72601	72696	.	-	.	ID=LDENT00084490:145;Parent=LDENT00084490;
scaffold21_size309275	maker	exon	75244	75305	.	-	.	ID=LDENT00084490:146;Parent=LDENT00084490;
scaffold21_size309275	maker	exon	76543	76618	.	-	.	ID=LDENT00084490:147;Parent=LDENT00084490;
scaffold21_size309275	maker	CDS	76543	76618	.	-	0	ID=LDENT00084490:cds;Parent=LDENT00084490;
scaffold21_size309275	maker	CDS	75244	75305	.	-	2	ID=LDENT00084490:cds;Parent=LDENT00084490;
scaffold21_size309275	maker	CDS	72601	72696	.	-	0	ID=LDENT00084490:cds;Parent=LDENT00084490;
scaffold21_size309275	maker	CDS	71458	71541	.	-	0	ID=LDENT00084490:cds;Parent=LDENT00084490;
scaffold21_size309275	maker	CDS	70485	70577	.	-	0	ID=LDENT00084490:cds;Parent=LDENT00084490;
scaffold21_size309275	maker	CDS	70017	70195	.	-	0	ID=LDENT00084490:cds;Parent=LDENT00084490;
scaffold21_size309275	maker	CDS	69659	69855	.	-	1	ID=LDENT00084490:cds;Parent=LDENT00084490;
scaffold21_size309275	maker	CDS	69022	69128	.	-	2	ID=LDENT00084490:cds;Parent=LDENT00084490;
scaffold21_size309275	maker	CDS	68323	68355	.	-	0	ID=LDENT00084490:cds;Parent=LDENT00084490;
scaffold21_size309275	maker	CDS	67942	68049	.	-	0	ID=LDENT00084490:cds;Parent=LDENT00084490;
scaffold21_size309275	maker	CDS	67695	67832	.	-	0	ID=LDENT00084490:cds;Parent=LDENT00084490;
scaffold21_size309275	maker	CDS	67077	67241	.	-	0	ID=LDENT00084490:cds;Parent=LDENT00084490;
scaffold21_size309275	maker	CDS	66839	66951	.	-	0	ID=LDENT00084490:cds;Parent=LDENT00084490;
scaffold21_size309275	maker	CDS	66527	66695	.	-	1	ID=LDENT00084490:cds;Parent=LDENT00084490;
scaffold21_size309275	maker	CDS	66339	66435	.	-	0	ID=LDENT00084490:cds;Parent=LDENT00084490;
scaffold21_size309275	maker	CDS	66223	66243	.	-	2	ID=LDENT00084490:cds;Parent=LDENT00084490;
scaffold21_size309275	maker	CDS	65654	65856	.	-	2	ID=LDENT00084490:cds;Parent=LDENT00084490;
scaffold21_size309275	maker	CDS	65130	65294	.	-	0	ID=LDENT00084490:cds;Parent=LDENT00084490;
scaffold21_size309275	maker	CDS	64885	65037	.	-	0	ID=LDENT00084490:cds;Parent=LDENT00084490;
scaffold21_size309275	maker	CDS	64484	64627	.	-	0	ID=LDENT00084490:cds;Parent=LDENT00084490;
scaffold21_size309275	maker	CDS	64173	64340	.	-	0	ID=LDENT00084490:cds;Parent=LDENT00084490;
scaffold21_size309275	maker	CDS	63766	63924	.	-	0	ID=LDENT00084490:cds;Parent=LDENT00084490;
scaffold21_size309275	maker	CDS	63523	63687	.	-	0	ID=LDENT00084490:cds;Parent=LDENT00084490;
scaffold21_size309275	maker	CDS	62974	63108	.	-	0	ID=LDENT00084490:cds;Parent=LDENT00084490;
scaffold21_size309275	maker	CDS	62644	62802	.	-	0	ID=LDENT00084490:cds;Parent=LDENT00084490;
scaffold21_size309275	maker	CDS	62181	62389	.	-	0	ID=LDENT00084490:cds;Parent=LDENT00084490;
scaffold21_size309275	maker	CDS	61652	61760	.	-	1	ID=LDENT00084490:cds;Parent=LDENT00084490;
scaffold21_size309275	maker	CDS	61316	61480	.	-	0	ID=LDENT00084490:cds;Parent=LDENT00084490;
scaffold21_size309275	maker	CDS	60849	61016	.	-	0	ID=LDENT00084490:cds;Parent=LDENT00084490;
scaffold21_size309275	maker	CDS	60465	60641	.	-	0	ID=LDENT00084490:cds;Parent=LDENT00084490;
scaffold21_size309275	maker	CDS	59979	60119	.	-	0	ID=LDENT00084490:cds;Parent=LDENT00084490;
scaffold21_size309275	maker	CDS	59683	59843	.	-	0	ID=LDENT00084490:cds;Parent=LDENT00084490;
scaffold21_size309275	maker	CDS	59353	59503	.	-	1	ID=LDENT00084490:cds;Parent=LDENT00084490;
scaffold21_size309275	maker	CDS	58722	58949	.	-	0	ID=LDENT00084490:cds;Parent=LDENT00084490;
scaffold21_size309275	maker	CDS	58513	58611	.	-	0	ID=LDENT00084490:cds;Parent=LDENT00084490;
scaffold21_size309275	maker	CDS	58137	58324	.	-	0	ID=LDENT00084490:cds;Parent=LDENT00084490;
scaffold21_size309275	maker	CDS	57747	57870	.	-	1	ID=LDENT00084490:cds;Parent=LDENT00084490;
scaffold21_size309275	maker	CDS	57468	57634	.	-	0	ID=LDENT00084490:cds;Parent=LDENT00084490;
scaffold21_size309275	maker	CDS	57079	57232	.	-	1	ID=LDENT00084490:cds;Parent=LDENT00084490;
scaffold21_size309275	maker	CDS	56293	56918	.	-	0	ID=LDENT00084490:cds;Parent=LDENT00084490;
scaffold21_size309275	maker	CDS	55951	56130	.	-	1	ID=LDENT00084490:cds;Parent=LDENT00084490;
scaffold21_size309275	maker	CDS	55704	55854	.	-	1	ID=LDENT00084490:cds;Parent=LDENT00084490;
scaffold21_size309275	maker	CDS	55369	55527	.	-	0	ID=LDENT00084490:cds;Parent=LDENT00084490;
scaffold21_size309275	maker	CDS	54638	54820	.	-	0	ID=LDENT00084490:cds;Parent=LDENT00084490;
scaffold21_size309275	maker	CDS	54316	54417	.	-	0	ID=LDENT00084490:cds;Parent=LDENT00084490;
scaffold21_size309275	maker	CDS	53676	53879	.	-	0	ID=LDENT00084490:cds;Parent=LDENT00084490;
scaffold21_size309275	maker	CDS	53223	53430	.	-	0	ID=LDENT00084490:cds;Parent=LDENT00084490;
scaffold21_size309275	maker	CDS	52231	52343	.	-	2	ID=LDENT00084490:cds;Parent=LDENT00084490;
scaffold21_size309275	maker	CDS	51891	52096	.	-	0	ID=LDENT00084490:cds;Parent=LDENT00084490;
scaffold21_size309275	maker	CDS	51659	51808	.	-	1	ID=LDENT00084490:cds;Parent=LDENT00084490;
scaffold21_size309275	maker	CDS	51163	51454	.	-	1	ID=LDENT00084490:cds;Parent=LDENT00084490;
scaffold21_size309275	maker	CDS	50867	51039	.	-	0	ID=LDENT00084490:cds;Parent=LDENT00084490;
scaffold21_size309275	maker	CDS	50237	50546	.	-	1	ID=LDENT00084490:cds;Parent=LDENT00084490;
scaffold21_size309275	maker	CDS	49922	50086	.	-	0	ID=LDENT00084490:cds;Parent=LDENT00084490;
scaffold21_size309275	maker	CDS	49460	49816	.	-	0	ID=LDENT00084490:cds;Parent=LDENT00084490;
scaffold21_size309275	maker	CDS	49188	49324	.	-	0	ID=LDENT00084490:cds;Parent=LDENT00084490;
scaffold21_size309275	maker	CDS	48606	48783	.	-	1	ID=LDENT00084490:cds;Parent=LDENT00084490;
scaffold21_size309275	maker	CDS	48281	48463	.	-	0	ID=LDENT00084490:cds;Parent=LDENT00084490;
scaffold21_size309275	maker	CDS	47978	48121	.	-	0	ID=LDENT00084490:cds;Parent=LDENT00084490;
scaffold21_size309275	maker	CDS	47336	47491	.	-	0	ID=LDENT00084490:cds;Parent=LDENT00084490;
scaffold21_size309275	maker	CDS	46723	46887	.	-	0	ID=LDENT00084490:cds;Parent=LDENT00084490;
scaffold21_size309275	maker	CDS	46447	46619	.	-	0	ID=LDENT00084490:cds;Parent=LDENT00084490;
scaffold21_size309275	maker	CDS	45860	46013	.	-	1	ID=LDENT00084490:cds;Parent=LDENT00084490;
scaffold21_size309275	maker	CDS	45473	45616	.	-	0	ID=LDENT00084490:cds;Parent=LDENT00084490;
scaffold21_size309275	maker	CDS	44879	45043	.	-	0	ID=LDENT00084490:cds;Parent=LDENT00084490;
scaffold21_size309275	maker	CDS	44418	44735	.	-	0	ID=LDENT00084490:cds;Parent=LDENT00084490;
scaffold21_size309275	maker	CDS	43989	44144	.	-	0	ID=LDENT00084490:cds;Parent=LDENT00084490;
scaffold21_size309275	maker	CDS	43635	43805	.	-	0	ID=LDENT00084490:cds;Parent=LDENT00084490;
scaffold21_size309275	maker	CDS	43056	43382	.	-	0	ID=LDENT00084490:cds;Parent=LDENT00084490;
scaffold21_size309275	maker	CDS	42799	42951	.	-	0	ID=LDENT00084490:cds;Parent=LDENT00084490;
scaffold21_size309275	maker	CDS	42380	42547	.	-	0	ID=LDENT00084490:cds;Parent=LDENT00084490;
scaffold21_size309275	maker	CDS	41982	42158	.	-	0	ID=LDENT00084490:cds;Parent=LDENT00084490;
scaffold21_size309275	maker	CDS	41438	41584	.	-	0	ID=LDENT00084490:cds;Parent=LDENT00084490;
scaffold21_size309275	maker	CDS	41005	41130	.	-	0	ID=LDENT00084490:cds;Parent=LDENT00084490;
scaffold21_size309275	maker	CDS	40295	40471	.	-	0	ID=LDENT00084490:cds;Parent=LDENT00084490;
scaffold21_size309275	maker	CDS	39637	39902	.	-	0	ID=LDENT00084490:cds;Parent=LDENT00084490;
scaffold21_size309275	maker	CDS	37172	39332	.	-	1	ID=LDENT00084490:cds;Parent=LDENT00084490;
scaffold21_size309275	maker	CDS	36623	36960	.	-	0	ID=LDENT00084490:cds;Parent=LDENT00084490;
scaffold21_size309275	maker	CDS	36371	36515	.	-	1	ID=LDENT00084490:cds;Parent=LDENT00084490;
scaffold21_size309275	maker	CDS	36055	36273	.	-	0	ID=LDENT00084490:cds;Parent=LDENT00084490;
scaffold21_size309275	maker	CDS	35593	35861	.	-	0	ID=LDENT00084490:cds;Parent=LDENT00084490;
scaffold21_size309275	maker	CDS	35322	35487	.	-	1	ID=LDENT00084490:cds;Parent=LDENT00084490;
scaffold21_size309275	maker	CDS	34927	35082	.	-	0	ID=LDENT00084490:cds;Parent=LDENT00084490;
scaffold21_size309275	maker	CDS	34603	34755	.	-	0	ID=LDENT00084490:cds;Parent=LDENT00084490;
scaffold21_size309275	maker	CDS	34311	34493	.	-	0	ID=LDENT00084490:cds;Parent=LDENT00084490;
scaffold21_size309275	maker	CDS	34004	34141	.	-	0	ID=LDENT00084490:cds;Parent=LDENT00084490;
scaffold21_size309275	maker	CDS	33421	33606	.	-	0	ID=LDENT00084490:cds;Parent=LDENT00084490;
scaffold21_size309275	maker	CDS	33076	33198	.	-	0	ID=LDENT00084490:cds;Parent=LDENT00084490;
scaffold21_size309275	maker	CDS	32764	32946	.	-	0	ID=LDENT00084490:cds;Parent=LDENT00084490;
scaffold21_size309275	maker	CDS	32509	32652	.	-	0	ID=LDENT00084490:cds;Parent=LDENT00084490;
scaffold21_size309275	maker	CDS	32206	32382	.	-	0	ID=LDENT00084490:cds;Parent=LDENT00084490;
scaffold21_size309275	maker	CDS	31793	31933	.	-	0	ID=LDENT00084490:cds;Parent=LDENT00084490;
scaffold21_size309275	maker	CDS	31352	31465	.	-	0	ID=LDENT00084490:cds;Parent=LDENT00084490;
scaffold21_size309275	maker	CDS	30740	30901	.	-	0	ID=LDENT00084490:cds;Parent=LDENT00084490;
scaffold21_size309275	maker	CDS	30269	30463	.	-	0	ID=LDENT00084490:cds;Parent=LDENT00084490;
scaffold21_size309275	maker	CDS	29888	30064	.	-	0	ID=LDENT00084490:cds;Parent=LDENT00084490;
scaffold21_size309275	maker	CDS	28719	28910	.	-	0	ID=LDENT00084490:cds;Parent=LDENT00084490;
scaffold21_size309275	maker	CDS	28421	28552	.	-	0	ID=LDENT00084490:cds;Parent=LDENT00084490;
scaffold21_size309275	maker	CDS	27964	28064	.	-	0	ID=LDENT00084490:cds;Parent=LDENT00084490;
scaffold21_size309275	maker	CDS	27687	27840	.	-	1	ID=LDENT00084490:cds;Parent=LDENT00084490;
scaffold21_size309275	maker	CDS	27475	27603	.	-	0	ID=LDENT00084490:cds;Parent=LDENT00084490;
scaffold21_size309275	maker	CDS	27219	27377	.	-	0	ID=LDENT00084490:cds;Parent=LDENT00084490;
scaffold21_size309275	maker	CDS	26908	27117	.	-	0	ID=LDENT00084490:cds;Parent=LDENT00084490;
scaffold21_size309275	maker	CDS	26657	26758	.	-	0	ID=LDENT00084490:cds;Parent=LDENT00084490;
scaffold21_size309275	maker	CDS	26426	26545	.	-	0	ID=LDENT00084490:cds;Parent=LDENT00084490;
scaffold21_size309275	maker	CDS	25977	26177	.	-	0	ID=LDENT00084490:cds;Parent=LDENT00084490;
scaffold21_size309275	maker	CDS	25643	25816	.	-	0	ID=LDENT00084490:cds;Parent=LDENT00084490;
scaffold21_size309275	maker	CDS	25337	25468	.	-	0	ID=LDENT00084490:cds;Parent=LDENT00084490;
scaffold21_size309275	maker	CDS	24861	25057	.	-	0	ID=LDENT00084490:cds;Parent=LDENT00084490;
scaffold21_size309275	maker	CDS	24606	24738	.	-	1	ID=LDENT00084490:cds;Parent=LDENT00084490;
scaffold21_size309275	maker	CDS	24183	24365	.	-	0	ID=LDENT00084490:cds;Parent=LDENT00084490;
scaffold21_size309275	maker	CDS	23912	24061	.	-	0	ID=LDENT00084490:cds;Parent=LDENT00084490;
scaffold21_size309275	maker	CDS	23614	23790	.	-	0	ID=LDENT00084490:cds;Parent=LDENT00084490;
scaffold21_size309275	maker	CDS	23354	23509	.	-	0	ID=LDENT00084490:cds;Parent=LDENT00084490;
scaffold21_size309275	maker	CDS	23055	23210	.	-	0	ID=LDENT00084490:cds;Parent=LDENT00084490;
scaffold21_size309275	maker	CDS	22679	22849	.	-	0	ID=LDENT00084490:cds;Parent=LDENT00084490;
scaffold21_size309275	maker	CDS	22299	22432	.	-	0	ID=LDENT00084490:cds;Parent=LDENT00084490;
scaffold21_size309275	maker	CDS	21798	22002	.	-	1	ID=LDENT00084490:cds;Parent=LDENT00084490;
scaffold21_size309275	maker	CDS	21249	21431	.	-	0	ID=LDENT00084490:cds;Parent=LDENT00084490;
scaffold21_size309275	maker	CDS	20881	21027	.	-	0	ID=LDENT00084490:cds;Parent=LDENT00084490;
scaffold21_size309275	maker	CDS	20645	20799	.	-	0	ID=LDENT00084490:cds;Parent=LDENT00084490;
scaffold21_size309275	maker	CDS	20393	20540	.	-	1	ID=LDENT00084490:cds;Parent=LDENT00084490;
scaffold21_size309275	maker	CDS	20047	20141	.	-	0	ID=LDENT00084490:cds;Parent=LDENT00084490;
scaffold21_size309275	maker	CDS	19673	19907	.	-	1	ID=LDENT00084490:cds;Parent=LDENT00084490;
scaffold21_size309275	maker	CDS	18992	19186	.	-	0	ID=LDENT00084490:cds;Parent=LDENT00084490;
scaffold21_size309275	maker	CDS	18686	18811	.	-	0	ID=LDENT00084490:cds;Parent=LDENT00084490;
scaffold21_size309275	maker	CDS	18132	18287	.	-	0	ID=LDENT00084490:cds;Parent=LDENT00084490;
scaffold21_size309275	maker	CDS	17325	17483	.	-	0	ID=LDENT00084490:cds;Parent=LDENT00084490;
scaffold21_size309275	maker	CDS	16844	17010	.	-	0	ID=LDENT00084490:cds;Parent=LDENT00084490;
scaffold21_size309275	maker	CDS	16562	16724	.	-	1	ID=LDENT00084490:cds;Parent=LDENT00084490;
scaffold21_size309275	maker	CDS	16154	16341	.	-	0	ID=LDENT00084490:cds;Parent=LDENT00084490;
scaffold21_size309275	maker	CDS	15897	16047	.	-	1	ID=LDENT00084490:cds;Parent=LDENT00084490;
scaffold21_size309275	maker	CDS	15554	15736	.	-	0	ID=LDENT00084490:cds;Parent=LDENT00084490;
scaffold21_size309275	maker	CDS	15235	15372	.	-	0	ID=LDENT00084490:cds;Parent=LDENT00084490;
scaffold21_size309275	maker	CDS	14769	14960	.	-	0	ID=LDENT00084490:cds;Parent=LDENT00084490;
scaffold21_size309275	maker	CDS	14311	14632	.	-	0	ID=LDENT00084490:cds;Parent=LDENT00084490;
scaffold21_size309275	maker	CDS	13680	13748	.	-	2	ID=LDENT00084490:cds;Parent=LDENT00084490;
scaffold21_size309275	maker	CDS	13010	13134	.	-	2	ID=LDENT00084490:cds;Parent=LDENT00084490;
scaffold21_size309275	maker	CDS	12756	12882	.	-	0	ID=LDENT00084490:cds;Parent=LDENT00084490;
scaffold21_size309275	maker	CDS	12445	12656	.	-	2	ID=LDENT00084490:cds;Parent=LDENT00084490;
scaffold21_size309275	maker	CDS	12161	12361	.	-	0	ID=LDENT00084490:cds;Parent=LDENT00084490;
scaffold21_size309275	maker	CDS	11928	12056	.	-	0	ID=LDENT00084490:cds;Parent=LDENT00084490;
scaffold21_size309275	maker	CDS	11538	11750	.	-	0	ID=LDENT00084490:cds;Parent=LDENT00084490;
scaffold21_size309275	maker	CDS	11308	11400	.	-	0	ID=LDENT00084490:cds;Parent=LDENT00084490;
scaffold21_size309275	maker	CDS	10367	10425	.	-	0	ID=LDENT00084490:cds;Parent=LDENT00084490;
scaffold21_size309275	maker	CDS	8260	8314	.	-	1	ID=LDENT00084490:cds;Parent=LDENT00084490;
scaffold21_size309275	maker	CDS	8003	8140	.	-	0	ID=LDENT00084490:cds;Parent=LDENT00084490;
scaffold21_size309275	maker	gene	108754	118232	.	-	.	ID=LDENG00084520;Name=LDENG00084520;Note=Similar to AHI1: Jouberin (Homo sapiens OX%3D9606);
scaffold21_size309275	maker	mRNA	108754	118232	.	-	.	ID=LDENT00084520;Parent=LDENG00084520;Name=LDENT00084520;Note=Similar to AHI1: Jouberin (Homo sapiens OX%3D9606);
scaffold21_size309275	maker	exon	108754	109086	.	-	.	ID=LDENT00084520:1;Parent=LDENT00084520;
scaffold21_size309275	maker	exon	109548	109627	.	-	.	ID=LDENT00084520:2;Parent=LDENT00084520;
scaffold21_size309275	maker	exon	109826	109908	.	-	.	ID=LDENT00084520:3;Parent=LDENT00084520;
scaffold21_size309275	maker	exon	109986	110148	.	-	.	ID=LDENT00084520:4;Parent=LDENT00084520;
scaffold21_size309275	maker	exon	110231	110296	.	-	.	ID=LDENT00084520:5;Parent=LDENT00084520;
scaffold21_size309275	maker	exon	110477	110535	.	-	.	ID=LDENT00084520:6;Parent=LDENT00084520;
scaffold21_size309275	maker	exon	110722	110839	.	-	.	ID=LDENT00084520:7;Parent=LDENT00084520;
scaffold21_size309275	maker	exon	111352	111404	.	-	.	ID=LDENT00084520:8;Parent=LDENT00084520;
scaffold21_size309275	maker	exon	111503	111548	.	-	.	ID=LDENT00084520:9;Parent=LDENT00084520;
scaffold21_size309275	maker	exon	111660	111847	.	-	.	ID=LDENT00084520:10;Parent=LDENT00084520;
scaffold21_size309275	maker	exon	112495	112635	.	-	.	ID=LDENT00084520:11;Parent=LDENT00084520;
scaffold21_size309275	maker	exon	112738	112868	.	-	.	ID=LDENT00084520:12;Parent=LDENT00084520;
scaffold21_size309275	maker	exon	113112	113230	.	-	.	ID=LDENT00084520:13;Parent=LDENT00084520;
scaffold21_size309275	maker	exon	114035	114141	.	-	.	ID=LDENT00084520:14;Parent=LDENT00084520;
scaffold21_size309275	maker	exon	114253	114482	.	-	.	ID=LDENT00084520:15;Parent=LDENT00084520;
scaffold21_size309275	maker	exon	114768	114891	.	-	.	ID=LDENT00084520:16;Parent=LDENT00084520;
scaffold21_size309275	maker	exon	115091	115223	.	-	.	ID=LDENT00084520:17;Parent=LDENT00084520;
scaffold21_size309275	maker	exon	115452	115604	.	-	.	ID=LDENT00084520:18;Parent=LDENT00084520;
scaffold21_size309275	maker	exon	115886	116071	.	-	.	ID=LDENT00084520:19;Parent=LDENT00084520;
scaffold21_size309275	maker	exon	116158	116238	.	-	.	ID=LDENT00084520:20;Parent=LDENT00084520;
scaffold21_size309275	maker	exon	116329	116521	.	-	.	ID=LDENT00084520:21;Parent=LDENT00084520;
scaffold21_size309275	maker	exon	116707	116893	.	-	.	ID=LDENT00084520:22;Parent=LDENT00084520;
scaffold21_size309275	maker	exon	116996	117084	.	-	.	ID=LDENT00084520:23;Parent=LDENT00084520;
scaffold21_size309275	maker	exon	117210	117790	.	-	.	ID=LDENT00084520:24;Parent=LDENT00084520;
scaffold21_size309275	maker	exon	118007	118128	.	-	.	ID=LDENT00084520:25;Parent=LDENT00084520;
scaffold21_size309275	maker	exon	118223	118232	.	-	.	ID=LDENT00084520:26;Parent=LDENT00084520;
scaffold21_size309275	maker	CDS	118223	118232	.	-	0	ID=LDENT00084520:cds;Parent=LDENT00084520;
scaffold21_size309275	maker	CDS	118007	118128	.	-	2	ID=LDENT00084520:cds;Parent=LDENT00084520;
scaffold21_size309275	maker	CDS	117210	117790	.	-	0	ID=LDENT00084520:cds;Parent=LDENT00084520;
scaffold21_size309275	maker	CDS	116996	117084	.	-	1	ID=LDENT00084520:cds;Parent=LDENT00084520;
scaffold21_size309275	maker	CDS	116707	116893	.	-	2	ID=LDENT00084520:cds;Parent=LDENT00084520;
scaffold21_size309275	maker	CDS	116329	116521	.	-	1	ID=LDENT00084520:cds;Parent=LDENT00084520;
scaffold21_size309275	maker	CDS	116158	116238	.	-	0	ID=LDENT00084520:cds;Parent=LDENT00084520;
scaffold21_size309275	maker	CDS	115886	116071	.	-	0	ID=LDENT00084520:cds;Parent=LDENT00084520;
scaffold21_size309275	maker	CDS	115452	115604	.	-	0	ID=LDENT00084520:cds;Parent=LDENT00084520;
scaffold21_size309275	maker	CDS	115091	115223	.	-	0	ID=LDENT00084520:cds;Parent=LDENT00084520;
scaffold21_size309275	maker	CDS	114768	114891	.	-	2	ID=LDENT00084520:cds;Parent=LDENT00084520;
scaffold21_size309275	maker	CDS	114253	114482	.	-	1	ID=LDENT00084520:cds;Parent=LDENT00084520;
scaffold21_size309275	maker	CDS	114035	114141	.	-	2	ID=LDENT00084520:cds;Parent=LDENT00084520;
scaffold21_size309275	maker	CDS	113112	113230	.	-	0	ID=LDENT00084520:cds;Parent=LDENT00084520;
scaffold21_size309275	maker	CDS	112738	112868	.	-	1	ID=LDENT00084520:cds;Parent=LDENT00084520;
scaffold21_size309275	maker	CDS	112495	112635	.	-	2	ID=LDENT00084520:cds;Parent=LDENT00084520;
scaffold21_size309275	maker	CDS	111660	111847	.	-	2	ID=LDENT00084520:cds;Parent=LDENT00084520;
scaffold21_size309275	maker	CDS	111503	111548	.	-	0	ID=LDENT00084520:cds;Parent=LDENT00084520;
scaffold21_size309275	maker	CDS	111352	111404	.	-	2	ID=LDENT00084520:cds;Parent=LDENT00084520;
scaffold21_size309275	maker	CDS	110722	110839	.	-	0	ID=LDENT00084520:cds;Parent=LDENT00084520;
scaffold21_size309275	maker	CDS	110477	110535	.	-	2	ID=LDENT00084520:cds;Parent=LDENT00084520;
scaffold21_size309275	maker	CDS	110231	110296	.	-	0	ID=LDENT00084520:cds;Parent=LDENT00084520;
scaffold21_size309275	maker	CDS	109986	110148	.	-	0	ID=LDENT00084520:cds;Parent=LDENT00084520;
scaffold21_size309275	maker	CDS	109826	109908	.	-	2	ID=LDENT00084520:cds;Parent=LDENT00084520;
scaffold21_size309275	maker	CDS	109548	109627	.	-	0	ID=LDENT00084520:cds;Parent=LDENT00084520;
scaffold21_size309275	maker	CDS	108909	109086	.	-	1	ID=LDENT00084520:cds;Parent=LDENT00084520;
scaffold21_size309275	maker	three_prime_UTR	108754	108908	.	-	.	ID=LDENT00084520:three_prime_utr;Parent=LDENT00084520;
scaffold21_size309275	maker	gene	123654	129222	.	-	.	ID=LDENG00084530;Name=LDENG00084530;Note=Similar to MAP7: Ensconsin (Gallus gallus OX%3D9031);
scaffold21_size309275	maker	mRNA	123654	129222	.	-	.	ID=LDENT00084530;Parent=LDENG00084530;Name=LDENT00084530;Note=Similar to MAP7: Ensconsin (Gallus gallus OX%3D9031);
scaffold21_size309275	maker	exon	126848	127020	.	-	.	ID=LDENT00084530:1;Parent=LDENT00084530;
scaffold21_size309275	maker	exon	123654	124471	.	-	.	ID=LDENT00084530:2;Parent=LDENT00084530;
scaffold21_size309275	maker	exon	124949	125177	.	-	.	ID=LDENT00084530:3;Parent=LDENT00084530;
scaffold21_size309275	maker	exon	125305	125355	.	-	.	ID=LDENT00084530:4;Parent=LDENT00084530;
scaffold21_size309275	maker	exon	125507	125611	.	-	.	ID=LDENT00084530:5;Parent=LDENT00084530;
scaffold21_size309275	maker	exon	125776	125944	.	-	.	ID=LDENT00084530:6;Parent=LDENT00084530;
scaffold21_size309275	maker	exon	126015	126186	.	-	.	ID=LDENT00084530:7;Parent=LDENT00084530;
scaffold21_size309275	maker	exon	126272	126510	.	-	.	ID=LDENT00084530:8;Parent=LDENT00084530;
scaffold21_size309275	maker	exon	126603	126727	.	-	.	ID=LDENT00084530:9;Parent=LDENT00084530;
scaffold21_size309275	maker	exon	127241	127357	.	-	.	ID=LDENT00084530:10;Parent=LDENT00084530;
scaffold21_size309275	maker	exon	127513	127615	.	-	.	ID=LDENT00084530:11;Parent=LDENT00084530;
scaffold21_size309275	maker	exon	127739	127902	.	-	.	ID=LDENT00084530:12;Parent=LDENT00084530;
scaffold21_size309275	maker	exon	128001	128075	.	-	.	ID=LDENT00084530:13;Parent=LDENT00084530;
scaffold21_size309275	maker	exon	128261	128365	.	-	.	ID=LDENT00084530:14;Parent=LDENT00084530;
scaffold21_size309275	maker	exon	129027	129222	.	-	.	ID=LDENT00084530:15;Parent=LDENT00084530;
scaffold21_size309275	maker	five_prime_UTR	129127	129222	.	-	.	ID=LDENT00084530:five_prime_utr;Parent=LDENT00084530;
scaffold21_size309275	maker	CDS	129027	129126	.	-	0	ID=LDENT00084530:cds;Parent=LDENT00084530;
scaffold21_size309275	maker	CDS	128261	128365	.	-	2	ID=LDENT00084530:cds;Parent=LDENT00084530;
scaffold21_size309275	maker	CDS	128001	128075	.	-	2	ID=LDENT00084530:cds;Parent=LDENT00084530;
scaffold21_size309275	maker	CDS	127739	127902	.	-	2	ID=LDENT00084530:cds;Parent=LDENT00084530;
scaffold21_size309275	maker	CDS	127513	127615	.	-	0	ID=LDENT00084530:cds;Parent=LDENT00084530;
scaffold21_size309275	maker	CDS	127241	127357	.	-	2	ID=LDENT00084530:cds;Parent=LDENT00084530;
scaffold21_size309275	maker	CDS	126848	127020	.	-	2	ID=LDENT00084530:cds;Parent=LDENT00084530;
scaffold21_size309275	maker	CDS	126603	126727	.	-	0	ID=LDENT00084530:cds;Parent=LDENT00084530;
scaffold21_size309275	maker	CDS	126272	126510	.	-	1	ID=LDENT00084530:cds;Parent=LDENT00084530;
scaffold21_size309275	maker	CDS	126015	126186	.	-	2	ID=LDENT00084530:cds;Parent=LDENT00084530;
scaffold21_size309275	maker	CDS	125776	125944	.	-	1	ID=LDENT00084530:cds;Parent=LDENT00084530;
scaffold21_size309275	maker	CDS	125507	125611	.	-	0	ID=LDENT00084530:cds;Parent=LDENT00084530;
scaffold21_size309275	maker	CDS	125305	125355	.	-	0	ID=LDENT00084530:cds;Parent=LDENT00084530;
scaffold21_size309275	maker	CDS	124949	125177	.	-	0	ID=LDENT00084530:cds;Parent=LDENT00084530;
scaffold21_size309275	maker	CDS	124461	124471	.	-	2	ID=LDENT00084530:cds;Parent=LDENT00084530;
scaffold21_size309275	maker	three_prime_UTR	123654	124460	.	-	.	ID=LDENT00084530:three_prime_utr;Parent=LDENT00084530;
scaffold21_size309275	maker	gene	130321	133145	.	-	.	ID=LDENG00084540;Name=LDENG00084540;Note=Similar to wtap: Pre-mRNA-splicing regulator WTAP (Danio rerio OX%3D7955);
scaffold21_size309275	maker	mRNA	130321	133145	.	-	.	ID=LDENT00084540;Parent=LDENG00084540;Name=LDENT00084540;Note=Similar to wtap: Pre-mRNA-splicing regulator WTAP (Danio rerio OX%3D7955);
scaffold21_size309275	maker	exon	130321	130814	.	-	.	ID=LDENT00084540:1;Parent=LDENT00084540;
scaffold21_size309275	maker	exon	131002	131156	.	-	.	ID=LDENT00084540:2;Parent=LDENT00084540;
scaffold21_size309275	maker	exon	131985	132163	.	-	.	ID=LDENT00084540:3;Parent=LDENT00084540;
scaffold21_size309275	maker	exon	132247	132374	.	-	.	ID=LDENT00084540:4;Parent=LDENT00084540;
scaffold21_size309275	maker	exon	132500	132558	.	-	.	ID=LDENT00084540:5;Parent=LDENT00084540;
scaffold21_size309275	maker	exon	132649	132704	.	-	.	ID=LDENT00084540:6;Parent=LDENT00084540;
scaffold21_size309275	maker	exon	133116	133145	.	-	.	ID=LDENT00084540:7;Parent=LDENT00084540;
scaffold21_size309275	maker	CDS	133116	133145	.	-	0	ID=LDENT00084540:cds;Parent=LDENT00084540;
scaffold21_size309275	maker	CDS	132649	132704	.	-	0	ID=LDENT00084540:cds;Parent=LDENT00084540;
scaffold21_size309275	maker	CDS	132500	132558	.	-	1	ID=LDENT00084540:cds;Parent=LDENT00084540;
scaffold21_size309275	maker	CDS	132247	132374	.	-	2	ID=LDENT00084540:cds;Parent=LDENT00084540;
scaffold21_size309275	maker	CDS	131985	132163	.	-	0	ID=LDENT00084540:cds;Parent=LDENT00084540;
scaffold21_size309275	maker	CDS	131002	131156	.	-	1	ID=LDENT00084540:cds;Parent=LDENT00084540;
scaffold21_size309275	maker	CDS	130321	130814	.	-	2	ID=LDENT00084540:cds;Parent=LDENT00084540;
scaffold21_size309275	maker	gene	162473	165951	.	-	.	ID=LDENG00084560;Name=LDENG00084560;Note=Similar to Mapre3: Microtubule-associated protein RP/EB family member 3 (Rattus norvegicus OX%3D10116);
scaffold21_size309275	maker	mRNA	162473	165951	825	-	.	ID=LDENT00084560;Parent=LDENG00084560;Name=LDENT00084560;Note=Similar to Mapre3: Microtubule-associated protein RP/EB family member 3 (Rattus norvegicus OX%3D10116);
scaffold21_size309275	maker	exon	162473	162541	.	-	.	ID=LDENT00084560:1;Parent=LDENT00084560;
scaffold21_size309275	maker	exon	163082	163234	.	-	.	ID=LDENT00084560:2;Parent=LDENT00084560;
scaffold21_size309275	maker	exon	163397	163539	.	-	.	ID=LDENT00084560:3;Parent=LDENT00084560;
scaffold21_size309275	maker	exon	165190	165382	.	-	.	ID=LDENT00084560:4;Parent=LDENT00084560;
scaffold21_size309275	maker	exon	165592	165737	.	-	.	ID=LDENT00084560:5;Parent=LDENT00084560;
scaffold21_size309275	maker	exon	165831	165951	.	-	.	ID=LDENT00084560:6;Parent=LDENT00084560;
scaffold21_size309275	maker	CDS	165831	165951	.	-	0	ID=LDENT00084560:cds;Parent=LDENT00084560;
scaffold21_size309275	maker	CDS	165592	165737	.	-	2	ID=LDENT00084560:cds;Parent=LDENT00084560;
scaffold21_size309275	maker	CDS	165190	165382	.	-	0	ID=LDENT00084560:cds;Parent=LDENT00084560;
scaffold21_size309275	maker	CDS	163397	163539	.	-	2	ID=LDENT00084560:cds;Parent=LDENT00084560;
scaffold21_size309275	maker	CDS	163082	163234	.	-	0	ID=LDENT00084560:cds;Parent=LDENT00084560;
scaffold21_size309275	maker	CDS	162473	162541	.	-	0	ID=LDENT00084560:cds;Parent=LDENT00084560;
scaffold21_size309275	maker	gene	167597	178448	.	-	.	ID=LDENG00084570;Name=LDENG00084570;Note=Similar to DPYSL5: Dihydropyrimidinase-related protein 5 (Homo sapiens OX%3D9606);
scaffold21_size309275	maker	mRNA	167597	178448	.	-	.	ID=LDENT00084570;Parent=LDENG00084570;Name=LDENT00084570;Note=Similar to DPYSL5: Dihydropyrimidinase-related protein 5 (Homo sapiens OX%3D9606);
scaffold21_size309275	maker	exon	167597	167597	.	-	.	ID=LDENT00084570:1;Parent=LDENT00084570;
scaffold21_size309275	maker	exon	170529	170610	.	-	.	ID=LDENT00084570:2;Parent=LDENT00084570;
scaffold21_size309275	maker	exon	171819	171987	.	-	.	ID=LDENT00084570:3;Parent=LDENT00084570;
scaffold21_size309275	maker	exon	172461	172668	.	-	.	ID=LDENT00084570:4;Parent=LDENT00084570;
scaffold21_size309275	maker	exon	172776	172918	.	-	.	ID=LDENT00084570:5;Parent=LDENT00084570;
scaffold21_size309275	maker	exon	173131	173272	.	-	.	ID=LDENT00084570:6;Parent=LDENT00084570;
scaffold21_size309275	maker	exon	173377	173533	.	-	.	ID=LDENT00084570:7;Parent=LDENT00084570;
scaffold21_size309275	maker	exon	174111	174186	.	-	.	ID=LDENT00084570:8;Parent=LDENT00084570;
scaffold21_size309275	maker	exon	174293	174337	.	-	.	ID=LDENT00084570:9;Parent=LDENT00084570;
scaffold21_size309275	maker	exon	174890	174958	.	-	.	ID=LDENT00084570:10;Parent=LDENT00084570;
scaffold21_size309275	maker	exon	175115	175294	.	-	.	ID=LDENT00084570:11;Parent=LDENT00084570;
scaffold21_size309275	maker	exon	175707	175865	.	-	.	ID=LDENT00084570:12;Parent=LDENT00084570;
scaffold21_size309275	maker	exon	178188	178448	.	-	.	ID=LDENT00084570:13;Parent=LDENT00084570;
scaffold21_size309275	maker	CDS	178188	178448	.	-	0	ID=LDENT00084570:cds;Parent=LDENT00084570;
scaffold21_size309275	maker	CDS	175707	175865	.	-	0	ID=LDENT00084570:cds;Parent=LDENT00084570;
scaffold21_size309275	maker	CDS	175115	175294	.	-	0	ID=LDENT00084570:cds;Parent=LDENT00084570;
scaffold21_size309275	maker	CDS	174890	174958	.	-	0	ID=LDENT00084570:cds;Parent=LDENT00084570;
scaffold21_size309275	maker	CDS	174293	174337	.	-	0	ID=LDENT00084570:cds;Parent=LDENT00084570;
scaffold21_size309275	maker	CDS	174111	174186	.	-	0	ID=LDENT00084570:cds;Parent=LDENT00084570;
scaffold21_size309275	maker	CDS	173377	173533	.	-	2	ID=LDENT00084570:cds;Parent=LDENT00084570;
scaffold21_size309275	maker	CDS	173131	173272	.	-	1	ID=LDENT00084570:cds;Parent=LDENT00084570;
scaffold21_size309275	maker	CDS	172776	172918	.	-	0	ID=LDENT00084570:cds;Parent=LDENT00084570;
scaffold21_size309275	maker	CDS	172461	172668	.	-	1	ID=LDENT00084570:cds;Parent=LDENT00084570;
scaffold21_size309275	maker	CDS	171819	171987	.	-	0	ID=LDENT00084570:cds;Parent=LDENT00084570;
scaffold21_size309275	maker	CDS	170529	170610	.	-	2	ID=LDENT00084570:cds;Parent=LDENT00084570;
scaffold21_size309275	maker	CDS	167597	167597	.	-	1	ID=LDENT00084570:cds;Parent=LDENT00084570;
scaffold21_size309275	maker	gene	183234	215287	.	-	.	ID=LDENG00084580;Name=LDENG00084580;Note=Similar to DNMT3A: DNA (cytosine-5)-methyltransferase 3A (Gallus gallus OX%3D9031);
scaffold21_size309275	maker	mRNA	183234	215287	.	-	.	ID=LDENT00084580;Parent=LDENG00084580;Name=LDENT00084580;Note=Similar to DNMT3A: DNA (cytosine-5)-methyltransferase 3A (Gallus gallus OX%3D9031);
scaffold21_size309275	maker	exon	202356	202502	.	-	.	ID=LDENT00084580:1;Parent=LDENT00084580;
scaffold21_size309275	maker	exon	183234	186740	.	-	.	ID=LDENT00084580:2;Parent=LDENT00084580;
scaffold21_size309275	maker	exon	186868	186986	.	-	.	ID=LDENT00084580:3;Parent=LDENT00084580;
scaffold21_size309275	maker	exon	187447	187516	.	-	.	ID=LDENT00084580:4;Parent=LDENT00084580;
scaffold21_size309275	maker	exon	187941	188041	.	-	.	ID=LDENT00084580:5;Parent=LDENT00084580;
scaffold21_size309275	maker	exon	188596	188744	.	-	.	ID=LDENT00084580:6;Parent=LDENT00084580;
scaffold21_size309275	maker	exon	189062	189152	.	-	.	ID=LDENT00084580:7;Parent=LDENT00084580;
scaffold21_size309275	maker	exon	189522	189667	.	-	.	ID=LDENT00084580:8;Parent=LDENT00084580;
scaffold21_size309275	maker	exon	189963	190047	.	-	.	ID=LDENT00084580:9;Parent=LDENT00084580;
scaffold21_size309275	maker	exon	190130	190313	.	-	.	ID=LDENT00084580:10;Parent=LDENT00084580;
scaffold21_size309275	maker	exon	190926	191038	.	-	.	ID=LDENT00084580:11;Parent=LDENT00084580;
scaffold21_size309275	maker	exon	191167	191246	.	-	.	ID=LDENT00084580:12;Parent=LDENT00084580;
scaffold21_size309275	maker	exon	191557	191601	.	-	.	ID=LDENT00084580:13;Parent=LDENT00084580;
scaffold21_size309275	maker	exon	192579	192725	.	-	.	ID=LDENT00084580:14;Parent=LDENT00084580;
scaffold21_size309275	maker	exon	192926	193082	.	-	.	ID=LDENT00084580:15;Parent=LDENT00084580;
scaffold21_size309275	maker	exon	194368	194475	.	-	.	ID=LDENT00084580:16;Parent=LDENT00084580;
scaffold21_size309275	maker	exon	194744	194902	.	-	.	ID=LDENT00084580:17;Parent=LDENT00084580;
scaffold21_size309275	maker	exon	195558	195938	.	-	.	ID=LDENT00084580:18;Parent=LDENT00084580;
scaffold21_size309275	maker	exon	203734	203780	.	-	.	ID=LDENT00084580:19;Parent=LDENT00084580;
scaffold21_size309275	maker	exon	207450	207801	.	-	.	ID=LDENT00084580:20;Parent=LDENT00084580;
scaffold21_size309275	maker	exon	212654	212761	.	-	.	ID=LDENT00084580:21;Parent=LDENT00084580;
scaffold21_size309275	maker	exon	215201	215287	.	-	.	ID=LDENT00084580:22;Parent=LDENT00084580;
scaffold21_size309275	maker	CDS	215201	215287	.	-	0	ID=LDENT00084580:cds;Parent=LDENT00084580;
scaffold21_size309275	maker	CDS	212654	212761	.	-	0	ID=LDENT00084580:cds;Parent=LDENT00084580;
scaffold21_size309275	maker	CDS	207450	207801	.	-	0	ID=LDENT00084580:cds;Parent=LDENT00084580;
scaffold21_size309275	maker	CDS	203734	203780	.	-	2	ID=LDENT00084580:cds;Parent=LDENT00084580;
scaffold21_size309275	maker	CDS	202356	202502	.	-	0	ID=LDENT00084580:cds;Parent=LDENT00084580;
scaffold21_size309275	maker	CDS	195558	195938	.	-	0	ID=LDENT00084580:cds;Parent=LDENT00084580;
scaffold21_size309275	maker	CDS	194744	194902	.	-	0	ID=LDENT00084580:cds;Parent=LDENT00084580;
scaffold21_size309275	maker	CDS	194368	194475	.	-	0	ID=LDENT00084580:cds;Parent=LDENT00084580;
scaffold21_size309275	maker	CDS	192926	193082	.	-	0	ID=LDENT00084580:cds;Parent=LDENT00084580;
scaffold21_size309275	maker	CDS	192579	192725	.	-	2	ID=LDENT00084580:cds;Parent=LDENT00084580;
scaffold21_size309275	maker	CDS	191557	191601	.	-	2	ID=LDENT00084580:cds;Parent=LDENT00084580;
scaffold21_size309275	maker	CDS	191167	191246	.	-	2	ID=LDENT00084580:cds;Parent=LDENT00084580;
scaffold21_size309275	maker	CDS	190926	191038	.	-	0	ID=LDENT00084580:cds;Parent=LDENT00084580;
scaffold21_size309275	maker	CDS	190130	190313	.	-	1	ID=LDENT00084580:cds;Parent=LDENT00084580;
scaffold21_size309275	maker	CDS	189963	190047	.	-	0	ID=LDENT00084580:cds;Parent=LDENT00084580;
scaffold21_size309275	maker	CDS	189522	189667	.	-	2	ID=LDENT00084580:cds;Parent=LDENT00084580;
scaffold21_size309275	maker	CDS	189062	189152	.	-	0	ID=LDENT00084580:cds;Parent=LDENT00084580;
scaffold21_size309275	maker	CDS	188596	188744	.	-	2	ID=LDENT00084580:cds;Parent=LDENT00084580;
scaffold21_size309275	maker	CDS	187941	188041	.	-	0	ID=LDENT00084580:cds;Parent=LDENT00084580;
scaffold21_size309275	maker	CDS	187447	187516	.	-	1	ID=LDENT00084580:cds;Parent=LDENT00084580;
scaffold21_size309275	maker	CDS	186868	186986	.	-	0	ID=LDENT00084580:cds;Parent=LDENT00084580;
scaffold21_size309275	maker	CDS	186599	186740	.	-	1	ID=LDENT00084580:cds;Parent=LDENT00084580;
scaffold21_size309275	maker	three_prime_UTR	183234	186598	.	-	.	ID=LDENT00084580:three_prime_utr;Parent=LDENT00084580;
scaffold21_size309275	maker	gene	215347	225871	.	-	.	ID=LDENG00084590;Name=LDENG00084590;Note=Protein of unknown function;
scaffold21_size309275	maker	mRNA	215347	225871	.	-	.	ID=LDENT00084590;Parent=LDENG00084590;Name=LDENT00084590;Note=Protein of unknown function;
scaffold21_size309275	maker	exon	215347	215396	.	-	.	ID=LDENT00084590:1;Parent=LDENT00084590;
scaffold21_size309275	maker	exon	216616	216802	.	-	.	ID=LDENT00084590:2;Parent=LDENT00084590;
scaffold21_size309275	maker	exon	218695	218749	.	-	.	ID=LDENT00084590:3;Parent=LDENT00084590;
scaffold21_size309275	maker	exon	224204	224254	.	-	.	ID=LDENT00084590:4;Parent=LDENT00084590;
scaffold21_size309275	maker	exon	225858	225871	.	-	.	ID=LDENT00084590:5;Parent=LDENT00084590;
scaffold21_size309275	maker	CDS	225858	225871	.	-	0	ID=LDENT00084590:cds;Parent=LDENT00084590;
scaffold21_size309275	maker	CDS	224204	224254	.	-	1	ID=LDENT00084590:cds;Parent=LDENT00084590;
scaffold21_size309275	maker	CDS	218695	218749	.	-	1	ID=LDENT00084590:cds;Parent=LDENT00084590;
scaffold21_size309275	maker	CDS	216616	216802	.	-	0	ID=LDENT00084590:cds;Parent=LDENT00084590;
scaffold21_size309275	maker	CDS	215347	215396	.	-	2	ID=LDENT00084590:cds;Parent=LDENT00084590;
scaffold21_size309275	maker	gene	226007	255729	.	-	.	ID=LDENG00084600;Name=LDENG00084600;Note=Similar to DTNB: Dystrobrevin beta (Homo sapiens OX%3D9606);
scaffold21_size309275	maker	mRNA	226007	255729	.	-	.	ID=LDENT00084600;Parent=LDENG00084600;Name=LDENT00084600;Note=Similar to DTNB: Dystrobrevin beta (Homo sapiens OX%3D9606);
scaffold21_size309275	maker	exon	226487	226525	.	-	.	ID=LDENT00084600:1;Parent=LDENT00084600;
scaffold21_size309275	maker	exon	226007	226095	.	-	.	ID=LDENT00084600:2;Parent=LDENT00084600;
scaffold21_size309275	maker	exon	226208	226297	.	-	.	ID=LDENT00084600:3;Parent=LDENT00084600;
scaffold21_size309275	maker	exon	226878	227037	.	-	.	ID=LDENT00084600:4;Parent=LDENT00084600;
scaffold21_size309275	maker	exon	228223	228243	.	-	.	ID=LDENT00084600:5;Parent=LDENT00084600;
scaffold21_size309275	maker	exon	228591	228687	.	-	.	ID=LDENT00084600:6;Parent=LDENT00084600;
scaffold21_size309275	maker	exon	231243	231422	.	-	.	ID=LDENT00084600:7;Parent=LDENT00084600;
scaffold21_size309275	maker	exon	231525	231613	.	-	.	ID=LDENT00084600:8;Parent=LDENT00084600;
scaffold21_size309275	maker	exon	233235	233325	.	-	.	ID=LDENT00084600:9;Parent=LDENT00084600;
scaffold21_size309275	maker	exon	246074	246198	.	-	.	ID=LDENT00084600:10;Parent=LDENT00084600;
scaffold21_size309275	maker	exon	247691	247857	.	-	.	ID=LDENT00084600:11;Parent=LDENT00084600;
scaffold21_size309275	maker	exon	247994	248099	.	-	.	ID=LDENT00084600:12;Parent=LDENT00084600;
scaffold21_size309275	maker	exon	248186	248340	.	-	.	ID=LDENT00084600:13;Parent=LDENT00084600;
scaffold21_size309275	maker	exon	248768	248853	.	-	.	ID=LDENT00084600:14;Parent=LDENT00084600;
scaffold21_size309275	maker	exon	251245	251458	.	-	.	ID=LDENT00084600:15;Parent=LDENT00084600;
scaffold21_size309275	maker	exon	252361	252441	.	-	.	ID=LDENT00084600:16;Parent=LDENT00084600;
scaffold21_size309275	maker	exon	252622	252689	.	-	.	ID=LDENT00084600:17;Parent=LDENT00084600;
scaffold21_size309275	maker	exon	253395	253441	.	-	.	ID=LDENT00084600:18;Parent=LDENT00084600;
scaffold21_size309275	maker	exon	255644	255729	.	-	.	ID=LDENT00084600:19;Parent=LDENT00084600;
scaffold21_size309275	maker	five_prime_UTR	255644	255729	.	-	.	ID=LDENT00084600:five_prime_utr;Parent=LDENT00084600;
scaffold21_size309275	maker	five_prime_UTR	253395	253441	.	-	.	ID=LDENT00084600:five_prime_utr;Parent=LDENT00084600;
scaffold21_size309275	maker	five_prime_UTR	252689	252689	.	-	.	ID=LDENT00084600:five_prime_utr;Parent=LDENT00084600;
scaffold21_size309275	maker	CDS	252622	252688	.	-	0	ID=LDENT00084600:cds;Parent=LDENT00084600;
scaffold21_size309275	maker	CDS	252361	252441	.	-	2	ID=LDENT00084600:cds;Parent=LDENT00084600;
scaffold21_size309275	maker	CDS	251245	251458	.	-	2	ID=LDENT00084600:cds;Parent=LDENT00084600;
scaffold21_size309275	maker	CDS	248768	248853	.	-	1	ID=LDENT00084600:cds;Parent=LDENT00084600;
scaffold21_size309275	maker	CDS	248186	248340	.	-	2	ID=LDENT00084600:cds;Parent=LDENT00084600;
scaffold21_size309275	maker	CDS	247994	248099	.	-	0	ID=LDENT00084600:cds;Parent=LDENT00084600;
scaffold21_size309275	maker	CDS	247691	247857	.	-	2	ID=LDENT00084600:cds;Parent=LDENT00084600;
scaffold21_size309275	maker	CDS	246074	246198	.	-	0	ID=LDENT00084600:cds;Parent=LDENT00084600;
scaffold21_size309275	maker	CDS	233235	233325	.	-	1	ID=LDENT00084600:cds;Parent=LDENT00084600;
scaffold21_size309275	maker	CDS	231525	231613	.	-	0	ID=LDENT00084600:cds;Parent=LDENT00084600;
scaffold21_size309275	maker	CDS	231243	231422	.	-	1	ID=LDENT00084600:cds;Parent=LDENT00084600;
scaffold21_size309275	maker	CDS	228591	228687	.	-	1	ID=LDENT00084600:cds;Parent=LDENT00084600;
scaffold21_size309275	maker	CDS	228223	228243	.	-	0	ID=LDENT00084600:cds;Parent=LDENT00084600;
scaffold21_size309275	maker	CDS	226878	227037	.	-	0	ID=LDENT00084600:cds;Parent=LDENT00084600;
scaffold21_size309275	maker	CDS	226487	226525	.	-	2	ID=LDENT00084600:cds;Parent=LDENT00084600;
scaffold21_size309275	maker	CDS	226208	226297	.	-	2	ID=LDENT00084600:cds;Parent=LDENT00084600;
scaffold21_size309275	maker	CDS	226007	226095	.	-	2	ID=LDENT00084600:cds;Parent=LDENT00084600;
scaffold21_size309275	maker	gene	260664	271316	.	-	.	ID=LDENG00084610;Name=LDENG00084610;Note=Similar to ASXL2: Putative Polycomb group protein ASXL2 (Gallus gallus OX%3D9031);
scaffold21_size309275	maker	mRNA	260664	271316	.	-	.	ID=LDENT00084610;Parent=LDENG00084610;Name=LDENT00084610;Note=Similar to ASXL2: Putative Polycomb group protein ASXL2 (Gallus gallus OX%3D9031);
scaffold21_size309275	maker	exon	260664	262523	.	-	.	ID=LDENT00084610:1;Parent=LDENT00084610;
scaffold21_size309275	maker	exon	262626	263346	.	-	.	ID=LDENT00084610:2;Parent=LDENT00084610;
scaffold21_size309275	maker	exon	263794	263899	.	-	.	ID=LDENT00084610:3;Parent=LDENT00084610;
scaffold21_size309275	maker	exon	264039	264135	.	-	.	ID=LDENT00084610:4;Parent=LDENT00084610;
scaffold21_size309275	maker	exon	264320	264480	.	-	.	ID=LDENT00084610:5;Parent=LDENT00084610;
scaffold21_size309275	maker	exon	264716	264862	.	-	.	ID=LDENT00084610:6;Parent=LDENT00084610;
scaffold21_size309275	maker	exon	265149	265269	.	-	.	ID=LDENT00084610:7;Parent=LDENT00084610;
scaffold21_size309275	maker	exon	266329	266447	.	-	.	ID=LDENT00084610:8;Parent=LDENT00084610;
scaffold21_size309275	maker	exon	267834	267969	.	-	.	ID=LDENT00084610:9;Parent=LDENT00084610;
scaffold21_size309275	maker	exon	268324	268432	.	-	.	ID=LDENT00084610:10;Parent=LDENT00084610;
scaffold21_size309275	maker	exon	269461	269543	.	-	.	ID=LDENT00084610:11;Parent=LDENT00084610;
scaffold21_size309275	maker	exon	271260	271316	.	-	.	ID=LDENT00084610:12;Parent=LDENT00084610;
scaffold21_size309275	maker	CDS	271260	271316	.	-	0	ID=LDENT00084610:cds;Parent=LDENT00084610;
scaffold21_size309275	maker	CDS	269461	269543	.	-	0	ID=LDENT00084610:cds;Parent=LDENT00084610;
scaffold21_size309275	maker	CDS	268324	268432	.	-	1	ID=LDENT00084610:cds;Parent=LDENT00084610;
scaffold21_size309275	maker	CDS	267834	267969	.	-	0	ID=LDENT00084610:cds;Parent=LDENT00084610;
scaffold21_size309275	maker	CDS	266329	266447	.	-	2	ID=LDENT00084610:cds;Parent=LDENT00084610;
scaffold21_size309275	maker	CDS	265149	265269	.	-	0	ID=LDENT00084610:cds;Parent=LDENT00084610;
scaffold21_size309275	maker	CDS	264716	264862	.	-	2	ID=LDENT00084610:cds;Parent=LDENT00084610;
scaffold21_size309275	maker	CDS	264320	264480	.	-	2	ID=LDENT00084610:cds;Parent=LDENT00084610;
scaffold21_size309275	maker	CDS	264039	264135	.	-	0	ID=LDENT00084610:cds;Parent=LDENT00084610;
scaffold21_size309275	maker	CDS	263794	263899	.	-	2	ID=LDENT00084610:cds;Parent=LDENT00084610;
scaffold21_size309275	maker	CDS	262626	263346	.	-	1	ID=LDENT00084610:cds;Parent=LDENT00084610;
scaffold21_size309275	maker	CDS	260664	262523	.	-	0	ID=LDENT00084610:cds;Parent=LDENT00084610;
scaffold21_size309275	maker	gene	272640	277114	.	-	.	ID=LDENG00084620;Name=LDENG00084620;Note=Similar to KIF3C: Kinesin-like protein KIF3C (Pongo abelii OX%3D9601);
scaffold21_size309275	maker	mRNA	272640	277114	.	-	.	ID=LDENT00084620;Parent=LDENG00084620;Name=LDENT00084620;Note=Similar to KIF3C: Kinesin-like protein KIF3C (Pongo abelii OX%3D9601);
scaffold21_size309275	maker	exon	272640	272790	.	-	.	ID=LDENT00084620:1;Parent=LDENT00084620;
scaffold21_size309275	maker	exon	272906	273081	.	-	.	ID=LDENT00084620:2;Parent=LDENT00084620;
scaffold21_size309275	maker	exon	273387	273501	.	-	.	ID=LDENT00084620:3;Parent=LDENT00084620;
scaffold21_size309275	maker	exon	274390	274506	.	-	.	ID=LDENT00084620:4;Parent=LDENT00084620;
scaffold21_size309275	maker	exon	274675	274793	.	-	.	ID=LDENT00084620:5;Parent=LDENT00084620;
scaffold21_size309275	maker	exon	275149	275271	.	-	.	ID=LDENT00084620:6;Parent=LDENT00084620;
scaffold21_size309275	maker	exon	275513	275614	.	-	.	ID=LDENT00084620:7;Parent=LDENT00084620;
scaffold21_size309275	maker	exon	275720	277114	.	-	.	ID=LDENT00084620:8;Parent=LDENT00084620;
scaffold21_size309275	maker	CDS	275720	277114	.	-	0	ID=LDENT00084620:cds;Parent=LDENT00084620;
scaffold21_size309275	maker	CDS	275513	275614	.	-	0	ID=LDENT00084620:cds;Parent=LDENT00084620;
scaffold21_size309275	maker	CDS	275149	275271	.	-	0	ID=LDENT00084620:cds;Parent=LDENT00084620;
scaffold21_size309275	maker	CDS	274675	274793	.	-	0	ID=LDENT00084620:cds;Parent=LDENT00084620;
scaffold21_size309275	maker	CDS	274390	274506	.	-	1	ID=LDENT00084620:cds;Parent=LDENT00084620;
scaffold21_size309275	maker	CDS	273387	273501	.	-	1	ID=LDENT00084620:cds;Parent=LDENT00084620;
scaffold21_size309275	maker	CDS	272906	273081	.	-	0	ID=LDENT00084620:cds;Parent=LDENT00084620;
scaffold21_size309275	maker	CDS	272640	272790	.	-	1	ID=LDENT00084620:cds;Parent=LDENT00084620;
scaffold21_size309275	maker	gene	277592	285017	.	-	.	ID=LDENG00084630;Name=LDENG00084630;Note=Similar to Hadha: Trifunctional enzyme subunit alpha%2C mitochondrial (Mus musculus OX%3D10090);
scaffold21_size309275	maker	mRNA	277592	285017	.	-	.	ID=LDENT00084630;Parent=LDENG00084630;Name=LDENT00084630;Note=Similar to Hadha: Trifunctional enzyme subunit alpha%2C mitochondrial (Mus musculus OX%3D10090);
scaffold21_size309275	maker	exon	277592	278092	.	-	.	ID=LDENT00084630:1;Parent=LDENT00084630;
scaffold21_size309275	maker	exon	278351	278496	.	-	.	ID=LDENT00084630:2;Parent=LDENT00084630;
scaffold21_size309275	maker	exon	278605	278719	.	-	.	ID=LDENT00084630:3;Parent=LDENT00084630;
scaffold21_size309275	maker	exon	278839	279034	.	-	.	ID=LDENT00084630:4;Parent=LDENT00084630;
scaffold21_size309275	maker	exon	279127	279195	.	-	.	ID=LDENT00084630:5;Parent=LDENT00084630;
scaffold21_size309275	maker	exon	279506	279646	.	-	.	ID=LDENT00084630:6;Parent=LDENT00084630;
scaffold21_size309275	maker	exon	279733	279819	.	-	.	ID=LDENT00084630:7;Parent=LDENT00084630;
scaffold21_size309275	maker	exon	280006	280177	.	-	.	ID=LDENT00084630:8;Parent=LDENT00084630;
scaffold21_size309275	maker	exon	280337	280471	.	-	.	ID=LDENT00084630:9;Parent=LDENT00084630;
scaffold21_size309275	maker	exon	281112	281221	.	-	.	ID=LDENT00084630:10;Parent=LDENT00084630;
scaffold21_size309275	maker	exon	281344	281400	.	-	.	ID=LDENT00084630:11;Parent=LDENT00084630;
scaffold21_size309275	maker	exon	281594	281712	.	-	.	ID=LDENT00084630:12;Parent=LDENT00084630;
scaffold21_size309275	maker	exon	281829	281951	.	-	.	ID=LDENT00084630:13;Parent=LDENT00084630;
scaffold21_size309275	maker	exon	282098	282200	.	-	.	ID=LDENT00084630:14;Parent=LDENT00084630;
scaffold21_size309275	maker	exon	282741	282860	.	-	.	ID=LDENT00084630:15;Parent=LDENT00084630;
scaffold21_size309275	maker	exon	282949	283087	.	-	.	ID=LDENT00084630:16;Parent=LDENT00084630;
scaffold21_size309275	maker	exon	283366	283499	.	-	.	ID=LDENT00084630:17;Parent=LDENT00084630;
scaffold21_size309275	maker	exon	283582	283652	.	-	.	ID=LDENT00084630:18;Parent=LDENT00084630;
scaffold21_size309275	maker	exon	283756	283797	.	-	.	ID=LDENT00084630:19;Parent=LDENT00084630;
scaffold21_size309275	maker	exon	284865	285017	.	-	.	ID=LDENT00084630:20;Parent=LDENT00084630;
scaffold21_size309275	maker	five_prime_UTR	284932	285017	.	-	.	ID=LDENT00084630:five_prime_utr;Parent=LDENT00084630;
scaffold21_size309275	maker	CDS	284865	284931	.	-	0	ID=LDENT00084630:cds;Parent=LDENT00084630;
scaffold21_size309275	maker	CDS	283756	283797	.	-	2	ID=LDENT00084630:cds;Parent=LDENT00084630;
scaffold21_size309275	maker	CDS	283582	283652	.	-	2	ID=LDENT00084630:cds;Parent=LDENT00084630;
scaffold21_size309275	maker	CDS	283366	283499	.	-	0	ID=LDENT00084630:cds;Parent=LDENT00084630;
scaffold21_size309275	maker	CDS	282949	283087	.	-	1	ID=LDENT00084630:cds;Parent=LDENT00084630;
scaffold21_size309275	maker	CDS	282741	282860	.	-	0	ID=LDENT00084630:cds;Parent=LDENT00084630;
scaffold21_size309275	maker	CDS	282098	282200	.	-	0	ID=LDENT00084630:cds;Parent=LDENT00084630;
scaffold21_size309275	maker	CDS	281829	281951	.	-	2	ID=LDENT00084630:cds;Parent=LDENT00084630;
scaffold21_size309275	maker	CDS	281594	281712	.	-	2	ID=LDENT00084630:cds;Parent=LDENT00084630;
scaffold21_size309275	maker	CDS	281344	281400	.	-	0	ID=LDENT00084630:cds;Parent=LDENT00084630;
scaffold21_size309275	maker	CDS	281112	281221	.	-	0	ID=LDENT00084630:cds;Parent=LDENT00084630;
scaffold21_size309275	maker	CDS	280337	280471	.	-	1	ID=LDENT00084630:cds;Parent=LDENT00084630;
scaffold21_size309275	maker	CDS	280006	280177	.	-	1	ID=LDENT00084630:cds;Parent=LDENT00084630;
scaffold21_size309275	maker	CDS	279733	279819	.	-	0	ID=LDENT00084630:cds;Parent=LDENT00084630;
scaffold21_size309275	maker	CDS	279506	279646	.	-	0	ID=LDENT00084630:cds;Parent=LDENT00084630;
scaffold21_size309275	maker	CDS	279127	279195	.	-	0	ID=LDENT00084630:cds;Parent=LDENT00084630;
scaffold21_size309275	maker	CDS	278839	279034	.	-	0	ID=LDENT00084630:cds;Parent=LDENT00084630;
scaffold21_size309275	maker	CDS	278605	278719	.	-	2	ID=LDENT00084630:cds;Parent=LDENT00084630;
scaffold21_size309275	maker	CDS	278351	278496	.	-	1	ID=LDENT00084630:cds;Parent=LDENT00084630;
scaffold21_size309275	maker	CDS	277947	278092	.	-	2	ID=LDENT00084630:cds;Parent=LDENT00084630;
scaffold21_size309275	maker	three_prime_UTR	277592	277946	.	-	.	ID=LDENT00084630:three_prime_utr;Parent=LDENT00084630;
scaffold17_size535009_339475_535009	maker	gene	13	67573	.	-	.	ID=LDENG00062530;Name=LDENG00062530;Note=Similar to qkia: Protein quaking-A (Danio rerio OX%3D7955);
scaffold17_size535009_339475_535009	maker	mRNA	13	67573	.	-	.	ID=LDENT00062530;Parent=LDENG00062530;Name=LDENT00062530;Note=Similar to qkia: Protein quaking-A (Danio rerio OX%3D7955);
scaffold17_size535009_339475_535009	maker	exon	13	1823	.	-	.	ID=LDENT00062530:1;Parent=LDENT00062530;
scaffold17_size535009_339475_535009	maker	exon	3113	3200	.	-	.	ID=LDENT00062530:2;Parent=LDENT00062530;
scaffold17_size535009_339475_535009	maker	exon	21159	21302	.	-	.	ID=LDENT00062530:3;Parent=LDENT00062530;
scaffold17_size535009_339475_535009	maker	exon	29219	29335	.	-	.	ID=LDENT00062530:4;Parent=LDENT00062530;
scaffold17_size535009_339475_535009	maker	exon	43055	43197	.	-	.	ID=LDENT00062530:5;Parent=LDENT00062530;
scaffold17_size535009_339475_535009	maker	exon	67093	67573	.	-	.	ID=LDENT00062530:6;Parent=LDENT00062530;
scaffold17_size535009_339475_535009	maker	five_prime_UTR	67238	67573	.	-	.	ID=LDENT00062530:five_prime_utr;Parent=LDENT00062530;
scaffold17_size535009_339475_535009	maker	CDS	67093	67237	.	-	0	ID=LDENT00062530:cds;Parent=LDENT00062530;
scaffold17_size535009_339475_535009	maker	CDS	43055	43197	.	-	2	ID=LDENT00062530:cds;Parent=LDENT00062530;
scaffold17_size535009_339475_535009	maker	CDS	29219	29335	.	-	0	ID=LDENT00062530:cds;Parent=LDENT00062530;
scaffold17_size535009_339475_535009	maker	CDS	21159	21302	.	-	0	ID=LDENT00062530:cds;Parent=LDENT00062530;
scaffold17_size535009_339475_535009	maker	CDS	3113	3200	.	-	0	ID=LDENT00062530:cds;Parent=LDENT00062530;
scaffold17_size535009_339475_535009	maker	CDS	1360	1823	.	-	2	ID=LDENT00062530:cds;Parent=LDENT00062530;
scaffold17_size535009_339475_535009	maker	three_prime_UTR	13	1359	.	-	.	ID=LDENT00062530:three_prime_utr;Parent=LDENT00062530;
scaffold17_size535009_339475_535009	maker	gene	78219	175243	.	-	.	ID=LDENG00062540;Name=LDENG00062540;Note=Similar to Pacrg: Parkin coregulated gene protein homolog (Mus musculus OX%3D10090);
scaffold17_size535009_339475_535009	maker	mRNA	78219	175243	.	-	.	ID=LDENT00062540;Parent=LDENG00062540;Name=LDENT00062540;Note=Similar to Pacrg: Parkin coregulated gene protein homolog (Mus musculus OX%3D10090);
scaffold17_size535009_339475_535009	maker	exon	175109	175243	.	-	.	ID=LDENT00062540:1;Parent=LDENT00062540;
scaffold17_size535009_339475_535009	maker	exon	135318	135489	.	-	.	ID=LDENT00062540:2;Parent=LDENT00062540;
scaffold17_size535009_339475_535009	maker	exon	128991	129140	.	-	.	ID=LDENT00062540:3;Parent=LDENT00062540;
scaffold17_size535009_339475_535009	maker	exon	78219	78382	.	-	.	ID=LDENT00062540:4;Parent=LDENT00062540;
scaffold17_size535009_339475_535009	maker	CDS	175109	175243	.	-	0	ID=LDENT00062540:cds;Parent=LDENT00062540;
scaffold17_size535009_339475_535009	maker	CDS	135318	135489	.	-	0	ID=LDENT00062540:cds;Parent=LDENT00062540;
scaffold17_size535009_339475_535009	maker	CDS	128991	129140	.	-	2	ID=LDENT00062540:cds;Parent=LDENT00062540;
scaffold17_size535009_339475_535009	maker	CDS	78219	78382	.	-	2	ID=LDENT00062540:cds;Parent=LDENT00062540;
scaffold15_size702053	maker	gene	68194	77049	.	+	.	ID=LDENG00049690;Name=LDENG00049690;Note=Protein of unknown function;
scaffold15_size702053	maker	mRNA	68194	77049	.	+	.	ID=LDENT00049690;Parent=LDENG00049690;Name=LDENT00049690;Note=Protein of unknown function;
scaffold15_size702053	maker	exon	68194	68355	.	+	.	ID=LDENT00049690:1;Parent=LDENT00049690;
scaffold15_size702053	maker	exon	68744	69079	.	+	.	ID=LDENT00049690:2;Parent=LDENT00049690;
scaffold15_size702053	maker	exon	69523	69789	.	+	.	ID=LDENT00049690:3;Parent=LDENT00049690;
scaffold15_size702053	maker	exon	70101	70136	.	+	.	ID=LDENT00049690:4;Parent=LDENT00049690;
scaffold15_size702053	maker	exon	70491	70823	.	+	.	ID=LDENT00049690:5;Parent=LDENT00049690;
scaffold15_size702053	maker	exon	72278	72532	.	+	.	ID=LDENT00049690:6;Parent=LDENT00049690;
scaffold15_size702053	maker	exon	75325	75444	.	+	.	ID=LDENT00049690:7;Parent=LDENT00049690;
scaffold15_size702053	maker	exon	75639	75712	.	+	.	ID=LDENT00049690:8;Parent=LDENT00049690;
```
