## Supplementary material for "Contrasted gene decay in subterranean vertebrates: insights from cavefishes and fossorial mammals": Lucifuga_dentata.LDEN1.1_Functionnal_blast.gff3 (part 2 of 61)

```
scaffold15_size702053	maker	exon	75892	75918	.	+	.	ID=LDENT00049690:9;Parent=LDENT00049690;
scaffold15_size702053	maker	exon	76253	76299	.	+	.	ID=LDENT00049690:10;Parent=LDENT00049690;
scaffold15_size702053	maker	exon	76614	77049	.	+	.	ID=LDENT00049690:11;Parent=LDENT00049690;
scaffold15_size702053	maker	five_prime_UTR	68194	68276	.	+	.	ID=LDENT00049690:five_prime_utr;Parent=LDENT00049690;
scaffold15_size702053	maker	CDS	68277	68355	.	+	0	ID=LDENT00049690:cds;Parent=LDENT00049690;
scaffold15_size702053	maker	CDS	68744	69079	.	+	2	ID=LDENT00049690:cds;Parent=LDENT00049690;
scaffold15_size702053	maker	CDS	69523	69789	.	+	2	ID=LDENT00049690:cds;Parent=LDENT00049690;
scaffold15_size702053	maker	CDS	70101	70136	.	+	2	ID=LDENT00049690:cds;Parent=LDENT00049690;
scaffold15_size702053	maker	CDS	70491	70823	.	+	2	ID=LDENT00049690:cds;Parent=LDENT00049690;
scaffold15_size702053	maker	CDS	72278	72532	.	+	2	ID=LDENT00049690:cds;Parent=LDENT00049690;
scaffold15_size702053	maker	CDS	75325	75444	.	+	2	ID=LDENT00049690:cds;Parent=LDENT00049690;
scaffold15_size702053	maker	CDS	75639	75712	.	+	2	ID=LDENT00049690:cds;Parent=LDENT00049690;
scaffold15_size702053	maker	CDS	75892	75918	.	+	0	ID=LDENT00049690:cds;Parent=LDENT00049690;
scaffold15_size702053	maker	CDS	76253	76299	.	+	0	ID=LDENT00049690:cds;Parent=LDENT00049690;
scaffold15_size702053	maker	CDS	76614	76635	.	+	1	ID=LDENT00049690:cds;Parent=LDENT00049690;
scaffold15_size702053	maker	three_prime_UTR	76636	77049	.	+	.	ID=LDENT00049690:three_prime_utr;Parent=LDENT00049690;
scaffold15_size702053	maker	gene	78036	87884	.	+	.	ID=LDENG00049700;Name=LDENG00049700;Note=Similar to Abhd16a: Protein ABHD16A (Rattus norvegicus OX%3D10116);
scaffold15_size702053	maker	mRNA	78036	87884	.	+	.	ID=LDENT00049700;Parent=LDENG00049700;Name=LDENT00049700;Note=Similar to Abhd16a: Protein ABHD16A (Rattus norvegicus OX%3D10116);
scaffold15_size702053	maker	exon	78036	78176	.	+	.	ID=LDENT00049700:1;Parent=LDENT00049700;
scaffold15_size702053	maker	exon	79171	79227	.	+	.	ID=LDENT00049700:2;Parent=LDENT00049700;
scaffold15_size702053	maker	exon	79307	79373	.	+	.	ID=LDENT00049700:3;Parent=LDENT00049700;
scaffold15_size702053	maker	exon	82262	82348	.	+	.	ID=LDENT00049700:4;Parent=LDENT00049700;
scaffold15_size702053	maker	exon	82497	82582	.	+	.	ID=LDENT00049700:5;Parent=LDENT00049700;
scaffold15_size702053	maker	exon	82753	82826	.	+	.	ID=LDENT00049700:6;Parent=LDENT00049700;
scaffold15_size702053	maker	exon	83035	83142	.	+	.	ID=LDENT00049700:7;Parent=LDENT00049700;
scaffold15_size702053	maker	exon	83260	83374	.	+	.	ID=LDENT00049700:8;Parent=LDENT00049700;
scaffold15_size702053	maker	exon	83463	83564	.	+	.	ID=LDENT00049700:9;Parent=LDENT00049700;
scaffold15_size702053	maker	exon	83647	83710	.	+	.	ID=LDENT00049700:10;Parent=LDENT00049700;
scaffold15_size702053	maker	exon	83833	83882	.	+	.	ID=LDENT00049700:11;Parent=LDENT00049700;
scaffold15_size702053	maker	exon	84151	84274	.	+	.	ID=LDENT00049700:12;Parent=LDENT00049700;
scaffold15_size702053	maker	exon	84385	84489	.	+	.	ID=LDENT00049700:13;Parent=LDENT00049700;
scaffold15_size702053	maker	exon	84643	84706	.	+	.	ID=LDENT00049700:14;Parent=LDENT00049700;
scaffold15_size702053	maker	exon	84883	84939	.	+	.	ID=LDENT00049700:15;Parent=LDENT00049700;
scaffold15_size702053	maker	exon	85713	85775	.	+	.	ID=LDENT00049700:16;Parent=LDENT00049700;
scaffold15_size702053	maker	exon	86275	86351	.	+	.	ID=LDENT00049700:17;Parent=LDENT00049700;
scaffold15_size702053	maker	exon	86469	86567	.	+	.	ID=LDENT00049700:18;Parent=LDENT00049700;
scaffold15_size702053	maker	exon	86662	86708	.	+	.	ID=LDENT00049700:19;Parent=LDENT00049700;
scaffold15_size702053	maker	exon	87321	87884	.	+	.	ID=LDENT00049700:20;Parent=LDENT00049700;
scaffold15_size702053	maker	CDS	78036	78176	.	+	0	ID=LDENT00049700:cds;Parent=LDENT00049700;
scaffold15_size702053	maker	CDS	79171	79227	.	+	0	ID=LDENT00049700:cds;Parent=LDENT00049700;
scaffold15_size702053	maker	CDS	79307	79373	.	+	0	ID=LDENT00049700:cds;Parent=LDENT00049700;
scaffold15_size702053	maker	CDS	82262	82348	.	+	2	ID=LDENT00049700:cds;Parent=LDENT00049700;
scaffold15_size702053	maker	CDS	82497	82582	.	+	2	ID=LDENT00049700:cds;Parent=LDENT00049700;
scaffold15_size702053	maker	CDS	82753	82826	.	+	0	ID=LDENT00049700:cds;Parent=LDENT00049700;
scaffold15_size702053	maker	CDS	83035	83142	.	+	1	ID=LDENT00049700:cds;Parent=LDENT00049700;
scaffold15_size702053	maker	CDS	83260	83374	.	+	1	ID=LDENT00049700:cds;Parent=LDENT00049700;
scaffold15_size702053	maker	CDS	83463	83564	.	+	0	ID=LDENT00049700:cds;Parent=LDENT00049700;
scaffold15_size702053	maker	CDS	83647	83710	.	+	0	ID=LDENT00049700:cds;Parent=LDENT00049700;
scaffold15_size702053	maker	CDS	83833	83882	.	+	2	ID=LDENT00049700:cds;Parent=LDENT00049700;
scaffold15_size702053	maker	CDS	84151	84274	.	+	0	ID=LDENT00049700:cds;Parent=LDENT00049700;
scaffold15_size702053	maker	CDS	84385	84489	.	+	2	ID=LDENT00049700:cds;Parent=LDENT00049700;
scaffold15_size702053	maker	CDS	84643	84706	.	+	2	ID=LDENT00049700:cds;Parent=LDENT00049700;
scaffold15_size702053	maker	CDS	84883	84939	.	+	1	ID=LDENT00049700:cds;Parent=LDENT00049700;
scaffold15_size702053	maker	CDS	85713	85775	.	+	1	ID=LDENT00049700:cds;Parent=LDENT00049700;
scaffold15_size702053	maker	CDS	86275	86351	.	+	1	ID=LDENT00049700:cds;Parent=LDENT00049700;
scaffold15_size702053	maker	CDS	86469	86567	.	+	2	ID=LDENT00049700:cds;Parent=LDENT00049700;
scaffold15_size702053	maker	CDS	86662	86708	.	+	2	ID=LDENT00049700:cds;Parent=LDENT00049700;
scaffold15_size702053	maker	CDS	87321	87404	.	+	0	ID=LDENT00049700:cds;Parent=LDENT00049700;
scaffold15_size702053	maker	three_prime_UTR	87405	87884	.	+	.	ID=LDENT00049700:three_prime_utr;Parent=LDENT00049700;
scaffold15_size702053	maker	gene	109008	110477	.	+	.	ID=LDENG00049740;Name=LDENG00049740;Note=Protein of unknown function;
scaffold15_size702053	maker	mRNA	109008	110477	.	+	.	ID=LDENT00049740;Parent=LDENG00049740;Name=LDENT00049740;Note=Protein of unknown function;
scaffold15_size702053	maker	exon	109008	109061	.	+	.	ID=LDENT00049740:1;Parent=LDENT00049740;
scaffold15_size702053	maker	exon	109429	109447	.	+	.	ID=LDENT00049740:2;Parent=LDENT00049740;
scaffold15_size702053	maker	exon	109611	109687	.	+	.	ID=LDENT00049740:3;Parent=LDENT00049740;
scaffold15_size702053	maker	exon	109961	110056	.	+	.	ID=LDENT00049740:4;Parent=LDENT00049740;
scaffold15_size702053	maker	exon	110322	110477	.	+	.	ID=LDENT00049740:5;Parent=LDENT00049740;
scaffold15_size702053	maker	CDS	109008	109061	.	+	0	ID=LDENT00049740:cds;Parent=LDENT00049740;
scaffold15_size702053	maker	CDS	109429	109447	.	+	0	ID=LDENT00049740:cds;Parent=LDENT00049740;
scaffold15_size702053	maker	CDS	109611	109687	.	+	2	ID=LDENT00049740:cds;Parent=LDENT00049740;
scaffold15_size702053	maker	CDS	109961	110056	.	+	0	ID=LDENT00049740:cds;Parent=LDENT00049740;
scaffold15_size702053	maker	CDS	110322	110477	.	+	0	ID=LDENT00049740:cds;Parent=LDENT00049740;
scaffold15_size702053	maker	gene	111631	113291	.	+	.	ID=LDENG00049750;Name=LDENG00049750;Note=Similar to Zinc-binding protein A33 (Pleurodeles waltl OX%3D8319);
scaffold15_size702053	maker	mRNA	111631	113291	.	+	.	ID=LDENT00049750;Parent=LDENG00049750;Name=LDENT00049750;Note=Similar to Zinc-binding protein A33 (Pleurodeles waltl OX%3D8319);
scaffold15_size702053	maker	exon	111631	111652	.	+	.	ID=LDENT00049750:1;Parent=LDENT00049750;
scaffold15_size702053	maker	exon	112672	113291	.	+	.	ID=LDENT00049750:2;Parent=LDENT00049750;
scaffold15_size702053	maker	CDS	111631	111652	.	+	0	ID=LDENT00049750:cds;Parent=LDENT00049750;
scaffold15_size702053	maker	CDS	112672	113291	.	+	2	ID=LDENT00049750:cds;Parent=LDENT00049750;
scaffold15_size702053	maker	gene	148330	155685	.	+	.	ID=LDENG00049790;Name=LDENG00049790;Note=Similar to flot1: Flotillin-1 (Carassius auratus OX%3D7957);
scaffold15_size702053	maker	mRNA	148330	155685	.	+	.	ID=LDENT00049790;Parent=LDENG00049790;Name=LDENT00049790;Note=Similar to flot1: Flotillin-1 (Carassius auratus OX%3D7957);
scaffold15_size702053	maker	exon	148330	148419	.	+	.	ID=LDENT00049790:1;Parent=LDENT00049790;
scaffold15_size702053	maker	exon	149200	149249	.	+	.	ID=LDENT00049790:2;Parent=LDENT00049790;
scaffold15_size702053	maker	exon	149743	149818	.	+	.	ID=LDENT00049790:3;Parent=LDENT00049790;
scaffold15_size702053	maker	exon	150033	150123	.	+	.	ID=LDENT00049790:4;Parent=LDENT00049790;
scaffold15_size702053	maker	exon	150468	150611	.	+	.	ID=LDENT00049790:5;Parent=LDENT00049790;
scaffold15_size702053	maker	exon	150791	150910	.	+	.	ID=LDENT00049790:6;Parent=LDENT00049790;
scaffold15_size702053	maker	exon	151215	151310	.	+	.	ID=LDENT00049790:7;Parent=LDENT00049790;
scaffold15_size702053	maker	exon	151453	151605	.	+	.	ID=LDENT00049790:8;Parent=LDENT00049790;
scaffold15_size702053	maker	exon	151803	151984	.	+	.	ID=LDENT00049790:9;Parent=LDENT00049790;
scaffold15_size702053	maker	exon	152212	152257	.	+	.	ID=LDENT00049790:10;Parent=LDENT00049790;
scaffold15_size702053	maker	exon	152942	153079	.	+	.	ID=LDENT00049790:11;Parent=LDENT00049790;
scaffold15_size702053	maker	exon	153749	153913	.	+	.	ID=LDENT00049790:12;Parent=LDENT00049790;
scaffold15_size702053	maker	exon	154022	155685	.	+	.	ID=LDENT00049790:13;Parent=LDENT00049790;
scaffold15_size702053	maker	five_prime_UTR	148330	148419	.	+	.	ID=LDENT00049790:five_prime_utr;Parent=LDENT00049790;
scaffold15_size702053	maker	five_prime_UTR	149200	149206	.	+	.	ID=LDENT00049790:five_prime_utr;Parent=LDENT00049790;
scaffold15_size702053	maker	CDS	149207	149249	.	+	0	ID=LDENT00049790:cds;Parent=LDENT00049790;
scaffold15_size702053	maker	CDS	149743	149818	.	+	2	ID=LDENT00049790:cds;Parent=LDENT00049790;
scaffold15_size702053	maker	CDS	150033	150123	.	+	1	ID=LDENT00049790:cds;Parent=LDENT00049790;
scaffold15_size702053	maker	CDS	150468	150611	.	+	0	ID=LDENT00049790:cds;Parent=LDENT00049790;
scaffold15_size702053	maker	CDS	150791	150910	.	+	0	ID=LDENT00049790:cds;Parent=LDENT00049790;
scaffold15_size702053	maker	CDS	151215	151310	.	+	0	ID=LDENT00049790:cds;Parent=LDENT00049790;
scaffold15_size702053	maker	CDS	151453	151605	.	+	0	ID=LDENT00049790:cds;Parent=LDENT00049790;
scaffold15_size702053	maker	CDS	151803	151984	.	+	0	ID=LDENT00049790:cds;Parent=LDENT00049790;
scaffold15_size702053	maker	CDS	152212	152257	.	+	1	ID=LDENT00049790:cds;Parent=LDENT00049790;
scaffold15_size702053	maker	CDS	152942	153079	.	+	0	ID=LDENT00049790:cds;Parent=LDENT00049790;
scaffold15_size702053	maker	CDS	153749	153913	.	+	0	ID=LDENT00049790:cds;Parent=LDENT00049790;
scaffold15_size702053	maker	CDS	154022	154057	.	+	0	ID=LDENT00049790:cds;Parent=LDENT00049790;
scaffold15_size702053	maker	three_prime_UTR	154058	155685	.	+	.	ID=LDENT00049790:three_prime_utr;Parent=LDENT00049790;
scaffold15_size702053	maker	gene	222229	229087	.	+	.	ID=LDENG00049830;Name=LDENG00049830;Note=Similar to pof1: F-box/WD repeat-containing protein pof1 (Schizosaccharomyces pombe (strain 972 / ATCC 24843) OX%3D284812);
scaffold15_size702053	maker	mRNA	222229	229087	.	+	.	ID=LDENT00049830;Parent=LDENG00049830;Name=LDENT00049830;Note=Similar to pof1: F-box/WD repeat-containing protein pof1 (Schizosaccharomyces pombe (strain 972 / ATCC 24843) OX%3D284812);
scaffold15_size702053	maker	exon	222229	222318	.	+	.	ID=LDENT00049830:1;Parent=LDENT00049830;
scaffold15_size702053	maker	exon	224225	224343	.	+	.	ID=LDENT00049830:2;Parent=LDENT00049830;
scaffold15_size702053	maker	exon	224738	224988	.	+	.	ID=LDENT00049830:3;Parent=LDENT00049830;
scaffold15_size702053	maker	exon	225343	225466	.	+	.	ID=LDENT00049830:4;Parent=LDENT00049830;
scaffold15_size702053	maker	exon	225614	225735	.	+	.	ID=LDENT00049830:5;Parent=LDENT00049830;
scaffold15_size702053	maker	exon	226247	226333	.	+	.	ID=LDENT00049830:6;Parent=LDENT00049830;
scaffold15_size702053	maker	exon	226470	226559	.	+	.	ID=LDENT00049830:7;Parent=LDENT00049830;
scaffold15_size702053	maker	exon	226968	227056	.	+	.	ID=LDENT00049830:8;Parent=LDENT00049830;
scaffold15_size702053	maker	exon	227736	227958	.	+	.	ID=LDENT00049830:9;Parent=LDENT00049830;
scaffold15_size702053	maker	exon	228126	228248	.	+	.	ID=LDENT00049830:10;Parent=LDENT00049830;
scaffold15_size702053	maker	exon	228405	228570	.	+	.	ID=LDENT00049830:11;Parent=LDENT00049830;
scaffold15_size702053	maker	exon	228777	228862	.	+	.	ID=LDENT00049830:12;Parent=LDENT00049830;
scaffold15_size702053	maker	exon	228993	229087	.	+	.	ID=LDENT00049830:13;Parent=LDENT00049830;
scaffold15_size702053	maker	CDS	222229	222318	.	+	0	ID=LDENT00049830:cds;Parent=LDENT00049830;
scaffold15_size702053	maker	CDS	224225	224343	.	+	0	ID=LDENT00049830:cds;Parent=LDENT00049830;
scaffold15_size702053	maker	CDS	224738	224988	.	+	1	ID=LDENT00049830:cds;Parent=LDENT00049830;
scaffold15_size702053	maker	CDS	225343	225466	.	+	2	ID=LDENT00049830:cds;Parent=LDENT00049830;
scaffold15_size702053	maker	CDS	225614	225735	.	+	1	ID=LDENT00049830:cds;Parent=LDENT00049830;
scaffold15_size702053	maker	CDS	226247	226333	.	+	2	ID=LDENT00049830:cds;Parent=LDENT00049830;
scaffold15_size702053	maker	CDS	226470	226559	.	+	2	ID=LDENT00049830:cds;Parent=LDENT00049830;
scaffold15_size702053	maker	CDS	226968	227056	.	+	2	ID=LDENT00049830:cds;Parent=LDENT00049830;
scaffold15_size702053	maker	CDS	227736	227958	.	+	0	ID=LDENT00049830:cds;Parent=LDENT00049830;
scaffold15_size702053	maker	CDS	228126	228248	.	+	2	ID=LDENT00049830:cds;Parent=LDENT00049830;
scaffold15_size702053	maker	CDS	228405	228570	.	+	2	ID=LDENT00049830:cds;Parent=LDENT00049830;
scaffold15_size702053	maker	CDS	228777	228862	.	+	1	ID=LDENT00049830:cds;Parent=LDENT00049830;
scaffold15_size702053	maker	CDS	228993	229087	.	+	2	ID=LDENT00049830:cds;Parent=LDENT00049830;
scaffold15_size702053	maker	gene	230546	236582	.	+	.	ID=LDENG00049840;Name=LDENG00049840;Note=Protein of unknown function;
scaffold15_size702053	maker	mRNA	230546	236582	.	+	.	ID=LDENT00049840;Parent=LDENG00049840;Name=LDENT00049840;Note=Protein of unknown function;
scaffold15_size702053	maker	exon	230546	230556	.	+	.	ID=LDENT00049840:1;Parent=LDENT00049840;
scaffold15_size702053	maker	exon	230734	231149	.	+	.	ID=LDENT00049840:2;Parent=LDENT00049840;
scaffold15_size702053	maker	exon	231569	231647	.	+	.	ID=LDENT00049840:3;Parent=LDENT00049840;
scaffold15_size702053	maker	exon	234634	234777	.	+	.	ID=LDENT00049840:4;Parent=LDENT00049840;
scaffold15_size702053	maker	exon	236561	236582	.	+	.	ID=LDENT00049840:5;Parent=LDENT00049840;
scaffold15_size702053	maker	CDS	230546	230556	.	+	0	ID=LDENT00049840:cds;Parent=LDENT00049840;
scaffold15_size702053	maker	CDS	230734	231149	.	+	1	ID=LDENT00049840:cds;Parent=LDENT00049840;
scaffold15_size702053	maker	CDS	231569	231647	.	+	2	ID=LDENT00049840:cds;Parent=LDENT00049840;
scaffold15_size702053	maker	CDS	234634	234777	.	+	1	ID=LDENT00049840:cds;Parent=LDENT00049840;
scaffold15_size702053	maker	CDS	236561	236582	.	+	1	ID=LDENT00049840:cds;Parent=LDENT00049840;
scaffold15_size702053	maker	gene	303649	311233	.	+	.	ID=LDENG00049890;Name=LDENG00049890;Note=Similar to P3H3: Prolyl 3-hydroxylase 3 (Homo sapiens OX%3D9606);
scaffold15_size702053	maker	mRNA	303649	311233	.	+	.	ID=LDENT00049890;Parent=LDENG00049890;Name=LDENT00049890;Note=Similar to P3H3: Prolyl 3-hydroxylase 3 (Homo sapiens OX%3D9606);
scaffold15_size702053	maker	exon	303649	303937	.	+	.	ID=LDENT00049890:1;Parent=LDENT00049890;
scaffold15_size702053	maker	exon	305062	305246	.	+	.	ID=LDENT00049890:2;Parent=LDENT00049890;
scaffold15_size702053	maker	exon	305511	305669	.	+	.	ID=LDENT00049890:3;Parent=LDENT00049890;
scaffold15_size702053	maker	exon	306396	306588	.	+	.	ID=LDENT00049890:4;Parent=LDENT00049890;
scaffold15_size702053	maker	exon	307111	307242	.	+	.	ID=LDENT00049890:5;Parent=LDENT00049890;
scaffold15_size702053	maker	exon	307374	307516	.	+	.	ID=LDENT00049890:6;Parent=LDENT00049890;
scaffold15_size702053	maker	exon	307796	307885	.	+	.	ID=LDENT00049890:7;Parent=LDENT00049890;
scaffold15_size702053	maker	exon	307973	308025	.	+	.	ID=LDENT00049890:8;Parent=LDENT00049890;
scaffold15_size702053	maker	exon	308135	308214	.	+	.	ID=LDENT00049890:9;Parent=LDENT00049890;
scaffold15_size702053	maker	exon	308307	308434	.	+	.	ID=LDENT00049890:10;Parent=LDENT00049890;
scaffold15_size702053	maker	exon	308523	308618	.	+	.	ID=LDENT00049890:11;Parent=LDENT00049890;
scaffold15_size702053	maker	exon	308869	309019	.	+	.	ID=LDENT00049890:12;Parent=LDENT00049890;
scaffold15_size702053	maker	exon	309197	309314	.	+	.	ID=LDENT00049890:13;Parent=LDENT00049890;
scaffold15_size702053	maker	exon	309706	309781	.	+	.	ID=LDENT00049890:14;Parent=LDENT00049890;
scaffold15_size702053	maker	exon	309885	310025	.	+	.	ID=LDENT00049890:15;Parent=LDENT00049890;
scaffold15_size702053	maker	exon	310434	311233	.	+	.	ID=LDENT00049890:16;Parent=LDENT00049890;
scaffold15_size702053	maker	CDS	303649	303937	.	+	0	ID=LDENT00049890:cds;Parent=LDENT00049890;
scaffold15_size702053	maker	CDS	305062	305246	.	+	2	ID=LDENT00049890:cds;Parent=LDENT00049890;
scaffold15_size702053	maker	CDS	305511	305669	.	+	0	ID=LDENT00049890:cds;Parent=LDENT00049890;
scaffold15_size702053	maker	CDS	306396	306588	.	+	0	ID=LDENT00049890:cds;Parent=LDENT00049890;
scaffold15_size702053	maker	CDS	307111	307242	.	+	2	ID=LDENT00049890:cds;Parent=LDENT00049890;
scaffold15_size702053	maker	CDS	307374	307516	.	+	2	ID=LDENT00049890:cds;Parent=LDENT00049890;
scaffold15_size702053	maker	CDS	307796	307885	.	+	0	ID=LDENT00049890:cds;Parent=LDENT00049890;
scaffold15_size702053	maker	CDS	307973	308025	.	+	0	ID=LDENT00049890:cds;Parent=LDENT00049890;
scaffold15_size702053	maker	CDS	308135	308214	.	+	1	ID=LDENT00049890:cds;Parent=LDENT00049890;
scaffold15_size702053	maker	CDS	308307	308434	.	+	2	ID=LDENT00049890:cds;Parent=LDENT00049890;
scaffold15_size702053	maker	CDS	308523	308618	.	+	0	ID=LDENT00049890:cds;Parent=LDENT00049890;
scaffold15_size702053	maker	CDS	308869	309019	.	+	0	ID=LDENT00049890:cds;Parent=LDENT00049890;
scaffold15_size702053	maker	CDS	309197	309314	.	+	2	ID=LDENT00049890:cds;Parent=LDENT00049890;
scaffold15_size702053	maker	CDS	309706	309781	.	+	1	ID=LDENT00049890:cds;Parent=LDENT00049890;
scaffold15_size702053	maker	CDS	309885	310025	.	+	0	ID=LDENT00049890:cds;Parent=LDENT00049890;
scaffold15_size702053	maker	CDS	310434	310607	.	+	0	ID=LDENT00049890:cds;Parent=LDENT00049890;
scaffold15_size702053	maker	three_prime_UTR	310608	311233	.	+	.	ID=LDENT00049890:three_prime_utr;Parent=LDENT00049890;
scaffold15_size702053	maker	gene	317395	319668	.	+	.	ID=LDENG00049900;Name=LDENG00049900;Note=Similar to GNB3: Guanine nucleotide-binding protein G(I)/G(S)/G(T) subunit beta-3 (Canis lupus familiaris OX%3D9615);
scaffold15_size702053	maker	mRNA	317395	319668	.	+	.	ID=LDENT00049900;Parent=LDENG00049900;Name=LDENT00049900;Note=Similar to GNB3: Guanine nucleotide-binding protein G(I)/G(S)/G(T) subunit beta-3 (Canis lupus familiaris OX%3D9615);
scaffold15_size702053	maker	exon	317395	317451	.	+	.	ID=LDENT00049900:1;Parent=LDENT00049900;
scaffold15_size702053	maker	exon	317617	317762	.	+	.	ID=LDENT00049900:2;Parent=LDENT00049900;
scaffold15_size702053	maker	exon	317993	318056	.	+	.	ID=LDENT00049900:3;Parent=LDENT00049900;
scaffold15_size702053	maker	exon	318324	318486	.	+	.	ID=LDENT00049900:4;Parent=LDENT00049900;
scaffold15_size702053	maker	exon	318677	318743	.	+	.	ID=LDENT00049900:5;Parent=LDENT00049900;
scaffold15_size702053	maker	exon	318845	319046	.	+	.	ID=LDENT00049900:6;Parent=LDENT00049900;
scaffold15_size702053	maker	exon	319147	319363	.	+	.	ID=LDENT00049900:7;Parent=LDENT00049900;
scaffold15_size702053	maker	exon	319562	319668	.	+	.	ID=LDENT00049900:8;Parent=LDENT00049900;
scaffold15_size702053	maker	CDS	317395	317451	.	+	0	ID=LDENT00049900:cds;Parent=LDENT00049900;
scaffold15_size702053	maker	CDS	317617	317762	.	+	0	ID=LDENT00049900:cds;Parent=LDENT00049900;
scaffold15_size702053	maker	CDS	317993	318056	.	+	1	ID=LDENT00049900:cds;Parent=LDENT00049900;
scaffold15_size702053	maker	CDS	318324	318486	.	+	0	ID=LDENT00049900:cds;Parent=LDENT00049900;
scaffold15_size702053	maker	CDS	318677	318743	.	+	2	ID=LDENT00049900:cds;Parent=LDENT00049900;
scaffold15_size702053	maker	CDS	318845	319046	.	+	1	ID=LDENT00049900:cds;Parent=LDENT00049900;
scaffold15_size702053	maker	CDS	319147	319363	.	+	0	ID=LDENT00049900:cds;Parent=LDENT00049900;
scaffold15_size702053	maker	CDS	319562	319668	.	+	2	ID=LDENT00049900:cds;Parent=LDENT00049900;
scaffold15_size702053	maker	gene	370346	375421	.	+	.	ID=LDENG00049950;Name=LDENG00049950;Note=Similar to tpi1b: Triosephosphate isomerase B (Danio rerio OX%3D7955);
scaffold15_size702053	maker	mRNA	370346	375421	.	+	.	ID=LDENT00049950;Parent=LDENG00049950;Name=LDENT00049950;Note=Similar to tpi1b: Triosephosphate isomerase B (Danio rerio OX%3D7955);
scaffold15_size702053	maker	exon	370346	370454	.	+	.	ID=LDENT00049950:1;Parent=LDENT00049950;
scaffold15_size702053	maker	exon	373528	373651	.	+	.	ID=LDENT00049950:2;Parent=LDENT00049950;
scaffold15_size702053	maker	exon	373801	373885	.	+	.	ID=LDENT00049950:3;Parent=LDENT00049950;
scaffold15_size702053	maker	exon	374063	374195	.	+	.	ID=LDENT00049950:4;Parent=LDENT00049950;
scaffold15_size702053	maker	exon	374768	374853	.	+	.	ID=LDENT00049950:5;Parent=LDENT00049950;
scaffold15_size702053	maker	exon	374939	375026	.	+	.	ID=LDENT00049950:6;Parent=LDENT00049950;
scaffold15_size702053	maker	exon	375303	375421	.	+	.	ID=LDENT00049950:7;Parent=LDENT00049950;
scaffold15_size702053	maker	CDS	370346	370454	.	+	0	ID=LDENT00049950:cds;Parent=LDENT00049950;
scaffold15_size702053	maker	CDS	373528	373651	.	+	2	ID=LDENT00049950:cds;Parent=LDENT00049950;
scaffold15_size702053	maker	CDS	373801	373885	.	+	1	ID=LDENT00049950:cds;Parent=LDENT00049950;
scaffold15_size702053	maker	CDS	374063	374195	.	+	0	ID=LDENT00049950:cds;Parent=LDENT00049950;
scaffold15_size702053	maker	CDS	374768	374853	.	+	2	ID=LDENT00049950:cds;Parent=LDENT00049950;
scaffold15_size702053	maker	CDS	374939	375026	.	+	0	ID=LDENT00049950:cds;Parent=LDENT00049950;
scaffold15_size702053	maker	CDS	375303	375421	.	+	2	ID=LDENT00049950:cds;Parent=LDENT00049950;
scaffold15_size702053	maker	gene	377254	378182	.	+	.	ID=LDENG00049960;Name=LDENG00049960;Note=Similar to ZNF18: Zinc finger protein 18 (Homo sapiens OX%3D9606);
scaffold15_size702053	maker	mRNA	377254	378182	.	+	.	ID=LDENT00049960;Parent=LDENG00049960;Name=LDENT00049960;Note=Similar to ZNF18: Zinc finger protein 18 (Homo sapiens OX%3D9606);
scaffold15_size702053	maker	exon	377254	377416	.	+	.	ID=LDENT00049960:1;Parent=LDENT00049960;
scaffold15_size702053	maker	exon	377542	378182	.	+	.	ID=LDENT00049960:2;Parent=LDENT00049960;
scaffold15_size702053	maker	CDS	377254	377416	.	+	0	ID=LDENT00049960:cds;Parent=LDENT00049960;
scaffold15_size702053	maker	CDS	377542	378182	.	+	2	ID=LDENT00049960:cds;Parent=LDENT00049960;
scaffold15_size702053	maker	gene	408473	412731	.	+	.	ID=LDENG00050030;Name=LDENG00050030;Note=Similar to Cdc42: Cell division control protein 42 homolog (Rattus norvegicus OX%3D10116);
scaffold15_size702053	maker	mRNA	408473	412731	.	+	.	ID=LDENT00050030;Parent=LDENG00050030;Name=LDENT00050030;Note=Similar to Cdc42: Cell division control protein 42 homolog (Rattus norvegicus OX%3D10116);
scaffold15_size702053	maker	exon	408473	408529	.	+	.	ID=LDENT00050030:1;Parent=LDENT00050030;
scaffold15_size702053	maker	exon	410060	410164	.	+	.	ID=LDENT00050030:2;Parent=LDENT00050030;
scaffold15_size702053	maker	exon	410275	410347	.	+	.	ID=LDENT00050030:3;Parent=LDENT00050030;
scaffold15_size702053	maker	exon	410440	410549	.	+	.	ID=LDENT00050030:4;Parent=LDENT00050030;
scaffold15_size702053	maker	exon	411349	411546	.	+	.	ID=LDENT00050030:5;Parent=LDENT00050030;
scaffold15_size702053	maker	exon	411677	412731	.	+	.	ID=LDENT00050030:6;Parent=LDENT00050030;
scaffold15_size702053	maker	five_prime_UTR	408473	408529	.	+	.	ID=LDENT00050030:five_prime_utr;Parent=LDENT00050030;
scaffold15_size702053	maker	CDS	410060	410164	.	+	0	ID=LDENT00050030:cds;Parent=LDENT00050030;
scaffold15_size702053	maker	CDS	410275	410347	.	+	0	ID=LDENT00050030:cds;Parent=LDENT00050030;
scaffold15_size702053	maker	CDS	410440	410549	.	+	2	ID=LDENT00050030:cds;Parent=LDENT00050030;
scaffold15_size702053	maker	CDS	411349	411546	.	+	0	ID=LDENT00050030:cds;Parent=LDENT00050030;
scaffold15_size702053	maker	CDS	411677	411766	.	+	0	ID=LDENT00050030:cds;Parent=LDENT00050030;
scaffold15_size702053	maker	three_prime_UTR	411767	412731	.	+	.	ID=LDENT00050030:three_prime_utr;Parent=LDENT00050030;
scaffold15_size702053	maker	gene	421900	442061	.	+	.	ID=LDENG00050050;Name=LDENG00050050;Note=Similar to CHD4: Chromodomain-helicase-DNA-binding protein 4 (Homo sapiens OX%3D9606);
scaffold15_size702053	maker	mRNA	421900	442061	.	+	.	ID=LDENT00050050;Parent=LDENG00050050;Name=LDENT00050050;Note=Similar to CHD4: Chromodomain-helicase-DNA-binding protein 4 (Homo sapiens OX%3D9606);
scaffold15_size702053	maker	exon	421900	422118	.	+	.	ID=LDENT00050050:1;Parent=LDENT00050050;
scaffold15_size702053	maker	exon	422421	422634	.	+	.	ID=LDENT00050050:2;Parent=LDENT00050050;
scaffold15_size702053	maker	exon	423171	423295	.	+	.	ID=LDENT00050050:3;Parent=LDENT00050050;
scaffold15_size702053	maker	exon	424047	424292	.	+	.	ID=LDENT00050050:4;Parent=LDENT00050050;
scaffold15_size702053	maker	exon	424399	424514	.	+	.	ID=LDENT00050050:5;Parent=LDENT00050050;
scaffold15_size702053	maker	exon	424642	424741	.	+	.	ID=LDENT00050050:6;Parent=LDENT00050050;
scaffold15_size702053	maker	exon	424885	425095	.	+	.	ID=LDENT00050050:7;Parent=LDENT00050050;
scaffold15_size702053	maker	exon	425220	425341	.	+	.	ID=LDENT00050050:8;Parent=LDENT00050050;
scaffold15_size702053	maker	exon	425484	425607	.	+	.	ID=LDENT00050050:9;Parent=LDENT00050050;
scaffold15_size702053	maker	exon	425826	425998	.	+	.	ID=LDENT00050050:10;Parent=LDENT00050050;
scaffold15_size702053	maker	exon	426356	426601	.	+	.	ID=LDENT00050050:11;Parent=LDENT00050050;
scaffold15_size702053	maker	exon	426879	427082	.	+	.	ID=LDENT00050050:12;Parent=LDENT00050050;
scaffold15_size702053	maker	exon	427284	427365	.	+	.	ID=LDENT00050050:13;Parent=LDENT00050050;
scaffold15_size702053	maker	exon	427433	427562	.	+	.	ID=LDENT00050050:14;Parent=LDENT00050050;
scaffold15_size702053	maker	exon	427964	428095	.	+	.	ID=LDENT00050050:15;Parent=LDENT00050050;
scaffold15_size702053	maker	exon	428197	428296	.	+	.	ID=LDENT00050050:16;Parent=LDENT00050050;
scaffold15_size702053	maker	exon	428529	428720	.	+	.	ID=LDENT00050050:17;Parent=LDENT00050050;
scaffold15_size702053	maker	exon	429145	429345	.	+	.	ID=LDENT00050050:18;Parent=LDENT00050050;
scaffold15_size702053	maker	exon	429626	429763	.	+	.	ID=LDENT00050050:19;Parent=LDENT00050050;
scaffold15_size702053	maker	exon	429991	430112	.	+	.	ID=LDENT00050050:20;Parent=LDENT00050050;
scaffold15_size702053	maker	exon	430239	430412	.	+	.	ID=LDENT00050050:21;Parent=LDENT00050050;
scaffold15_size702053	maker	exon	430542	430683	.	+	.	ID=LDENT00050050:22;Parent=LDENT00050050;
scaffold15_size702053	maker	exon	430821	431070	.	+	.	ID=LDENT00050050:23;Parent=LDENT00050050;
scaffold15_size702053	maker	exon	431177	431301	.	+	.	ID=LDENT00050050:24;Parent=LDENT00050050;
scaffold15_size702053	maker	exon	431392	431484	.	+	.	ID=LDENT00050050:25;Parent=LDENT00050050;
scaffold15_size702053	maker	exon	431605	431746	.	+	.	ID=LDENT00050050:26;Parent=LDENT00050050;
scaffold15_size702053	maker	exon	432382	432551	.	+	.	ID=LDENT00050050:27;Parent=LDENT00050050;
scaffold15_size702053	maker	exon	434165	434251	.	+	.	ID=LDENT00050050:28;Parent=LDENT00050050;
scaffold15_size702053	maker	exon	435333	435424	.	+	.	ID=LDENT00050050:29;Parent=LDENT00050050;
scaffold15_size702053	maker	exon	435608	435741	.	+	.	ID=LDENT00050050:30;Parent=LDENT00050050;
scaffold15_size702053	maker	exon	435888	436032	.	+	.	ID=LDENT00050050:31;Parent=LDENT00050050;
scaffold15_size702053	maker	exon	436119	436275	.	+	.	ID=LDENT00050050:32;Parent=LDENT00050050;
scaffold15_size702053	maker	exon	438096	438184	.	+	.	ID=LDENT00050050:33;Parent=LDENT00050050;
scaffold15_size702053	maker	exon	438308	438554	.	+	.	ID=LDENT00050050:34;Parent=LDENT00050050;
scaffold15_size702053	maker	exon	438639	438695	.	+	.	ID=LDENT00050050:35;Parent=LDENT00050050;
scaffold15_size702053	maker	exon	438864	439025	.	+	.	ID=LDENT00050050:36;Parent=LDENT00050050;
scaffold15_size702053	maker	exon	439116	439224	.	+	.	ID=LDENT00050050:37;Parent=LDENT00050050;
scaffold15_size702053	maker	exon	439666	439798	.	+	.	ID=LDENT00050050:38;Parent=LDENT00050050;
scaffold15_size702053	maker	exon	439890	440085	.	+	.	ID=LDENT00050050:39;Parent=LDENT00050050;
scaffold15_size702053	maker	exon	440622	442061	.	+	.	ID=LDENT00050050:40;Parent=LDENT00050050;
scaffold15_size702053	maker	exon	432893	433082	.	+	.	ID=LDENT00050050:41;Parent=LDENT00050050;
scaffold15_size702053	maker	five_prime_UTR	421900	422118	.	+	.	ID=LDENT00050050:five_prime_utr;Parent=LDENT00050050;
scaffold15_size702053	maker	five_prime_UTR	422421	422570	.	+	.	ID=LDENT00050050:five_prime_utr;Parent=LDENT00050050;
scaffold15_size702053	maker	CDS	422571	422634	.	+	0	ID=LDENT00050050:cds;Parent=LDENT00050050;
scaffold15_size702053	maker	CDS	423171	423295	.	+	2	ID=LDENT00050050:cds;Parent=LDENT00050050;
scaffold15_size702053	maker	CDS	424047	424292	.	+	0	ID=LDENT00050050:cds;Parent=LDENT00050050;
scaffold15_size702053	maker	CDS	424399	424514	.	+	0	ID=LDENT00050050:cds;Parent=LDENT00050050;
scaffold15_size702053	maker	CDS	424642	424741	.	+	1	ID=LDENT00050050:cds;Parent=LDENT00050050;
scaffold15_size702053	maker	CDS	424885	425095	.	+	0	ID=LDENT00050050:cds;Parent=LDENT00050050;
scaffold15_size702053	maker	CDS	425220	425341	.	+	2	ID=LDENT00050050:cds;Parent=LDENT00050050;
scaffold15_size702053	maker	CDS	425484	425607	.	+	0	ID=LDENT00050050:cds;Parent=LDENT00050050;
scaffold15_size702053	maker	CDS	425826	425998	.	+	2	ID=LDENT00050050:cds;Parent=LDENT00050050;
scaffold15_size702053	maker	CDS	426356	426601	.	+	0	ID=LDENT00050050:cds;Parent=LDENT00050050;
scaffold15_size702053	maker	CDS	426879	427082	.	+	0	ID=LDENT00050050:cds;Parent=LDENT00050050;
scaffold15_size702053	maker	CDS	427284	427365	.	+	0	ID=LDENT00050050:cds;Parent=LDENT00050050;
scaffold15_size702053	maker	CDS	427433	427562	.	+	2	ID=LDENT00050050:cds;Parent=LDENT00050050;
scaffold15_size702053	maker	CDS	427964	428095	.	+	1	ID=LDENT00050050:cds;Parent=LDENT00050050;
scaffold15_size702053	maker	CDS	428197	428296	.	+	1	ID=LDENT00050050:cds;Parent=LDENT00050050;
scaffold15_size702053	maker	CDS	428529	428720	.	+	0	ID=LDENT00050050:cds;Parent=LDENT00050050;
scaffold15_size702053	maker	CDS	429145	429345	.	+	0	ID=LDENT00050050:cds;Parent=LDENT00050050;
scaffold15_size702053	maker	CDS	429626	429763	.	+	0	ID=LDENT00050050:cds;Parent=LDENT00050050;
scaffold15_size702053	maker	CDS	429991	430112	.	+	0	ID=LDENT00050050:cds;Parent=LDENT00050050;
scaffold15_size702053	maker	CDS	430239	430412	.	+	1	ID=LDENT00050050:cds;Parent=LDENT00050050;
scaffold15_size702053	maker	CDS	430542	430683	.	+	1	ID=LDENT00050050:cds;Parent=LDENT00050050;
scaffold15_size702053	maker	CDS	430821	431070	.	+	0	ID=LDENT00050050:cds;Parent=LDENT00050050;
scaffold15_size702053	maker	CDS	431177	431301	.	+	2	ID=LDENT00050050:cds;Parent=LDENT00050050;
scaffold15_size702053	maker	CDS	431392	431484	.	+	0	ID=LDENT00050050:cds;Parent=LDENT00050050;
scaffold15_size702053	maker	CDS	431605	431746	.	+	0	ID=LDENT00050050:cds;Parent=LDENT00050050;
scaffold15_size702053	maker	CDS	432382	432551	.	+	2	ID=LDENT00050050:cds;Parent=LDENT00050050;
scaffold15_size702053	maker	CDS	432893	433082	.	+	0	ID=LDENT00050050:cds;Parent=LDENT00050050;
scaffold15_size702053	maker	CDS	434165	434251	.	+	2	ID=LDENT00050050:cds;Parent=LDENT00050050;
scaffold15_size702053	maker	CDS	435333	435424	.	+	2	ID=LDENT00050050:cds;Parent=LDENT00050050;
scaffold15_size702053	maker	CDS	435608	435741	.	+	0	ID=LDENT00050050:cds;Parent=LDENT00050050;
scaffold15_size702053	maker	CDS	435888	436032	.	+	1	ID=LDENT00050050:cds;Parent=LDENT00050050;
scaffold15_size702053	maker	CDS	436119	436275	.	+	0	ID=LDENT00050050:cds;Parent=LDENT00050050;
scaffold15_size702053	maker	CDS	438096	438184	.	+	2	ID=LDENT00050050:cds;Parent=LDENT00050050;
scaffold15_size702053	maker	CDS	438308	438554	.	+	0	ID=LDENT00050050:cds;Parent=LDENT00050050;
scaffold15_size702053	maker	CDS	438639	438695	.	+	2	ID=LDENT00050050:cds;Parent=LDENT00050050;
scaffold15_size702053	maker	CDS	438864	439025	.	+	2	ID=LDENT00050050:cds;Parent=LDENT00050050;
scaffold15_size702053	maker	CDS	439116	439224	.	+	2	ID=LDENT00050050:cds;Parent=LDENT00050050;
scaffold15_size702053	maker	CDS	439666	439798	.	+	1	ID=LDENT00050050:cds;Parent=LDENT00050050;
scaffold15_size702053	maker	CDS	439890	440085	.	+	0	ID=LDENT00050050:cds;Parent=LDENT00050050;
scaffold15_size702053	maker	CDS	440622	440824	.	+	2	ID=LDENT00050050:cds;Parent=LDENT00050050;
scaffold15_size702053	maker	three_prime_UTR	440825	442061	.	+	.	ID=LDENT00050050:three_prime_utr;Parent=LDENT00050050;
scaffold15_size702053	maker	gene	444797	460283	.	+	.	ID=LDENG00050060;Name=LDENG00050060;Note=Similar to PTPN6: Tyrosine-protein phosphatase non-receptor type 6 (Homo sapiens OX%3D9606);
scaffold15_size702053	maker	mRNA	444797	460283	.	+	.	ID=LDENT00050060;Parent=LDENG00050060;Name=LDENT00050060;Note=Similar to PTPN6: Tyrosine-protein phosphatase non-receptor type 6 (Homo sapiens OX%3D9606);
scaffold15_size702053	maker	exon	444797	444950	.	+	.	ID=LDENT00050060:1;Parent=LDENT00050060;
scaffold15_size702053	maker	exon	445266	445336	.	+	.	ID=LDENT00050060:2;Parent=LDENT00050060;
scaffold15_size702053	maker	exon	446873	446995	.	+	.	ID=LDENT00050060:3;Parent=LDENT00050060;
scaffold15_size702053	maker	exon	449097	449291	.	+	.	ID=LDENT00050060:4;Parent=LDENT00050060;
scaffold15_size702053	maker	exon	452708	452891	.	+	.	ID=LDENT00050060:5;Parent=LDENT00050060;
scaffold15_size702053	maker	exon	454248	454364	.	+	.	ID=LDENT00050060:6;Parent=LDENT00050060;
scaffold15_size702053	maker	exon	454543	454665	.	+	.	ID=LDENT00050060:7;Parent=LDENT00050060;
scaffold15_size702053	maker	exon	455105	455201	.	+	.	ID=LDENT00050060:8;Parent=LDENT00050060;
scaffold15_size702053	maker	exon	455326	455405	.	+	.	ID=LDENT00050060:9;Parent=LDENT00050060;
scaffold15_size702053	maker	exon	455554	455700	.	+	.	ID=LDENT00050060:10;Parent=LDENT00050060;
scaffold15_size702053	maker	exon	456658	456789	.	+	.	ID=LDENT00050060:11;Parent=LDENT00050060;
scaffold15_size702053	maker	exon	456914	457068	.	+	.	ID=LDENT00050060:12;Parent=LDENT00050060;
scaffold15_size702053	maker	exon	457894	457961	.	+	.	ID=LDENT00050060:13;Parent=LDENT00050060;
scaffold15_size702053	maker	exon	458071	458222	.	+	.	ID=LDENT00050060:14;Parent=LDENT00050060;
scaffold15_size702053	maker	exon	458571	458635	.	+	.	ID=LDENT00050060:15;Parent=LDENT00050060;
scaffold15_size702053	maker	exon	459907	460283	.	+	.	ID=LDENT00050060:16;Parent=LDENT00050060;
scaffold15_size702053	maker	five_prime_UTR	444797	444950	.	+	.	ID=LDENT00050060:five_prime_utr;Parent=LDENT00050060;
scaffold15_size702053	maker	five_prime_UTR	445266	445328	.	+	.	ID=LDENT00050060:five_prime_utr;Parent=LDENT00050060;
scaffold15_size702053	maker	CDS	445329	445336	.	+	0	ID=LDENT00050060:cds;Parent=LDENT00050060;
scaffold15_size702053	maker	CDS	446873	446995	.	+	1	ID=LDENT00050060:cds;Parent=LDENT00050060;
scaffold15_size702053	maker	CDS	449097	449291	.	+	1	ID=LDENT00050060:cds;Parent=LDENT00050060;
scaffold15_size702053	maker	CDS	452708	452891	.	+	1	ID=LDENT00050060:cds;Parent=LDENT00050060;
scaffold15_size702053	maker	CDS	454248	454364	.	+	0	ID=LDENT00050060:cds;Parent=LDENT00050060;
scaffold15_size702053	maker	CDS	454543	454665	.	+	0	ID=LDENT00050060:cds;Parent=LDENT00050060;
scaffold15_size702053	maker	CDS	455105	455201	.	+	0	ID=LDENT00050060:cds;Parent=LDENT00050060;
scaffold15_size702053	maker	CDS	455326	455405	.	+	2	ID=LDENT00050060:cds;Parent=LDENT00050060;
scaffold15_size702053	maker	CDS	455554	455700	.	+	0	ID=LDENT00050060:cds;Parent=LDENT00050060;
scaffold15_size702053	maker	CDS	456658	456789	.	+	0	ID=LDENT00050060:cds;Parent=LDENT00050060;
scaffold15_size702053	maker	CDS	456914	457068	.	+	0	ID=LDENT00050060:cds;Parent=LDENT00050060;
scaffold15_size702053	maker	CDS	457894	457961	.	+	1	ID=LDENT00050060:cds;Parent=LDENT00050060;
scaffold15_size702053	maker	CDS	458071	458222	.	+	2	ID=LDENT00050060:cds;Parent=LDENT00050060;
scaffold15_size702053	maker	CDS	458571	458635	.	+	0	ID=LDENT00050060:cds;Parent=LDENT00050060;
scaffold15_size702053	maker	CDS	459907	460000	.	+	1	ID=LDENT00050060:cds;Parent=LDENT00050060;
scaffold15_size702053	maker	three_prime_UTR	460001	460283	.	+	.	ID=LDENT00050060:three_prime_utr;Parent=LDENT00050060;
scaffold15_size702053	maker	gene	461691	463754	.	+	.	ID=LDENG00050070;Name=LDENG00050070;Note=Similar to RBP1: Retinol-binding protein 1 (Homo sapiens OX%3D9606);
scaffold15_size702053	maker	mRNA	461691	463754	.	+	.	ID=LDENT00050070;Parent=LDENG00050070;Name=LDENT00050070;Note=Similar to RBP1: Retinol-binding protein 1 (Homo sapiens OX%3D9606);
scaffold15_size702053	maker	exon	461691	461766	.	+	.	ID=LDENT00050070:1;Parent=LDENT00050070;
scaffold15_size702053	maker	exon	462153	462337	.	+	.	ID=LDENT00050070:2;Parent=LDENT00050070;
scaffold15_size702053	maker	exon	462814	462915	.	+	.	ID=LDENT00050070:3;Parent=LDENT00050070;
scaffold15_size702053	maker	exon	463701	463754	.	+	.	ID=LDENT00050070:4;Parent=LDENT00050070;
scaffold15_size702053	maker	CDS	461691	461766	.	+	0	ID=LDENT00050070:cds;Parent=LDENT00050070;
scaffold15_size702053	maker	CDS	462153	462337	.	+	2	ID=LDENT00050070:cds;Parent=LDENT00050070;
scaffold15_size702053	maker	CDS	462814	462915	.	+	0	ID=LDENT00050070:cds;Parent=LDENT00050070;
scaffold15_size702053	maker	CDS	463701	463754	.	+	0	ID=LDENT00050070:cds;Parent=LDENT00050070;
scaffold15_size702053	maker	gene	473300	477157	.	+	.	ID=LDENG00050090;Name=LDENG00050090;Note=Similar to C1s: Complement C1s subcomponent (Rattus norvegicus OX%3D10116);
scaffold15_size702053	maker	mRNA	473300	477157	.	+	.	ID=LDENT00050090;Parent=LDENG00050090;Name=LDENT00050090;Note=Similar to C1s: Complement C1s subcomponent (Rattus norvegicus OX%3D10116);
scaffold15_size702053	maker	exon	473300	473342	.	+	.	ID=LDENT00050090:1;Parent=LDENT00050090;
scaffold15_size702053	maker	exon	473566	473764	.	+	.	ID=LDENT00050090:2;Parent=LDENT00050090;
scaffold15_size702053	maker	exon	473934	474114	.	+	.	ID=LDENT00050090:3;Parent=LDENT00050090;
scaffold15_size702053	maker	exon	474394	474519	.	+	.	ID=LDENT00050090:4;Parent=LDENT00050090;
scaffold15_size702053	maker	exon	474852	475045	.	+	.	ID=LDENT00050090:5;Parent=LDENT00050090;
scaffold15_size702053	maker	exon	475282	475432	.	+	.	ID=LDENT00050090:6;Parent=LDENT00050090;
scaffold15_size702053	maker	exon	475546	475658	.	+	.	ID=LDENT00050090:7;Parent=LDENT00050090;
scaffold15_size702053	maker	exon	475755	475836	.	+	.	ID=LDENT00050090:8;Parent=LDENT00050090;
scaffold15_size702053	maker	exon	475918	476052	.	+	.	ID=LDENT00050090:9;Parent=LDENT00050090;
scaffold15_size702053	maker	exon	476142	476219	.	+	.	ID=LDENT00050090:10;Parent=LDENT00050090;
scaffold15_size702053	maker	exon	476319	476774	.	+	.	ID=LDENT00050090:11;Parent=LDENT00050090;
scaffold15_size702053	maker	exon	476862	477157	.	+	.	ID=LDENT00050090:12;Parent=LDENT00050090;
scaffold15_size702053	maker	five_prime_UTR	473300	473328	.	+	.	ID=LDENT00050090:five_prime_utr;Parent=LDENT00050090;
scaffold15_size702053	maker	CDS	473329	473342	.	+	0	ID=LDENT00050090:cds;Parent=LDENT00050090;
scaffold15_size702053	maker	CDS	473566	473764	.	+	1	ID=LDENT00050090:cds;Parent=LDENT00050090;
scaffold15_size702053	maker	CDS	473934	474114	.	+	0	ID=LDENT00050090:cds;Parent=LDENT00050090;
scaffold15_size702053	maker	CDS	474394	474519	.	+	2	ID=LDENT00050090:cds;Parent=LDENT00050090;
scaffold15_size702053	maker	CDS	474852	475045	.	+	2	ID=LDENT00050090:cds;Parent=LDENT00050090;
scaffold15_size702053	maker	CDS	475282	475432	.	+	0	ID=LDENT00050090:cds;Parent=LDENT00050090;
scaffold15_size702053	maker	CDS	475546	475658	.	+	2	ID=LDENT00050090:cds;Parent=LDENT00050090;
scaffold15_size702053	maker	CDS	475755	475836	.	+	0	ID=LDENT00050090:cds;Parent=LDENT00050090;
scaffold15_size702053	maker	CDS	475918	476052	.	+	2	ID=LDENT00050090:cds;Parent=LDENT00050090;
scaffold15_size702053	maker	CDS	476142	476219	.	+	2	ID=LDENT00050090:cds;Parent=LDENT00050090;
scaffold15_size702053	maker	CDS	476319	476774	.	+	2	ID=LDENT00050090:cds;Parent=LDENT00050090;
scaffold15_size702053	maker	CDS	476862	477157	.	+	2	ID=LDENT00050090:cds;Parent=LDENT00050090;
scaffold15_size702053	maker	gene	478845	485510	.	+	.	ID=LDENG00050100;Name=LDENG00050100;Note=Similar to C1ra: Complement C1r-A subcomponent (Mus musculus OX%3D10090);
scaffold15_size702053	maker	mRNA	478845	485510	.	+	.	ID=LDENT00050100;Parent=LDENG00050100;Name=LDENT00050100;Note=Similar to C1ra: Complement C1r-A subcomponent (Mus musculus OX%3D10090);
scaffold15_size702053	maker	exon	478845	479080	.	+	.	ID=LDENT00050100:1;Parent=LDENT00050100;
scaffold15_size702053	maker	exon	479726	479909	.	+	.	ID=LDENT00050100:2;Parent=LDENT00050100;
scaffold15_size702053	maker	exon	479993	480133	.	+	.	ID=LDENT00050100:3;Parent=LDENT00050100;
scaffold15_size702053	maker	exon	480723	480928	.	+	.	ID=LDENT00050100:4;Parent=LDENT00050100;
scaffold15_size702053	maker	exon	481038	481185	.	+	.	ID=LDENT00050100:5;Parent=LDENT00050100;
scaffold15_size702053	maker	exon	481394	481512	.	+	.	ID=LDENT00050100:6;Parent=LDENT00050100;
scaffold15_size702053	maker	exon	481638	481716	.	+	.	ID=LDENT00050100:7;Parent=LDENT00050100;
scaffold15_size702053	maker	exon	481808	481942	.	+	.	ID=LDENT00050100:8;Parent=LDENT00050100;
scaffold15_size702053	maker	exon	482090	482164	.	+	.	ID=LDENT00050100:9;Parent=LDENT00050100;
scaffold15_size702053	maker	exon	483869	484071	.	+	.	ID=LDENT00050100:10;Parent=LDENT00050100;
scaffold15_size702053	maker	exon	484161	484375	.	+	.	ID=LDENT00050100:11;Parent=LDENT00050100;
scaffold15_size702053	maker	exon	484788	485510	.	+	.	ID=LDENT00050100:12;Parent=LDENT00050100;
scaffold15_size702053	maker	five_prime_UTR	478845	478858	.	+	.	ID=LDENT00050100:five_prime_utr;Parent=LDENT00050100;
scaffold15_size702053	maker	CDS	478859	479080	.	+	0	ID=LDENT00050100:cds;Parent=LDENT00050100;
scaffold15_size702053	maker	CDS	479726	479909	.	+	0	ID=LDENT00050100:cds;Parent=LDENT00050100;
scaffold15_size702053	maker	CDS	479993	480133	.	+	2	ID=LDENT00050100:cds;Parent=LDENT00050100;
scaffold15_size702053	maker	CDS	480723	480928	.	+	2	ID=LDENT00050100:cds;Parent=LDENT00050100;
scaffold15_size702053	maker	CDS	481038	481185	.	+	0	ID=LDENT00050100:cds;Parent=LDENT00050100;
scaffold15_size702053	maker	CDS	481394	481512	.	+	2	ID=LDENT00050100:cds;Parent=LDENT00050100;
scaffold15_size702053	maker	CDS	481638	481716	.	+	0	ID=LDENT00050100:cds;Parent=LDENT00050100;
scaffold15_size702053	maker	CDS	481808	481942	.	+	2	ID=LDENT00050100:cds;Parent=LDENT00050100;
scaffold15_size702053	maker	CDS	482090	482164	.	+	2	ID=LDENT00050100:cds;Parent=LDENT00050100;
scaffold15_size702053	maker	CDS	483869	484071	.	+	2	ID=LDENT00050100:cds;Parent=LDENT00050100;
scaffold15_size702053	maker	CDS	484161	484375	.	+	0	ID=LDENT00050100:cds;Parent=LDENT00050100;
scaffold15_size702053	maker	CDS	484788	485154	.	+	1	ID=LDENT00050100:cds;Parent=LDENT00050100;
scaffold15_size702053	maker	three_prime_UTR	485155	485510	.	+	.	ID=LDENT00050100:three_prime_utr;Parent=LDENT00050100;
scaffold15_size702053	maker	gene	488817	494349	.	+	.	ID=LDENG00050110;Name=LDENG00050110;Note=Similar to TAPBPL: Tapasin-related protein (Homo sapiens OX%3D9606);
scaffold15_size702053	maker	mRNA	488817	494349	.	+	.	ID=LDENT00050110;Parent=LDENG00050110;Name=LDENT00050110;Note=Similar to TAPBPL: Tapasin-related protein (Homo sapiens OX%3D9606);
scaffold15_size702053	maker	exon	488817	489054	.	+	.	ID=LDENT00050110:1;Parent=LDENT00050110;
scaffold15_size702053	maker	exon	489286	489498	.	+	.	ID=LDENT00050110:2;Parent=LDENT00050110;
scaffold15_size702053	maker	exon	489595	489873	.	+	.	ID=LDENT00050110:3;Parent=LDENT00050110;
scaffold15_size702053	maker	exon	490232	490432	.	+	.	ID=LDENT00050110:4;Parent=LDENT00050110;
scaffold15_size702053	maker	exon	491643	491810	.	+	.	ID=LDENT00050110:5;Parent=LDENT00050110;
scaffold15_size702053	maker	exon	491987	492090	.	+	.	ID=LDENT00050110:6;Parent=LDENT00050110;
scaffold15_size702053	maker	exon	492211	492436	.	+	.	ID=LDENT00050110:7;Parent=LDENT00050110;
scaffold15_size702053	maker	exon	492780	494349	.	+	.	ID=LDENT00050110:8;Parent=LDENT00050110;
scaffold15_size702053	maker	five_prime_UTR	488817	489002	.	+	.	ID=LDENT00050110:five_prime_utr;Parent=LDENT00050110;
scaffold15_size702053	maker	CDS	489003	489054	.	+	0	ID=LDENT00050110:cds;Parent=LDENT00050110;
scaffold15_size702053	maker	CDS	489286	489498	.	+	2	ID=LDENT00050110:cds;Parent=LDENT00050110;
scaffold15_size702053	maker	CDS	489595	489873	.	+	2	ID=LDENT00050110:cds;Parent=LDENT00050110;
scaffold15_size702053	maker	CDS	490232	490432	.	+	2	ID=LDENT00050110:cds;Parent=LDENT00050110;
scaffold15_size702053	maker	CDS	491643	491810	.	+	2	ID=LDENT00050110:cds;Parent=LDENT00050110;
scaffold15_size702053	maker	CDS	491987	492090	.	+	2	ID=LDENT00050110:cds;Parent=LDENT00050110;
scaffold15_size702053	maker	CDS	492211	492436	.	+	0	ID=LDENT00050110:cds;Parent=LDENT00050110;
scaffold15_size702053	maker	CDS	492780	492847	.	+	2	ID=LDENT00050110:cds;Parent=LDENT00050110;
scaffold15_size702053	maker	three_prime_UTR	492848	494349	.	+	.	ID=LDENT00050110:three_prime_utr;Parent=LDENT00050110;
scaffold15_size702053	maker	gene	512080	514952	.	+	.	ID=LDENG00050160;Name=LDENG00050160;Note=Similar to CNTN2: Contactin-2 (Homo sapiens OX%3D9606);
scaffold15_size702053	maker	mRNA	512080	514952	.	+	.	ID=LDENT00050160;Parent=LDENG00050160;Name=LDENT00050160;Note=Similar to CNTN2: Contactin-2 (Homo sapiens OX%3D9606);
scaffold15_size702053	maker	exon	512080	512125	.	+	.	ID=LDENT00050160:1;Parent=LDENT00050160;
scaffold15_size702053	maker	exon	512231	512351	.	+	.	ID=LDENT00050160:2;Parent=LDENT00050160;
scaffold15_size702053	maker	exon	512500	512720	.	+	.	ID=LDENT00050160:3;Parent=LDENT00050160;
scaffold15_size702053	maker	exon	513067	513327	.	+	.	ID=LDENT00050160:4;Parent=LDENT00050160;
scaffold15_size702053	maker	exon	513541	513858	.	+	.	ID=LDENT00050160:5;Parent=LDENT00050160;
scaffold15_size702053	maker	exon	513968	514228	.	+	.	ID=LDENT00050160:6;Parent=LDENT00050160;
scaffold15_size702053	maker	exon	514369	514490	.	+	.	ID=LDENT00050160:7;Parent=LDENT00050160;
scaffold15_size702053	maker	exon	514857	514952	.	+	.	ID=LDENT00050160:8;Parent=LDENT00050160;
scaffold15_size702053	maker	CDS	512080	512125	.	+	0	ID=LDENT00050160:cds;Parent=LDENT00050160;
scaffold15_size702053	maker	CDS	512231	512351	.	+	2	ID=LDENT00050160:cds;Parent=LDENT00050160;
scaffold15_size702053	maker	CDS	512500	512720	.	+	1	ID=LDENT00050160:cds;Parent=LDENT00050160;
scaffold15_size702053	maker	CDS	513067	513327	.	+	2	ID=LDENT00050160:cds;Parent=LDENT00050160;
scaffold15_size702053	maker	CDS	513541	513858	.	+	2	ID=LDENT00050160:cds;Parent=LDENT00050160;
scaffold15_size702053	maker	CDS	513968	514228	.	+	2	ID=LDENT00050160:cds;Parent=LDENT00050160;
scaffold15_size702053	maker	CDS	514369	514490	.	+	2	ID=LDENT00050160:cds;Parent=LDENT00050160;
scaffold15_size702053	maker	CDS	514857	514952	.	+	0	ID=LDENT00050160:cds;Parent=LDENT00050160;
scaffold15_size702053	maker	gene	603376	604755	.	+	.	ID=LDENG00050260;Name=LDENG00050260;Note=Similar to Emg1: Ribosomal RNA small subunit methyltransferase NEP1 (Mus musculus OX%3D10090);
scaffold15_size702053	maker	mRNA	603376	604755	.	+	.	ID=LDENT00050260;Parent=LDENG00050260;Name=LDENT00050260;Note=Similar to Emg1: Ribosomal RNA small subunit methyltransferase NEP1 (Mus musculus OX%3D10090);
scaffold15_size702053	maker	exon	603376	603525	.	+	.	ID=LDENT00050260:1;Parent=LDENT00050260;
scaffold15_size702053	maker	exon	603660	603761	.	+	.	ID=LDENT00050260:2;Parent=LDENT00050260;
scaffold15_size702053	maker	exon	604038	604179	.	+	.	ID=LDENT00050260:3;Parent=LDENT00050260;
scaffold15_size702053	maker	exon	604286	604491	.	+	.	ID=LDENT00050260:4;Parent=LDENT00050260;
scaffold15_size702053	maker	exon	604642	604755	.	+	.	ID=LDENT00050260:5;Parent=LDENT00050260;
scaffold15_size702053	maker	CDS	603376	603525	.	+	0	ID=LDENT00050260:cds;Parent=LDENT00050260;
scaffold15_size702053	maker	CDS	603660	603761	.	+	0	ID=LDENT00050260:cds;Parent=LDENT00050260;
scaffold15_size702053	maker	CDS	604038	604179	.	+	0	ID=LDENT00050260:cds;Parent=LDENT00050260;
scaffold15_size702053	maker	CDS	604286	604491	.	+	2	ID=LDENT00050260:cds;Parent=LDENT00050260;
scaffold15_size702053	maker	CDS	604642	604755	.	+	0	ID=LDENT00050260:cds;Parent=LDENT00050260;
scaffold15_size702053	maker	gene	634198	654121	.	+	.	ID=LDENG00050300;Name=LDENG00050300;Note=Similar to FAM131B: Protein FAM131B (Bos taurus OX%3D9913);
scaffold15_size702053	maker	mRNA	634198	654121	.	+	.	ID=LDENT00050300;Parent=LDENG00050300;Name=LDENT00050300;Note=Similar to FAM131B: Protein FAM131B (Bos taurus OX%3D9913);
scaffold15_size702053	maker	exon	634198	634325	.	+	.	ID=LDENT00050300:1;Parent=LDENT00050300;
scaffold15_size702053	maker	exon	642085	642122	.	+	.	ID=LDENT00050300:2;Parent=LDENT00050300;
scaffold15_size702053	maker	exon	643918	643953	.	+	.	ID=LDENT00050300:3;Parent=LDENT00050300;
scaffold15_size702053	maker	exon	644365	644467	.	+	.	ID=LDENT00050300:4;Parent=LDENT00050300;
scaffold15_size702053	maker	exon	645969	646193	.	+	.	ID=LDENT00050300:5;Parent=LDENT00050300;
scaffold15_size702053	maker	exon	646327	646467	.	+	.	ID=LDENT00050300:6;Parent=LDENT00050300;
scaffold15_size702053	maker	exon	647695	648011	.	+	.	ID=LDENT00050300:7;Parent=LDENT00050300;
scaffold15_size702053	maker	exon	649138	649404	.	+	.	ID=LDENT00050300:8;Parent=LDENT00050300;
scaffold15_size702053	maker	exon	650202	650680	.	+	.	ID=LDENT00050300:9;Parent=LDENT00050300;
scaffold15_size702053	maker	exon	650742	654121	.	+	.	ID=LDENT00050300:10;Parent=LDENT00050300;
scaffold15_size702053	maker	five_prime_UTR	634198	634297	.	+	.	ID=LDENT00050300:five_prime_utr;Parent=LDENT00050300;
scaffold15_size702053	maker	CDS	634298	634325	.	+	0	ID=LDENT00050300:cds;Parent=LDENT00050300;
scaffold15_size702053	maker	CDS	642085	642122	.	+	2	ID=LDENT00050300:cds;Parent=LDENT00050300;
scaffold15_size702053	maker	CDS	643918	643953	.	+	0	ID=LDENT00050300:cds;Parent=LDENT00050300;
scaffold15_size702053	maker	CDS	644365	644467	.	+	0	ID=LDENT00050300:cds;Parent=LDENT00050300;
scaffold15_size702053	maker	CDS	645969	646193	.	+	2	ID=LDENT00050300:cds;Parent=LDENT00050300;
scaffold15_size702053	maker	CDS	646327	646467	.	+	2	ID=LDENT00050300:cds;Parent=LDENT00050300;
scaffold15_size702053	maker	CDS	647695	648011	.	+	2	ID=LDENT00050300:cds;Parent=LDENT00050300;
scaffold15_size702053	maker	CDS	649138	649404	.	+	0	ID=LDENT00050300:cds;Parent=LDENT00050300;
scaffold15_size702053	maker	CDS	650202	650423	.	+	0	ID=LDENT00050300:cds;Parent=LDENT00050300;
scaffold15_size702053	maker	three_prime_UTR	650424	650680	.	+	.	ID=LDENT00050300:three_prime_utr;Parent=LDENT00050300;
scaffold15_size702053	maker	three_prime_UTR	650742	654121	.	+	.	ID=LDENT00050300:three_prime_utr;Parent=LDENT00050300;
scaffold15_size702053	maker	gene	693378	697644	.	+	.	ID=LDENG00050330;Name=LDENG00050330;Note=Similar to RAP1GAP2: Rap1 GTPase-activating protein 2 (Gallus gallus OX%3D9031);
scaffold15_size702053	maker	mRNA	693378	697644	.	+	.	ID=LDENT00050330;Parent=LDENG00050330;Name=LDENT00050330;Note=Similar to RAP1GAP2: Rap1 GTPase-activating protein 2 (Gallus gallus OX%3D9031);
scaffold15_size702053	maker	exon	693378	693448	.	+	.	ID=LDENT00050330:1;Parent=LDENT00050330;
scaffold15_size702053	maker	exon	693623	693655	.	+	.	ID=LDENT00050330:2;Parent=LDENT00050330;
scaffold15_size702053	maker	exon	693810	693900	.	+	.	ID=LDENT00050330:3;Parent=LDENT00050330;
scaffold15_size702053	maker	exon	694113	694148	.	+	.	ID=LDENT00050330:4;Parent=LDENT00050330;
scaffold15_size702053	maker	exon	694240	694287	.	+	.	ID=LDENT00050330:5;Parent=LDENT00050330;
scaffold15_size702053	maker	exon	694471	694668	.	+	.	ID=LDENT00050330:6;Parent=LDENT00050330;
scaffold15_size702053	maker	exon	694798	694895	.	+	.	ID=LDENT00050330:7;Parent=LDENT00050330;
scaffold15_size702053	maker	exon	695047	695125	.	+	.	ID=LDENT00050330:8;Parent=LDENT00050330;
scaffold15_size702053	maker	exon	695213	695266	.	+	.	ID=LDENT00050330:9;Parent=LDENT00050330;
scaffold15_size702053	maker	exon	695378	695461	.	+	.	ID=LDENT00050330:10;Parent=LDENT00050330;
scaffold15_size702053	maker	exon	695559	695659	.	+	.	ID=LDENT00050330:11;Parent=LDENT00050330;
scaffold15_size702053	maker	exon	695744	695873	.	+	.	ID=LDENT00050330:12;Parent=LDENT00050330;
scaffold15_size702053	maker	exon	695998	696162	.	+	.	ID=LDENT00050330:13;Parent=LDENT00050330;
scaffold15_size702053	maker	exon	696303	696374	.	+	.	ID=LDENT00050330:14;Parent=LDENT00050330;
scaffold15_size702053	maker	exon	696611	696697	.	+	.	ID=LDENT00050330:15;Parent=LDENT00050330;
scaffold15_size702053	maker	exon	696790	696945	.	+	.	ID=LDENT00050330:16;Parent=LDENT00050330;
scaffold15_size702053	maker	exon	697045	697128	.	+	.	ID=LDENT00050330:17;Parent=LDENT00050330;
scaffold15_size702053	maker	exon	697218	697240	.	+	.	ID=LDENT00050330:18;Parent=LDENT00050330;
scaffold15_size702053	maker	exon	697362	697644	.	+	.	ID=LDENT00050330:19;Parent=LDENT00050330;
scaffold15_size702053	maker	CDS	693378	693448	.	+	0	ID=LDENT00050330:cds;Parent=LDENT00050330;
scaffold15_size702053	maker	CDS	693623	693655	.	+	1	ID=LDENT00050330:cds;Parent=LDENT00050330;
scaffold15_size702053	maker	CDS	693810	693900	.	+	1	ID=LDENT00050330:cds;Parent=LDENT00050330;
scaffold15_size702053	maker	CDS	694113	694148	.	+	0	ID=LDENT00050330:cds;Parent=LDENT00050330;
scaffold15_size702053	maker	CDS	694240	694287	.	+	0	ID=LDENT00050330:cds;Parent=LDENT00050330;
scaffold15_size702053	maker	CDS	694471	694668	.	+	0	ID=LDENT00050330:cds;Parent=LDENT00050330;
scaffold15_size702053	maker	CDS	694798	694895	.	+	0	ID=LDENT00050330:cds;Parent=LDENT00050330;
scaffold15_size702053	maker	CDS	695047	695125	.	+	1	ID=LDENT00050330:cds;Parent=LDENT00050330;
scaffold15_size702053	maker	CDS	695213	695266	.	+	0	ID=LDENT00050330:cds;Parent=LDENT00050330;
scaffold15_size702053	maker	CDS	695378	695461	.	+	0	ID=LDENT00050330:cds;Parent=LDENT00050330;
scaffold15_size702053	maker	CDS	695559	695659	.	+	0	ID=LDENT00050330:cds;Parent=LDENT00050330;
scaffold15_size702053	maker	CDS	695744	695873	.	+	1	ID=LDENT00050330:cds;Parent=LDENT00050330;
scaffold15_size702053	maker	CDS	695998	696162	.	+	0	ID=LDENT00050330:cds;Parent=LDENT00050330;
scaffold15_size702053	maker	CDS	696303	696374	.	+	0	ID=LDENT00050330:cds;Parent=LDENT00050330;
scaffold15_size702053	maker	CDS	696611	696697	.	+	0	ID=LDENT00050330:cds;Parent=LDENT00050330;
scaffold15_size702053	maker	CDS	696790	696945	.	+	0	ID=LDENT00050330:cds;Parent=LDENT00050330;
scaffold15_size702053	maker	CDS	697045	697128	.	+	0	ID=LDENT00050330:cds;Parent=LDENT00050330;
scaffold15_size702053	maker	CDS	697218	697240	.	+	0	ID=LDENT00050330:cds;Parent=LDENT00050330;
scaffold15_size702053	maker	CDS	697362	697419	.	+	1	ID=LDENT00050330:cds;Parent=LDENT00050330;
scaffold15_size702053	maker	three_prime_UTR	697420	697644	.	+	.	ID=LDENT00050330:three_prime_utr;Parent=LDENT00050330;
scaffold15_size702053	maker	gene	698537	700940	.	+	.	ID=LDENG00050340;Name=LDENG00050340;Note=Similar to GSTK1: Glutathione S-transferase kappa 1 (Homo sapiens OX%3D9606);
scaffold15_size702053	maker	mRNA	698537	700940	.	+	.	ID=LDENT00050340;Parent=LDENG00050340;Name=LDENT00050340;Note=Similar to GSTK1: Glutathione S-transferase kappa 1 (Homo sapiens OX%3D9606);
scaffold15_size702053	maker	exon	698537	698972	.	+	.	ID=LDENT00050340:1;Parent=LDENT00050340;
scaffold15_size702053	maker	exon	699056	699137	.	+	.	ID=LDENT00050340:2;Parent=LDENT00050340;
scaffold15_size702053	maker	exon	699352	699480	.	+	.	ID=LDENT00050340:3;Parent=LDENT00050340;
scaffold15_size702053	maker	exon	699592	699737	.	+	.	ID=LDENT00050340:4;Parent=LDENT00050340;
scaffold15_size702053	maker	exon	699825	699941	.	+	.	ID=LDENT00050340:5;Parent=LDENT00050340;
scaffold15_size702053	maker	exon	700028	700121	.	+	.	ID=LDENT00050340:6;Parent=LDENT00050340;
scaffold15_size702053	maker	exon	700471	700940	.	+	.	ID=LDENT00050340:7;Parent=LDENT00050340;
scaffold15_size702053	maker	five_prime_UTR	698537	698903	.	+	.	ID=LDENT00050340:five_prime_utr;Parent=LDENT00050340;
scaffold15_size702053	maker	CDS	698904	698972	.	+	0	ID=LDENT00050340:cds;Parent=LDENT00050340;
scaffold15_size702053	maker	CDS	699056	699137	.	+	0	ID=LDENT00050340:cds;Parent=LDENT00050340;
scaffold15_size702053	maker	CDS	699352	699480	.	+	2	ID=LDENT00050340:cds;Parent=LDENT00050340;
scaffold15_size702053	maker	CDS	699592	699737	.	+	2	ID=LDENT00050340:cds;Parent=LDENT00050340;
scaffold15_size702053	maker	CDS	699825	699941	.	+	0	ID=LDENT00050340:cds;Parent=LDENT00050340;
scaffold15_size702053	maker	CDS	700028	700121	.	+	0	ID=LDENT00050340:cds;Parent=LDENT00050340;
scaffold15_size702053	maker	CDS	700471	700508	.	+	2	ID=LDENT00050340:cds;Parent=LDENT00050340;
scaffold15_size702053	maker	three_prime_UTR	700509	700940	.	+	.	ID=LDENT00050340:three_prime_utr;Parent=LDENT00050340;
scaffold15_size702053	maker	gene	23080	23504	.	-	.	ID=LDENG00049670;Name=LDENG00049670;Note=Similar to Transposable element Tcb2 transposase (Caenorhabditis briggsae OX%3D6238);
scaffold15_size702053	maker	mRNA	23080	23504	398	-	.	ID=LDENT00049670;Parent=LDENG00049670;Name=LDENT00049670;Note=Similar to Transposable element Tcb2 transposase (Caenorhabditis briggsae OX%3D6238);
scaffold15_size702053	maker	exon	23080	23159	.	-	.	ID=LDENT00049670:1;Parent=LDENT00049670;
scaffold15_size702053	maker	exon	23187	23504	.	-	.	ID=LDENT00049670:2;Parent=LDENT00049670;
scaffold15_size702053	maker	CDS	23274	23504	.	-	0	ID=LDENT00049670:cds;Parent=LDENT00049670;
scaffold15_size702053	maker	three_prime_UTR	23187	23273	.	-	.	ID=LDENT00049670:three_prime_utr;Parent=LDENT00049670;
scaffold15_size702053	maker	three_prime_UTR	23080	23159	.	-	.	ID=LDENT00049670:three_prime_utr;Parent=LDENT00049670;
scaffold15_size702053	maker	gene	26068	65781	.	-	.	ID=LDENG00049680;Name=LDENG00049680;Note=Similar to Nectin2: Nectin-2 (Mus musculus OX%3D10090);
scaffold15_size702053	maker	mRNA	26068	65781	.	-	.	ID=LDENT00049680;Parent=LDENG00049680;Name=LDENT00049680;Note=Similar to Nectin2: Nectin-2 (Mus musculus OX%3D10090);
scaffold15_size702053	maker	exon	26068	26654	.	-	.	ID=LDENT00049680:1;Parent=LDENT00049680;
scaffold15_size702053	maker	exon	32992	33140	.	-	.	ID=LDENT00049680:2;Parent=LDENT00049680;
scaffold15_size702053	maker	exon	33801	33918	.	-	.	ID=LDENT00049680:3;Parent=LDENT00049680;
scaffold15_size702053	maker	exon	34105	34398	.	-	.	ID=LDENT00049680:4;Parent=LDENT00049680;
scaffold15_size702053	maker	exon	35270	35519	.	-	.	ID=LDENT00049680:5;Parent=LDENT00049680;
scaffold15_size702053	maker	exon	36628	36737	.	-	.	ID=LDENT00049680:6;Parent=LDENT00049680;
scaffold15_size702053	maker	exon	65419	65781	.	-	.	ID=LDENT00049680:7;Parent=LDENT00049680;
scaffold15_size702053	maker	five_prime_UTR	65504	65781	.	-	.	ID=LDENT00049680:five_prime_utr;Parent=LDENT00049680;
scaffold15_size702053	maker	CDS	65419	65503	.	-	0	ID=LDENT00049680:cds;Parent=LDENT00049680;
scaffold15_size702053	maker	CDS	36628	36737	.	-	2	ID=LDENT00049680:cds;Parent=LDENT00049680;
scaffold15_size702053	maker	CDS	35270	35519	.	-	0	ID=LDENT00049680:cds;Parent=LDENT00049680;
scaffold15_size702053	maker	CDS	34105	34398	.	-	2	ID=LDENT00049680:cds;Parent=LDENT00049680;
scaffold15_size702053	maker	CDS	33801	33918	.	-	2	ID=LDENT00049680:cds;Parent=LDENT00049680;
scaffold15_size702053	maker	CDS	32992	33140	.	-	1	ID=LDENT00049680:cds;Parent=LDENT00049680;
scaffold15_size702053	maker	CDS	26068	26654	.	-	2	ID=LDENT00049680:cds;Parent=LDENT00049680;
scaffold15_size702053	maker	gene	88055	98880	.	-	.	ID=LDENG00049710;Name=LDENG00049710;Note=Similar to vars: Valine--tRNA ligase (Takifugu rubripes OX%3D31033);
scaffold15_size702053	maker	mRNA	88055	98880	.	-	.	ID=LDENT00049710;Parent=LDENG00049710;Name=LDENT00049710;Note=Similar to vars: Valine--tRNA ligase (Takifugu rubripes OX%3D31033);
scaffold15_size702053	maker	exon	88055	88248	.	-	.	ID=LDENT00049710:1;Parent=LDENT00049710;
scaffold15_size702053	maker	exon	88335	88484	.	-	.	ID=LDENT00049710:2;Parent=LDENT00049710;
scaffold15_size702053	maker	exon	88816	88991	.	-	.	ID=LDENT00049710:3;Parent=LDENT00049710;
scaffold15_size702053	maker	exon	89156	89267	.	-	.	ID=LDENT00049710:4;Parent=LDENT00049710;
scaffold15_size702053	maker	exon	89426	89650	.	-	.	ID=LDENT00049710:5;Parent=LDENT00049710;
scaffold15_size702053	maker	exon	89804	89959	.	-	.	ID=LDENT00049710:6;Parent=LDENT00049710;
scaffold15_size702053	maker	exon	90780	90907	.	-	.	ID=LDENT00049710:7;Parent=LDENT00049710;
scaffold15_size702053	maker	exon	91328	91475	.	-	.	ID=LDENT00049710:8;Parent=LDENT00049710;
scaffold15_size702053	maker	exon	91949	92053	.	-	.	ID=LDENT00049710:9;Parent=LDENT00049710;
scaffold15_size702053	maker	exon	92571	92696	.	-	.	ID=LDENT00049710:10;Parent=LDENT00049710;
scaffold15_size702053	maker	exon	93064	93134	.	-	.	ID=LDENT00049710:11;Parent=LDENT00049710;
scaffold15_size702053	maker	exon	93283	93388	.	-	.	ID=LDENT00049710:12;Parent=LDENT00049710;
scaffold15_size702053	maker	exon	93515	93605	.	-	.	ID=LDENT00049710:13;Parent=LDENT00049710;
scaffold15_size702053	maker	exon	93783	93941	.	-	.	ID=LDENT00049710:14;Parent=LDENT00049710;
scaffold15_size702053	maker	exon	94044	94147	.	-	.	ID=LDENT00049710:15;Parent=LDENT00049710;
scaffold15_size702053	maker	exon	94285	94409	.	-	.	ID=LDENT00049710:16;Parent=LDENT00049710;
scaffold15_size702053	maker	exon	94557	94736	.	-	.	ID=LDENT00049710:17;Parent=LDENT00049710;
scaffold15_size702053	maker	exon	94845	94953	.	-	.	ID=LDENT00049710:18;Parent=LDENT00049710;
scaffold15_size702053	maker	exon	95119	95238	.	-	.	ID=LDENT00049710:19;Parent=LDENT00049710;
scaffold15_size702053	maker	exon	95324	95405	.	-	.	ID=LDENT00049710:20;Parent=LDENT00049710;
scaffold15_size702053	maker	exon	95508	95672	.	-	.	ID=LDENT00049710:21;Parent=LDENT00049710;
scaffold15_size702053	maker	exon	95781	95908	.	-	.	ID=LDENT00049710:22;Parent=LDENT00049710;
scaffold15_size702053	maker	exon	96013	96113	.	-	.	ID=LDENT00049710:23;Parent=LDENT00049710;
scaffold15_size702053	maker	exon	96215	96290	.	-	.	ID=LDENT00049710:24;Parent=LDENT00049710;
scaffold15_size702053	maker	exon	96490	96671	.	-	.	ID=LDENT00049710:25;Parent=LDENT00049710;
scaffold15_size702053	maker	exon	96781	96982	.	-	.	ID=LDENT00049710:26;Parent=LDENT00049710;
scaffold15_size702053	maker	exon	97163	97306	.	-	.	ID=LDENT00049710:27;Parent=LDENT00049710;
scaffold15_size702053	maker	exon	97779	98134	.	-	.	ID=LDENT00049710:28;Parent=LDENT00049710;
scaffold15_size702053	maker	exon	98744	98880	.	-	.	ID=LDENT00049710:29;Parent=LDENT00049710;
scaffold15_size702053	maker	five_prime_UTR	98744	98880	.	-	.	ID=LDENT00049710:five_prime_utr;Parent=LDENT00049710;
scaffold15_size702053	maker	five_prime_UTR	98133	98134	.	-	.	ID=LDENT00049710:five_prime_utr;Parent=LDENT00049710;
scaffold15_size702053	maker	CDS	97779	98132	.	-	0	ID=LDENT00049710:cds;Parent=LDENT00049710;
scaffold15_size702053	maker	CDS	97163	97306	.	-	0	ID=LDENT00049710:cds;Parent=LDENT00049710;
scaffold15_size702053	maker	CDS	96781	96982	.	-	0	ID=LDENT00049710:cds;Parent=LDENT00049710;
scaffold15_size702053	maker	CDS	96490	96671	.	-	2	ID=LDENT00049710:cds;Parent=LDENT00049710;
scaffold15_size702053	maker	CDS	96215	96290	.	-	0	ID=LDENT00049710:cds;Parent=LDENT00049710;
scaffold15_size702053	maker	CDS	96013	96113	.	-	2	ID=LDENT00049710:cds;Parent=LDENT00049710;
scaffold15_size702053	maker	CDS	95781	95908	.	-	0	ID=LDENT00049710:cds;Parent=LDENT00049710;
scaffold15_size702053	maker	CDS	95508	95672	.	-	1	ID=LDENT00049710:cds;Parent=LDENT00049710;
scaffold15_size702053	maker	CDS	95324	95405	.	-	1	ID=LDENT00049710:cds;Parent=LDENT00049710;
scaffold15_size702053	maker	CDS	95119	95238	.	-	0	ID=LDENT00049710:cds;Parent=LDENT00049710;
scaffold15_size702053	maker	CDS	94845	94953	.	-	0	ID=LDENT00049710:cds;Parent=LDENT00049710;
scaffold15_size702053	maker	CDS	94557	94736	.	-	2	ID=LDENT00049710:cds;Parent=LDENT00049710;
scaffold15_size702053	maker	CDS	94285	94409	.	-	2	ID=LDENT00049710:cds;Parent=LDENT00049710;
scaffold15_size702053	maker	CDS	94044	94147	.	-	0	ID=LDENT00049710:cds;Parent=LDENT00049710;
scaffold15_size702053	maker	CDS	93783	93941	.	-	1	ID=LDENT00049710:cds;Parent=LDENT00049710;
scaffold15_size702053	maker	CDS	93515	93605	.	-	1	ID=LDENT00049710:cds;Parent=LDENT00049710;
scaffold15_size702053	maker	CDS	93283	93388	.	-	0	ID=LDENT00049710:cds;Parent=LDENT00049710;
scaffold15_size702053	maker	CDS	93064	93134	.	-	2	ID=LDENT00049710:cds;Parent=LDENT00049710;
scaffold15_size702053	maker	CDS	92571	92696	.	-	0	ID=LDENT00049710:cds;Parent=LDENT00049710;
scaffold15_size702053	maker	CDS	91949	92053	.	-	0	ID=LDENT00049710:cds;Parent=LDENT00049710;
scaffold15_size702053	maker	CDS	91328	91475	.	-	0	ID=LDENT00049710:cds;Parent=LDENT00049710;
scaffold15_size702053	maker	CDS	90780	90907	.	-	2	ID=LDENT00049710:cds;Parent=LDENT00049710;
scaffold15_size702053	maker	CDS	89804	89959	.	-	0	ID=LDENT00049710:cds;Parent=LDENT00049710;
scaffold15_size702053	maker	CDS	89426	89650	.	-	0	ID=LDENT00049710:cds;Parent=LDENT00049710;
scaffold15_size702053	maker	CDS	89156	89267	.	-	0	ID=LDENT00049710:cds;Parent=LDENT00049710;
scaffold15_size702053	maker	CDS	88816	88991	.	-	2	ID=LDENT00049710:cds;Parent=LDENT00049710;
scaffold15_size702053	maker	CDS	88335	88484	.	-	0	ID=LDENT00049710:cds;Parent=LDENT00049710;
scaffold15_size702053	maker	CDS	88180	88248	.	-	0	ID=LDENT00049710:cds;Parent=LDENT00049710;
scaffold15_size702053	maker	three_prime_UTR	88055	88179	.	-	.	ID=LDENT00049710:three_prime_utr;Parent=LDENT00049710;
scaffold15_size702053	maker	gene	99834	102891	.	-	.	ID=LDENG00049720;Name=LDENG00049720;Note=Protein of unknown function;
scaffold15_size702053	maker	mRNA	99834	102891	.	-	.	ID=LDENT00049720;Parent=LDENG00049720;Name=LDENT00049720;Note=Protein of unknown function;
scaffold15_size702053	maker	exon	99834	100349	.	-	.	ID=LDENT00049720:1;Parent=LDENT00049720;
scaffold15_size702053	maker	exon	100960	101829	.	-	.	ID=LDENT00049720:2;Parent=LDENT00049720;
scaffold15_size702053	maker	exon	102520	102618	.	-	.	ID=LDENT00049720:3;Parent=LDENT00049720;
scaffold15_size702053	maker	exon	102685	102891	.	-	.	ID=LDENT00049720:4;Parent=LDENT00049720;
scaffold15_size702053	maker	CDS	102685	102891	.	-	0	ID=LDENT00049720:cds;Parent=LDENT00049720;
scaffold15_size702053	maker	CDS	102520	102618	.	-	0	ID=LDENT00049720:cds;Parent=LDENT00049720;
scaffold15_size702053	maker	CDS	100960	101829	.	-	0	ID=LDENT00049720:cds;Parent=LDENT00049720;
scaffold15_size702053	maker	CDS	99834	100349	.	-	0	ID=LDENT00049720:cds;Parent=LDENT00049720;
scaffold15_size702053	maker	gene	104540	108013	.	-	.	ID=LDENG00049730;Name=LDENG00049730;Note=Similar to INO80E: INO80 complex subunit E (Homo sapiens OX%3D9606);
scaffold15_size702053	maker	mRNA	104540	108013	.	-	.	ID=LDENT00049730;Parent=LDENG00049730;Name=LDENT00049730;Note=Similar to INO80E: INO80 complex subunit E (Homo sapiens OX%3D9606);
scaffold15_size702053	maker	exon	104540	105490	.	-	.	ID=LDENT00049730:1;Parent=LDENT00049730;
scaffold15_size702053	maker	exon	106008	106106	.	-	.	ID=LDENT00049730:2;Parent=LDENT00049730;
scaffold15_size702053	maker	exon	106441	106561	.	-	.	ID=LDENT00049730:3;Parent=LDENT00049730;
scaffold15_size702053	maker	exon	107064	107145	.	-	.	ID=LDENT00049730:4;Parent=LDENT00049730;
scaffold15_size702053	maker	exon	107254	107306	.	-	.	ID=LDENT00049730:5;Parent=LDENT00049730;
scaffold15_size702053	maker	exon	107408	107478	.	-	.	ID=LDENT00049730:6;Parent=LDENT00049730;
scaffold15_size702053	maker	exon	107567	107649	.	-	.	ID=LDENT00049730:7;Parent=LDENT00049730;
scaffold15_size702053	maker	exon	107957	108013	.	-	.	ID=LDENT00049730:8;Parent=LDENT00049730;
scaffold15_size702053	maker	five_prime_UTR	107985	108013	.	-	.	ID=LDENT00049730:five_prime_utr;Parent=LDENT00049730;
scaffold15_size702053	maker	CDS	107957	107984	.	-	0	ID=LDENT00049730:cds;Parent=LDENT00049730;
scaffold15_size702053	maker	CDS	107567	107649	.	-	2	ID=LDENT00049730:cds;Parent=LDENT00049730;
scaffold15_size702053	maker	CDS	107408	107478	.	-	0	ID=LDENT00049730:cds;Parent=LDENT00049730;
scaffold15_size702053	maker	CDS	107254	107306	.	-	1	ID=LDENT00049730:cds;Parent=LDENT00049730;
scaffold15_size702053	maker	CDS	107064	107145	.	-	2	ID=LDENT00049730:cds;Parent=LDENT00049730;
scaffold15_size702053	maker	CDS	106441	106561	.	-	1	ID=LDENT00049730:cds;Parent=LDENT00049730;
scaffold15_size702053	maker	CDS	106008	106106	.	-	0	ID=LDENT00049730:cds;Parent=LDENT00049730;
scaffold15_size702053	maker	CDS	105284	105490	.	-	0	ID=LDENT00049730:cds;Parent=LDENT00049730;
scaffold15_size702053	maker	three_prime_UTR	104540	105283	.	-	.	ID=LDENT00049730:three_prime_utr;Parent=LDENT00049730;
scaffold15_size702053	maker	gene	113954	128750	.	-	.	ID=LDENG00049760;Name=LDENG00049760;Note=Protein of unknown function;
scaffold15_size702053	maker	mRNA	113954	128750	.	-	.	ID=LDENT00049760;Parent=LDENG00049760;Name=LDENT00049760;Note=Protein of unknown function;
scaffold15_size702053	maker	exon	113954	118851	.	-	.	ID=LDENT00049760:1;Parent=LDENT00049760;
scaffold15_size702053	maker	exon	118968	119060	.	-	.	ID=LDENT00049760:2;Parent=LDENT00049760;
scaffold15_size702053	maker	exon	119153	119334	.	-	.	ID=LDENT00049760:3;Parent=LDENT00049760;
scaffold15_size702053	maker	exon	119665	119812	.	-	.	ID=LDENT00049760:4;Parent=LDENT00049760;
scaffold15_size702053	maker	exon	120460	120602	.	-	.	ID=LDENT00049760:5;Parent=LDENT00049760;
scaffold15_size702053	maker	exon	120841	121016	.	-	.	ID=LDENT00049760:6;Parent=LDENT00049760;
scaffold15_size702053	maker	exon	121151	121271	.	-	.	ID=LDENT00049760:7;Parent=LDENT00049760;
scaffold15_size702053	maker	exon	122791	123066	.	-	.	ID=LDENT00049760:8;Parent=LDENT00049760;
scaffold15_size702053	maker	exon	123194	123214	.	-	.	ID=LDENT00049760:9;Parent=LDENT00049760;
scaffold15_size702053	maker	exon	123345	123410	.	-	.	ID=LDENT00049760:10;Parent=LDENT00049760;
scaffold15_size702053	maker	exon	128544	128564	.	-	.	ID=LDENT00049760:11;Parent=LDENT00049760;
scaffold15_size702053	maker	exon	128690	128750	.	-	.	ID=LDENT00049760:12;Parent=LDENT00049760;
scaffold15_size702053	maker	CDS	128690	128750	.	-	0	ID=LDENT00049760:cds;Parent=LDENT00049760;
scaffold15_size702053	maker	CDS	128544	128564	.	-	2	ID=LDENT00049760:cds;Parent=LDENT00049760;
scaffold15_size702053	maker	CDS	123345	123410	.	-	2	ID=LDENT00049760:cds;Parent=LDENT00049760;
scaffold15_size702053	maker	CDS	123194	123214	.	-	2	ID=LDENT00049760:cds;Parent=LDENT00049760;
scaffold15_size702053	maker	CDS	122791	123066	.	-	2	ID=LDENT00049760:cds;Parent=LDENT00049760;
scaffold15_size702053	maker	CDS	121151	121271	.	-	2	ID=LDENT00049760:cds;Parent=LDENT00049760;
scaffold15_size702053	maker	CDS	120841	121016	.	-	1	ID=LDENT00049760:cds;Parent=LDENT00049760;
scaffold15_size702053	maker	CDS	120460	120602	.	-	2	ID=LDENT00049760:cds;Parent=LDENT00049760;
scaffold15_size702053	maker	CDS	119665	119812	.	-	0	ID=LDENT00049760:cds;Parent=LDENT00049760;
scaffold15_size702053	maker	CDS	119153	119334	.	-	2	ID=LDENT00049760:cds;Parent=LDENT00049760;
scaffold15_size702053	maker	CDS	118968	119060	.	-	0	ID=LDENT00049760:cds;Parent=LDENT00049760;
scaffold15_size702053	maker	CDS	118135	118851	.	-	0	ID=LDENT00049760:cds;Parent=LDENT00049760;
scaffold15_size702053	maker	three_prime_UTR	113954	118134	.	-	.	ID=LDENT00049760:three_prime_utr;Parent=LDENT00049760;
scaffold15_size702053	maker	gene	131204	140690	.	-	.	ID=LDENG00049770;Name=LDENG00049770;Note=Similar to MDC1: Mediator of DNA damage checkpoint protein 1 (Sus scrofa OX%3D9823);
scaffold15_size702053	maker	mRNA	131204	140690	.	-	.	ID=LDENT00049770;Parent=LDENG00049770;Name=LDENT00049770;Note=Similar to MDC1: Mediator of DNA damage checkpoint protein 1 (Sus scrofa OX%3D9823);
scaffold15_size702053	maker	exon	131204	131407	.	-	.	ID=LDENT00049770:1;Parent=LDENT00049770;
scaffold15_size702053	maker	exon	131548	131658	.	-	.	ID=LDENT00049770:2;Parent=LDENT00049770;
scaffold15_size702053	maker	exon	132947	133072	.	-	.	ID=LDENT00049770:3;Parent=LDENT00049770;
scaffold15_size702053	maker	exon	133173	133355	.	-	.	ID=LDENT00049770:4;Parent=LDENT00049770;
scaffold15_size702053	maker	exon	133607	133744	.	-	.	ID=LDENT00049770:5;Parent=LDENT00049770;
scaffold15_size702053	maker	exon	134091	135152	.	-	.	ID=LDENT00049770:6;Parent=LDENT00049770;
scaffold15_size702053	maker	exon	135753	137551	.	-	.	ID=LDENT00049770:7;Parent=LDENT00049770;
scaffold15_size702053	maker	exon	137679	137741	.	-	.	ID=LDENT00049770:8;Parent=LDENT00049770;
scaffold15_size702053	maker	exon	138113	139428	.	-	.	ID=LDENT00049770:9;Parent=LDENT00049770;
scaffold15_size702053	maker	exon	139740	139818	.	-	.	ID=LDENT00049770:10;Parent=LDENT00049770;
scaffold15_size702053	maker	exon	139936	140475	.	-	.	ID=LDENT00049770:11;Parent=LDENT00049770;
scaffold15_size702053	maker	exon	140567	140690	.	-	.	ID=LDENT00049770:12;Parent=LDENT00049770;
scaffold15_size702053	maker	CDS	140567	140690	.	-	0	ID=LDENT00049770:cds;Parent=LDENT00049770;
scaffold15_size702053	maker	CDS	139936	140475	.	-	2	ID=LDENT00049770:cds;Parent=LDENT00049770;
scaffold15_size702053	maker	CDS	139740	139818	.	-	2	ID=LDENT00049770:cds;Parent=LDENT00049770;
scaffold15_size702053	maker	CDS	138113	139428	.	-	1	ID=LDENT00049770:cds;Parent=LDENT00049770;
scaffold15_size702053	maker	CDS	137679	137741	.	-	2	ID=LDENT00049770:cds;Parent=LDENT00049770;
scaffold15_size702053	maker	CDS	135753	137551	.	-	2	ID=LDENT00049770:cds;Parent=LDENT00049770;
scaffold15_size702053	maker	CDS	134091	135152	.	-	0	ID=LDENT00049770:cds;Parent=LDENT00049770;
scaffold15_size702053	maker	CDS	133607	133744	.	-	0	ID=LDENT00049770:cds;Parent=LDENT00049770;
scaffold15_size702053	maker	CDS	133173	133355	.	-	0	ID=LDENT00049770:cds;Parent=LDENT00049770;
scaffold15_size702053	maker	CDS	132947	133072	.	-	0	ID=LDENT00049770:cds;Parent=LDENT00049770;
scaffold15_size702053	maker	CDS	131548	131658	.	-	0	ID=LDENT00049770:cds;Parent=LDENT00049770;
scaffold15_size702053	maker	CDS	131204	131407	.	-	0	ID=LDENT00049770:cds;Parent=LDENT00049770;
scaffold15_size702053	maker	gene	142811	147027	.	-	.	ID=LDENG00049780;Name=LDENG00049780;Note=Similar to tubb: Tubulin beta chain (Xenopus tropicalis OX%3D8364);
scaffold15_size702053	maker	mRNA	142811	147027	.	-	.	ID=LDENT00049780;Parent=LDENG00049780;Name=LDENT00049780;Note=Similar to tubb: Tubulin beta chain (Xenopus tropicalis OX%3D8364);
scaffold15_size702053	maker	exon	146971	147027	.	-	.	ID=LDENT00049780:1;Parent=LDENT00049780;
scaffold15_size702053	maker	exon	144486	144594	.	-	.	ID=LDENT00049780:2;Parent=LDENT00049780;
scaffold15_size702053	maker	exon	144118	144228	.	-	.	ID=LDENT00049780:3;Parent=LDENT00049780;
scaffold15_size702053	maker	exon	143759	144003	.	-	.	ID=LDENT00049780:4;Parent=LDENT00049780;
scaffold15_size702053	maker	exon	142811	143623	.	-	.	ID=LDENT00049780:5;Parent=LDENT00049780;
scaffold15_size702053	maker	CDS	146971	147027	.	-	0	ID=LDENT00049780:cds;Parent=LDENT00049780;
scaffold15_size702053	maker	CDS	144486	144594	.	-	0	ID=LDENT00049780:cds;Parent=LDENT00049780;
scaffold15_size702053	maker	CDS	144118	144228	.	-	2	ID=LDENT00049780:cds;Parent=LDENT00049780;
scaffold15_size702053	maker	CDS	143759	144003	.	-	2	ID=LDENT00049780:cds;Parent=LDENT00049780;
scaffold15_size702053	maker	CDS	142811	143623	.	-	0	ID=LDENT00049780:cds;Parent=LDENT00049780;
scaffold15_size702053	maker	gene	155695	192152	.	-	.	ID=LDENG00049800;Name=LDENG00049800;Note=Similar to DDR1: Epithelial discoidin domain-containing receptor 1 (Homo sapiens OX%3D9606);
scaffold15_size702053	maker	mRNA	155695	192152	.	-	.	ID=LDENT00049800;Parent=LDENG00049800;Name=LDENT00049800;Note=Similar to DDR1: Epithelial discoidin domain-containing receptor 1 (Homo sapiens OX%3D9606);
scaffold15_size702053	maker	exon	155695	157970	.	-	.	ID=LDENT00049800:1;Parent=LDENT00049800;
scaffold15_size702053	maker	exon	158188	158337	.	-	.	ID=LDENT00049800:2;Parent=LDENT00049800;
scaffold15_size702053	maker	exon	158576	158712	.	-	.	ID=LDENT00049800:3;Parent=LDENT00049800;
scaffold15_size702053	maker	exon	158796	158905	.	-	.	ID=LDENT00049800:4;Parent=LDENT00049800;
scaffold15_size702053	maker	exon	159015	159212	.	-	.	ID=LDENT00049800:5;Parent=LDENT00049800;
scaffold15_size702053	maker	exon	159987	160114	.	-	.	ID=LDENT00049800:6;Parent=LDENT00049800;
scaffold15_size702053	maker	exon	160213	160520	.	-	.	ID=LDENT00049800:7;Parent=LDENT00049800;
scaffold15_size702053	maker	exon	161860	161979	.	-	.	ID=LDENT00049800:8;Parent=LDENT00049800;
scaffold15_size702053	maker	exon	162969	163176	.	-	.	ID=LDENT00049800:9;Parent=LDENT00049800;
scaffold15_size702053	maker	exon	163535	163701	.	-	.	ID=LDENT00049800:10;Parent=LDENT00049800;
scaffold15_size702053	maker	exon	164911	164964	.	-	.	ID=LDENT00049800:11;Parent=LDENT00049800;
scaffold15_size702053	maker	exon	165588	165734	.	-	.	ID=LDENT00049800:12;Parent=LDENT00049800;
scaffold15_size702053	maker	exon	166919	167168	.	-	.	ID=LDENT00049800:13;Parent=LDENT00049800;
scaffold15_size702053	maker	exon	169727	169913	.	-	.	ID=LDENT00049800:14;Parent=LDENT00049800;
scaffold15_size702053	maker	exon	171124	171226	.	-	.	ID=LDENT00049800:15;Parent=LDENT00049800;
scaffold15_size702053	maker	exon	172759	172906	.	-	.	ID=LDENT00049800:16;Parent=LDENT00049800;
scaffold15_size702053	maker	exon	173690	173842	.	-	.	ID=LDENT00049800:17;Parent=LDENT00049800;
scaffold15_size702053	maker	exon	174207	174282	.	-	.	ID=LDENT00049800:18;Parent=LDENT00049800;
scaffold15_size702053	maker	exon	176246	176348	.	-	.	ID=LDENT00049800:19;Parent=LDENT00049800;
scaffold15_size702053	maker	exon	178794	178951	.	-	.	ID=LDENT00049800:20;Parent=LDENT00049800;
scaffold15_size702053	maker	exon	191794	192152	.	-	.	ID=LDENT00049800:21;Parent=LDENT00049800;
scaffold15_size702053	maker	five_prime_UTR	191794	192152	.	-	.	ID=LDENT00049800:five_prime_utr;Parent=LDENT00049800;
scaffold15_size702053	maker	five_prime_UTR	178894	178951	.	-	.	ID=LDENT00049800:five_prime_utr;Parent=LDENT00049800;
scaffold15_size702053	maker	CDS	178794	178893	.	-	0	ID=LDENT00049800:cds;Parent=LDENT00049800;
scaffold15_size702053	maker	CDS	176246	176348	.	-	2	ID=LDENT00049800:cds;Parent=LDENT00049800;
scaffold15_size702053	maker	CDS	174207	174282	.	-	1	ID=LDENT00049800:cds;Parent=LDENT00049800;
scaffold15_size702053	maker	CDS	173690	173842	.	-	0	ID=LDENT00049800:cds;Parent=LDENT00049800;
scaffold15_size702053	maker	CDS	172759	172906	.	-	0	ID=LDENT00049800:cds;Parent=LDENT00049800;
scaffold15_size702053	maker	CDS	171124	171226	.	-	2	ID=LDENT00049800:cds;Parent=LDENT00049800;
scaffold15_size702053	maker	CDS	169727	169913	.	-	1	ID=LDENT00049800:cds;Parent=LDENT00049800;
scaffold15_size702053	maker	CDS	166919	167168	.	-	0	ID=LDENT00049800:cds;Parent=LDENT00049800;
scaffold15_size702053	maker	CDS	165588	165734	.	-	2	ID=LDENT00049800:cds;Parent=LDENT00049800;
scaffold15_size702053	maker	CDS	164911	164964	.	-	2	ID=LDENT00049800:cds;Parent=LDENT00049800;
scaffold15_size702053	maker	CDS	163535	163701	.	-	2	ID=LDENT00049800:cds;Parent=LDENT00049800;
scaffold15_size702053	maker	CDS	162969	163176	.	-	0	ID=LDENT00049800:cds;Parent=LDENT00049800;
scaffold15_size702053	maker	CDS	161860	161979	.	-	2	ID=LDENT00049800:cds;Parent=LDENT00049800;
scaffold15_size702053	maker	CDS	160213	160520	.	-	2	ID=LDENT00049800:cds;Parent=LDENT00049800;
scaffold15_size702053	maker	CDS	159987	160114	.	-	0	ID=LDENT00049800:cds;Parent=LDENT00049800;
scaffold15_size702053	maker	CDS	159015	159212	.	-	1	ID=LDENT00049800:cds;Parent=LDENT00049800;
scaffold15_size702053	maker	CDS	158796	158905	.	-	1	ID=LDENT00049800:cds;Parent=LDENT00049800;
scaffold15_size702053	maker	CDS	158576	158712	.	-	2	ID=LDENT00049800:cds;Parent=LDENT00049800;
scaffold15_size702053	maker	CDS	158188	158337	.	-	0	ID=LDENT00049800:cds;Parent=LDENT00049800;
scaffold15_size702053	maker	CDS	157830	157970	.	-	0	ID=LDENT00049800:cds;Parent=LDENT00049800;
scaffold15_size702053	maker	three_prime_UTR	155695	157829	.	-	.	ID=LDENT00049800:three_prime_utr;Parent=LDENT00049800;
scaffold15_size702053	maker	gene	204010	210842	.	-	.	ID=LDENG00049810;Name=LDENG00049810;Note=Similar to GNL1: Guanine nucleotide-binding protein-like 1 (Pongo abelii OX%3D9601);
scaffold15_size702053	maker	mRNA	204010	210842	.	-	.	ID=LDENT00049810;Parent=LDENG00049810;Name=LDENT00049810;Note=Similar to GNL1: Guanine nucleotide-binding protein-like 1 (Pongo abelii OX%3D9601);
scaffold15_size702053	maker	exon	204010	204275	.	-	.	ID=LDENT00049810:1;Parent=LDENT00049810;
scaffold15_size702053	maker	exon	204395	204535	.	-	.	ID=LDENT00049810:2;Parent=LDENT00049810;
scaffold15_size702053	maker	exon	204772	204958	.	-	.	ID=LDENT00049810:3;Parent=LDENT00049810;
scaffold15_size702053	maker	exon	205864	206042	.	-	.	ID=LDENT00049810:4;Parent=LDENT00049810;
scaffold15_size702053	maker	exon	206532	206714	.	-	.	ID=LDENT00049810:5;Parent=LDENT00049810;
scaffold15_size702053	maker	exon	206861	206959	.	-	.	ID=LDENT00049810:6;Parent=LDENT00049810;
scaffold15_size702053	maker	exon	207167	207359	.	-	.	ID=LDENT00049810:7;Parent=LDENT00049810;
scaffold15_size702053	maker	exon	207922	207993	.	-	.	ID=LDENT00049810:8;Parent=LDENT00049810;
scaffold15_size702053	maker	exon	208565	208716	.	-	.	ID=LDENT00049810:9;Parent=LDENT00049810;
scaffold15_size702053	maker	exon	208828	208964	.	-	.	ID=LDENT00049810:10;Parent=LDENT00049810;
scaffold15_size702053	maker	exon	209394	209541	.	-	.	ID=LDENT00049810:11;Parent=LDENT00049810;
scaffold15_size702053	maker	exon	210770	210842	.	-	.	ID=LDENT00049810:12;Parent=LDENT00049810;
scaffold15_size702053	maker	CDS	210770	210842	.	-	0	ID=LDENT00049810:cds;Parent=LDENT00049810;
scaffold15_size702053	maker	CDS	209394	209541	.	-	2	ID=LDENT00049810:cds;Parent=LDENT00049810;
scaffold15_size702053	maker	CDS	208828	208964	.	-	1	ID=LDENT00049810:cds;Parent=LDENT00049810;
scaffold15_size702053	maker	CDS	208565	208716	.	-	2	ID=LDENT00049810:cds;Parent=LDENT00049810;
scaffold15_size702053	maker	CDS	207922	207993	.	-	0	ID=LDENT00049810:cds;Parent=LDENT00049810;
scaffold15_size702053	maker	CDS	207167	207359	.	-	0	ID=LDENT00049810:cds;Parent=LDENT00049810;
scaffold15_size702053	maker	CDS	206861	206959	.	-	2	ID=LDENT00049810:cds;Parent=LDENT00049810;
scaffold15_size702053	maker	CDS	206532	206714	.	-	2	ID=LDENT00049810:cds;Parent=LDENT00049810;
scaffold15_size702053	maker	CDS	205864	206042	.	-	2	ID=LDENT00049810:cds;Parent=LDENT00049810;
scaffold15_size702053	maker	CDS	204772	204958	.	-	0	ID=LDENT00049810:cds;Parent=LDENT00049810;
scaffold15_size702053	maker	CDS	204395	204535	.	-	2	ID=LDENT00049810:cds;Parent=LDENT00049810;
scaffold15_size702053	maker	CDS	204010	204275	.	-	2	ID=LDENT00049810:cds;Parent=LDENT00049810;
scaffold15_size702053	maker	gene	212231	219245	.	-	.	ID=LDENG00049820;Name=LDENG00049820;Note=Similar to ZNF384: Zinc finger protein 384 (Homo sapiens OX%3D9606);
scaffold15_size702053	maker	mRNA	212231	219245	.	-	.	ID=LDENT00049820;Parent=LDENG00049820;Name=LDENT00049820;Note=Similar to ZNF384: Zinc finger protein 384 (Homo sapiens OX%3D9606);
scaffold15_size702053	maker	exon	212231	212620	.	-	.	ID=LDENT00049820:1;Parent=LDENT00049820;
scaffold15_size702053	maker	exon	212765	212923	.	-	.	ID=LDENT00049820:2;Parent=LDENT00049820;
scaffold15_size702053	maker	exon	213077	213155	.	-	.	ID=LDENT00049820:3;Parent=LDENT00049820;
scaffold15_size702053	maker	exon	213280	213447	.	-	.	ID=LDENT00049820:4;Parent=LDENT00049820;
scaffold15_size702053	maker	exon	214490	214714	.	-	.	ID=LDENT00049820:5;Parent=LDENT00049820;
scaffold15_size702053	maker	exon	215405	215481	.	-	.	ID=LDENT00049820:6;Parent=LDENT00049820;
scaffold15_size702053	maker	exon	215575	215732	.	-	.	ID=LDENT00049820:7;Parent=LDENT00049820;
scaffold15_size702053	maker	exon	216519	216638	.	-	.	ID=LDENT00049820:8;Parent=LDENT00049820;
scaffold15_size702053	maker	exon	217880	218108	.	-	.	ID=LDENT00049820:9;Parent=LDENT00049820;
scaffold15_size702053	maker	exon	219180	219245	.	-	.	ID=LDENT00049820:10;Parent=LDENT00049820;
scaffold15_size702053	maker	CDS	219180	219245	.	-	0	ID=LDENT00049820:cds;Parent=LDENT00049820;
scaffold15_size702053	maker	CDS	217880	218108	.	-	0	ID=LDENT00049820:cds;Parent=LDENT00049820;
scaffold15_size702053	maker	CDS	216519	216638	.	-	2	ID=LDENT00049820:cds;Parent=LDENT00049820;
scaffold15_size702053	maker	CDS	215575	215732	.	-	2	ID=LDENT00049820:cds;Parent=LDENT00049820;
scaffold15_size702053	maker	CDS	215405	215481	.	-	0	ID=LDENT00049820:cds;Parent=LDENT00049820;
scaffold15_size702053	maker	CDS	214490	214714	.	-	1	ID=LDENT00049820:cds;Parent=LDENT00049820;
scaffold15_size702053	maker	CDS	213280	213447	.	-	1	ID=LDENT00049820:cds;Parent=LDENT00049820;
scaffold15_size702053	maker	CDS	213077	213155	.	-	1	ID=LDENT00049820:cds;Parent=LDENT00049820;
scaffold15_size702053	maker	CDS	212765	212923	.	-	0	ID=LDENT00049820:cds;Parent=LDENT00049820;
scaffold15_size702053	maker	CDS	212231	212620	.	-	0	ID=LDENT00049820:cds;Parent=LDENT00049820;
scaffold15_size702053	maker	gene	240041	249482	.	-	.	ID=LDENG00049850;Name=LDENG00049850;Note=Similar to Cops7a: COP9 signalosome complex subunit 7a (Mus musculus OX%3D10090);
scaffold15_size702053	maker	mRNA	240041	249482	.	-	.	ID=LDENT00049850;Parent=LDENG00049850;Name=LDENT00049850;Note=Similar to Cops7a: COP9 signalosome complex subunit 7a (Mus musculus OX%3D10090);
scaffold15_size702053	maker	exon	240041	240080	.	-	.	ID=LDENT00049850:1;Parent=LDENT00049850;
scaffold15_size702053	maker	exon	242100	242269	.	-	.	ID=LDENT00049850:2;Parent=LDENT00049850;
scaffold15_size702053	maker	exon	242437	242542	.	-	.	ID=LDENT00049850:3;Parent=LDENT00049850;
scaffold15_size702053	maker	exon	242622	242824	.	-	.	ID=LDENT00049850:4;Parent=LDENT00049850;
scaffold15_size702053	maker	exon	243618	243706	.	-	.	ID=LDENT00049850:5;Parent=LDENT00049850;
scaffold15_size702053	maker	exon	244383	244458	.	-	.	ID=LDENT00049850:6;Parent=LDENT00049850;
scaffold15_size702053	maker	exon	245162	245284	.	-	.	ID=LDENT00049850:7;Parent=LDENT00049850;
scaffold15_size702053	maker	exon	249252	249285	.	-	.	ID=LDENT00049850:8;Parent=LDENT00049850;
scaffold15_size702053	maker	exon	249418	249482	.	-	.	ID=LDENT00049850:9;Parent=LDENT00049850;
scaffold15_size702053	maker	CDS	249418	249482	.	-	0	ID=LDENT00049850:cds;Parent=LDENT00049850;
scaffold15_size702053	maker	CDS	249252	249285	.	-	1	ID=LDENT00049850:cds;Parent=LDENT00049850;
scaffold15_size702053	maker	CDS	245162	245284	.	-	0	ID=LDENT00049850:cds;Parent=LDENT00049850;
scaffold15_size702053	maker	CDS	244383	244458	.	-	0	ID=LDENT00049850:cds;Parent=LDENT00049850;
scaffold15_size702053	maker	CDS	243618	243706	.	-	2	ID=LDENT00049850:cds;Parent=LDENT00049850;
scaffold15_size702053	maker	CDS	242622	242824	.	-	0	ID=LDENT00049850:cds;Parent=LDENT00049850;
scaffold15_size702053	maker	CDS	242437	242542	.	-	1	ID=LDENT00049850:cds;Parent=LDENT00049850;
scaffold15_size702053	maker	CDS	242100	242269	.	-	0	ID=LDENT00049850:cds;Parent=LDENT00049850;
scaffold15_size702053	maker	CDS	240041	240080	.	-	1	ID=LDENT00049850:cds;Parent=LDENT00049850;
scaffold15_size702053	maker	gene	259431	263293	.	-	.	ID=LDENG00049860;Name=LDENG00049860;Note=Protein of unknown function;
scaffold15_size702053	maker	mRNA	259431	263293	.	-	.	ID=LDENT00049860;Parent=LDENG00049860;Name=LDENT00049860;Note=Protein of unknown function;
scaffold15_size702053	maker	exon	259431	259461	.	-	.	ID=LDENT00049860:1;Parent=LDENT00049860;
scaffold15_size702053	maker	exon	259684	259721	.	-	.	ID=LDENT00049860:2;Parent=LDENT00049860;
scaffold15_size702053	maker	exon	259847	259944	.	-	.	ID=LDENT00049860:3;Parent=LDENT00049860;
scaffold15_size702053	maker	exon	260046	260294	.	-	.	ID=LDENT00049860:4;Parent=LDENT00049860;
scaffold15_size702053	maker	exon	261333	261710	.	-	.	ID=LDENT00049860:5;Parent=LDENT00049860;
scaffold15_size702053	maker	exon	262339	262584	.	-	.	ID=LDENT00049860:6;Parent=LDENT00049860;
scaffold15_size702053	maker	exon	262718	262867	.	-	.	ID=LDENT00049860:7;Parent=LDENT00049860;
scaffold15_size702053	maker	exon	262966	263133	.	-	.	ID=LDENT00049860:8;Parent=LDENT00049860;
scaffold15_size702053	maker	exon	263236	263293	.	-	.	ID=LDENT00049860:9;Parent=LDENT00049860;
scaffold15_size702053	maker	CDS	263236	263293	.	-	0	ID=LDENT00049860:cds;Parent=LDENT00049860;
scaffold15_size702053	maker	CDS	262966	263133	.	-	2	ID=LDENT00049860:cds;Parent=LDENT00049860;
scaffold15_size702053	maker	CDS	262718	262867	.	-	2	ID=LDENT00049860:cds;Parent=LDENT00049860;
scaffold15_size702053	maker	CDS	262339	262584	.	-	2	ID=LDENT00049860:cds;Parent=LDENT00049860;
scaffold15_size702053	maker	CDS	261333	261710	.	-	2	ID=LDENT00049860:cds;Parent=LDENT00049860;
scaffold15_size702053	maker	CDS	260046	260294	.	-	2	ID=LDENT00049860:cds;Parent=LDENT00049860;
scaffold15_size702053	maker	CDS	259847	259944	.	-	2	ID=LDENT00049860:cds;Parent=LDENT00049860;
scaffold15_size702053	maker	CDS	259684	259721	.	-	0	ID=LDENT00049860:cds;Parent=LDENT00049860;
scaffold15_size702053	maker	CDS	259431	259461	.	-	1	ID=LDENT00049860:cds;Parent=LDENT00049860;
scaffold15_size702053	maker	gene	280980	286450	.	-	.	ID=LDENG00049870;Name=LDENG00049870;Note=Protein of unknown function;
scaffold15_size702053	maker	mRNA	280980	286450	.	-	.	ID=LDENT00049870;Parent=LDENG00049870;Name=LDENT00049870;Note=Protein of unknown function;
scaffold15_size702053	maker	exon	280980	281052	.	-	.	ID=LDENT00049870:1;Parent=LDENT00049870;
scaffold15_size702053	maker	exon	281298	281365	.	-	.	ID=LDENT00049870:2;Parent=LDENT00049870;
scaffold15_size702053	maker	exon	282967	283121	.	-	.	ID=LDENT00049870:3;Parent=LDENT00049870;
scaffold15_size702053	maker	exon	283237	283305	.	-	.	ID=LDENT00049870:4;Parent=LDENT00049870;
scaffold15_size702053	maker	exon	284171	284404	.	-	.	ID=LDENT00049870:5;Parent=LDENT00049870;
scaffold15_size702053	maker	exon	285330	285470	.	-	.	ID=LDENT00049870:6;Parent=LDENT00049870;
scaffold15_size702053	maker	exon	285562	285723	.	-	.	ID=LDENT00049870:7;Parent=LDENT00049870;
scaffold15_size702053	maker	exon	286435	286450	.	-	.	ID=LDENT00049870:8;Parent=LDENT00049870;
scaffold15_size702053	maker	CDS	286435	286450	.	-	0	ID=LDENT00049870:cds;Parent=LDENT00049870;
scaffold15_size702053	maker	CDS	285562	285723	.	-	2	ID=LDENT00049870:cds;Parent=LDENT00049870;
scaffold15_size702053	maker	CDS	285330	285470	.	-	2	ID=LDENT00049870:cds;Parent=LDENT00049870;
scaffold15_size702053	maker	CDS	284171	284404	.	-	2	ID=LDENT00049870:cds;Parent=LDENT00049870;
scaffold15_size702053	maker	CDS	283237	283305	.	-	2	ID=LDENT00049870:cds;Parent=LDENT00049870;
scaffold15_size702053	maker	CDS	282967	283121	.	-	2	ID=LDENT00049870:cds;Parent=LDENT00049870;
scaffold15_size702053	maker	CDS	281298	281365	.	-	0	ID=LDENT00049870:cds;Parent=LDENT00049870;
scaffold15_size702053	maker	CDS	280980	281052	.	-	1	ID=LDENT00049870:cds;Parent=LDENT00049870;
scaffold15_size702053	maker	gene	288022	301695	.	-	.	ID=LDENG00049880;Name=LDENG00049880;Note=Similar to USP5: Ubiquitin carboxyl-terminal hydrolase 5 (Homo sapiens OX%3D9606);
scaffold15_size702053	maker	mRNA	288022	301695	.	-	.	ID=LDENT00049880;Parent=LDENG00049880;Name=LDENT00049880;Note=Similar to USP5: Ubiquitin carboxyl-terminal hydrolase 5 (Homo sapiens OX%3D9606);
scaffold15_size702053	maker	exon	288022	288798	.	-	.	ID=LDENT00049880:1;Parent=LDENT00049880;
scaffold15_size702053	maker	exon	289375	289459	.	-	.	ID=LDENT00049880:2;Parent=LDENT00049880;
scaffold15_size702053	maker	exon	289653	289803	.	-	.	ID=LDENT00049880:3;Parent=LDENT00049880;
scaffold15_size702053	maker	exon	291753	291895	.	-	.	ID=LDENT00049880:4;Parent=LDENT00049880;
scaffold15_size702053	maker	exon	291985	292128	.	-	.	ID=LDENT00049880:5;Parent=LDENT00049880;
scaffold15_size702053	maker	exon	292542	292727	.	-	.	ID=LDENT00049880:6;Parent=LDENT00049880;
scaffold15_size702053	maker	exon	293416	293504	.	-	.	ID=LDENT00049880:7;Parent=LDENT00049880;
scaffold15_size702053	maker	exon	293593	293764	.	-	.	ID=LDENT00049880:8;Parent=LDENT00049880;
scaffold15_size702053	maker	exon	293904	294057	.	-	.	ID=LDENT00049880:9;Parent=LDENT00049880;
scaffold15_size702053	maker	exon	294134	294259	.	-	.	ID=LDENT00049880:10;Parent=LDENT00049880;
scaffold15_size702053	maker	exon	294353	294440	.	-	.	ID=LDENT00049880:11;Parent=LDENT00049880;
scaffold15_size702053	maker	exon	295372	295443	.	-	.	ID=LDENT00049880:12;Parent=LDENT00049880;
scaffold15_size702053	maker	exon	295735	295886	.	-	.	ID=LDENT00049880:13;Parent=LDENT00049880;
scaffold15_size702053	maker	exon	298219	298313	.	-	.	ID=LDENT00049880:14;Parent=LDENT00049880;
scaffold15_size702053	maker	exon	298519	298703	.	-	.	ID=LDENT00049880:15;Parent=LDENT00049880;
scaffold15_size702053	maker	exon	299029	299174	.	-	.	ID=LDENT00049880:16;Parent=LDENT00049880;
scaffold15_size702053	maker	exon	299625	299752	.	-	.	ID=LDENT00049880:17;Parent=LDENT00049880;
scaffold15_size702053	maker	exon	300207	300273	.	-	.	ID=LDENT00049880:18;Parent=LDENT00049880;
scaffold15_size702053	maker	exon	300882	301010	.	-	.	ID=LDENT00049880:19;Parent=LDENT00049880;
scaffold15_size702053	maker	exon	301588	301695	.	-	.	ID=LDENT00049880:20;Parent=LDENT00049880;
scaffold15_size702053	maker	CDS	301588	301695	.	-	0	ID=LDENT00049880:cds;Parent=LDENT00049880;
scaffold15_size702053	maker	CDS	300882	301010	.	-	0	ID=LDENT00049880:cds;Parent=LDENT00049880;
scaffold15_size702053	maker	CDS	300207	300273	.	-	0	ID=LDENT00049880:cds;Parent=LDENT00049880;
scaffold15_size702053	maker	CDS	299625	299752	.	-	2	ID=LDENT00049880:cds;Parent=LDENT00049880;
scaffold15_size702053	maker	CDS	299029	299174	.	-	0	ID=LDENT00049880:cds;Parent=LDENT00049880;
scaffold15_size702053	maker	CDS	298519	298703	.	-	1	ID=LDENT00049880:cds;Parent=LDENT00049880;
scaffold15_size702053	maker	CDS	298219	298313	.	-	2	ID=LDENT00049880:cds;Parent=LDENT00049880;
scaffold15_size702053	maker	CDS	295735	295886	.	-	0	ID=LDENT00049880:cds;Parent=LDENT00049880;
scaffold15_size702053	maker	CDS	295372	295443	.	-	1	ID=LDENT00049880:cds;Parent=LDENT00049880;
scaffold15_size702053	maker	CDS	294353	294440	.	-	1	ID=LDENT00049880:cds;Parent=LDENT00049880;
scaffold15_size702053	maker	CDS	294134	294259	.	-	0	ID=LDENT00049880:cds;Parent=LDENT00049880;
scaffold15_size702053	maker	CDS	293904	294057	.	-	0	ID=LDENT00049880:cds;Parent=LDENT00049880;
scaffold15_size702053	maker	CDS	293593	293764	.	-	2	ID=LDENT00049880:cds;Parent=LDENT00049880;
scaffold15_size702053	maker	CDS	293416	293504	.	-	1	ID=LDENT00049880:cds;Parent=LDENT00049880;
scaffold15_size702053	maker	CDS	292542	292727	.	-	2	ID=LDENT00049880:cds;Parent=LDENT00049880;
scaffold15_size702053	maker	CDS	291985	292128	.	-	2	ID=LDENT00049880:cds;Parent=LDENT00049880;
scaffold15_size702053	maker	CDS	291753	291895	.	-	2	ID=LDENT00049880:cds;Parent=LDENT00049880;
scaffold15_size702053	maker	CDS	289653	289803	.	-	0	ID=LDENT00049880:cds;Parent=LDENT00049880;
scaffold15_size702053	maker	CDS	289375	289459	.	-	2	ID=LDENT00049880:cds;Parent=LDENT00049880;
scaffold15_size702053	maker	CDS	288705	288798	.	-	1	ID=LDENT00049880:cds;Parent=LDENT00049880;
scaffold15_size702053	maker	three_prime_UTR	288022	288704	.	-	.	ID=LDENT00049880:three_prime_utr;Parent=LDENT00049880;
scaffold15_size702053	maker	gene	321431	323222	.	-	.	ID=LDENG00049910;Name=LDENG00049910;Note=Similar to cdca3: Cell division cycle-associated protein 3 (Xenopus laevis OX%3D8355);
scaffold15_size702053	maker	mRNA	321431	323222	.	-	.	ID=LDENT00049910;Parent=LDENG00049910;Name=LDENT00049910;Note=Similar to cdca3: Cell division cycle-associated protein 3 (Xenopus laevis OX%3D8355);
scaffold15_size702053	maker	exon	323091	323222	.	-	.	ID=LDENT00049910:1;Parent=LDENT00049910;
scaffold15_size702053	maker	exon	322893	323013	.	-	.	ID=LDENT00049910:2;Parent=LDENT00049910;
scaffold15_size702053	maker	exon	322528	322802	.	-	.	ID=LDENT00049910:3;Parent=LDENT00049910;
scaffold15_size702053	maker	exon	321808	322465	.	-	.	ID=LDENT00049910:4;Parent=LDENT00049910;
scaffold15_size702053	maker	exon	321655	321731	.	-	.	ID=LDENT00049910:5;Parent=LDENT00049910;
scaffold15_size702053	maker	exon	321431	321526	.	-	.	ID=LDENT00049910:6;Parent=LDENT00049910;
scaffold15_size702053	maker	CDS	323091	323222	.	-	0	ID=LDENT00049910:cds;Parent=LDENT00049910;
scaffold15_size702053	maker	CDS	322893	323013	.	-	0	ID=LDENT00049910:cds;Parent=LDENT00049910;
scaffold15_size702053	maker	CDS	322528	322802	.	-	2	ID=LDENT00049910:cds;Parent=LDENT00049910;
scaffold15_size702053	maker	CDS	321808	322465	.	-	0	ID=LDENT00049910:cds;Parent=LDENT00049910;
scaffold15_size702053	maker	CDS	321655	321731	.	-	2	ID=LDENT00049910:cds;Parent=LDENT00049910;
scaffold15_size702053	maker	CDS	321431	321526	.	-	0	ID=LDENT00049910:cds;Parent=LDENT00049910;
scaffold15_size702053	maker	gene	324603	335229	.	-	.	ID=LDENG00049920;Name=LDENG00049920;Note=Similar to Pex5: Peroxisomal targeting signal 1 receptor (Rattus norvegicus OX%3D10116);
scaffold15_size702053	maker	mRNA	324603	335229	14539	-	.	ID=LDENT00049920;Parent=LDENG00049920;Name=LDENT00049920;Note=Similar to Pex5: Peroxisomal targeting signal 1 receptor (Rattus norvegicus OX%3D10116);
scaffold15_size702053	maker	exon	324603	325681	.	-	.	ID=LDENT00049920:1;Parent=LDENT00049920;
scaffold15_size702053	maker	exon	326351	326508	.	-	.	ID=LDENT00049920:2;Parent=LDENT00049920;
scaffold15_size702053	maker	exon	326602	326769	.	-	.	ID=LDENT00049920:3;Parent=LDENT00049920;
scaffold15_size702053	maker	exon	326947	327162	.	-	.	ID=LDENT00049920:4;Parent=LDENT00049920;
scaffold15_size702053	maker	exon	327764	327834	.	-	.	ID=LDENT00049920:5;Parent=LDENT00049920;
scaffold15_size702053	maker	exon	328000	328143	.	-	.	ID=LDENT00049920:6;Parent=LDENT00049920;
scaffold15_size702053	maker	exon	328377	328496	.	-	.	ID=LDENT00049920:7;Parent=LDENT00049920;
scaffold15_size702053	maker	exon	328804	328887	.	-	.	ID=LDENT00049920:8;Parent=LDENT00049920;
scaffold15_size702053	maker	exon	330596	330686	.	-	.	ID=LDENT00049920:9;Parent=LDENT00049920;
scaffold15_size702053	maker	exon	331733	331817	.	-	.	ID=LDENT00049920:10;Parent=LDENT00049920;
scaffold15_size702053	maker	exon	332064	332210	.	-	.	ID=LDENT00049920:11;Parent=LDENT00049920;
scaffold15_size702053	maker	exon	332376	332493	.	-	.	ID=LDENT00049920:12;Parent=LDENT00049920;
scaffold15_size702053	maker	exon	332605	332643	.	-	.	ID=LDENT00049920:13;Parent=LDENT00049920;
scaffold15_size702053	maker	exon	332869	333025	.	-	.	ID=LDENT00049920:14;Parent=LDENT00049920;
scaffold15_size702053	maker	exon	334965	335229	.	-	.	ID=LDENT00049920:15;Parent=LDENT00049920;
scaffold15_size702053	maker	five_prime_UTR	334965	335229	.	-	.	ID=LDENT00049920:five_prime_utr;Parent=LDENT00049920;
scaffold15_size702053	maker	five_prime_UTR	332983	333025	.	-	.	ID=LDENT00049920:five_prime_utr;Parent=LDENT00049920;
scaffold15_size702053	maker	CDS	332869	332982	.	-	0	ID=LDENT00049920:cds;Parent=LDENT00049920;
scaffold15_size702053	maker	CDS	332605	332643	.	-	0	ID=LDENT00049920:cds;Parent=LDENT00049920;
scaffold15_size702053	maker	CDS	332376	332493	.	-	0	ID=LDENT00049920:cds;Parent=LDENT00049920;
scaffold15_size702053	maker	CDS	332064	332210	.	-	2	ID=LDENT00049920:cds;Parent=LDENT00049920;
scaffold15_size702053	maker	CDS	331733	331817	.	-	2	ID=LDENT00049920:cds;Parent=LDENT00049920;
scaffold15_size702053	maker	CDS	330596	330686	.	-	1	ID=LDENT00049920:cds;Parent=LDENT00049920;
scaffold15_size702053	maker	CDS	328804	328887	.	-	0	ID=LDENT00049920:cds;Parent=LDENT00049920;
scaffold15_size702053	maker	CDS	328377	328496	.	-	0	ID=LDENT00049920:cds;Parent=LDENT00049920;
scaffold15_size702053	maker	CDS	328000	328143	.	-	0	ID=LDENT00049920:cds;Parent=LDENT00049920;
scaffold15_size702053	maker	CDS	327764	327834	.	-	0	ID=LDENT00049920:cds;Parent=LDENT00049920;
scaffold15_size702053	maker	CDS	326947	327162	.	-	1	ID=LDENT00049920:cds;Parent=LDENT00049920;
scaffold15_size702053	maker	CDS	326733	326769	.	-	1	ID=LDENT00049920:cds;Parent=LDENT00049920;
scaffold15_size702053	maker	three_prime_UTR	326602	326732	.	-	.	ID=LDENT00049920:three_prime_utr;Parent=LDENT00049920;
scaffold15_size702053	maker	three_prime_UTR	326351	326508	.	-	.	ID=LDENT00049920:three_prime_utr;Parent=LDENT00049920;
scaffold15_size702053	maker	three_prime_UTR	324603	325681	.	-	.	ID=LDENT00049920:three_prime_utr;Parent=LDENT00049920;
scaffold15_size702053	maker	gene	336730	356018	.	-	.	ID=LDENG00049930;Name=LDENG00049930;Note=Similar to Clstn3: Calsyntenin-3 (Mus musculus OX%3D10090);
scaffold15_size702053	maker	mRNA	336730	356018	.	-	.	ID=LDENT00049930;Parent=LDENG00049930;Name=LDENT00049930;Note=Similar to Clstn3: Calsyntenin-3 (Mus musculus OX%3D10090);
scaffold15_size702053	maker	exon	336730	338836	.	-	.	ID=LDENT00049930:1;Parent=LDENT00049930;
scaffold15_size702053	maker	exon	338929	339113	.	-	.	ID=LDENT00049930:2;Parent=LDENT00049930;
scaffold15_size702053	maker	exon	339473	339608	.	-	.	ID=LDENT00049930:3;Parent=LDENT00049930;
scaffold15_size702053	maker	exon	340566	340711	.	-	.	ID=LDENT00049930:4;Parent=LDENT00049930;
scaffold15_size702053	maker	exon	340920	341081	.	-	.	ID=LDENT00049930:5;Parent=LDENT00049930;
scaffold15_size702053	maker	exon	341244	341470	.	-	.	ID=LDENT00049930:6;Parent=LDENT00049930;
scaffold15_size702053	maker	exon	345037	345185	.	-	.	ID=LDENT00049930:7;Parent=LDENT00049930;
scaffold15_size702053	maker	exon	345660	345808	.	-	.	ID=LDENT00049930:8;Parent=LDENT00049930;
scaffold15_size702053	maker	exon	345935	345994	.	-	.	ID=LDENT00049930:9;Parent=LDENT00049930;
scaffold15_size702053	maker	exon	346956	347115	.	-	.	ID=LDENT00049930:10;Parent=LDENT00049930;
scaffold15_size702053	maker	exon	347590	347610	.	-	.	ID=LDENT00049930:11;Parent=LDENT00049930;
scaffold15_size702053	maker	exon	347702	347769	.	-	.	ID=LDENT00049930:12;Parent=LDENT00049930;
scaffold15_size702053	maker	exon	348798	349085	.	-	.	ID=LDENT00049930:13;Parent=LDENT00049930;
scaffold15_size702053	maker	exon	349185	349370	.	-	.	ID=LDENT00049930:14;Parent=LDENT00049930;
scaffold15_size702053	maker	exon	349783	349932	.	-	.	ID=LDENT00049930:15;Parent=LDENT00049930;
scaffold15_size702053	maker	exon	351083	351291	.	-	.	ID=LDENT00049930:16;Parent=LDENT00049930;
scaffold15_size702053	maker	exon	351467	351677	.	-	.	ID=LDENT00049930:17;Parent=LDENT00049930;
scaffold15_size702053	maker	exon	352305	352427	.	-	.	ID=LDENT00049930:18;Parent=LDENT00049930;
scaffold15_size702053	maker	exon	354120	354186	.	-	.	ID=LDENT00049930:19;Parent=LDENT00049930;
scaffold15_size702053	maker	exon	355137	355157	.	-	.	ID=LDENT00049930:20;Parent=LDENT00049930;
scaffold15_size702053	maker	exon	355956	356018	.	-	.	ID=LDENT00049930:21;Parent=LDENT00049930;
scaffold15_size702053	maker	CDS	355956	356018	.	-	0	ID=LDENT00049930:cds;Parent=LDENT00049930;
scaffold15_size702053	maker	CDS	355137	355157	.	-	0	ID=LDENT00049930:cds;Parent=LDENT00049930;
scaffold15_size702053	maker	CDS	354120	354186	.	-	0	ID=LDENT00049930:cds;Parent=LDENT00049930;
scaffold15_size702053	maker	CDS	352305	352427	.	-	2	ID=LDENT00049930:cds;Parent=LDENT00049930;
scaffold15_size702053	maker	CDS	351467	351677	.	-	2	ID=LDENT00049930:cds;Parent=LDENT00049930;
scaffold15_size702053	maker	CDS	351083	351291	.	-	1	ID=LDENT00049930:cds;Parent=LDENT00049930;
scaffold15_size702053	maker	CDS	349783	349932	.	-	2	ID=LDENT00049930:cds;Parent=LDENT00049930;
scaffold15_size702053	maker	CDS	349185	349370	.	-	2	ID=LDENT00049930:cds;Parent=LDENT00049930;
scaffold15_size702053	maker	CDS	348798	349085	.	-	2	ID=LDENT00049930:cds;Parent=LDENT00049930;
scaffold15_size702053	maker	CDS	347702	347769	.	-	2	ID=LDENT00049930:cds;Parent=LDENT00049930;
scaffold15_size702053	maker	CDS	347590	347610	.	-	0	ID=LDENT00049930:cds;Parent=LDENT00049930;
scaffold15_size702053	maker	CDS	346956	347115	.	-	0	ID=LDENT00049930:cds;Parent=LDENT00049930;
scaffold15_size702053	maker	CDS	345935	345994	.	-	2	ID=LDENT00049930:cds;Parent=LDENT00049930;
scaffold15_size702053	maker	CDS	345660	345808	.	-	2	ID=LDENT00049930:cds;Parent=LDENT00049930;
scaffold15_size702053	maker	CDS	345037	345185	.	-	0	ID=LDENT00049930:cds;Parent=LDENT00049930;
scaffold15_size702053	maker	CDS	341244	341470	.	-	1	ID=LDENT00049930:cds;Parent=LDENT00049930;
scaffold15_size702053	maker	CDS	340920	341081	.	-	2	ID=LDENT00049930:cds;Parent=LDENT00049930;
scaffold15_size702053	maker	CDS	340566	340711	.	-	2	ID=LDENT00049930:cds;Parent=LDENT00049930;
scaffold15_size702053	maker	CDS	339473	339608	.	-	0	ID=LDENT00049930:cds;Parent=LDENT00049930;
scaffold15_size702053	maker	CDS	338929	339113	.	-	2	ID=LDENT00049930:cds;Parent=LDENT00049930;
scaffold15_size702053	maker	CDS	338687	338836	.	-	0	ID=LDENT00049930:cds;Parent=LDENT00049930;
scaffold15_size702053	maker	three_prime_UTR	336730	338686	.	-	.	ID=LDENT00049930:three_prime_utr;Parent=LDENT00049930;
scaffold15_size702053	maker	gene	356958	365836	.	-	.	ID=LDENG00049940;Name=LDENG00049940;Note=Similar to LPCAT3: Lysophospholipid acyltransferase 5 (Homo sapiens OX%3D9606);
scaffold15_size702053	maker	mRNA	356958	365836	.	-	.	ID=LDENT00049940;Parent=LDENG00049940;Name=LDENT00049940;Note=Similar to LPCAT3: Lysophospholipid acyltransferase 5 (Homo sapiens OX%3D9606);
scaffold15_size702053	maker	exon	356958	356974	.	-	.	ID=LDENT00049940:1;Parent=LDENT00049940;
scaffold15_size702053	maker	exon	357129	357167	.	-	.	ID=LDENT00049940:2;Parent=LDENT00049940;
scaffold15_size702053	maker	exon	357233	357257	.	-	.	ID=LDENT00049940:3;Parent=LDENT00049940;
scaffold15_size702053	maker	exon	357409	357564	.	-	.	ID=LDENT00049940:4;Parent=LDENT00049940;
scaffold15_size702053	maker	exon	358169	358316	.	-	.	ID=LDENT00049940:5;Parent=LDENT00049940;
scaffold15_size702053	maker	exon	359710	359876	.	-	.	ID=LDENT00049940:6;Parent=LDENT00049940;
scaffold15_size702053	maker	exon	360238	360324	.	-	.	ID=LDENT00049940:7;Parent=LDENT00049940;
scaffold15_size702053	maker	exon	360422	360530	.	-	.	ID=LDENT00049940:8;Parent=LDENT00049940;
scaffold15_size702053	maker	exon	360738	360916	.	-	.	ID=LDENT00049940:9;Parent=LDENT00049940;
scaffold15_size702053	maker	exon	361134	361171	.	-	.	ID=LDENT00049940:10;Parent=LDENT00049940;
scaffold15_size702053	maker	exon	361384	361477	.	-	.	ID=LDENT00049940:11;Parent=LDENT00049940;
scaffold15_size702053	maker	exon	362017	362123	.	-	.	ID=LDENT00049940:12;Parent=LDENT00049940;
scaffold15_size702053	maker	exon	363788	363895	.	-	.	ID=LDENT00049940:13;Parent=LDENT00049940;
scaffold15_size702053	maker	exon	365729	365836	.	-	.	ID=LDENT00049940:14;Parent=LDENT00049940;
scaffold15_size702053	maker	five_prime_UTR	365814	365836	.	-	.	ID=LDENT00049940:five_prime_utr;Parent=LDENT00049940;
scaffold15_size702053	maker	CDS	365729	365813	.	-	0	ID=LDENT00049940:cds;Parent=LDENT00049940;
scaffold15_size702053	maker	CDS	363788	363895	.	-	2	ID=LDENT00049940:cds;Parent=LDENT00049940;
scaffold15_size702053	maker	CDS	362017	362123	.	-	2	ID=LDENT00049940:cds;Parent=LDENT00049940;
scaffold15_size702053	maker	CDS	361384	361477	.	-	0	ID=LDENT00049940:cds;Parent=LDENT00049940;
scaffold15_size702053	maker	CDS	361134	361171	.	-	2	ID=LDENT00049940:cds;Parent=LDENT00049940;
scaffold15_size702053	maker	CDS	360738	360916	.	-	0	ID=LDENT00049940:cds;Parent=LDENT00049940;
scaffold15_size702053	maker	CDS	360422	360530	.	-	1	ID=LDENT00049940:cds;Parent=LDENT00049940;
scaffold15_size702053	maker	CDS	360238	360324	.	-	0	ID=LDENT00049940:cds;Parent=LDENT00049940;
scaffold15_size702053	maker	CDS	359710	359876	.	-	0	ID=LDENT00049940:cds;Parent=LDENT00049940;
scaffold15_size702053	maker	CDS	358169	358316	.	-	1	ID=LDENT00049940:cds;Parent=LDENT00049940;
scaffold15_size702053	maker	CDS	357409	357564	.	-	0	ID=LDENT00049940:cds;Parent=LDENT00049940;
scaffold15_size702053	maker	CDS	357233	357257	.	-	0	ID=LDENT00049940:cds;Parent=LDENT00049940;
scaffold15_size702053	maker	CDS	357129	357167	.	-	2	ID=LDENT00049940:cds;Parent=LDENT00049940;
scaffold15_size702053	maker	CDS	356958	356974	.	-	2	ID=LDENT00049940:cds;Parent=LDENT00049940;
scaffold15_size702053	maker	gene	384873	395586	.	-	.	ID=LDENG00050000;Name=LDENG00050000;Note=Similar to Atn1: Atrophin-1 (Rattus norvegicus OX%3D10116);
scaffold15_size702053	maker	mRNA	384873	395586	.	-	.	ID=LDENT00050000;Parent=LDENG00050000;Name=LDENT00050000;Note=Similar to Atn1: Atrophin-1 (Rattus norvegicus OX%3D10116);
scaffold15_size702053	maker	exon	384873	386105	.	-	.	ID=LDENT00050000:1;Parent=LDENT00050000;
scaffold15_size702053	maker	exon	386258	386438	.	-	.	ID=LDENT00050000:2;Parent=LDENT00050000;
scaffold15_size702053	maker	exon	386583	386750	.	-	.	ID=LDENT00050000:3;Parent=LDENT00050000;
scaffold15_size702053	maker	exon	386961	387006	.	-	.	ID=LDENT00050000:4;Parent=LDENT00050000;
scaffold15_size702053	maker	exon	387959	388546	.	-	.	ID=LDENT00050000:5;Parent=LDENT00050000;
scaffold15_size702053	maker	exon	388694	388910	.	-	.	ID=LDENT00050000:6;Parent=LDENT00050000;
scaffold15_size702053	maker	exon	389090	389311	.	-	.	ID=LDENT00050000:7;Parent=LDENT00050000;
scaffold15_size702053	maker	exon	389424	392011	.	-	.	ID=LDENT00050000:8;Parent=LDENT00050000;
scaffold15_size702053	maker	exon	392193	392312	.	-	.	ID=LDENT00050000:9;Parent=LDENT00050000;
scaffold15_size702053	maker	exon	392723	392824	.	-	.	ID=LDENT00050000:10;Parent=LDENT00050000;
scaffold15_size702053	maker	exon	393360	393495	.	-	.	ID=LDENT00050000:11;Parent=LDENT00050000;
scaffold15_size702053	maker	exon	395348	395586	.	-	.	ID=LDENT00050000:12;Parent=LDENT00050000;
scaffold15_size702053	maker	five_prime_UTR	395348	395586	.	-	.	ID=LDENT00050000:five_prime_utr;Parent=LDENT00050000;
scaffold15_size702053	maker	five_prime_UTR	393387	393495	.	-	.	ID=LDENT00050000:five_prime_utr;Parent=LDENT00050000;
scaffold15_size702053	maker	CDS	393360	393386	.	-	0	ID=LDENT00050000:cds;Parent=LDENT00050000;
scaffold15_size702053	maker	CDS	392723	392824	.	-	0	ID=LDENT00050000:cds;Parent=LDENT00050000;
scaffold15_size702053	maker	CDS	392193	392312	.	-	0	ID=LDENT00050000:cds;Parent=LDENT00050000;
scaffold15_size702053	maker	CDS	389424	392011	.	-	0	ID=LDENT00050000:cds;Parent=LDENT00050000;
scaffold15_size702053	maker	CDS	389090	389311	.	-	1	ID=LDENT00050000:cds;Parent=LDENT00050000;
scaffold15_size702053	maker	CDS	388694	388910	.	-	1	ID=LDENT00050000:cds;Parent=LDENT00050000;
scaffold15_size702053	maker	CDS	387959	388546	.	-	0	ID=LDENT00050000:cds;Parent=LDENT00050000;
scaffold15_size702053	maker	CDS	386961	387006	.	-	0	ID=LDENT00050000:cds;Parent=LDENT00050000;
scaffold15_size702053	maker	CDS	386583	386750	.	-	2	ID=LDENT00050000:cds;Parent=LDENT00050000;
scaffold15_size702053	maker	CDS	386258	386438	.	-	2	ID=LDENT00050000:cds;Parent=LDENT00050000;
scaffold15_size702053	maker	CDS	386072	386105	.	-	1	ID=LDENT00050000:cds;Parent=LDENT00050000;
scaffold15_size702053	maker	three_prime_UTR	384873	386071	.	-	.	ID=LDENT00050000:three_prime_utr;Parent=LDENT00050000;
scaffold15_size702053	maker	gene	396804	402043	.	-	.	ID=LDENG00050010;Name=LDENG00050010;Note=Similar to Eno2: Gamma-enolase (Mus musculus OX%3D10090);
scaffold15_size702053	maker	mRNA	396804	402043	.	-	.	ID=LDENT00050010;Parent=LDENG00050010;Name=LDENT00050010;Note=Similar to Eno2: Gamma-enolase (Mus musculus OX%3D10090);
scaffold15_size702053	maker	exon	396804	397822	.	-	.	ID=LDENT00050010:1;Parent=LDENT00050010;
scaffold15_size702053	maker	exon	398007	398065	.	-	.	ID=LDENT00050010:2;Parent=LDENT00050010;
scaffold15_size702053	maker	exon	398391	398499	.	-	.	ID=LDENT00050010:3;Parent=LDENT00050010;
scaffold15_size702053	maker	exon	398627	398751	.	-	.	ID=LDENT00050010:4;Parent=LDENT00050010;
scaffold15_size702053	maker	exon	398954	399030	.	-	.	ID=LDENT00050010:5;Parent=LDENT00050010;
scaffold15_size702053	maker	exon	399560	399757	.	-	.	ID=LDENT00050010:6;Parent=LDENT00050010;
scaffold15_size702053	maker	exon	399856	400078	.	-	.	ID=LDENT00050010:7;Parent=LDENT00050010;
scaffold15_size702053	maker	exon	400174	400307	.	-	.	ID=LDENT00050010:8;Parent=LDENT00050010;
scaffold15_size702053	maker	exon	400426	400495	.	-	.	ID=LDENT00050010:9;Parent=LDENT00050010;
scaffold15_size702053	maker	exon	400603	400661	.	-	.	ID=LDENT00050010:10;Parent=LDENT00050010;
scaffold15_size702053	maker	exon	400824	400919	.	-	.	ID=LDENT00050010:11;Parent=LDENT00050010;
scaffold15_size702053	maker	exon	401141	401226	.	-	.	ID=LDENT00050010:12;Parent=LDENT00050010;
scaffold15_size702053	maker	exon	401946	402043	.	-	.	ID=LDENT00050010:13;Parent=LDENT00050010;
scaffold15_size702053	maker	five_prime_UTR	402035	402043	.	-	.	ID=LDENT00050010:five_prime_utr;Parent=LDENT00050010;
scaffold15_size702053	maker	CDS	401946	402034	.	-	0	ID=LDENT00050010:cds;Parent=LDENT00050010;
scaffold15_size702053	maker	CDS	401141	401226	.	-	1	ID=LDENT00050010:cds;Parent=LDENT00050010;
scaffold15_size702053	maker	CDS	400824	400919	.	-	2	ID=LDENT00050010:cds;Parent=LDENT00050010;
scaffold15_size702053	maker	CDS	400603	400661	.	-	2	ID=LDENT00050010:cds;Parent=LDENT00050010;
scaffold15_size702053	maker	CDS	400426	400495	.	-	0	ID=LDENT00050010:cds;Parent=LDENT00050010;
scaffold15_size702053	maker	CDS	400174	400307	.	-	2	ID=LDENT00050010:cds;Parent=LDENT00050010;
scaffold15_size702053	maker	CDS	399856	400078	.	-	0	ID=LDENT00050010:cds;Parent=LDENT00050010;
scaffold15_size702053	maker	CDS	399560	399757	.	-	2	ID=LDENT00050010:cds;Parent=LDENT00050010;
scaffold15_size702053	maker	CDS	398954	399030	.	-	2	ID=LDENT00050010:cds;Parent=LDENT00050010;
scaffold15_size702053	maker	CDS	398627	398751	.	-	0	ID=LDENT00050010:cds;Parent=LDENT00050010;
scaffold15_size702053	maker	CDS	398391	398499	.	-	1	ID=LDENT00050010:cds;Parent=LDENT00050010;
scaffold15_size702053	maker	CDS	398007	398065	.	-	0	ID=LDENT00050010:cds;Parent=LDENT00050010;
scaffold15_size702053	maker	CDS	397753	397822	.	-	1	ID=LDENT00050010:cds;Parent=LDENT00050010;
scaffold15_size702053	maker	three_prime_UTR	396804	397752	.	-	.	ID=LDENT00050010:three_prime_utr;Parent=LDENT00050010;
scaffold15_size702053	maker	gene	402822	407815	.	-	.	ID=LDENG00050020;Name=LDENG00050020;Note=Similar to Mlf2: Myeloid leukemia factor 2 (Mus musculus OX%3D10090);
scaffold15_size702053	maker	mRNA	402822	407815	.	-	.	ID=LDENT00050020;Parent=LDENG00050020;Name=LDENT00050020;Note=Similar to Mlf2: Myeloid leukemia factor 2 (Mus musculus OX%3D10090);
scaffold15_size702053	maker	exon	402822	403371	.	-	.	ID=LDENT00050020:1;Parent=LDENT00050020;
scaffold15_size702053	maker	exon	404115	404141	.	-	.	ID=LDENT00050020:2;Parent=LDENT00050020;
scaffold15_size702053	maker	exon	404180	404329	.	-	.	ID=LDENT00050020:3;Parent=LDENT00050020;
scaffold15_size702053	maker	exon	404580	404739	.	-	.	ID=LDENT00050020:4;Parent=LDENT00050020;
scaffold15_size702053	maker	exon	405053	405181	.	-	.	ID=LDENT00050020:5;Parent=LDENT00050020;
scaffold15_size702053	maker	exon	405318	405371	.	-	.	ID=LDENT00050020:6;Parent=LDENT00050020;
scaffold15_size702053	maker	exon	406022	406057	.	-	.	ID=LDENT00050020:7;Parent=LDENT00050020;
scaffold15_size702053	maker	exon	406158	406269	.	-	.	ID=LDENT00050020:8;Parent=LDENT00050020;
scaffold15_size702053	maker	exon	407531	407815	.	-	.	ID=LDENT00050020:9;Parent=LDENT00050020;
scaffold15_size702053	maker	five_prime_UTR	407575	407815	.	-	.	ID=LDENT00050020:five_prime_utr;Parent=LDENT00050020;
scaffold15_size702053	maker	CDS	407531	407574	.	-	0	ID=LDENT00050020:cds;Parent=LDENT00050020;
scaffold15_size702053	maker	CDS	406158	406269	.	-	1	ID=LDENT00050020:cds;Parent=LDENT00050020;
scaffold15_size702053	maker	CDS	406022	406057	.	-	0	ID=LDENT00050020:cds;Parent=LDENT00050020;
scaffold15_size702053	maker	CDS	405318	405371	.	-	0	ID=LDENT00050020:cds;Parent=LDENT00050020;
scaffold15_size702053	maker	CDS	405053	405181	.	-	0	ID=LDENT00050020:cds;Parent=LDENT00050020;
scaffold15_size702053	maker	CDS	404580	404739	.	-	0	ID=LDENT00050020:cds;Parent=LDENT00050020;
scaffold15_size702053	maker	CDS	404180	404329	.	-	2	ID=LDENT00050020:cds;Parent=LDENT00050020;
scaffold15_size702053	maker	CDS	404115	404141	.	-	2	ID=LDENT00050020:cds;Parent=LDENT00050020;
scaffold15_size702053	maker	CDS	403253	403371	.	-	2	ID=LDENT00050020:cds;Parent=LDENT00050020;
scaffold15_size702053	maker	three_prime_UTR	402822	403252	.	-	.	ID=LDENT00050020:three_prime_utr;Parent=LDENT00050020;
scaffold15_size702053	maker	gene	413059	416782	.	-	.	ID=LDENG00050040;Name=LDENG00050040;Note=Similar to WNT4: Protein Wnt-4 (Gallus gallus OX%3D9031);
scaffold15_size702053	maker	mRNA	413059	416782	.	-	.	ID=LDENT00050040;Parent=LDENG00050040;Name=LDENT00050040;Note=Similar to WNT4: Protein Wnt-4 (Gallus gallus OX%3D9031);
scaffold15_size702053	maker	exon	413059	413820	.	-	.	ID=LDENT00050040:1;Parent=LDENT00050040;
scaffold15_size702053	maker	exon	413910	414072	.	-	.	ID=LDENT00050040:2;Parent=LDENT00050040;
scaffold15_size702053	maker	exon	414248	414388	.	-	.	ID=LDENT00050040:3;Parent=LDENT00050040;
scaffold15_size702053	maker	exon	414490	414632	.	-	.	ID=LDENT00050040:4;Parent=LDENT00050040;
scaffold15_size702053	maker	exon	414840	414971	.	-	.	ID=LDENT00050040:5;Parent=LDENT00050040;
scaffold15_size702053	maker	exon	415083	415167	.	-	.	ID=LDENT00050040:6;Parent=LDENT00050040;
scaffold15_size702053	maker	exon	415366	415519	.	-	.	ID=LDENT00050040:7;Parent=LDENT00050040;
scaffold15_size702053	maker	exon	415913	416154	.	-	.	ID=LDENT00050040:8;Parent=LDENT00050040;
scaffold15_size702053	maker	exon	416489	416782	.	-	.	ID=LDENT00050040:9;Parent=LDENT00050040;
scaffold15_size702053	maker	five_prime_UTR	416489	416782	.	-	.	ID=LDENT00050040:five_prime_utr;Parent=LDENT00050040;
scaffold15_size702053	maker	five_prime_UTR	416002	416154	.	-	.	ID=LDENT00050040:five_prime_utr;Parent=LDENT00050040;
scaffold15_size702053	maker	CDS	415913	416001	.	-	0	ID=LDENT00050040:cds;Parent=LDENT00050040;
scaffold15_size702053	maker	CDS	415366	415519	.	-	1	ID=LDENT00050040:cds;Parent=LDENT00050040;
scaffold15_size702053	maker	CDS	415083	415167	.	-	0	ID=LDENT00050040:cds;Parent=LDENT00050040;
scaffold15_size702053	maker	CDS	414840	414971	.	-	2	ID=LDENT00050040:cds;Parent=LDENT00050040;
scaffold15_size702053	maker	CDS	414490	414632	.	-	2	ID=LDENT00050040:cds;Parent=LDENT00050040;
scaffold15_size702053	maker	CDS	414248	414388	.	-	0	ID=LDENT00050040:cds;Parent=LDENT00050040;
scaffold15_size702053	maker	CDS	413910	414072	.	-	0	ID=LDENT00050040:cds;Parent=LDENT00050040;
scaffold15_size702053	maker	CDS	413651	413820	.	-	2	ID=LDENT00050040:cds;Parent=LDENT00050040;
scaffold15_size702053	maker	three_prime_UTR	413059	413650	.	-	.	ID=LDENT00050040:three_prime_utr;Parent=LDENT00050040;
scaffold15_size702053	maker	gene	465065	471674	.	-	.	ID=LDENG00050080;Name=LDENG00050080;Note=Similar to CD40: Tumor necrosis factor receptor superfamily member 5 (Sus scrofa OX%3D9823);
scaffold15_size702053	maker	mRNA	465065	471674	.	-	.	ID=LDENT00050080;Parent=LDENG00050080;Name=LDENT00050080;Note=Similar to CD40: Tumor necrosis factor receptor superfamily member 5 (Sus scrofa OX%3D9823);
scaffold15_size702053	maker	exon	465065	465243	.	-	.	ID=LDENT00050080:1;Parent=LDENT00050080;
scaffold15_size702053	maker	exon	466282	466398	.	-	.	ID=LDENT00050080:2;Parent=LDENT00050080;
scaffold15_size702053	maker	exon	468342	468449	.	-	.	ID=LDENT00050080:3;Parent=LDENT00050080;
scaffold15_size702053	maker	exon	470319	470395	.	-	.	ID=LDENT00050080:4;Parent=LDENT00050080;
scaffold15_size702053	maker	exon	470758	470851	.	-	.	ID=LDENT00050080:5;Parent=LDENT00050080;
scaffold15_size702053	maker	exon	470945	471091	.	-	.	ID=LDENT00050080:6;Parent=LDENT00050080;
scaffold15_size702053	maker	exon	471270	471395	.	-	.	ID=LDENT00050080:7;Parent=LDENT00050080;
scaffold15_size702053	maker	exon	471602	471674	.	-	.	ID=LDENT00050080:8;Parent=LDENT00050080;
scaffold15_size702053	maker	CDS	471602	471674	.	-	0	ID=LDENT00050080:cds;Parent=LDENT00050080;
scaffold15_size702053	maker	CDS	471270	471395	.	-	2	ID=LDENT00050080:cds;Parent=LDENT00050080;
scaffold15_size702053	maker	CDS	470945	471091	.	-	2	ID=LDENT00050080:cds;Parent=LDENT00050080;
scaffold15_size702053	maker	CDS	470758	470851	.	-	2	ID=LDENT00050080:cds;Parent=LDENT00050080;
scaffold15_size702053	maker	CDS	470319	470395	.	-	1	ID=LDENT00050080:cds;Parent=LDENT00050080;
scaffold15_size702053	maker	CDS	468342	468449	.	-	2	ID=LDENT00050080:cds;Parent=LDENT00050080;
scaffold15_size702053	maker	CDS	466282	466398	.	-	2	ID=LDENT00050080:cds;Parent=LDENT00050080;
scaffold15_size702053	maker	CDS	465065	465243	.	-	2	ID=LDENT00050080:cds;Parent=LDENT00050080;
scaffold15_size702053	maker	gene	496203	499407	.	-	.	ID=LDENG00050120;Name=LDENG00050120;Note=Similar to Vamp1: Vesicle-associated membrane protein 1 (Mus musculus OX%3D10090);
scaffold15_size702053	maker	mRNA	496203	499407	.	-	.	ID=LDENT00050120;Parent=LDENG00050120;Name=LDENT00050120;Note=Similar to Vamp1: Vesicle-associated membrane protein 1 (Mus musculus OX%3D10090);
scaffold15_size702053	maker	exon	496203	496219	.	-	.	ID=LDENT00050120:1;Parent=LDENT00050120;
scaffold15_size702053	maker	exon	496874	496925	.	-	.	ID=LDENT00050120:2;Parent=LDENT00050120;
scaffold15_size702053	maker	exon	497418	497576	.	-	.	ID=LDENT00050120:3;Parent=LDENT00050120;
scaffold15_size702053	maker	exon	497909	497948	.	-	.	ID=LDENT00050120:4;Parent=LDENT00050120;
scaffold15_size702053	maker	exon	498019	498053	.	-	.	ID=LDENT00050120:5;Parent=LDENT00050120;
scaffold15_size702053	maker	exon	499005	499059	.	-	.	ID=LDENT00050120:6;Parent=LDENT00050120;
scaffold15_size702053	maker	exon	499322	499407	.	-	.	ID=LDENT00050120:7;Parent=LDENT00050120;
scaffold15_size702053	maker	CDS	499322	499407	.	-	0	ID=LDENT00050120:cds;Parent=LDENT00050120;
scaffold15_size702053	maker	CDS	499005	499059	.	-	1	ID=LDENT00050120:cds;Parent=LDENT00050120;
scaffold15_size702053	maker	CDS	498019	498053	.	-	0	ID=LDENT00050120:cds;Parent=LDENT00050120;
scaffold15_size702053	maker	CDS	497909	497948	.	-	1	ID=LDENT00050120:cds;Parent=LDENT00050120;
scaffold15_size702053	maker	CDS	497418	497576	.	-	0	ID=LDENT00050120:cds;Parent=LDENT00050120;
scaffold15_size702053	maker	CDS	496874	496925	.	-	0	ID=LDENT00050120:cds;Parent=LDENT00050120;
scaffold15_size702053	maker	CDS	496203	496219	.	-	2	ID=LDENT00050120:cds;Parent=LDENT00050120;
scaffold15_size702053	maker	gene	500816	502736	.	-	.	ID=LDENG00050130;Name=LDENG00050130;Note=Similar to mrpl51: 39S ribosomal protein L51%2C mitochondrial (Danio rerio OX%3D7955);
scaffold15_size702053	maker	mRNA	500816	502736	.	-	.	ID=LDENT00050130;Parent=LDENG00050130;Name=LDENT00050130;Note=Similar to mrpl51: 39S ribosomal protein L51%2C mitochondrial (Danio rerio OX%3D7955);
scaffold15_size702053	maker	exon	500816	501012	.	-	.	ID=LDENT00050130:1;Parent=LDENT00050130;
scaffold15_size702053	maker	exon	501887	501994	.	-	.	ID=LDENT00050130:2;Parent=LDENT00050130;
scaffold15_size702053	maker	exon	502646	502736	.	-	.	ID=LDENT00050130:3;Parent=LDENT00050130;
scaffold15_size702053	maker	CDS	502646	502736	.	-	0	ID=LDENT00050130:cds;Parent=LDENT00050130;
scaffold15_size702053	maker	CDS	501887	501994	.	-	2	ID=LDENT00050130:cds;Parent=LDENT00050130;
scaffold15_size702053	maker	CDS	500816	501012	.	-	2	ID=LDENT00050130:cds;Parent=LDENT00050130;
scaffold15_size702053	maker	gene	515593	526947	.	-	.	ID=LDENG00050170;Name=LDENG00050170;Note=Similar to Plekhg6: Pleckstrin homology domain-containing family G member 6 (Mus musculus OX%3D10090);
scaffold15_size702053	maker	mRNA	515593	526947	.	-	.	ID=LDENT00050170;Parent=LDENG00050170;Name=LDENT00050170;Note=Similar to Plekhg6: Pleckstrin homology domain-containing family G member 6 (Mus musculus OX%3D10090);
scaffold15_size702053	maker	exon	515593	515788	.	-	.	ID=LDENT00050170:1;Parent=LDENT00050170;
scaffold15_size702053	maker	exon	517571	519054	.	-	.	ID=LDENT00050170:2;Parent=LDENT00050170;
scaffold15_size702053	maker	exon	519792	519907	.	-	.	ID=LDENT00050170:3;Parent=LDENT00050170;
scaffold15_size702053	maker	exon	520006	520138	.	-	.	ID=LDENT00050170:4;Parent=LDENT00050170;
scaffold15_size702053	maker	exon	520228	520347	.	-	.	ID=LDENT00050170:5;Parent=LDENT00050170;
scaffold15_size702053	maker	exon	520873	521007	.	-	.	ID=LDENT00050170:6;Parent=LDENT00050170;
scaffold15_size702053	maker	exon	521159	521308	.	-	.	ID=LDENT00050170:7;Parent=LDENT00050170;
scaffold15_size702053	maker	exon	522333	522443	.	-	.	ID=LDENT00050170:8;Parent=LDENT00050170;
scaffold15_size702053	maker	exon	522532	522681	.	-	.	ID=LDENT00050170:9;Parent=LDENT00050170;
scaffold15_size702053	maker	exon	522952	523002	.	-	.	ID=LDENT00050170:10;Parent=LDENT00050170;
scaffold15_size702053	maker	exon	523145	523240	.	-	.	ID=LDENT00050170:11;Parent=LDENT00050170;
scaffold15_size702053	maker	exon	523368	523499	.	-	.	ID=LDENT00050170:12;Parent=LDENT00050170;
scaffold15_size702053	maker	exon	523783	523914	.	-	.	ID=LDENT00050170:13;Parent=LDENT00050170;
scaffold15_size702053	maker	exon	525639	525858	.	-	.	ID=LDENT00050170:14;Parent=LDENT00050170;
scaffold15_size702053	maker	exon	526928	526947	.	-	.	ID=LDENT00050170:15;Parent=LDENT00050170;
scaffold15_size702053	maker	CDS	526928	526947	.	-	0	ID=LDENT00050170:cds;Parent=LDENT00050170;
scaffold15_size702053	maker	CDS	525639	525858	.	-	1	ID=LDENT00050170:cds;Parent=LDENT00050170;
scaffold15_size702053	maker	CDS	523783	523914	.	-	0	ID=LDENT00050170:cds;Parent=LDENT00050170;
scaffold15_size702053	maker	CDS	523368	523499	.	-	0	ID=LDENT00050170:cds;Parent=LDENT00050170;
scaffold15_size702053	maker	CDS	523145	523240	.	-	0	ID=LDENT00050170:cds;Parent=LDENT00050170;
scaffold15_size702053	maker	CDS	522952	523002	.	-	0	ID=LDENT00050170:cds;Parent=LDENT00050170;
scaffold15_size702053	maker	CDS	522532	522681	.	-	0	ID=LDENT00050170:cds;Parent=LDENT00050170;
scaffold15_size702053	maker	CDS	522333	522443	.	-	0	ID=LDENT00050170:cds;Parent=LDENT00050170;
scaffold15_size702053	maker	CDS	521159	521308	.	-	0	ID=LDENT00050170:cds;Parent=LDENT00050170;
scaffold15_size702053	maker	CDS	520873	521007	.	-	0	ID=LDENT00050170:cds;Parent=LDENT00050170;
scaffold15_size702053	maker	CDS	520228	520347	.	-	0	ID=LDENT00050170:cds;Parent=LDENT00050170;
scaffold15_size702053	maker	CDS	520006	520138	.	-	0	ID=LDENT00050170:cds;Parent=LDENT00050170;
scaffold15_size702053	maker	CDS	519792	519907	.	-	2	ID=LDENT00050170:cds;Parent=LDENT00050170;
scaffold15_size702053	maker	CDS	517571	519054	.	-	0	ID=LDENT00050170:cds;Parent=LDENT00050170;
scaffold15_size702053	maker	CDS	515593	515788	.	-	1	ID=LDENT00050170:cds;Parent=LDENT00050170;
scaffold15_size702053	maker	gene	528394	534790	.	-	.	ID=LDENG00050180;Name=LDENG00050180;Note=Similar to Tnfrsf1a: Tumor necrosis factor receptor superfamily member 1A (Rattus norvegicus OX%3D10116);
scaffold15_size702053	maker	mRNA	528394	534790	.	-	.	ID=LDENT00050180;Parent=LDENG00050180;Name=LDENT00050180;Note=Similar to Tnfrsf1a: Tumor necrosis factor receptor superfamily member 1A (Rattus norvegicus OX%3D10116);
scaffold15_size702053	maker	exon	528394	529513	.	-	.	ID=LDENT00050180:1;Parent=LDENT00050180;
scaffold15_size702053	maker	exon	529651	529768	.	-	.	ID=LDENT00050180:2;Parent=LDENT00050180;
scaffold15_size702053	maker	exon	530067	530239	.	-	.	ID=LDENT00050180:3;Parent=LDENT00050180;
scaffold15_size702053	maker	exon	530550	530608	.	-	.	ID=LDENT00050180:4;Parent=LDENT00050180;
scaffold15_size702053	maker	exon	531284	531362	.	-	.	ID=LDENT00050180:5;Parent=LDENT00050180;
scaffold15_size702053	maker	exon	531541	531690	.	-	.	ID=LDENT00050180:6;Parent=LDENT00050180;
scaffold15_size702053	maker	exon	531796	531921	.	-	.	ID=LDENT00050180:7;Parent=LDENT00050180;
scaffold15_size702053	maker	exon	533224	533335	.	-	.	ID=LDENT00050180:8;Parent=LDENT00050180;
scaffold15_size702053	maker	exon	534052	534149	.	-	.	ID=LDENT00050180:9;Parent=LDENT00050180;
scaffold15_size702053	maker	exon	534280	534399	.	-	.	ID=LDENT00050180:10;Parent=LDENT00050180;
scaffold15_size702053	maker	exon	534639	534790	.	-	.	ID=LDENT00050180:11;Parent=LDENT00050180;
scaffold15_size702053	maker	five_prime_UTR	534639	534790	.	-	.	ID=LDENT00050180:five_prime_utr;Parent=LDENT00050180;
scaffold15_size702053	maker	five_prime_UTR	534280	534399	.	-	.	ID=LDENT00050180:five_prime_utr;Parent=LDENT00050180;
scaffold15_size702053	maker	five_prime_UTR	534124	534149	.	-	.	ID=LDENT00050180:five_prime_utr;Parent=LDENT00050180;
scaffold15_size702053	maker	CDS	534052	534123	.	-	0	ID=LDENT00050180:cds;Parent=LDENT00050180;
scaffold15_size702053	maker	CDS	533224	533335	.	-	0	ID=LDENT00050180:cds;Parent=LDENT00050180;
scaffold15_size702053	maker	CDS	531796	531921	.	-	2	ID=LDENT00050180:cds;Parent=LDENT00050180;
scaffold15_size702053	maker	CDS	531541	531690	.	-	2	ID=LDENT00050180:cds;Parent=LDENT00050180;
scaffold15_size702053	maker	CDS	531284	531362	.	-	2	ID=LDENT00050180:cds;Parent=LDENT00050180;
scaffold15_size702053	maker	CDS	530550	530608	.	-	1	ID=LDENT00050180:cds;Parent=LDENT00050180;
scaffold15_size702053	maker	CDS	530067	530239	.	-	2	ID=LDENT00050180:cds;Parent=LDENT00050180;
scaffold15_size702053	maker	CDS	529651	529768	.	-	0	ID=LDENT00050180:cds;Parent=LDENT00050180;
scaffold15_size702053	maker	CDS	529215	529513	.	-	2	ID=LDENT00050180:cds;Parent=LDENT00050180;
scaffold15_size702053	maker	three_prime_UTR	528394	529214	.	-	.	ID=LDENT00050180:three_prime_utr;Parent=LDENT00050180;
scaffold15_size702053	maker	gene	542782	546946	.	-	.	ID=LDENG00050190;Name=LDENG00050190;Note=Similar to TNFRSF14: Tumor necrosis factor receptor superfamily member 14 (Homo sapiens OX%3D9606);
scaffold15_size702053	maker	mRNA	542782	546946	.	-	.	ID=LDENT00050190;Parent=LDENG00050190;Name=LDENT00050190;Note=Similar to TNFRSF14: Tumor necrosis factor receptor superfamily member 14 (Homo sapiens OX%3D9606);
scaffold15_size702053	maker	exon	542782	543277	.	-	.	ID=LDENT00050190:1;Parent=LDENT00050190;
scaffold15_size702053	maker	exon	543427	543535	.	-	.	ID=LDENT00050190:2;Parent=LDENT00050190;
scaffold15_size702053	maker	exon	543638	543660	.	-	.	ID=LDENT00050190:3;Parent=LDENT00050190;
scaffold15_size702053	maker	exon	543865	543978	.	-	.	ID=LDENT00050190:4;Parent=LDENT00050190;
scaffold15_size702053	maker	exon	544064	544101	.	-	.	ID=LDENT00050190:5;Parent=LDENT00050190;
scaffold15_size702053	maker	exon	544289	544364	.	-	.	ID=LDENT00050190:6;Parent=LDENT00050190;
scaffold15_size702053	maker	exon	545223	545366	.	-	.	ID=LDENT00050190:7;Parent=LDENT00050190;
scaffold15_size702053	maker	exon	545471	545581	.	-	.	ID=LDENT00050190:8;Parent=LDENT00050190;
scaffold15_size702053	maker	exon	545884	545941	.	-	.	ID=LDENT00050190:9;Parent=LDENT00050190;
scaffold15_size702053	maker	exon	546637	546706	.	-	.	ID=LDENT00050190:10;Parent=LDENT00050190;
scaffold15_size702053	maker	exon	546815	546946	.	-	.	ID=LDENT00050190:11;Parent=LDENT00050190;
scaffold15_size702053	maker	five_prime_UTR	546815	546946	.	-	.	ID=LDENT00050190:five_prime_utr;Parent=LDENT00050190;
scaffold15_size702053	maker	five_prime_UTR	546706	546706	.	-	.	ID=LDENT00050190:five_prime_utr;Parent=LDENT00050190;
scaffold15_size702053	maker	CDS	546637	546705	.	-	0	ID=LDENT00050190:cds;Parent=LDENT00050190;
scaffold15_size702053	maker	CDS	545884	545941	.	-	0	ID=LDENT00050190:cds;Parent=LDENT00050190;
scaffold15_size702053	maker	CDS	545471	545581	.	-	2	ID=LDENT00050190:cds;Parent=LDENT00050190;
scaffold15_size702053	maker	CDS	545223	545366	.	-	2	ID=LDENT00050190:cds;Parent=LDENT00050190;
scaffold15_size702053	maker	CDS	544289	544364	.	-	2	ID=LDENT00050190:cds;Parent=LDENT00050190;
scaffold15_size702053	maker	CDS	544064	544101	.	-	1	ID=LDENT00050190:cds;Parent=LDENT00050190;
scaffold15_size702053	maker	CDS	543865	543978	.	-	2	ID=LDENT00050190:cds;Parent=LDENT00050190;
scaffold15_size702053	maker	CDS	543638	543660	.	-	2	ID=LDENT00050190:cds;Parent=LDENT00050190;
scaffold15_size702053	maker	CDS	543427	543535	.	-	0	ID=LDENT00050190:cds;Parent=LDENT00050190;
scaffold15_size702053	maker	CDS	543009	543277	.	-	2	ID=LDENT00050190:cds;Parent=LDENT00050190;
scaffold15_size702053	maker	three_prime_UTR	542782	543008	.	-	.	ID=LDENT00050190:three_prime_utr;Parent=LDENT00050190;
scaffold15_size702053	maker	gene	551683	562295	.	-	.	ID=LDENG00050200;Name=LDENG00050200;Note=Similar to IFFO1: Intermediate filament family orphan 1 (Homo sapiens OX%3D9606);
scaffold15_size702053	maker	mRNA	551683	562295	.	-	.	ID=LDENT00050200;Parent=LDENG00050200;Name=LDENT00050200;Note=Similar to IFFO1: Intermediate filament family orphan 1 (Homo sapiens OX%3D9606);
scaffold15_size702053	maker	exon	551683	551785	.	-	.	ID=LDENT00050200:1;Parent=LDENT00050200;
scaffold15_size702053	maker	exon	551880	552010	.	-	.	ID=LDENT00050200:2;Parent=LDENT00050200;
scaffold15_size702053	maker	exon	552924	553013	.	-	.	ID=LDENT00050200:3;Parent=LDENT00050200;
scaffold15_size702053	maker	exon	555358	555484	.	-	.	ID=LDENT00050200:4;Parent=LDENT00050200;
scaffold15_size702053	maker	exon	555620	555804	.	-	.	ID=LDENT00050200:5;Parent=LDENT00050200;
scaffold15_size702053	maker	exon	555945	556085	.	-	.	ID=LDENT00050200:6;Parent=LDENT00050200;
scaffold15_size702053	maker	exon	556440	556535	.	-	.	ID=LDENT00050200:7;Parent=LDENT00050200;
scaffold15_size702053	maker	exon	558097	558157	.	-	.	ID=LDENT00050200:8;Parent=LDENT00050200;
scaffold15_size702053	maker	exon	561277	562295	.	-	.	ID=LDENT00050200:9;Parent=LDENT00050200;
scaffold15_size702053	maker	CDS	561277	562295	.	-	0	ID=LDENT00050200:cds;Parent=LDENT00050200;
scaffold15_size702053	maker	CDS	558097	558157	.	-	1	ID=LDENT00050200:cds;Parent=LDENT00050200;
scaffold15_size702053	maker	CDS	556440	556535	.	-	0	ID=LDENT00050200:cds;Parent=LDENT00050200;
scaffold15_size702053	maker	CDS	555945	556085	.	-	0	ID=LDENT00050200:cds;Parent=LDENT00050200;
scaffold15_size702053	maker	CDS	555620	555804	.	-	0	ID=LDENT00050200:cds;Parent=LDENT00050200;
scaffold15_size702053	maker	CDS	555358	555484	.	-	1	ID=LDENT00050200:cds;Parent=LDENT00050200;
scaffold15_size702053	maker	CDS	552924	553013	.	-	0	ID=LDENT00050200:cds;Parent=LDENT00050200;
scaffold15_size702053	maker	CDS	551880	552010	.	-	0	ID=LDENT00050200:cds;Parent=LDENT00050200;
scaffold15_size702053	maker	CDS	551683	551785	.	-	1	ID=LDENT00050200:cds;Parent=LDENT00050200;
scaffold15_size702053	maker	gene	564041	570697	.	-	.	ID=LDENG00050210;Name=LDENG00050210;Note=Similar to gapdh: Glyceraldehyde-3-phosphate dehydrogenase (Danio rerio OX%3D7955);
scaffold15_size702053	maker	mRNA	564041	570697	.	-	.	ID=LDENT00050210;Parent=LDENG00050210;Name=LDENT00050210;Note=Similar to gapdh: Glyceraldehyde-3-phosphate dehydrogenase (Danio rerio OX%3D7955);
scaffold15_size702053	maker	exon	564041	564752	.	-	.	ID=LDENT00050210:1;Parent=LDENT00050210;
scaffold15_size702053	maker	exon	564871	564968	.	-	.	ID=LDENT00050210:2;Parent=LDENT00050210;
scaffold15_size702053	maker	exon	565053	565136	.	-	.	ID=LDENT00050210:3;Parent=LDENT00050210;
scaffold15_size702053	maker	exon	565531	565609	.	-	.	ID=LDENT00050210:4;Parent=LDENT00050210;
scaffold15_size702053	maker	exon	565747	565898	.	-	.	ID=LDENT00050210:5;Parent=LDENT00050210;
scaffold15_size702053	maker	exon	566018	566099	.	-	.	ID=LDENT00050210:6;Parent=LDENT00050210;
scaffold15_size702053	maker	exon	566359	566474	.	-	.	ID=LDENT00050210:7;Parent=LDENT00050210;
scaffold15_size702053	maker	exon	566608	566616	.	-	.	ID=LDENT00050210:8;Parent=LDENT00050210;
scaffold15_size702053	maker	exon	566720	566765	.	-	.	ID=LDENT00050210:9;Parent=LDENT00050210;
scaffold15_size702053	maker	exon	566915	567021	.	-	.	ID=LDENT00050210:10;Parent=LDENT00050210;
scaffold15_size702053	maker	exon	567343	567442	.	-	.	ID=LDENT00050210:11;Parent=LDENT00050210;
scaffold15_size702053	maker	exon	568612	568657	.	-	.	ID=LDENT00050210:12;Parent=LDENT00050210;
scaffold15_size702053	maker	exon	569081	569242	.	-	.	ID=LDENT00050210:13;Parent=LDENT00050210;
scaffold15_size702053	maker	exon	570602	570697	.	-	.	ID=LDENT00050210:14;Parent=LDENT00050210;
scaffold15_size702053	maker	five_prime_UTR	570602	570697	.	-	.	ID=LDENT00050210:five_prime_utr;Parent=LDENT00050210;
scaffold15_size702053	maker	five_prime_UTR	569081	569242	.	-	.	ID=LDENT00050210:five_prime_utr;Parent=LDENT00050210;
scaffold15_size702053	maker	five_prime_UTR	568635	568657	.	-	.	ID=LDENT00050210:five_prime_utr;Parent=LDENT00050210;
scaffold15_size702053	maker	CDS	568612	568634	.	-	0	ID=LDENT00050210:cds;Parent=LDENT00050210;
scaffold15_size702053	maker	CDS	567343	567442	.	-	1	ID=LDENT00050210:cds;Parent=LDENT00050210;
scaffold15_size702053	maker	CDS	566915	567021	.	-	0	ID=LDENT00050210:cds;Parent=LDENT00050210;
scaffold15_size702053	maker	CDS	566720	566765	.	-	1	ID=LDENT00050210:cds;Parent=LDENT00050210;
scaffold15_size702053	maker	CDS	566608	566616	.	-	0	ID=LDENT00050210:cds;Parent=LDENT00050210;
scaffold15_size702053	maker	CDS	566359	566474	.	-	0	ID=LDENT00050210:cds;Parent=LDENT00050210;
scaffold15_size702053	maker	CDS	566018	566099	.	-	1	ID=LDENT00050210:cds;Parent=LDENT00050210;
scaffold15_size702053	maker	CDS	565747	565898	.	-	0	ID=LDENT00050210:cds;Parent=LDENT00050210;
scaffold15_size702053	maker	CDS	565531	565609	.	-	1	ID=LDENT00050210:cds;Parent=LDENT00050210;
scaffold15_size702053	maker	CDS	565053	565136	.	-	0	ID=LDENT00050210:cds;Parent=LDENT00050210;
scaffold15_size702053	maker	CDS	564871	564968	.	-	0	ID=LDENT00050210:cds;Parent=LDENT00050210;
scaffold15_size702053	maker	CDS	564683	564752	.	-	1	ID=LDENT00050210:cds;Parent=LDENT00050210;
scaffold15_size702053	maker	three_prime_UTR	564041	564682	.	-	.	ID=LDENT00050210:three_prime_utr;Parent=LDENT00050210;
scaffold15_size702053	maker	gene	571862	573609	.	-	.	ID=LDENG00050220;Name=LDENG00050220;Note=Similar to cnp-1: C-type natriuretic peptide 1 (Oryzias latipes OX%3D8090);
scaffold15_size702053	maker	mRNA	571862	573609	.	-	.	ID=LDENT00050220;Parent=LDENG00050220;Name=LDENT00050220;Note=Similar to cnp-1: C-type natriuretic peptide 1 (Oryzias latipes OX%3D8090);
scaffold15_size702053	maker	exon	571862	572152	.	-	.	ID=LDENT00050220:1;Parent=LDENT00050220;
scaffold15_size702053	maker	exon	572448	572609	.	-	.	ID=LDENT00050220:2;Parent=LDENT00050220;
scaffold15_size702053	maker	exon	573107	573181	.	-	.	ID=LDENT00050220:3;Parent=LDENT00050220;
scaffold15_size702053	maker	exon	573607	573609	.	-	.	ID=LDENT00050220:4;Parent=LDENT00050220;
scaffold15_size702053	maker	CDS	573607	573609	.	-	0	ID=LDENT00050220:cds;Parent=LDENT00050220;
scaffold15_size702053	maker	CDS	573107	573181	.	-	0	ID=LDENT00050220:cds;Parent=LDENT00050220;
scaffold15_size702053	maker	CDS	572448	572609	.	-	0	ID=LDENT00050220:cds;Parent=LDENT00050220;
scaffold15_size702053	maker	CDS	571862	572152	.	-	0	ID=LDENT00050220:cds;Parent=LDENT00050220;
scaffold15_size702053	maker	gene	574764	591056	.	-	.	ID=LDENG00050230;Name=LDENG00050230;Note=Similar to ncapd2: Condensin complex subunit 1 (Xenopus laevis OX%3D8355);
scaffold15_size702053	maker	mRNA	574764	591056	.	-	.	ID=LDENT00050230;Parent=LDENG00050230;Name=LDENT00050230;Note=Similar to ncapd2: Condensin complex subunit 1 (Xenopus laevis OX%3D8355);
scaffold15_size702053	maker	exon	574764	575048	.	-	.	ID=LDENT00050230:1;Parent=LDENT00050230;
scaffold15_size702053	maker	exon	575714	575833	.	-	.	ID=LDENT00050230:2;Parent=LDENT00050230;
scaffold15_size702053	maker	exon	575950	576118	.	-	.	ID=LDENT00050230:3;Parent=LDENT00050230;
scaffold15_size702053	maker	exon	576194	576377	.	-	.	ID=LDENT00050230:4;Parent=LDENT00050230;
scaffold15_size702053	maker	exon	576905	576985	.	-	.	ID=LDENT00050230:5;Parent=LDENT00050230;
scaffold15_size702053	maker	exon	577680	577774	.	-	.	ID=LDENT00050230:6;Parent=LDENT00050230;
scaffold15_size702053	maker	exon	577878	578055	.	-	.	ID=LDENT00050230:7;Parent=LDENT00050230;
scaffold15_size702053	maker	exon	579442	579597	.	-	.	ID=LDENT00050230:8;Parent=LDENT00050230;
scaffold15_size702053	maker	exon	579787	579910	.	-	.	ID=LDENT00050230:9;Parent=LDENT00050230;
scaffold15_size702053	maker	exon	580052	580163	.	-	.	ID=LDENT00050230:10;Parent=LDENT00050230;
scaffold15_size702053	maker	exon	580890	581050	.	-	.	ID=LDENT00050230:11;Parent=LDENT00050230;
scaffold15_size702053	maker	exon	581232	581447	.	-	.	ID=LDENT00050230:12;Parent=LDENT00050230;
scaffold15_size702053	maker	exon	581583	581658	.	-	.	ID=LDENT00050230:13;Parent=LDENT00050230;
scaffold15_size702053	maker	exon	582038	582170	.	-	.	ID=LDENT00050230:14;Parent=LDENT00050230;
scaffold15_size702053	maker	exon	583366	583502	.	-	.	ID=LDENT00050230:15;Parent=LDENT00050230;
scaffold15_size702053	maker	exon	583628	583712	.	-	.	ID=LDENT00050230:16;Parent=LDENT00050230;
scaffold15_size702053	maker	exon	584185	584359	.	-	.	ID=LDENT00050230:17;Parent=LDENT00050230;
scaffold15_size702053	maker	exon	584485	584685	.	-	.	ID=LDENT00050230:18;Parent=LDENT00050230;
scaffold15_size702053	maker	exon	585041	585159	.	-	.	ID=LDENT00050230:19;Parent=LDENT00050230;
scaffold15_size702053	maker	exon	585455	585659	.	-	.	ID=LDENT00050230:20;Parent=LDENT00050230;
scaffold15_size702053	maker	exon	587265	587352	.	-	.	ID=LDENT00050230:21;Parent=LDENT00050230;
scaffold15_size702053	maker	exon	587437	587571	.	-	.	ID=LDENT00050230:22;Parent=LDENT00050230;
scaffold15_size702053	maker	exon	587663	587860	.	-	.	ID=LDENT00050230:23;Parent=LDENT00050230;
scaffold15_size702053	maker	exon	588274	588421	.	-	.	ID=LDENT00050230:24;Parent=LDENT00050230;
scaffold15_size702053	maker	exon	588567	588690	.	-	.	ID=LDENT00050230:25;Parent=LDENT00050230;
scaffold15_size702053	maker	exon	589061	589188	.	-	.	ID=LDENT00050230:26;Parent=LDENT00050230;
scaffold15_size702053	maker	exon	589622	589767	.	-	.	ID=LDENT00050230:27;Parent=LDENT00050230;
scaffold15_size702053	maker	exon	590284	590456	.	-	.	ID=LDENT00050230:28;Parent=LDENT00050230;
scaffold15_size702053	maker	exon	590588	590646	.	-	.	ID=LDENT00050230:29;Parent=LDENT00050230;
scaffold15_size702053	maker	exon	590739	590814	.	-	.	ID=LDENT00050230:30;Parent=LDENT00050230;
scaffold15_size702053	maker	exon	590939	591056	.	-	.	ID=LDENT00050230:31;Parent=LDENT00050230;
scaffold15_size702053	maker	CDS	590939	591056	.	-	0	ID=LDENT00050230:cds;Parent=LDENT00050230;
scaffold15_size702053	maker	CDS	590739	590814	.	-	2	ID=LDENT00050230:cds;Parent=LDENT00050230;
scaffold15_size702053	maker	CDS	590588	590646	.	-	1	ID=LDENT00050230:cds;Parent=LDENT00050230;
scaffold15_size702053	maker	CDS	590284	590456	.	-	2	ID=LDENT00050230:cds;Parent=LDENT00050230;
scaffold15_size702053	maker	CDS	589622	589767	.	-	0	ID=LDENT00050230:cds;Parent=LDENT00050230;
scaffold15_size702053	maker	CDS	589061	589188	.	-	1	ID=LDENT00050230:cds;Parent=LDENT00050230;
scaffold15_size702053	maker	CDS	588567	588690	.	-	2	ID=LDENT00050230:cds;Parent=LDENT00050230;
scaffold15_size702053	maker	CDS	588274	588421	.	-	1	ID=LDENT00050230:cds;Parent=LDENT00050230;
scaffold15_size702053	maker	CDS	587663	587860	.	-	0	ID=LDENT00050230:cds;Parent=LDENT00050230;
scaffold15_size702053	maker	CDS	587437	587571	.	-	0	ID=LDENT00050230:cds;Parent=LDENT00050230;
scaffold15_size702053	maker	CDS	587265	587352	.	-	0	ID=LDENT00050230:cds;Parent=LDENT00050230;
scaffold15_size702053	maker	CDS	585455	585659	.	-	2	ID=LDENT00050230:cds;Parent=LDENT00050230;
scaffold15_size702053	maker	CDS	585041	585159	.	-	1	ID=LDENT00050230:cds;Parent=LDENT00050230;
scaffold15_size702053	maker	CDS	584485	584685	.	-	2	ID=LDENT00050230:cds;Parent=LDENT00050230;
scaffold15_size702053	maker	CDS	584185	584359	.	-	2	ID=LDENT00050230:cds;Parent=LDENT00050230;
scaffold15_size702053	maker	CDS	583628	583712	.	-	1	ID=LDENT00050230:cds;Parent=LDENT00050230;
scaffold15_size702053	maker	CDS	583366	583502	.	-	0	ID=LDENT00050230:cds;Parent=LDENT00050230;
scaffold15_size702053	maker	CDS	582038	582170	.	-	1	ID=LDENT00050230:cds;Parent=LDENT00050230;
scaffold15_size702053	maker	CDS	581583	581658	.	-	0	ID=LDENT00050230:cds;Parent=LDENT00050230;
scaffold15_size702053	maker	CDS	581232	581447	.	-	2	ID=LDENT00050230:cds;Parent=LDENT00050230;
scaffold15_size702053	maker	CDS	580890	581050	.	-	2	ID=LDENT00050230:cds;Parent=LDENT00050230;
scaffold15_size702053	maker	CDS	580052	580163	.	-	0	ID=LDENT00050230:cds;Parent=LDENT00050230;
scaffold15_size702053	maker	CDS	579787	579910	.	-	2	ID=LDENT00050230:cds;Parent=LDENT00050230;
scaffold15_size702053	maker	CDS	579442	579597	.	-	1	ID=LDENT00050230:cds;Parent=LDENT00050230;
scaffold15_size702053	maker	CDS	577878	578055	.	-	1	ID=LDENT00050230:cds;Parent=LDENT00050230;
scaffold15_size702053	maker	CDS	577680	577774	.	-	0	ID=LDENT00050230:cds;Parent=LDENT00050230;
scaffold15_size702053	maker	CDS	576905	576985	.	-	1	ID=LDENT00050230:cds;Parent=LDENT00050230;
scaffold15_size702053	maker	CDS	576194	576377	.	-	1	ID=LDENT00050230:cds;Parent=LDENT00050230;
scaffold15_size702053	maker	CDS	575950	576118	.	-	0	ID=LDENT00050230:cds;Parent=LDENT00050230;
scaffold15_size702053	maker	CDS	575714	575833	.	-	2	ID=LDENT00050230:cds;Parent=LDENT00050230;
scaffold15_size702053	maker	CDS	574966	575048	.	-	2	ID=LDENT00050230:cds;Parent=LDENT00050230;
scaffold15_size702053	maker	three_prime_UTR	574764	574965	.	-	.	ID=LDENT00050230:three_prime_utr;Parent=LDENT00050230;
scaffold15_size702053	maker	gene	592965	595480	.	-	.	ID=LDENG00050240;Name=LDENG00050240;Note=Similar to ING4: Inhibitor of growth protein 4 (Gallus gallus OX%3D9031);
scaffold15_size702053	maker	mRNA	592965	595480	.	-	.	ID=LDENT00050240;Parent=LDENG00050240;Name=LDENT00050240;Note=Similar to ING4: Inhibitor of growth protein 4 (Gallus gallus OX%3D9031);
scaffold15_size702053	maker	exon	592965	593004	.	-	.	ID=LDENT00050240:1;Parent=LDENT00050240;
scaffold15_size702053	maker	exon	593131	593192	.	-	.	ID=LDENT00050240:2;Parent=LDENT00050240;
scaffold15_size702053	maker	exon	593519	593663	.	-	.	ID=LDENT00050240:3;Parent=LDENT00050240;
scaffold15_size702053	maker	exon	593782	593893	.	-	.	ID=LDENT00050240:4;Parent=LDENT00050240;
scaffold15_size702053	maker	exon	594014	594128	.	-	.	ID=LDENT00050240:5;Parent=LDENT00050240;
scaffold15_size702053	maker	exon	594269	594435	.	-	.	ID=LDENT00050240:6;Parent=LDENT00050240;
scaffold15_size702053	maker	exon	594918	594989	.	-	.	ID=LDENT00050240:7;Parent=LDENT00050240;
scaffold15_size702053	maker	exon	595444	595480	.	-	.	ID=LDENT00050240:8;Parent=LDENT00050240;
scaffold15_size702053	maker	CDS	595444	595480	.	-	0	ID=LDENT00050240:cds;Parent=LDENT00050240;
scaffold15_size702053	maker	CDS	594918	594989	.	-	2	ID=LDENT00050240:cds;Parent=LDENT00050240;
scaffold15_size702053	maker	CDS	594269	594435	.	-	2	ID=LDENT00050240:cds;Parent=LDENT00050240;
scaffold15_size702053	maker	CDS	594014	594128	.	-	0	ID=LDENT00050240:cds;Parent=LDENT00050240;
scaffold15_size702053	maker	CDS	593782	593893	.	-	2	ID=LDENT00050240:cds;Parent=LDENT00050240;
scaffold15_size702053	maker	CDS	593519	593663	.	-	1	ID=LDENT00050240:cds;Parent=LDENT00050240;
scaffold15_size702053	maker	CDS	593131	593192	.	-	0	ID=LDENT00050240:cds;Parent=LDENT00050240;
scaffold15_size702053	maker	CDS	592965	593004	.	-	1	ID=LDENT00050240:cds;Parent=LDENT00050240;
scaffold15_size702053	maker	gene	596055	603294	.	-	.	ID=LDENG00050250;Name=LDENG00050250;Note=Similar to Nop2: Probable 28S rRNA (cytosine-C(5))-methyltransferase (Mus musculus OX%3D10090);
scaffold15_size702053	maker	mRNA	596055	603294	.	-	.	ID=LDENT00050250;Parent=LDENG00050250;Name=LDENT00050250;Note=Similar to Nop2: Probable 28S rRNA (cytosine-C(5))-methyltransferase (Mus musculus OX%3D10090);
scaffold15_size702053	maker	exon	596055	597403	.	-	.	ID=LDENT00050250:1;Parent=LDENT00050250;
scaffold15_size702053	maker	exon	597487	597623	.	-	.	ID=LDENT00050250:2;Parent=LDENT00050250;
scaffold15_size702053	maker	exon	597728	597825	.	-	.	ID=LDENT00050250:3;Parent=LDENT00050250;
scaffold15_size702053	maker	exon	597974	598096	.	-	.	ID=LDENT00050250:4;Parent=LDENT00050250;
scaffold15_size702053	maker	exon	598193	598282	.	-	.	ID=LDENT00050250:5;Parent=LDENT00050250;
scaffold15_size702053	maker	exon	598382	598521	.	-	.	ID=LDENT00050250:6;Parent=LDENT00050250;
scaffold15_size702053	maker	exon	598631	598771	.	-	.	ID=LDENT00050250:7;Parent=LDENT00050250;
scaffold15_size702053	maker	exon	599065	599152	.	-	.	ID=LDENT00050250:8;Parent=LDENT00050250;
scaffold15_size702053	maker	exon	599672	599761	.	-	.	ID=LDENT00050250:9;Parent=LDENT00050250;
scaffold15_size702053	maker	exon	599992	600191	.	-	.	ID=LDENT00050250:10;Parent=LDENT00050250;
scaffold15_size702053	maker	exon	600308	600548	.	-	.	ID=LDENT00050250:11;Parent=LDENT00050250;
scaffold15_size702053	maker	exon	600662	600966	.	-	.	ID=LDENT00050250:12;Parent=LDENT00050250;
scaffold15_size702053	maker	exon	601504	601568	.	-	.	ID=LDENT00050250:13;Parent=LDENT00050250;
scaffold15_size702053	maker	exon	601650	601692	.	-	.	ID=LDENT00050250:14;Parent=LDENT00050250;
scaffold15_size702053	maker	exon	601850	601977	.	-	.	ID=LDENT00050250:15;Parent=LDENT00050250;
scaffold15_size702053	maker	exon	603223	603294	.	-	.	ID=LDENT00050250:16;Parent=LDENT00050250;
scaffold15_size702053	maker	five_prime_UTR	603223	603294	.	-	.	ID=LDENT00050250:five_prime_utr;Parent=LDENT00050250;
scaffold15_size702053	maker	five_prime_UTR	601956	601977	.	-	.	ID=LDENT00050250:five_prime_utr;Parent=LDENT00050250;
scaffold15_size702053	maker	CDS	601850	601955	.	-	0	ID=LDENT00050250:cds;Parent=LDENT00050250;
scaffold15_size702053	maker	CDS	601650	601692	.	-	2	ID=LDENT00050250:cds;Parent=LDENT00050250;
scaffold15_size702053	maker	CDS	601504	601568	.	-	1	ID=LDENT00050250:cds;Parent=LDENT00050250;
scaffold15_size702053	maker	CDS	600662	600966	.	-	2	ID=LDENT00050250:cds;Parent=LDENT00050250;
scaffold15_size702053	maker	CDS	600308	600548	.	-	0	ID=LDENT00050250:cds;Parent=LDENT00050250;
scaffold15_size702053	maker	CDS	599992	600191	.	-	2	ID=LDENT00050250:cds;Parent=LDENT00050250;
scaffold15_size702053	maker	CDS	599672	599761	.	-	0	ID=LDENT00050250:cds;Parent=LDENT00050250;
scaffold15_size702053	maker	CDS	599065	599152	.	-	0	ID=LDENT00050250:cds;Parent=LDENT00050250;
scaffold15_size702053	maker	CDS	598631	598771	.	-	2	ID=LDENT00050250:cds;Parent=LDENT00050250;
scaffold15_size702053	maker	CDS	598382	598521	.	-	2	ID=LDENT00050250:cds;Parent=LDENT00050250;
scaffold15_size702053	maker	CDS	598193	598282	.	-	0	ID=LDENT00050250:cds;Parent=LDENT00050250;
scaffold15_size702053	maker	CDS	597974	598096	.	-	0	ID=LDENT00050250:cds;Parent=LDENT00050250;
scaffold15_size702053	maker	CDS	597728	597825	.	-	0	ID=LDENT00050250:cds;Parent=LDENT00050250;
scaffold15_size702053	maker	CDS	597487	597623	.	-	1	ID=LDENT00050250:cds;Parent=LDENT00050250;
scaffold15_size702053	maker	CDS	596955	597403	.	-	2	ID=LDENT00050250:cds;Parent=LDENT00050250;
scaffold15_size702053	maker	three_prime_UTR	596055	596954	.	-	.	ID=LDENT00050250:three_prime_utr;Parent=LDENT00050250;
scaffold15_size702053	maker	gene	605413	610616	.	-	.	ID=LDENG00050270;Name=LDENG00050270;Note=Similar to KEL: Kell blood group glycoprotein (Homo sapiens OX%3D9606);
scaffold15_size702053	maker	mRNA	605413	610616	.	-	.	ID=LDENT00050270;Parent=LDENG00050270;Name=LDENT00050270;Note=Similar to KEL: Kell blood group glycoprotein (Homo sapiens OX%3D9606);
scaffold15_size702053	maker	exon	605413	605799	.	-	.	ID=LDENT00050270:1;Parent=LDENT00050270;
scaffold15_size702053	maker	exon	605896	605985	.	-	.	ID=LDENT00050270:2;Parent=LDENT00050270;
scaffold15_size702053	maker	exon	606075	606148	.	-	.	ID=LDENT00050270:3;Parent=LDENT00050270;
scaffold15_size702053	maker	exon	606215	606298	.	-	.	ID=LDENT00050270:4;Parent=LDENT00050270;
scaffold15_size702053	maker	exon	606412	606479	.	-	.	ID=LDENT00050270:5;Parent=LDENT00050270;
scaffold15_size702053	maker	exon	606577	606666	.	-	.	ID=LDENT00050270:6;Parent=LDENT00050270;
scaffold15_size702053	maker	exon	606752	606858	.	-	.	ID=LDENT00050270:7;Parent=LDENT00050270;
scaffold15_size702053	maker	exon	607142	607219	.	-	.	ID=LDENT00050270:8;Parent=LDENT00050270;
scaffold15_size702053	maker	exon	607298	607396	.	-	.	ID=LDENT00050270:9;Parent=LDENT00050270;
scaffold15_size702053	maker	exon	607492	607587	.	-	.	ID=LDENT00050270:10;Parent=LDENT00050270;
scaffold15_size702053	maker	exon	607673	607790	.	-	.	ID=LDENT00050270:11;Parent=LDENT00050270;
scaffold15_size702053	maker	exon	607912	608072	.	-	.	ID=LDENT00050270:12;Parent=LDENT00050270;
scaffold15_size702053	maker	exon	608171	608359	.	-	.	ID=LDENT00050270:13;Parent=LDENT00050270;
scaffold15_size702053	maker	exon	608496	608567	.	-	.	ID=LDENT00050270:14;Parent=LDENT00050270;
scaffold15_size702053	maker	exon	608668	608826	.	-	.	ID=LDENT00050270:15;Parent=LDENT00050270;
scaffold15_size702053	maker	exon	609038	609159	.	-	.	ID=LDENT00050270:16;Parent=LDENT00050270;
scaffold15_size702053	maker	exon	609333	609620	.	-	.	ID=LDENT00050270:17;Parent=LDENT00050270;
scaffold15_size702053	maker	exon	609704	610058	.	-	.	ID=LDENT00050270:18;Parent=LDENT00050270;
scaffold15_size702053	maker	exon	610494	610616	.	-	.	ID=LDENT00050270:19;Parent=LDENT00050270;
scaffold15_size702053	maker	CDS	610494	610616	.	-	0	ID=LDENT00050270:cds;Parent=LDENT00050270;
scaffold15_size702053	maker	CDS	609704	610058	.	-	0	ID=LDENT00050270:cds;Parent=LDENT00050270;
scaffold15_size702053	maker	CDS	609333	609620	.	-	2	ID=LDENT00050270:cds;Parent=LDENT00050270;
scaffold15_size702053	maker	CDS	609038	609159	.	-	2	ID=LDENT00050270:cds;Parent=LDENT00050270;
scaffold15_size702053	maker	CDS	608668	608826	.	-	0	ID=LDENT00050270:cds;Parent=LDENT00050270;
scaffold15_size702053	maker	CDS	608496	608567	.	-	0	ID=LDENT00050270:cds;Parent=LDENT00050270;
scaffold15_size702053	maker	CDS	608171	608359	.	-	0	ID=LDENT00050270:cds;Parent=LDENT00050270;
scaffold15_size702053	maker	CDS	607912	608072	.	-	0	ID=LDENT00050270:cds;Parent=LDENT00050270;
scaffold15_size702053	maker	CDS	607673	607790	.	-	1	ID=LDENT00050270:cds;Parent=LDENT00050270;
scaffold15_size702053	maker	CDS	607492	607587	.	-	0	ID=LDENT00050270:cds;Parent=LDENT00050270;
scaffold15_size702053	maker	CDS	607298	607396	.	-	0	ID=LDENT00050270:cds;Parent=LDENT00050270;
scaffold15_size702053	maker	CDS	607142	607219	.	-	0	ID=LDENT00050270:cds;Parent=LDENT00050270;
scaffold15_size702053	maker	CDS	606752	606858	.	-	0	ID=LDENT00050270:cds;Parent=LDENT00050270;
scaffold15_size702053	maker	CDS	606577	606666	.	-	1	ID=LDENT00050270:cds;Parent=LDENT00050270;
scaffold15_size702053	maker	CDS	606412	606479	.	-	1	ID=LDENT00050270:cds;Parent=LDENT00050270;
scaffold15_size702053	maker	CDS	606215	606298	.	-	2	ID=LDENT00050270:cds;Parent=LDENT00050270;
scaffold15_size702053	maker	CDS	606075	606148	.	-	2	ID=LDENT00050270:cds;Parent=LDENT00050270;
scaffold15_size702053	maker	CDS	605896	605985	.	-	0	ID=LDENT00050270:cds;Parent=LDENT00050270;
scaffold15_size702053	maker	CDS	605653	605799	.	-	0	ID=LDENT00050270:cds;Parent=LDENT00050270;
scaffold15_size702053	maker	three_prime_UTR	605413	605652	.	-	.	ID=LDENT00050270:three_prime_utr;Parent=LDENT00050270;
scaffold15_size702053	maker	gene	613542	619378	.	-	.	ID=LDENG00050280;Name=LDENG00050280;Note=Similar to ZYX: Zyxin (Homo sapiens OX%3D9606);
scaffold15_size702053	maker	mRNA	613542	619378	.	-	.	ID=LDENT00050280;Parent=LDENG00050280;Name=LDENT00050280;Note=Similar to ZYX: Zyxin (Homo sapiens OX%3D9606);
scaffold15_size702053	maker	exon	613542	613655	.	-	.	ID=LDENT00050280:1;Parent=LDENT00050280;
scaffold15_size702053	maker	exon	613748	613868	.	-	.	ID=LDENT00050280:2;Parent=LDENT00050280;
scaffold15_size702053	maker	exon	614426	614604	.	-	.	ID=LDENT00050280:3;Parent=LDENT00050280;
scaffold15_size702053	maker	exon	614887	615056	.	-	.	ID=LDENT00050280:4;Parent=LDENT00050280;
scaffold15_size702053	maker	exon	615732	615873	.	-	.	ID=LDENT00050280:5;Parent=LDENT00050280;
scaffold15_size702053	maker	exon	616555	617031	.	-	.	ID=LDENT00050280:6;Parent=LDENT00050280;
scaffold15_size702053	maker	exon	617148	617189	.	-	.	ID=LDENT00050280:7;Parent=LDENT00050280;
scaffold15_size702053	maker	exon	617972	618067	.	-	.	ID=LDENT00050280:8;Parent=LDENT00050280;
scaffold15_size702053	maker	exon	618458	618597	.	-	.	ID=LDENT00050280:9;Parent=LDENT00050280;
scaffold15_size702053	maker	exon	619255	619378	.	-	.	ID=LDENT00050280:10;Parent=LDENT00050280;
scaffold15_size702053	maker	CDS	619255	619378	.	-	0	ID=LDENT00050280:cds;Parent=LDENT00050280;
scaffold15_size702053	maker	CDS	618458	618597	.	-	2	ID=LDENT00050280:cds;Parent=LDENT00050280;
scaffold15_size702053	maker	CDS	617972	618067	.	-	0	ID=LDENT00050280:cds;Parent=LDENT00050280;
scaffold15_size702053	maker	CDS	617148	617189	.	-	0	ID=LDENT00050280:cds;Parent=LDENT00050280;
scaffold15_size702053	maker	CDS	616555	617031	.	-	0	ID=LDENT00050280:cds;Parent=LDENT00050280;
scaffold15_size702053	maker	CDS	615732	615873	.	-	0	ID=LDENT00050280:cds;Parent=LDENT00050280;
scaffold15_size702053	maker	CDS	614887	615056	.	-	2	ID=LDENT00050280:cds;Parent=LDENT00050280;
scaffold15_size702053	maker	CDS	614426	614604	.	-	0	ID=LDENT00050280:cds;Parent=LDENT00050280;
scaffold15_size702053	maker	CDS	613748	613868	.	-	1	ID=LDENT00050280:cds;Parent=LDENT00050280;
scaffold15_size702053	maker	CDS	613542	613655	.	-	0	ID=LDENT00050280:cds;Parent=LDENT00050280;
scaffold15_size702053	maker	gene	655151	679803	.	-	.	ID=LDENG00050310;Name=LDENG00050310;Note=Similar to Clcn1: Chloride channel protein 1 (Mus musculus OX%3D10090);
scaffold15_size702053	maker	mRNA	655151	679803	.	-	.	ID=LDENT00050310;Parent=LDENG00050310;Name=LDENT00050310;Note=Similar to Clcn1: Chloride channel protein 1 (Mus musculus OX%3D10090);
scaffold15_size702053	maker	exon	679753	679803	.	-	.	ID=LDENT00050310:1;Parent=LDENT00050310;
scaffold15_size702053	maker	exon	669383	669599	.	-	.	ID=LDENT00050310:2;Parent=LDENT00050310;
scaffold15_size702053	maker	exon	667678	667809	.	-	.	ID=LDENT00050310:3;Parent=LDENT00050310;
scaffold15_size702053	maker	exon	667394	667522	.	-	.	ID=LDENT00050310:4;Parent=LDENT00050310;
scaffold15_size702053	maker	exon	666949	667082	.	-	.	ID=LDENT00050310:5;Parent=LDENT00050310;
scaffold15_size702053	maker	exon	666466	666543	.	-	.	ID=LDENT00050310:6;Parent=LDENT00050310;
scaffold15_size702053	maker	exon	662402	662480	.	-	.	ID=LDENT00050310:7;Parent=LDENT00050310;
scaffold15_size702053	maker	exon	661492	661617	.	-	.	ID=LDENT00050310:8;Parent=LDENT00050310;
scaffold15_size702053	maker	exon	661097	661181	.	-	.	ID=LDENT00050310:9;Parent=LDENT00050310;
scaffold15_size702053	maker	exon	660598	660699	.	-	.	ID=LDENT00050310:10;Parent=LDENT00050310;
scaffold15_size702053	maker	exon	659992	660076	.	-	.	ID=LDENT00050310:11;Parent=LDENT00050310;
scaffold15_size702053	maker	exon	659704	659862	.	-	.	ID=LDENT00050310:12;Parent=LDENT00050310;
scaffold15_size702053	maker	exon	659506	659575	.	-	.	ID=LDENT00050310:13;Parent=LDENT00050310;
scaffold15_size702053	maker	exon	659305	659415	.	-	.	ID=LDENT00050310:14;Parent=LDENT00050310;
scaffold15_size702053	maker	exon	658665	658878	.	-	.	ID=LDENT00050310:15;Parent=LDENT00050310;
scaffold15_size702053	maker	exon	658418	658551	.	-	.	ID=LDENT00050310:16;Parent=LDENT00050310;
scaffold15_size702053	maker	exon	657783	657964	.	-	.	ID=LDENT00050310:17;Parent=LDENT00050310;
scaffold15_size702053	maker	exon	657596	657677	.	-	.	ID=LDENT00050310:18;Parent=LDENT00050310;
scaffold15_size702053	maker	exon	657416	657498	.	-	.	ID=LDENT00050310:19;Parent=LDENT00050310;
scaffold15_size702053	maker	exon	657012	657056	.	-	.	ID=LDENT00050310:20;Parent=LDENT00050310;
scaffold15_size702053	maker	exon	656796	656900	.	-	.	ID=LDENT00050310:21;Parent=LDENT00050310;
scaffold15_size702053	maker	exon	656452	656538	.	-	.	ID=LDENT00050310:22;Parent=LDENT00050310;
scaffold15_size702053	maker	exon	655151	655615	.	-	.	ID=LDENT00050310:23;Parent=LDENT00050310;
scaffold15_size702053	maker	CDS	679753	679803	.	-	0	ID=LDENT00050310:cds;Parent=LDENT00050310;
scaffold15_size702053	maker	CDS	669383	669599	.	-	0	ID=LDENT00050310:cds;Parent=LDENT00050310;
scaffold15_size702053	maker	CDS	667678	667809	.	-	2	ID=LDENT00050310:cds;Parent=LDENT00050310;
scaffold15_size702053	maker	CDS	667394	667522	.	-	2	ID=LDENT00050310:cds;Parent=LDENT00050310;
scaffold15_size702053	maker	CDS	666949	667082	.	-	2	ID=LDENT00050310:cds;Parent=LDENT00050310;
scaffold15_size702053	maker	CDS	666466	666543	.	-	0	ID=LDENT00050310:cds;Parent=LDENT00050310;
scaffold15_size702053	maker	CDS	662402	662480	.	-	0	ID=LDENT00050310:cds;Parent=LDENT00050310;
scaffold15_size702053	maker	CDS	661492	661617	.	-	2	ID=LDENT00050310:cds;Parent=LDENT00050310;
scaffold15_size702053	maker	CDS	661097	661181	.	-	2	ID=LDENT00050310:cds;Parent=LDENT00050310;
scaffold15_size702053	maker	CDS	660598	660699	.	-	1	ID=LDENT00050310:cds;Parent=LDENT00050310;
scaffold15_size702053	maker	CDS	659992	660076	.	-	1	ID=LDENT00050310:cds;Parent=LDENT00050310;
scaffold15_size702053	maker	CDS	659704	659862	.	-	0	ID=LDENT00050310:cds;Parent=LDENT00050310;
scaffold15_size702053	maker	CDS	659506	659575	.	-	0	ID=LDENT00050310:cds;Parent=LDENT00050310;
scaffold15_size702053	maker	CDS	659305	659415	.	-	2	ID=LDENT00050310:cds;Parent=LDENT00050310;
scaffold15_size702053	maker	CDS	658665	658878	.	-	2	ID=LDENT00050310:cds;Parent=LDENT00050310;
scaffold15_size702053	maker	CDS	658418	658551	.	-	1	ID=LDENT00050310:cds;Parent=LDENT00050310;
scaffold15_size702053	maker	CDS	657783	657964	.	-	2	ID=LDENT00050310:cds;Parent=LDENT00050310;
scaffold15_size702053	maker	CDS	657596	657677	.	-	0	ID=LDENT00050310:cds;Parent=LDENT00050310;
scaffold15_size702053	maker	CDS	657416	657498	.	-	2	ID=LDENT00050310:cds;Parent=LDENT00050310;
scaffold15_size702053	maker	CDS	657012	657056	.	-	0	ID=LDENT00050310:cds;Parent=LDENT00050310;
scaffold15_size702053	maker	CDS	656796	656900	.	-	0	ID=LDENT00050310:cds;Parent=LDENT00050310;
scaffold15_size702053	maker	CDS	656452	656538	.	-	0	ID=LDENT00050310:cds;Parent=LDENT00050310;
scaffold15_size702053	maker	CDS	655151	655615	.	-	0	ID=LDENT00050310:cds;Parent=LDENT00050310;
scaffold15_size702053	maker	gene	684076	691600	.	-	.	ID=LDENG00050320;Name=LDENG00050320;Note=Similar to CASP2: Caspase-2 (Gallus gallus OX%3D9031);
scaffold15_size702053	maker	mRNA	684076	691600	.	-	.	ID=LDENT00050320;Parent=LDENG00050320;Name=LDENT00050320;Note=Similar to CASP2: Caspase-2 (Gallus gallus OX%3D9031);
scaffold15_size702053	maker	exon	684076	684704	.	-	.	ID=LDENT00050320:1;Parent=LDENT00050320;
scaffold15_size702053	maker	exon	684842	684951	.	-	.	ID=LDENT00050320:2;Parent=LDENT00050320;
scaffold15_size702053	maker	exon	685341	685529	.	-	.	ID=LDENT00050320:3;Parent=LDENT00050320;
scaffold15_size702053	maker	exon	687530	687620	.	-	.	ID=LDENT00050320:4;Parent=LDENT00050320;
scaffold15_size702053	maker	exon	687721	687849	.	-	.	ID=LDENT00050320:5;Parent=LDENT00050320;
scaffold15_size702053	maker	exon	688007	688189	.	-	.	ID=LDENT00050320:6;Parent=LDENT00050320;
scaffold15_size702053	maker	exon	688367	688458	.	-	.	ID=LDENT00050320:7;Parent=LDENT00050320;
scaffold15_size702053	maker	exon	688951	689020	.	-	.	ID=LDENT00050320:8;Parent=LDENT00050320;
scaffold15_size702053	maker	exon	689603	689677	.	-	.	ID=LDENT00050320:9;Parent=LDENT00050320;
scaffold15_size702053	maker	exon	689791	689961	.	-	.	ID=LDENT00050320:10;Parent=LDENT00050320;
scaffold15_size702053	maker	exon	690866	691033	.	-	.	ID=LDENT00050320:11;Parent=LDENT00050320;
scaffold15_size702053	maker	exon	691480	691600	.	-	.	ID=LDENT00050320:12;Parent=LDENT00050320;
scaffold15_size702053	maker	five_prime_UTR	691480	691600	.	-	.	ID=LDENT00050320:five_prime_utr;Parent=LDENT00050320;
scaffold15_size702053	maker	five_prime_UTR	691016	691033	.	-	.	ID=LDENT00050320:five_prime_utr;Parent=LDENT00050320;
scaffold15_size702053	maker	CDS	690866	691015	.	-	0	ID=LDENT00050320:cds;Parent=LDENT00050320;
scaffold15_size702053	maker	CDS	689791	689961	.	-	0	ID=LDENT00050320:cds;Parent=LDENT00050320;
scaffold15_size702053	maker	CDS	689603	689677	.	-	0	ID=LDENT00050320:cds;Parent=LDENT00050320;
scaffold15_size702053	maker	CDS	688951	689020	.	-	0	ID=LDENT00050320:cds;Parent=LDENT00050320;
scaffold15_size702053	maker	CDS	688367	688458	.	-	2	ID=LDENT00050320:cds;Parent=LDENT00050320;
scaffold15_size702053	maker	CDS	688007	688189	.	-	0	ID=LDENT00050320:cds;Parent=LDENT00050320;
scaffold15_size702053	maker	CDS	687721	687849	.	-	0	ID=LDENT00050320:cds;Parent=LDENT00050320;
scaffold15_size702053	maker	CDS	687530	687620	.	-	0	ID=LDENT00050320:cds;Parent=LDENT00050320;
scaffold15_size702053	maker	CDS	685341	685529	.	-	2	ID=LDENT00050320:cds;Parent=LDENT00050320;
scaffold15_size702053	maker	CDS	684842	684951	.	-	2	ID=LDENT00050320:cds;Parent=LDENT00050320;
scaffold15_size702053	maker	CDS	684570	684704	.	-	0	ID=LDENT00050320:cds;Parent=LDENT00050320;
scaffold15_size702053	maker	three_prime_UTR	684076	684569	.	-	.	ID=LDENT00050320:three_prime_utr;Parent=LDENT00050320;
scaffold15_size702053	maker	gene	630195	631217	.	+	.	ID=LDENG00050290;Name=LDENG00050290;Note=Similar to Transposable element Tcb1 transposase (Caenorhabditis briggsae OX%3D6238);
scaffold15_size702053	maker	mRNA	630195	631217	38.6	+	.	ID=LDENT00050290;Parent=LDENG00050290;Name=LDENT00050290;Note=Similar to Transposable element Tcb1 transposase (Caenorhabditis briggsae OX%3D6238);
scaffold15_size702053	maker	exon	630195	630547	.	+	.	ID=LDENT00050290:1;Parent=LDENT00050290;
scaffold15_size702053	maker	exon	630569	631217	.	+	.	ID=LDENT00050290:2;Parent=LDENT00050290;
scaffold15_size702053	maker	CDS	630195	630547	.	+	0	ID=LDENT00050290:cds;Parent=LDENT00050290;
scaffold15_size702053	maker	CDS	630569	631217	.	+	1	ID=LDENT00050290:cds;Parent=LDENT00050290;
scaffold15_size702053	maker	gene	504216	504821	.	+	.	ID=LDENG00050150;Name=LDENG00050150;Note=Protein of unknown function;
scaffold15_size702053	maker	mRNA	504216	504821	46.266	+	.	ID=LDENT00050150;Parent=LDENG00050150;Name=LDENT00050150;Note=Protein of unknown function;
scaffold15_size702053	maker	exon	504216	504821	.	+	.	ID=LDENT00050150:1;Parent=LDENT00050150;
scaffold15_size702053	maker	CDS	504216	504821	.	+	0	ID=LDENT00050150:cds;Parent=LDENT00050150;
scaffold15_size702053	maker	gene	382395	383000	.	-	.	ID=LDENG00049970;Name=LDENG00049970;Note=Protein of unknown function;
scaffold15_size702053	maker	mRNA	382395	383000	46.266	-	.	ID=LDENT00049970;Parent=LDENG00049970;Name=LDENT00049970;Note=Protein of unknown function;
scaffold15_size702053	maker	exon	382395	383000	.	-	.	ID=LDENT00049970:1;Parent=LDENT00049970;
scaffold15_size702053	maker	CDS	382395	383000	.	-	0	ID=LDENT00049970:cds;Parent=LDENT00049970;
scaffold15_size702053	maker	gene	383659	384168	.	+	.	ID=LDENG00049990;Name=LDENG00049990;Note=Protein of unknown function;
scaffold15_size702053	maker	mRNA	383659	384168	75.68184	+	.	ID=LDENT00049990;Parent=LDENG00049990;Name=LDENT00049990;Note=Protein of unknown function;
scaffold15_size702053	maker	exon	383659	384168	.	+	.	ID=LDENT00049990:1;Parent=LDENT00049990;
scaffold15_size702053	maker	CDS	383659	384168	.	+	0	ID=LDENT00049990:cds;Parent=LDENT00049990;
scaffold15_size702053	maker	gene	383137	383445	.	+	.	ID=LDENG00049980;Name=LDENG00049980;Note=Protein of unknown function;
scaffold15_size702053	maker	mRNA	383137	383445	88.9	+	.	ID=LDENT00049980;Parent=LDENG00049980;Name=LDENT00049980;Note=Protein of unknown function;
scaffold15_size702053	maker	exon	383137	383445	.	+	.	ID=LDENT00049980:1;Parent=LDENT00049980;
scaffold15_size702053	maker	CDS	383137	383445	.	+	0	ID=LDENT00049980:cds;Parent=LDENT00049980;
scaffold15_size702053	maker	gene	503771	504079	.	-	.	ID=LDENG00050140;Name=LDENG00050140;Note=Protein of unknown function;
scaffold15_size702053	maker	mRNA	503771	504079	88.9	-	.	ID=LDENT00050140;Parent=LDENG00050140;Name=LDENT00050140;Note=Protein of unknown function;
scaffold15_size702053	maker	exon	503771	504079	.	-	.	ID=LDENT00050140:1;Parent=LDENT00050140;
scaffold15_size702053	maker	CDS	503771	504079	.	-	0	ID=LDENT00050140:cds;Parent=LDENT00050140;
scaffold20_size512678_253747_512678	maker	gene	110689	114694	.	+	.	ID=LDENG00079460;Name=LDENG00079460;Note=Similar to Irx6: Iroquois-class homeodomain protein IRX-6 (Mus musculus OX%3D10090);
scaffold20_size512678_253747_512678	maker	mRNA	110689	114694	.	+	.	ID=LDENT00079460;Parent=LDENG00079460;Name=LDENT00079460;Note=Similar to Irx6: Iroquois-class homeodomain protein IRX-6 (Mus musculus OX%3D10090);
scaffold20_size512678_253747_512678	maker	exon	110689	110733	.	+	.	ID=LDENT00079460:1;Parent=LDENT00079460;
scaffold20_size512678_253747_512678	maker	exon	111862	112137	.	+	.	ID=LDENT00079460:2;Parent=LDENT00079460;
scaffold20_size512678_253747_512678	maker	exon	112851	112960	.	+	.	ID=LDENT00079460:3;Parent=LDENT00079460;
scaffold20_size512678_253747_512678	maker	exon	113251	113546	.	+	.	ID=LDENT00079460:4;Parent=LDENT00079460;
scaffold20_size512678_253747_512678	maker	exon	113728	114399	.	+	.	ID=LDENT00079460:5;Parent=LDENT00079460;
scaffold20_size512678_253747_512678	maker	exon	114594	114694	.	+	.	ID=LDENT00079460:6;Parent=LDENT00079460;
scaffold20_size512678_253747_512678	maker	CDS	110689	110733	.	+	0	ID=LDENT00079460:cds;Parent=LDENT00079460;
scaffold20_size512678_253747_512678	maker	CDS	111862	112137	.	+	0	ID=LDENT00079460:cds;Parent=LDENT00079460;
scaffold20_size512678_253747_512678	maker	CDS	112851	112960	.	+	0	ID=LDENT00079460:cds;Parent=LDENT00079460;
scaffold20_size512678_253747_512678	maker	CDS	113251	113546	.	+	1	ID=LDENT00079460:cds;Parent=LDENT00079460;
scaffold20_size512678_253747_512678	maker	CDS	113728	114399	.	+	2	ID=LDENT00079460:cds;Parent=LDENT00079460;
scaffold20_size512678_253747_512678	maker	CDS	114594	114694	.	+	2	ID=LDENT00079460:cds;Parent=LDENT00079460;
scaffold20_size512678_253747_512678	maker	gene	163144	179116	.	+	.	ID=LDENG00079470;Name=LDENG00079470;Note=Similar to MMP2: 72 kDa type IV collagenase (Homo sapiens OX%3D9606);
scaffold20_size512678_253747_512678	maker	mRNA	163144	179116	.	+	.	ID=LDENT00079470;Parent=LDENG00079470;Name=LDENT00079470;Note=Similar to MMP2: 72 kDa type IV collagenase (Homo sapiens OX%3D9606);
scaffold20_size512678_253747_512678	maker	exon	163144	163409	.	+	.	ID=LDENT00079470:1;Parent=LDENT00079470;
scaffold20_size512678_253747_512678	maker	exon	163570	163796	.	+	.	ID=LDENT00079470:2;Parent=LDENT00079470;
scaffold20_size512678_253747_512678	maker	exon	164714	164862	.	+	.	ID=LDENT00079470:3;Parent=LDENT00079470;
scaffold20_size512678_253747_512678	maker	exon	166309	166437	.	+	.	ID=LDENT00079470:4;Parent=LDENT00079470;
scaffold20_size512678_253747_512678	maker	exon	167449	167622	.	+	.	ID=LDENT00079470:5;Parent=LDENT00079470;
scaffold20_size512678_253747_512678	maker	exon	168438	168611	.	+	.	ID=LDENT00079470:6;Parent=LDENT00079470;
scaffold20_size512678_253747_512678	maker	exon	169505	169678	.	+	.	ID=LDENT00079470:7;Parent=LDENT00079470;
scaffold20_size512678_253747_512678	maker	exon	170114	170269	.	+	.	ID=LDENT00079470:8;Parent=LDENT00079470;
scaffold20_size512678_253747_512678	maker	exon	171148	171274	.	+	.	ID=LDENT00079470:9;Parent=LDENT00079470;
scaffold20_size512678_253747_512678	maker	exon	174837	174973	.	+	.	ID=LDENT00079470:10;Parent=LDENT00079470;
scaffold20_size512678_253747_512678	maker	exon	175560	175719	.	+	.	ID=LDENT00079470:11;Parent=LDENT00079470;
scaffold20_size512678_253747_512678	maker	exon	175996	176105	.	+	.	ID=LDENT00079470:12;Parent=LDENT00079470;
scaffold20_size512678_253747_512678	maker	exon	177665	179116	.	+	.	ID=LDENT00079470:13;Parent=LDENT00079470;
scaffold20_size512678_253747_512678	maker	five_prime_UTR	163144	163253	.	+	.	ID=LDENT00079470:five_prime_utr;Parent=LDENT00079470;
scaffold20_size512678_253747_512678	maker	CDS	163254	163409	.	+	0	ID=LDENT00079470:cds;Parent=LDENT00079470;
scaffold20_size512678_253747_512678	maker	CDS	163570	163796	.	+	0	ID=LDENT00079470:cds;Parent=LDENT00079470;
scaffold20_size512678_253747_512678	maker	CDS	164714	164862	.	+	1	ID=LDENT00079470:cds;Parent=LDENT00079470;
scaffold20_size512678_253747_512678	maker	CDS	166309	166437	.	+	2	ID=LDENT00079470:cds;Parent=LDENT00079470;
scaffold20_size512678_253747_512678	maker	CDS	167449	167622	.	+	2	ID=LDENT00079470:cds;Parent=LDENT00079470;
scaffold20_size512678_253747_512678	maker	CDS	168438	168611	.	+	2	ID=LDENT00079470:cds;Parent=LDENT00079470;
scaffold20_size512678_253747_512678	maker	CDS	169505	169678	.	+	2	ID=LDENT00079470:cds;Parent=LDENT00079470;
scaffold20_size512678_253747_512678	maker	CDS	170114	170269	.	+	2	ID=LDENT00079470:cds;Parent=LDENT00079470;
scaffold20_size512678_253747_512678	maker	CDS	171148	171274	.	+	2	ID=LDENT00079470:cds;Parent=LDENT00079470;
scaffold20_size512678_253747_512678	maker	CDS	174837	174973	.	+	1	ID=LDENT00079470:cds;Parent=LDENT00079470;
scaffold20_size512678_253747_512678	maker	CDS	175560	175719	.	+	2	ID=LDENT00079470:cds;Parent=LDENT00079470;
scaffold20_size512678_253747_512678	maker	CDS	175996	176105	.	+	1	ID=LDENT00079470:cds;Parent=LDENT00079470;
scaffold20_size512678_253747_512678	maker	CDS	177665	177768	.	+	2	ID=LDENT00079470:cds;Parent=LDENT00079470;
scaffold20_size512678_253747_512678	maker	three_prime_UTR	177769	179116	.	+	.	ID=LDENT00079470:three_prime_utr;Parent=LDENT00079470;
scaffold20_size512678_253747_512678	maker	gene	180770	194041	.	+	.	ID=LDENG00079480;Name=LDENG00079480;Note=Similar to lpcat2: Lysophosphatidylcholine acyltransferase 2 (Danio rerio OX%3D7955);
scaffold20_size512678_253747_512678	maker	mRNA	180770	194041	.	+	.	ID=LDENT00079480;Parent=LDENG00079480;Name=LDENT00079480;Note=Similar to lpcat2: Lysophosphatidylcholine acyltransferase 2 (Danio rerio OX%3D7955);
scaffold20_size512678_253747_512678	maker	exon	180770	181012	.	+	.	ID=LDENT00079480:1;Parent=LDENT00079480;
scaffold20_size512678_253747_512678	maker	exon	181365	181507	.	+	.	ID=LDENT00079480:2;Parent=LDENT00079480;
scaffold20_size512678_253747_512678	maker	exon	183579	183796	.	+	.	ID=LDENT00079480:3;Parent=LDENT00079480;
scaffold20_size512678_253747_512678	maker	exon	184312	184424	.	+	.	ID=LDENT00079480:4;Parent=LDENT00079480;
scaffold20_size512678_253747_512678	maker	exon	184794	184854	.	+	.	ID=LDENT00079480:5;Parent=LDENT00079480;
scaffold20_size512678_253747_512678	maker	exon	188250	188308	.	+	.	ID=LDENT00079480:6;Parent=LDENT00079480;
scaffold20_size512678_253747_512678	maker	exon	188654	188688	.	+	.	ID=LDENT00079480:7;Parent=LDENT00079480;
scaffold20_size512678_253747_512678	maker	exon	188890	188944	.	+	.	ID=LDENT00079480:8;Parent=LDENT00079480;
scaffold20_size512678_253747_512678	maker	exon	189345	189427	.	+	.	ID=LDENT00079480:9;Parent=LDENT00079480;
scaffold20_size512678_253747_512678	maker	exon	189976	190101	.	+	.	ID=LDENT00079480:10;Parent=LDENT00079480;
scaffold20_size512678_253747_512678	maker	exon	190850	191003	.	+	.	ID=LDENT00079480:11;Parent=LDENT00079480;
scaffold20_size512678_253747_512678	maker	exon	191897	191995	.	+	.	ID=LDENT00079480:12;Parent=LDENT00079480;
scaffold20_size512678_253747_512678	maker	exon	192540	192681	.	+	.	ID=LDENT00079480:13;Parent=LDENT00079480;
scaffold20_size512678_253747_512678	maker	exon	193083	194041	.	+	.	ID=LDENT00079480:14;Parent=LDENT00079480;
scaffold20_size512678_253747_512678	maker	five_prime_UTR	180770	180901	.	+	.	ID=LDENT00079480:five_prime_utr;Parent=LDENT00079480;
scaffold20_size512678_253747_512678	maker	CDS	180902	181012	.	+	0	ID=LDENT00079480:cds;Parent=LDENT00079480;
scaffold20_size512678_253747_512678	maker	CDS	181365	181507	.	+	0	ID=LDENT00079480:cds;Parent=LDENT00079480;
scaffold20_size512678_253747_512678	maker	CDS	183579	183796	.	+	1	ID=LDENT00079480:cds;Parent=LDENT00079480;
scaffold20_size512678_253747_512678	maker	CDS	184312	184424	.	+	2	ID=LDENT00079480:cds;Parent=LDENT00079480;
scaffold20_size512678_253747_512678	maker	CDS	184794	184854	.	+	0	ID=LDENT00079480:cds;Parent=LDENT00079480;
scaffold20_size512678_253747_512678	maker	CDS	188250	188308	.	+	2	ID=LDENT00079480:cds;Parent=LDENT00079480;
scaffold20_size512678_253747_512678	maker	CDS	188654	188688	.	+	0	ID=LDENT00079480:cds;Parent=LDENT00079480;
scaffold20_size512678_253747_512678	maker	CDS	188890	188944	.	+	1	ID=LDENT00079480:cds;Parent=LDENT00079480;
scaffold20_size512678_253747_512678	maker	CDS	189345	189427	.	+	0	ID=LDENT00079480:cds;Parent=LDENT00079480;
scaffold20_size512678_253747_512678	maker	CDS	189976	190101	.	+	1	ID=LDENT00079480:cds;Parent=LDENT00079480;
scaffold20_size512678_253747_512678	maker	CDS	190850	191003	.	+	1	ID=LDENT00079480:cds;Parent=LDENT00079480;
scaffold20_size512678_253747_512678	maker	CDS	191897	191995	.	+	0	ID=LDENT00079480:cds;Parent=LDENT00079480;
scaffold20_size512678_253747_512678	maker	CDS	192540	192681	.	+	0	ID=LDENT00079480:cds;Parent=LDENT00079480;
scaffold20_size512678_253747_512678	maker	CDS	193083	193261	.	+	2	ID=LDENT00079480:cds;Parent=LDENT00079480;
scaffold20_size512678_253747_512678	maker	three_prime_UTR	193262	194041	.	+	.	ID=LDENT00079480:three_prime_utr;Parent=LDENT00079480;
scaffold20_size512678_253747_512678	maker	gene	202212	229543	.	+	.	ID=LDENG00079490;Name=LDENG00079490;Note=Similar to SLC6A2: Sodium-dependent noradrenaline transporter (Bos taurus OX%3D9913);
scaffold20_size512678_253747_512678	maker	mRNA	202212	229543	.	+	.	ID=LDENT00079490;Parent=LDENG00079490;Name=LDENT00079490;Note=Similar to SLC6A2: Sodium-dependent noradrenaline transporter (Bos taurus OX%3D9913);
scaffold20_size512678_253747_512678	maker	exon	202212	202727	.	+	.	ID=LDENT00079490:1;Parent=LDENT00079490;
scaffold20_size512678_253747_512678	maker	exon	206144	206275	.	+	.	ID=LDENT00079490:2;Parent=LDENT00079490;
scaffold20_size512678_253747_512678	maker	exon	207462	207699	.	+	.	ID=LDENT00079490:3;Parent=LDENT00079490;
scaffold20_size512678_253747_512678	maker	exon	214677	214815	.	+	.	ID=LDENT00079490:4;Parent=LDENT00079490;
scaffold20_size512678_253747_512678	maker	exon	215898	216032	.	+	.	ID=LDENT00079490:5;Parent=LDENT00079490;
scaffold20_size512678_253747_512678	maker	exon	216631	216734	.	+	.	ID=LDENT00079490:6;Parent=LDENT00079490;
scaffold20_size512678_253747_512678	maker	exon	221635	221759	.	+	.	ID=LDENT00079490:7;Parent=LDENT00079490;
scaffold20_size512678_253747_512678	maker	exon	221912	222024	.	+	.	ID=LDENT00079490:8;Parent=LDENT00079490;
scaffold20_size512678_253747_512678	maker	exon	222512	222640	.	+	.	ID=LDENT00079490:9;Parent=LDENT00079490;
scaffold20_size512678_253747_512678	maker	exon	223401	223500	.	+	.	ID=LDENT00079490:10;Parent=LDENT00079490;
scaffold20_size512678_253747_512678	maker	exon	224833	224933	.	+	.	ID=LDENT00079490:11;Parent=LDENT00079490;
scaffold20_size512678_253747_512678	maker	exon	227007	227174	.	+	.	ID=LDENT00079490:12;Parent=LDENT00079490;
scaffold20_size512678_253747_512678	maker	exon	228000	228071	.	+	.	ID=LDENT00079490:13;Parent=LDENT00079490;
scaffold20_size512678_253747_512678	maker	exon	228291	229543	.	+	.	ID=LDENT00079490:14;Parent=LDENT00079490;
scaffold20_size512678_253747_512678	maker	five_prime_UTR	202212	202429	.	+	.	ID=LDENT00079490:five_prime_utr;Parent=LDENT00079490;
scaffold20_size512678_253747_512678	maker	CDS	202430	202727	.	+	0	ID=LDENT00079490:cds;Parent=LDENT00079490;
scaffold20_size512678_253747_512678	maker	CDS	206144	206275	.	+	2	ID=LDENT00079490:cds;Parent=LDENT00079490;
scaffold20_size512678_253747_512678	maker	CDS	207462	207699	.	+	2	ID=LDENT00079490:cds;Parent=LDENT00079490;
scaffold20_size512678_253747_512678	maker	CDS	214677	214815	.	+	1	ID=LDENT00079490:cds;Parent=LDENT00079490;
scaffold20_size512678_253747_512678	maker	CDS	215898	216032	.	+	0	ID=LDENT00079490:cds;Parent=LDENT00079490;
scaffold20_size512678_253747_512678	maker	CDS	216631	216734	.	+	0	ID=LDENT00079490:cds;Parent=LDENT00079490;
scaffold20_size512678_253747_512678	maker	CDS	221635	221759	.	+	1	ID=LDENT00079490:cds;Parent=LDENT00079490;
scaffold20_size512678_253747_512678	maker	CDS	221912	222024	.	+	2	ID=LDENT00079490:cds;Parent=LDENT00079490;
scaffold20_size512678_253747_512678	maker	CDS	222512	222640	.	+	0	ID=LDENT00079490:cds;Parent=LDENT00079490;
scaffold20_size512678_253747_512678	maker	CDS	223401	223500	.	+	0	ID=LDENT00079490:cds;Parent=LDENT00079490;
scaffold20_size512678_253747_512678	maker	CDS	224833	224933	.	+	2	ID=LDENT00079490:cds;Parent=LDENT00079490;
scaffold20_size512678_253747_512678	maker	CDS	227007	227174	.	+	0	ID=LDENT00079490:cds;Parent=LDENT00079490;
scaffold20_size512678_253747_512678	maker	CDS	228000	228071	.	+	0	ID=LDENT00079490:cds;Parent=LDENT00079490;
scaffold20_size512678_253747_512678	maker	CDS	228291	228314	.	+	0	ID=LDENT00079490:cds;Parent=LDENT00079490;
scaffold20_size512678_253747_512678	maker	three_prime_UTR	228315	229543	.	+	.	ID=LDENT00079490:three_prime_utr;Parent=LDENT00079490;
scaffold20_size512678_253747_512678	maker	gene	208057	208580	.	-	.	ID=LDENG00079500;Name=LDENG00079500;Note=Protein of unknown function;
scaffold20_size512678_253747_512678	maker	mRNA	208057	208580	1784	-	.	ID=LDENT00079500;Parent=LDENG00079500;Name=LDENT00079500;Note=Protein of unknown function;
scaffold20_size512678_253747_512678	maker	exon	208057	208069	.	-	.	ID=LDENT00079500:1;Parent=LDENT00079500;
scaffold20_size512678_253747_512678	maker	exon	208092	208580	.	-	.	ID=LDENT00079500:2;Parent=LDENT00079500;
scaffold20_size512678_253747_512678	maker	five_prime_UTR	208511	208580	.	-	.	ID=LDENT00079500:five_prime_utr;Parent=LDENT00079500;
scaffold20_size512678_253747_512678	maker	CDS	208115	208510	.	-	0	ID=LDENT00079500:cds;Parent=LDENT00079500;
scaffold20_size512678_253747_512678	maker	three_prime_UTR	208092	208114	.	-	.	ID=LDENT00079500:three_prime_utr;Parent=LDENT00079500;
scaffold20_size512678_253747_512678	maker	three_prime_UTR	208057	208069	.	-	.	ID=LDENT00079500:three_prime_utr;Parent=LDENT00079500;
scaffold20_size512678_253747_512678	maker	gene	241029	241727	.	-	.	ID=LDENG00079510;Name=LDENG00079510;Note=Protein of unknown function;
scaffold20_size512678_253747_512678	maker	mRNA	241029	241727	586	-	.	ID=LDENT00079510;Parent=LDENG00079510;Name=LDENT00079510;Note=Protein of unknown function;
scaffold20_size512678_253747_512678	maker	exon	241029	241086	.	-	.	ID=LDENT00079510:1;Parent=LDENT00079510;
scaffold20_size512678_253747_512678	maker	exon	241200	241727	.	-	.	ID=LDENT00079510:2;Parent=LDENT00079510;
scaffold20_size512678_253747_512678	maker	five_prime_UTR	241678	241727	.	-	.	ID=LDENT00079510:five_prime_utr;Parent=LDENT00079510;
scaffold20_size512678_253747_512678	maker	CDS	241441	241677	.	-	0	ID=LDENT00079510:cds;Parent=LDENT00079510;
scaffold20_size512678_253747_512678	maker	three_prime_UTR	241200	241440	.	-	.	ID=LDENT00079510:three_prime_utr;Parent=LDENT00079510;
scaffold20_size512678_253747_512678	maker	three_prime_UTR	241029	241086	.	-	.	ID=LDENT00079510:three_prime_utr;Parent=LDENT00079510;
scaffold20_size512678_253747_512678	maker	gene	253277	254390	.	-	.	ID=LDENG00079540;Name=LDENG00079540;Note=Similar to PIM3: Serine/threonine-protein kinase pim-3 (Homo sapiens OX%3D9606);
scaffold20_size512678_253747_512678	maker	mRNA	253277	254390	.	-	.	ID=LDENT00079540;Parent=LDENG00079540;Name=LDENT00079540;Note=Similar to PIM3: Serine/threonine-protein kinase pim-3 (Homo sapiens OX%3D9606);
scaffold20_size512678_253747_512678	maker	exon	254343	254390	.	-	.	ID=LDENT00079540:1;Parent=LDENT00079540;
scaffold20_size512678_253747_512678	maker	exon	253979	254188	.	-	.	ID=LDENT00079540:2;Parent=LDENT00079540;
scaffold20_size512678_253747_512678	maker	exon	253277	253426	.	-	.	ID=LDENT00079540:3;Parent=LDENT00079540;
scaffold20_size512678_253747_512678	maker	five_prime_UTR	254343	254390	.	-	.	ID=LDENT00079540:five_prime_utr;Parent=LDENT00079540;
scaffold20_size512678_253747_512678	maker	CDS	253979	254188	.	-	0	ID=LDENT00079540:cds;Parent=LDENT00079540;
scaffold20_size512678_253747_512678	maker	CDS	253277	253426	.	-	0	ID=LDENT00079540:cds;Parent=LDENT00079540;
scaffold20_size512678_253747_512678	maker	gene	255318	256916	.	-	.	ID=LDENG00079550;Name=LDENG00079550;Note=Protein of unknown function;
scaffold20_size512678_253747_512678	maker	mRNA	255318	256916	219	-	.	ID=LDENT00079550;Parent=LDENG00079550;Name=LDENT00079550;Note=Protein of unknown function;
scaffold20_size512678_253747_512678	maker	exon	255318	255376	.	-	.	ID=LDENT00079550:1;Parent=LDENT00079550;
scaffold20_size512678_253747_512678	maker	exon	256757	256916	.	-	.	ID=LDENT00079550:2;Parent=LDENT00079550;
scaffold20_size512678_253747_512678	maker	CDS	256757	256916	.	-	0	ID=LDENT00079550:cds;Parent=LDENT00079550;
scaffold20_size512678_253747_512678	maker	CDS	255318	255376	.	-	2	ID=LDENT00079550:cds;Parent=LDENT00079550;
scaffold20_size512678_253747_512678	maker	gene	248379	248927	.	+	.	ID=LDENG00079520;Name=LDENG00079520;Note=Similar to Pol: LINE-1 retrotransposable element ORF2 protein (Mus musculus OX%3D10090);
scaffold20_size512678_253747_512678	maker	mRNA	248379	248927	24.15324	+	.	ID=LDENT00079520;Parent=LDENG00079520;Name=LDENT00079520;Note=Similar to Pol: LINE-1 retrotransposable element ORF2 protein (Mus musculus OX%3D10090);
scaffold20_size512678_253747_512678	maker	exon	248379	248927	.	+	.	ID=LDENT00079520:1;Parent=LDENT00079520;
scaffold20_size512678_253747_512678	maker	CDS	248379	248927	.	+	0	ID=LDENT00079520:cds;Parent=LDENT00079520;
scaffold20_size512678_253747_512678	maker	gene	249457	249771	.	+	.	ID=LDENG00079530;Name=LDENG00079530;Note=Protein of unknown function;
scaffold20_size512678_253747_512678	maker	mRNA	249457	249771	42.05251	+	.	ID=LDENT00079530;Parent=LDENG00079530;Name=LDENT00079530;Note=Protein of unknown function;
scaffold20_size512678_253747_512678	maker	exon	249457	249771	.	+	.	ID=LDENT00079530:1;Parent=LDENT00079530;
scaffold20_size512678_253747_512678	maker	CDS	249457	249771	.	+	0	ID=LDENT00079530:cds;Parent=LDENT00079530;
scaffold23_size307642_1_194594	maker	gene	55381	181085	.	+	.	ID=LDENG00095550;Name=LDENG00095550;Note=Similar to FAM19A1: Protein FAM19A1 (Homo sapiens OX%3D9606);
scaffold23_size307642_1_194594	maker	mRNA	55381	181085	.	+	.	ID=LDENT00095550;Parent=LDENG00095550;Name=LDENT00095550;Note=Similar to FAM19A1: Protein FAM19A1 (Homo sapiens OX%3D9606);
scaffold23_size307642_1_194594	maker	exon	55381	55977	.	+	.	ID=LDENT00095550:1;Parent=LDENT00095550;
scaffold23_size307642_1_194594	maker	exon	58778	58914	.	+	.	ID=LDENT00095550:2;Parent=LDENT00095550;
scaffold23_size307642_1_194594	maker	exon	156285	156425	.	+	.	ID=LDENT00095550:3;Parent=LDENT00095550;
scaffold23_size307642_1_194594	maker	exon	171713	171837	.	+	.	ID=LDENT00095550:4;Parent=LDENT00095550;
scaffold23_size307642_1_194594	maker	exon	179954	181085	.	+	.	ID=LDENT00095550:5;Parent=LDENT00095550;
scaffold23_size307642_1_194594	maker	five_prime_UTR	55381	55977	.	+	.	ID=LDENT00095550:five_prime_utr;Parent=LDENT00095550;
scaffold23_size307642_1_194594	maker	five_prime_UTR	58778	58790	.	+	.	ID=LDENT00095550:five_prime_utr;Parent=LDENT00095550;
scaffold23_size307642_1_194594	maker	CDS	58791	58914	.	+	0	ID=LDENT00095550:cds;Parent=LDENT00095550;
scaffold23_size307642_1_194594	maker	CDS	156285	156425	.	+	2	ID=LDENT00095550:cds;Parent=LDENT00095550;
scaffold23_size307642_1_194594	maker	CDS	171713	171837	.	+	2	ID=LDENT00095550:cds;Parent=LDENT00095550;
scaffold23_size307642_1_194594	maker	CDS	179954	179971	.	+	0	ID=LDENT00095550:cds;Parent=LDENT00095550;
scaffold23_size307642_1_194594	maker	three_prime_UTR	179972	181085	.	+	.	ID=LDENT00095550:three_prime_utr;Parent=LDENT00095550;
scaffold23_size307642_1_194594	maker	gene	159964	184975	.	-	.	ID=LDENG00095560;Name=LDENG00095560;Note=Protein of unknown function;
scaffold23_size307642_1_194594	maker	mRNA	159964	184975	1693	-	.	ID=LDENT00095560;Parent=LDENG00095560;Name=LDENT00095560;Note=Protein of unknown function;
scaffold23_size307642_1_194594	maker	exon	159964	160415	.	-	.	ID=LDENT00095560:1;Parent=LDENT00095560;
scaffold23_size307642_1_194594	maker	exon	184833	184975	.	-	.	ID=LDENT00095560:2;Parent=LDENT00095560;
scaffold23_size307642_1_194594	maker	five_prime_UTR	184936	184975	.	-	.	ID=LDENT00095560:five_prime_utr;Parent=LDENT00095560;
scaffold23_size307642_1_194594	maker	CDS	184833	184935	.	-	0	ID=LDENT00095560:cds;Parent=LDENT00095560;
scaffold23_size307642_1_194594	maker	CDS	160258	160415	.	-	2	ID=LDENT00095560:cds;Parent=LDENT00095560;
scaffold23_size307642_1_194594	maker	three_prime_UTR	159964	160257	.	-	.	ID=LDENT00095560:three_prime_utr;Parent=LDENT00095560;
scaffold22_size589921_267181_589921	maker	gene	147576	193138	.	+	.	ID=LDENG00090300;Name=LDENG00090300;Note=Similar to Kcnh7: Potassium voltage-gated channel subfamily H member 7 (Rattus norvegicus OX%3D10116);
scaffold22_size589921_267181_589921	maker	mRNA	147576	193138	.	+	.	ID=LDENT00090300;Parent=LDENG00090300;Name=LDENT00090300;Note=Similar to Kcnh7: Potassium voltage-gated channel subfamily H member 7 (Rattus norvegicus OX%3D10116);
scaffold22_size589921_267181_589921	maker	exon	147576	147997	.	+	.	ID=LDENT00090300:1;Parent=LDENT00090300;
scaffold22_size589921_267181_589921	maker	exon	148957	149187	.	+	.	ID=LDENT00090300:2;Parent=LDENT00090300;
scaffold22_size589921_267181_589921	maker	exon	164840	164995	.	+	.	ID=LDENT00090300:3;Parent=LDENT00090300;
scaffold22_size589921_267181_589921	maker	exon	169729	170208	.	+	.	ID=LDENT00090300:4;Parent=LDENT00090300;
scaffold22_size589921_267181_589921	maker	exon	170774	170794	.	+	.	ID=LDENT00090300:5;Parent=LDENT00090300;
scaffold22_size589921_267181_589921	maker	exon	172145	172359	.	+	.	ID=LDENT00090300:6;Parent=LDENT00090300;
scaffold22_size589921_267181_589921	maker	exon	175978	176177	.	+	.	ID=LDENT00090300:7;Parent=LDENT00090300;
scaffold22_size589921_267181_589921	maker	exon	176329	176470	.	+	.	ID=LDENT00090300:8;Parent=LDENT00090300;
scaffold22_size589921_267181_589921	maker	exon	180747	180978	.	+	.	ID=LDENT00090300:9;Parent=LDENT00090300;
scaffold22_size589921_267181_589921	maker	exon	181093	181260	.	+	.	ID=LDENT00090300:10;Parent=LDENT00090300;
scaffold22_size589921_267181_589921	maker	exon	181394	181593	.	+	.	ID=LDENT00090300:11;Parent=LDENT00090300;
scaffold22_size589921_267181_589921	maker	exon	186987	187192	.	+	.	ID=LDENT00090300:12;Parent=LDENT00090300;
scaffold22_size589921_267181_589921	maker	exon	188085	188157	.	+	.	ID=LDENT00090300:13;Parent=LDENT00090300;
scaffold22_size589921_267181_589921	maker	exon	189770	190069	.	+	.	ID=LDENT00090300:14;Parent=LDENT00090300;
scaffold22_size589921_267181_589921	maker	exon	190981	191140	.	+	.	ID=LDENT00090300:15;Parent=LDENT00090300;
scaffold22_size589921_267181_589921	maker	exon	192583	192772	.	+	.	ID=LDENT00090300:16;Parent=LDENT00090300;
scaffold22_size589921_267181_589921	maker	exon	192857	193138	.	+	.	ID=LDENT00090300:17;Parent=LDENT00090300;
scaffold22_size589921_267181_589921	maker	exon	171402	171425	.	+	.	ID=LDENT00090300:18;Parent=LDENT00090300;
scaffold22_size589921_267181_589921	maker	exon	184186	184438	.	+	.	ID=LDENT00090300:19;Parent=LDENT00090300;
scaffold22_size589921_267181_589921	maker	five_prime_UTR	147576	147921	.	+	.	ID=LDENT00090300:five_prime_utr;Parent=LDENT00090300;
scaffold22_size589921_267181_589921	maker	CDS	147922	147997	.	+	0	ID=LDENT00090300:cds;Parent=LDENT00090300;
scaffold22_size589921_267181_589921	maker	CDS	148957	149187	.	+	2	ID=LDENT00090300:cds;Parent=LDENT00090300;
scaffold22_size589921_267181_589921	maker	CDS	164840	164995	.	+	2	ID=LDENT00090300:cds;Parent=LDENT00090300;
scaffold22_size589921_267181_589921	maker	CDS	169729	170208	.	+	2	ID=LDENT00090300:cds;Parent=LDENT00090300;
scaffold22_size589921_267181_589921	maker	CDS	170774	170794	.	+	2	ID=LDENT00090300:cds;Parent=LDENT00090300;
scaffold22_size589921_267181_589921	maker	CDS	171402	171425	.	+	2	ID=LDENT00090300:cds;Parent=LDENT00090300;
scaffold22_size589921_267181_589921	maker	CDS	172145	172359	.	+	2	ID=LDENT00090300:cds;Parent=LDENT00090300;
scaffold22_size589921_267181_589921	maker	CDS	175978	176177	.	+	0	ID=LDENT00090300:cds;Parent=LDENT00090300;
scaffold22_size589921_267181_589921	maker	CDS	176329	176470	.	+	1	ID=LDENT00090300:cds;Parent=LDENT00090300;
scaffold22_size589921_267181_589921	maker	CDS	180747	180978	.	+	0	ID=LDENT00090300:cds;Parent=LDENT00090300;
scaffold22_size589921_267181_589921	maker	CDS	181093	181260	.	+	2	ID=LDENT00090300:cds;Parent=LDENT00090300;
scaffold22_size589921_267181_589921	maker	CDS	181394	181593	.	+	2	ID=LDENT00090300:cds;Parent=LDENT00090300;
scaffold22_size589921_267181_589921	maker	CDS	184186	184438	.	+	0	ID=LDENT00090300:cds;Parent=LDENT00090300;
scaffold22_size589921_267181_589921	maker	CDS	186987	187192	.	+	2	ID=LDENT00090300:cds;Parent=LDENT00090300;
scaffold22_size589921_267181_589921	maker	CDS	188085	188157	.	+	0	ID=LDENT00090300:cds;Parent=LDENT00090300;
scaffold22_size589921_267181_589921	maker	CDS	189770	190069	.	+	2	ID=LDENT00090300:cds;Parent=LDENT00090300;
scaffold22_size589921_267181_589921	maker	CDS	190981	191140	.	+	2	ID=LDENT00090300:cds;Parent=LDENT00090300;
scaffold22_size589921_267181_589921	maker	CDS	192583	192772	.	+	1	ID=LDENT00090300:cds;Parent=LDENT00090300;
scaffold22_size589921_267181_589921	maker	CDS	192857	193138	.	+	0	ID=LDENT00090300:cds;Parent=LDENT00090300;
scaffold22_size589921_267181_589921	maker	gene	202127	208970	.	+	.	ID=LDENG00090310;Name=LDENG00090310;Note=Similar to DPP4: Dipeptidyl peptidase 4 (Sus scrofa OX%3D9823);
scaffold22_size589921_267181_589921	maker	mRNA	202127	208970	.	+	.	ID=LDENT00090310;Parent=LDENG00090310;Name=LDENT00090310;Note=Similar to DPP4: Dipeptidyl peptidase 4 (Sus scrofa OX%3D9823);
scaffold22_size589921_267181_589921	maker	exon	202127	202219	.	+	.	ID=LDENT00090310:1;Parent=LDENT00090310;
scaffold22_size589921_267181_589921	maker	exon	202316	202403	.	+	.	ID=LDENT00090310:2;Parent=LDENT00090310;
scaffold22_size589921_267181_589921	maker	exon	202946	203041	.	+	.	ID=LDENT00090310:3;Parent=LDENT00090310;
scaffold22_size589921_267181_589921	maker	exon	203268	203359	.	+	.	ID=LDENT00090310:4;Parent=LDENT00090310;
scaffold22_size589921_267181_589921	maker	exon	203516	203590	.	+	.	ID=LDENT00090310:5;Parent=LDENT00090310;
scaffold22_size589921_267181_589921	maker	exon	203671	203723	.	+	.	ID=LDENT00090310:6;Parent=LDENT00090310;
scaffold22_size589921_267181_589921	maker	exon	203817	203889	.	+	.	ID=LDENT00090310:7;Parent=LDENT00090310;
scaffold22_size589921_267181_589921	maker	exon	204172	204292	.	+	.	ID=LDENT00090310:8;Parent=LDENT00090310;
scaffold22_size589921_267181_589921	maker	exon	204416	204570	.	+	.	ID=LDENT00090310:9;Parent=LDENT00090310;
scaffold22_size589921_267181_589921	maker	exon	204664	204761	.	+	.	ID=LDENT00090310:10;Parent=LDENT00090310;
scaffold22_size589921_267181_589921	maker	exon	205039	205168	.	+	.	ID=LDENT00090310:11;Parent=LDENT00090310;
scaffold22_size589921_267181_589921	maker	exon	205466	205504	.	+	.	ID=LDENT00090310:12;Parent=LDENT00090310;
scaffold22_size589921_267181_589921	maker	exon	205582	205680	.	+	.	ID=LDENT00090310:13;Parent=LDENT00090310;
scaffold22_size589921_267181_589921	maker	exon	205791	205861	.	+	.	ID=LDENT00090310:14;Parent=LDENT00090310;
scaffold22_size589921_267181_589921	maker	exon	206095	206148	.	+	.	ID=LDENT00090310:15;Parent=LDENT00090310;
scaffold22_size589921_267181_589921	maker	exon	206240	206358	.	+	.	ID=LDENT00090310:16;Parent=LDENT00090310;
scaffold22_size589921_267181_589921	maker	exon	206447	206494	.	+	.	ID=LDENT00090310:17;Parent=LDENT00090310;
scaffold22_size589921_267181_589921	maker	exon	206584	206682	.	+	.	ID=LDENT00090310:18;Parent=LDENT00090310;
scaffold22_size589921_267181_589921	maker	exon	206767	206836	.	+	.	ID=LDENT00090310:19;Parent=LDENT00090310;
scaffold22_size589921_267181_589921	maker	exon	206924	207118	.	+	.	ID=LDENT00090310:20;Parent=LDENT00090310;
scaffold22_size589921_267181_589921	maker	exon	207311	207365	.	+	.	ID=LDENT00090310:21;Parent=LDENT00090310;
scaffold22_size589921_267181_589921	maker	exon	207532	207631	.	+	.	ID=LDENT00090310:22;Parent=LDENT00090310;
scaffold22_size589921_267181_589921	maker	exon	207710	207768	.	+	.	ID=LDENT00090310:23;Parent=LDENT00090310;
scaffold22_size589921_267181_589921	maker	exon	207857	207929	.	+	.	ID=LDENT00090310:24;Parent=LDENT00090310;
scaffold22_size589921_267181_589921	maker	exon	208343	208416	.	+	.	ID=LDENT00090310:25;Parent=LDENT00090310;
scaffold22_size589921_267181_589921	maker	exon	208512	208970	.	+	.	ID=LDENT00090310:26;Parent=LDENT00090310;
scaffold22_size589921_267181_589921	maker	five_prime_UTR	202127	202216	.	+	.	ID=LDENT00090310:five_prime_utr;Parent=LDENT00090310;
scaffold22_size589921_267181_589921	maker	CDS	202217	202219	.	+	0	ID=LDENT00090310:cds;Parent=LDENT00090310;
scaffold22_size589921_267181_589921	maker	CDS	202316	202403	.	+	0	ID=LDENT00090310:cds;Parent=LDENT00090310;
scaffold22_size589921_267181_589921	maker	CDS	202946	203041	.	+	2	ID=LDENT00090310:cds;Parent=LDENT00090310;
scaffold22_size589921_267181_589921	maker	CDS	203268	203359	.	+	2	ID=LDENT00090310:cds;Parent=LDENT00090310;
scaffold22_size589921_267181_589921	maker	CDS	203516	203590	.	+	0	ID=LDENT00090310:cds;Parent=LDENT00090310;
scaffold22_size589921_267181_589921	maker	CDS	203671	203723	.	+	0	ID=LDENT00090310:cds;Parent=LDENT00090310;
scaffold22_size589921_267181_589921	maker	CDS	203817	203889	.	+	1	ID=LDENT00090310:cds;Parent=LDENT00090310;
scaffold22_size589921_267181_589921	maker	CDS	204172	204292	.	+	0	ID=LDENT00090310:cds;Parent=LDENT00090310;
scaffold22_size589921_267181_589921	maker	CDS	204416	204570	.	+	2	ID=LDENT00090310:cds;Parent=LDENT00090310;
scaffold22_size589921_267181_589921	maker	CDS	204664	204761	.	+	0	ID=LDENT00090310:cds;Parent=LDENT00090310;
scaffold22_size589921_267181_589921	maker	CDS	205039	205168	.	+	1	ID=LDENT00090310:cds;Parent=LDENT00090310;
scaffold22_size589921_267181_589921	maker	CDS	205466	205504	.	+	0	ID=LDENT00090310:cds;Parent=LDENT00090310;
scaffold22_size589921_267181_589921	maker	CDS	205582	205680	.	+	0	ID=LDENT00090310:cds;Parent=LDENT00090310;
scaffold22_size589921_267181_589921	maker	CDS	205791	205861	.	+	0	ID=LDENT00090310:cds;Parent=LDENT00090310;
scaffold22_size589921_267181_589921	maker	CDS	206095	206148	.	+	1	ID=LDENT00090310:cds;Parent=LDENT00090310;
scaffold22_size589921_267181_589921	maker	CDS	206240	206358	.	+	1	ID=LDENT00090310:cds;Parent=LDENT00090310;
scaffold22_size589921_267181_589921	maker	CDS	206447	206494	.	+	2	ID=LDENT00090310:cds;Parent=LDENT00090310;
scaffold22_size589921_267181_589921	maker	CDS	206584	206682	.	+	2	ID=LDENT00090310:cds;Parent=LDENT00090310;
scaffold22_size589921_267181_589921	maker	CDS	206767	206836	.	+	2	ID=LDENT00090310:cds;Parent=LDENT00090310;
scaffold22_size589921_267181_589921	maker	CDS	206924	207118	.	+	1	ID=LDENT00090310:cds;Parent=LDENT00090310;
scaffold22_size589921_267181_589921	maker	CDS	207311	207365	.	+	1	ID=LDENT00090310:cds;Parent=LDENT00090310;
scaffold22_size589921_267181_589921	maker	CDS	207532	207631	.	+	0	ID=LDENT00090310:cds;Parent=LDENT00090310;
scaffold22_size589921_267181_589921	maker	CDS	207710	207768	.	+	2	ID=LDENT00090310:cds;Parent=LDENT00090310;
scaffold22_size589921_267181_589921	maker	CDS	207857	207929	.	+	0	ID=LDENT00090310:cds;Parent=LDENT00090310;
scaffold22_size589921_267181_589921	maker	CDS	208343	208416	.	+	2	ID=LDENT00090310:cds;Parent=LDENT00090310;
scaffold22_size589921_267181_589921	maker	CDS	208512	208604	.	+	0	ID=LDENT00090310:cds;Parent=LDENT00090310;
scaffold22_size589921_267181_589921	maker	three_prime_UTR	208605	208970	.	+	.	ID=LDENT00090310:three_prime_utr;Parent=LDENT00090310;
scaffold22_size589921_267181_589921	maker	gene	239279	247099	.	+	.	ID=LDENG00090330;Name=LDENG00090330;Note=Similar to Stk24: Serine/threonine-protein kinase 24 (Mus musculus OX%3D10090);
scaffold22_size589921_267181_589921	maker	mRNA	239279	247099	.	+	.	ID=LDENT00090330;Parent=LDENG00090330;Name=LDENT00090330;Note=Similar to Stk24: Serine/threonine-protein kinase 24 (Mus musculus OX%3D10090);
scaffold22_size589921_267181_589921	maker	exon	239279	240014	.	+	.	ID=LDENT00090330:1;Parent=LDENT00090330;
scaffold22_size589921_267181_589921	maker	exon	240080	240144	.	+	.	ID=LDENT00090330:2;Parent=LDENT00090330;
scaffold22_size589921_267181_589921	maker	exon	242227	242457	.	+	.	ID=LDENT00090330:3;Parent=LDENT00090330;
scaffold22_size589921_267181_589921	maker	exon	242827	242883	.	+	.	ID=LDENT00090330:4;Parent=LDENT00090330;
scaffold22_size589921_267181_589921	maker	exon	243069	243177	.	+	.	ID=LDENT00090330:5;Parent=LDENT00090330;
scaffold22_size589921_267181_589921	maker	exon	243449	243606	.	+	.	ID=LDENT00090330:6;Parent=LDENT00090330;
scaffold22_size589921_267181_589921	maker	exon	243775	243960	.	+	.	ID=LDENT00090330:7;Parent=LDENT00090330;
scaffold22_size589921_267181_589921	maker	exon	244064	244212	.	+	.	ID=LDENT00090330:8;Parent=LDENT00090330;
scaffold22_size589921_267181_589921	maker	exon	244375	244498	.	+	.	ID=LDENT00090330:9;Parent=LDENT00090330;
scaffold22_size589921_267181_589921	maker	exon	244577	244645	.	+	.	ID=LDENT00090330:10;Parent=LDENT00090330;
scaffold22_size589921_267181_589921	maker	exon	244723	244859	.	+	.	ID=LDENT00090330:11;Parent=LDENT00090330;
scaffold22_size589921_267181_589921	maker	exon	244959	247099	.	+	.	ID=LDENT00090330:12;Parent=LDENT00090330;
scaffold22_size589921_267181_589921	maker	five_prime_UTR	239279	240014	.	+	.	ID=LDENT00090330:five_prime_utr;Parent=LDENT00090330;
scaffold22_size589921_267181_589921	maker	five_prime_UTR	240080	240102	.	+	.	ID=LDENT00090330:five_prime_utr;Parent=LDENT00090330;
scaffold22_size589921_267181_589921	maker	CDS	240103	240144	.	+	0	ID=LDENT00090330:cds;Parent=LDENT00090330;
scaffold22_size589921_267181_589921	maker	CDS	242227	242457	.	+	0	ID=LDENT00090330:cds;Parent=LDENT00090330;
scaffold22_size589921_267181_589921	maker	CDS	242827	242883	.	+	0	ID=LDENT00090330:cds;Parent=LDENT00090330;
scaffold22_size589921_267181_589921	maker	CDS	243069	243177	.	+	0	ID=LDENT00090330:cds;Parent=LDENT00090330;
scaffold22_size589921_267181_589921	maker	CDS	243449	243606	.	+	2	ID=LDENT00090330:cds;Parent=LDENT00090330;
scaffold22_size589921_267181_589921	maker	CDS	243775	243960	.	+	0	ID=LDENT00090330:cds;Parent=LDENT00090330;
scaffold22_size589921_267181_589921	maker	CDS	244064	244212	.	+	0	ID=LDENT00090330:cds;Parent=LDENT00090330;
scaffold22_size589921_267181_589921	maker	CDS	244375	244498	.	+	1	ID=LDENT00090330:cds;Parent=LDENT00090330;
scaffold22_size589921_267181_589921	maker	CDS	244577	244645	.	+	0	ID=LDENT00090330:cds;Parent=LDENT00090330;
scaffold22_size589921_267181_589921	maker	CDS	244723	244859	.	+	0	ID=LDENT00090330:cds;Parent=LDENT00090330;
scaffold22_size589921_267181_589921	maker	CDS	244959	244995	.	+	1	ID=LDENT00090330:cds;Parent=LDENT00090330;
scaffold22_size589921_267181_589921	maker	three_prime_UTR	244996	247099	.	+	.	ID=LDENT00090330:three_prime_utr;Parent=LDENT00090330;
scaffold22_size589921_267181_589921	maker	gene	291911	294886	.	+	.	ID=LDENG00090360;Name=LDENG00090360;Note=Protein of unknown function;
scaffold22_size589921_267181_589921	maker	mRNA	291911	294886	.	+	.	ID=LDENT00090360;Parent=LDENG00090360;Name=LDENT00090360;Note=Protein of unknown function;
scaffold22_size589921_267181_589921	maker	exon	291911	293402	.	+	.	ID=LDENT00090360:1;Parent=LDENT00090360;
scaffold22_size589921_267181_589921	maker	exon	294322	294564	.	+	.	ID=LDENT00090360:2;Parent=LDENT00090360;
scaffold22_size589921_267181_589921	maker	exon	294864	294886	.	+	.	ID=LDENT00090360:3;Parent=LDENT00090360;
scaffold22_size589921_267181_589921	maker	five_prime_UTR	291911	293311	.	+	.	ID=LDENT00090360:five_prime_utr;Parent=LDENT00090360;
scaffold22_size589921_267181_589921	maker	CDS	293312	293402	.	+	0	ID=LDENT00090360:cds;Parent=LDENT00090360;
scaffold22_size589921_267181_589921	maker	CDS	294322	294564	.	+	2	ID=LDENT00090360:cds;Parent=LDENT00090360;
scaffold22_size589921_267181_589921	maker	CDS	294864	294886	.	+	2	ID=LDENT00090360:cds;Parent=LDENT00090360;
scaffold22_size589921_267181_589921	maker	gene	294888	301849	.	+	.	ID=LDENG00090380;Name=LDENG00090380;Note=Similar to dnajc27: DnaJ homolog subfamily C member 27 (Danio rerio OX%3D7955);
scaffold22_size589921_267181_589921	maker	mRNA	294888	301849	.	+	.	ID=LDENT00090380;Parent=LDENG00090380;Name=LDENT00090380;Note=Similar to dnajc27: DnaJ homolog subfamily C member 27 (Danio rerio OX%3D7955);
scaffold22_size589921_267181_589921	maker	exon	294888	295015	.	+	.	ID=LDENT00090380:1;Parent=LDENT00090380;
scaffold22_size589921_267181_589921	maker	exon	295104	295197	.	+	.	ID=LDENT00090380:2;Parent=LDENT00090380;
scaffold22_size589921_267181_589921	maker	exon	295298	295311	.	+	.	ID=LDENT00090380:3;Parent=LDENT00090380;
scaffold22_size589921_267181_589921	maker	exon	297975	298046	.	+	.	ID=LDENT00090380:4;Parent=LDENT00090380;
scaffold22_size589921_267181_589921	maker	exon	300999	301849	.	+	.	ID=LDENT00090380:5;Parent=LDENT00090380;
scaffold22_size589921_267181_589921	maker	CDS	294888	295015	.	+	0	ID=LDENT00090380:cds;Parent=LDENT00090380;
scaffold22_size589921_267181_589921	maker	CDS	295104	295197	.	+	1	ID=LDENT00090380:cds;Parent=LDENT00090380;
scaffold22_size589921_267181_589921	maker	CDS	295298	295311	.	+	0	ID=LDENT00090380:cds;Parent=LDENT00090380;
scaffold22_size589921_267181_589921	maker	CDS	297975	297993	.	+	1	ID=LDENT00090380:cds;Parent=LDENT00090380;
scaffold22_size589921_267181_589921	maker	three_prime_UTR	297994	298046	.	+	.	ID=LDENT00090380:three_prime_utr;Parent=LDENT00090380;
scaffold22_size589921_267181_589921	maker	three_prime_UTR	300999	301849	.	+	.	ID=LDENT00090380:three_prime_utr;Parent=LDENT00090380;
scaffold22_size589921_267181_589921	maker	gene	314678	316287	.	+	.	ID=LDENG00090400;Name=LDENG00090400;Note=Similar to ADORA2A: Adenosine receptor A2a (Homo sapiens OX%3D9606);
scaffold22_size589921_267181_589921	maker	mRNA	314678	316287	.	+	.	ID=LDENT00090400;Parent=LDENG00090400;Name=LDENT00090400;Note=Similar to ADORA2A: Adenosine receptor A2a (Homo sapiens OX%3D9606);
scaffold22_size589921_267181_589921	maker	exon	314678	314857	.	+	.	ID=LDENT00090400:1;Parent=LDENT00090400;
scaffold22_size589921_267181_589921	maker	exon	314962	315096	.	+	.	ID=LDENT00090400:2;Parent=LDENT00090400;
scaffold22_size589921_267181_589921	maker	exon	315235	315419	.	+	.	ID=LDENT00090400:3;Parent=LDENT00090400;
scaffold22_size589921_267181_589921	maker	exon	315513	316287	.	+	.	ID=LDENT00090400:4;Parent=LDENT00090400;
scaffold22_size589921_267181_589921	maker	CDS	314678	314857	.	+	0	ID=LDENT00090400:cds;Parent=LDENT00090400;
scaffold22_size589921_267181_589921	maker	CDS	314962	315096	.	+	0	ID=LDENT00090400:cds;Parent=LDENT00090400;
scaffold22_size589921_267181_589921	maker	CDS	315235	315419	.	+	0	ID=LDENT00090400:cds;Parent=LDENT00090400;
scaffold22_size589921_267181_589921	maker	CDS	315513	316287	.	+	1	ID=LDENT00090400:cds;Parent=LDENT00090400;
scaffold22_size589921_267181_589921	maker	gene	6	5998	.	-	.	ID=LDENG00090280;Name=LDENG00090280;Note=Similar to SCN2A: Sodium channel protein type 2 subunit alpha (Homo sapiens OX%3D9606);
scaffold22_size589921_267181_589921	maker	mRNA	6	5998	.	-	.	ID=LDENT00090280;Parent=LDENG00090280;Name=LDENT00090280;Note=Similar to SCN2A: Sodium channel protein type 2 subunit alpha (Homo sapiens OX%3D9606);
scaffold22_size589921_267181_589921	maker	exon	6	2643	.	-	.	ID=LDENT00090280:1;Parent=LDENT00090280;
scaffold22_size589921_267181_589921	maker	exon	2727	2997	.	-	.	ID=LDENT00090280:2;Parent=LDENT00090280;
scaffold22_size589921_267181_589921	maker	exon	3088	3192	.	-	.	ID=LDENT00090280:3;Parent=LDENT00090280;
scaffold22_size589921_267181_589921	maker	exon	4651	4788	.	-	.	ID=LDENT00090280:4;Parent=LDENT00090280;
scaffold22_size589921_267181_589921	maker	exon	5432	5485	.	-	.	ID=LDENT00090280:5;Parent=LDENT00090280;
scaffold22_size589921_267181_589921	maker	exon	5762	5998	.	-	.	ID=LDENT00090280:6;Parent=LDENT00090280;
scaffold22_size589921_267181_589921	maker	CDS	5762	5998	.	-	0	ID=LDENT00090280:cds;Parent=LDENT00090280;
scaffold22_size589921_267181_589921	maker	CDS	5432	5485	.	-	0	ID=LDENT00090280:cds;Parent=LDENT00090280;
scaffold22_size589921_267181_589921	maker	CDS	4651	4788	.	-	0	ID=LDENT00090280:cds;Parent=LDENT00090280;
scaffold22_size589921_267181_589921	maker	CDS	3088	3192	.	-	0	ID=LDENT00090280:cds;Parent=LDENT00090280;
scaffold22_size589921_267181_589921	maker	CDS	2727	2997	.	-	0	ID=LDENT00090280:cds;Parent=LDENT00090280;
scaffold22_size589921_267181_589921	maker	CDS	1454	2643	.	-	2	ID=LDENT00090280:cds;Parent=LDENT00090280;
scaffold22_size589921_267181_589921	maker	three_prime_UTR	6	1453	.	-	.	ID=LDENT00090280:three_prime_utr;Parent=LDENT00090280;
scaffold22_size589921_267181_589921	maker	gene	6467	26856	.	-	.	ID=LDENG00090290;Name=LDENG00090290;Note=Similar to SCN2A: Sodium channel protein type 2 subunit alpha (Homo sapiens OX%3D9606);
scaffold22_size589921_267181_589921	maker	mRNA	6467	26856	.	-	.	ID=LDENT00090290;Parent=LDENG00090290;Name=LDENT00090290;Note=Similar to SCN2A: Sodium channel protein type 2 subunit alpha (Homo sapiens OX%3D9606);
scaffold22_size589921_267181_589921	maker	exon	6467	6484	.	-	.	ID=LDENT00090290:1;Parent=LDENT00090290;
scaffold22_size589921_267181_589921	maker	exon	7721	7843	.	-	.	ID=LDENT00090290:2;Parent=LDENT00090290;
scaffold22_size589921_267181_589921	maker	exon	7948	8121	.	-	.	ID=LDENT00090290:3;Parent=LDENT00090290;
scaffold22_size589921_267181_589921	maker	exon	8238	8392	.	-	.	ID=LDENT00090290:4;Parent=LDENT00090290;
scaffold22_size589921_267181_589921	maker	exon	8866	9001	.	-	.	ID=LDENT00090290:5;Parent=LDENT00090290;
scaffold22_size589921_267181_589921	maker	exon	12025	12552	.	-	.	ID=LDENT00090290:6;Parent=LDENT00090290;
scaffold22_size589921_267181_589921	maker	exon	12706	13062	.	-	.	ID=LDENT00090290:7;Parent=LDENT00090290;
scaffold22_size589921_267181_589921	maker	exon	13305	13478	.	-	.	ID=LDENT00090290:8;Parent=LDENT00090290;
scaffold22_size589921_267181_589921	maker	exon	13569	13807	.	-	.	ID=LDENT00090290:9;Parent=LDENT00090290;
scaffold22_size589921_267181_589921	maker	exon	13899	14031	.	-	.	ID=LDENT00090290:10;Parent=LDENT00090290;
scaffold22_size589921_267181_589921	maker	exon	14181	14522	.	-	.	ID=LDENT00090290:11;Parent=LDENT00090290;
scaffold22_size589921_267181_589921	maker	exon	14910	15251	.	-	.	ID=LDENT00090290:12;Parent=LDENT00090290;
scaffold22_size589921_267181_589921	maker	exon	16669	16875	.	-	.	ID=LDENT00090290:13;Parent=LDENT00090290;
scaffold22_size589921_267181_589921	maker	exon	17238	17379	.	-	.	ID=LDENT00090290:14;Parent=LDENT00090290;
scaffold22_size589921_267181_589921	maker	exon	17591	17654	.	-	.	ID=LDENT00090290:15;Parent=LDENT00090290;
scaffold22_size589921_267181_589921	maker	exon	19132	19425	.	-	.	ID=LDENT00090290:16;Parent=LDENT00090290;
scaffold22_size589921_267181_589921	maker	exon	20717	20808	.	-	.	ID=LDENT00090290:17;Parent=LDENT00090290;
scaffold22_size589921_267181_589921	maker	exon	21375	21503	.	-	.	ID=LDENT00090290:18;Parent=LDENT00090290;
scaffold22_size589921_267181_589921	maker	exon	21588	21677	.	-	.	ID=LDENT00090290:19;Parent=LDENT00090290;
scaffold22_size589921_267181_589921	maker	exon	21870	21988	.	-	.	ID=LDENT00090290:20;Parent=LDENT00090290;
scaffold22_size589921_267181_589921	maker	exon	23124	23443	.	-	.	ID=LDENT00090290:21;Parent=LDENT00090290;
scaffold22_size589921_267181_589921	maker	exon	26622	26856	.	-	.	ID=LDENT00090290:22;Parent=LDENT00090290;
scaffold22_size589921_267181_589921	maker	five_prime_UTR	26622	26856	.	-	.	ID=LDENT00090290:five_prime_utr;Parent=LDENT00090290;
scaffold22_size589921_267181_589921	maker	five_prime_UTR	23391	23443	.	-	.	ID=LDENT00090290:five_prime_utr;Parent=LDENT00090290;
scaffold22_size589921_267181_589921	maker	CDS	23124	23390	.	-	0	ID=LDENT00090290:cds;Parent=LDENT00090290;
scaffold22_size589921_267181_589921	maker	CDS	21870	21988	.	-	0	ID=LDENT00090290:cds;Parent=LDENT00090290;
scaffold22_size589921_267181_589921	maker	CDS	21588	21677	.	-	1	ID=LDENT00090290:cds;Parent=LDENT00090290;
scaffold22_size589921_267181_589921	maker	CDS	21375	21503	.	-	1	ID=LDENT00090290:cds;Parent=LDENT00090290;
scaffold22_size589921_267181_589921	maker	CDS	20717	20808	.	-	1	ID=LDENT00090290:cds;Parent=LDENT00090290;
scaffold22_size589921_267181_589921	maker	CDS	19132	19425	.	-	2	ID=LDENT00090290:cds;Parent=LDENT00090290;
scaffold22_size589921_267181_589921	maker	CDS	17591	17654	.	-	2	ID=LDENT00090290:cds;Parent=LDENT00090290;
scaffold22_size589921_267181_589921	maker	CDS	17238	17379	.	-	1	ID=LDENT00090290:cds;Parent=LDENT00090290;
scaffold22_size589921_267181_589921	maker	CDS	16669	16875	.	-	0	ID=LDENT00090290:cds;Parent=LDENT00090290;
scaffold22_size589921_267181_589921	maker	CDS	14910	15251	.	-	0	ID=LDENT00090290:cds;Parent=LDENT00090290;
scaffold22_size589921_267181_589921	maker	CDS	14181	14522	.	-	0	ID=LDENT00090290:cds;Parent=LDENT00090290;
scaffold22_size589921_267181_589921	maker	CDS	13899	14031	.	-	0	ID=LDENT00090290:cds;Parent=LDENT00090290;
scaffold22_size589921_267181_589921	maker	CDS	13569	13807	.	-	2	ID=LDENT00090290:cds;Parent=LDENT00090290;
scaffold22_size589921_267181_589921	maker	CDS	13305	13478	.	-	0	ID=LDENT00090290:cds;Parent=LDENT00090290;
scaffold22_size589921_267181_589921	maker	CDS	12706	13062	.	-	0	ID=LDENT00090290:cds;Parent=LDENT00090290;
scaffold22_size589921_267181_589921	maker	CDS	12025	12552	.	-	0	ID=LDENT00090290:cds;Parent=LDENT00090290;
scaffold22_size589921_267181_589921	maker	CDS	8866	9001	.	-	0	ID=LDENT00090290:cds;Parent=LDENT00090290;
scaffold22_size589921_267181_589921	maker	CDS	8238	8392	.	-	2	ID=LDENT00090290:cds;Parent=LDENT00090290;
scaffold22_size589921_267181_589921	maker	CDS	7948	8121	.	-	0	ID=LDENT00090290:cds;Parent=LDENT00090290;
scaffold22_size589921_267181_589921	maker	CDS	7721	7843	.	-	0	ID=LDENT00090290:cds;Parent=LDENT00090290;
scaffold22_size589921_267181_589921	maker	CDS	6467	6484	.	-	0	ID=LDENT00090290:cds;Parent=LDENT00090290;
scaffold22_size589921_267181_589921	maker	gene	215032	238028	.	-	.	ID=LDENG00090320;Name=LDENG00090320;Note=Similar to Slc4a10: Sodium-driven chloride bicarbonate exchanger (Mus musculus OX%3D10090);
scaffold22_size589921_267181_589921	maker	mRNA	215032	238028	.	-	.	ID=LDENT00090320;Parent=LDENG00090320;Name=LDENT00090320;Note=Similar to Slc4a10: Sodium-driven chloride bicarbonate exchanger (Mus musculus OX%3D10090);
scaffold22_size589921_267181_589921	maker	exon	215032	216630	.	-	.	ID=LDENT00090320:1;Parent=LDENT00090320;
scaffold22_size589921_267181_589921	maker	exon	216911	216948	.	-	.	ID=LDENT00090320:2;Parent=LDENT00090320;
scaffold22_size589921_267181_589921	maker	exon	217186	217305	.	-	.	ID=LDENT00090320:3;Parent=LDENT00090320;
scaffold22_size589921_267181_589921	maker	exon	217485	217549	.	-	.	ID=LDENT00090320:4;Parent=LDENT00090320;
scaffold22_size589921_267181_589921	maker	exon	217632	217754	.	-	.	ID=LDENT00090320:5;Parent=LDENT00090320;
scaffold22_size589921_267181_589921	maker	exon	217844	218017	.	-	.	ID=LDENT00090320:6;Parent=LDENT00090320;
scaffold22_size589921_267181_589921	maker	exon	218105	218173	.	-	.	ID=LDENT00090320:7;Parent=LDENT00090320;
scaffold22_size589921_267181_589921	maker	exon	218266	218517	.	-	.	ID=LDENT00090320:8;Parent=LDENT00090320;
scaffold22_size589921_267181_589921	maker	exon	218616	218777	.	-	.	ID=LDENT00090320:9;Parent=LDENT00090320;
scaffold22_size589921_267181_589921	maker	exon	218864	218977	.	-	.	ID=LDENT00090320:10;Parent=LDENT00090320;
scaffold22_size589921_267181_589921	maker	exon	219290	219451	.	-	.	ID=LDENT00090320:11;Parent=LDENT00090320;
scaffold22_size589921_267181_589921	maker	exon	219819	219924	.	-	.	ID=LDENT00090320:12;Parent=LDENT00090320;
scaffold22_size589921_267181_589921	maker	exon	220955	221200	.	-	.	ID=LDENT00090320:13;Parent=LDENT00090320;
scaffold22_size589921_267181_589921	maker	exon	221346	221479	.	-	.	ID=LDENT00090320:14;Parent=LDENT00090320;
scaffold22_size589921_267181_589921	maker	exon	221689	221863	.	-	.	ID=LDENT00090320:15;Parent=LDENT00090320;
scaffold22_size589921_267181_589921	maker	exon	222703	222797	.	-	.	ID=LDENT00090320:16;Parent=LDENT00090320;
scaffold22_size589921_267181_589921	maker	exon	222879	223025	.	-	.	ID=LDENT00090320:17;Parent=LDENT00090320;
scaffold22_size589921_267181_589921	maker	exon	223499	223586	.	-	.	ID=LDENT00090320:18;Parent=LDENT00090320;
scaffold22_size589921_267181_589921	maker	exon	223678	223835	.	-	.	ID=LDENT00090320:19;Parent=LDENT00090320;
scaffold22_size589921_267181_589921	maker	exon	224102	224190	.	-	.	ID=LDENT00090320:20;Parent=LDENT00090320;
scaffold22_size589921_267181_589921	maker	exon	226007	226195	.	-	.	ID=LDENT00090320:21;Parent=LDENT00090320;
scaffold22_size589921_267181_589921	maker	exon	226272	226432	.	-	.	ID=LDENT00090320:22;Parent=LDENT00090320;
scaffold22_size589921_267181_589921	maker	exon	226525	226666	.	-	.	ID=LDENT00090320:23;Parent=LDENT00090320;
scaffold22_size589921_267181_589921	maker	exon	226770	226913	.	-	.	ID=LDENT00090320:24;Parent=LDENT00090320;
scaffold22_size589921_267181_589921	maker	exon	228053	228134	.	-	.	ID=LDENT00090320:25;Parent=LDENT00090320;
scaffold22_size589921_267181_589921	maker	exon	235913	235942	.	-	.	ID=LDENT00090320:26;Parent=LDENT00090320;
scaffold22_size589921_267181_589921	maker	exon	237773	238028	.	-	.	ID=LDENT00090320:27;Parent=LDENT00090320;
scaffold22_size589921_267181_589921	maker	five_prime_UTR	237821	238028	.	-	.	ID=LDENT00090320:five_prime_utr;Parent=LDENT00090320;
scaffold22_size589921_267181_589921	maker	CDS	237773	237820	.	-	0	ID=LDENT00090320:cds;Parent=LDENT00090320;
scaffold22_size589921_267181_589921	maker	CDS	235913	235942	.	-	0	ID=LDENT00090320:cds;Parent=LDENT00090320;
scaffold22_size589921_267181_589921	maker	CDS	228053	228134	.	-	0	ID=LDENT00090320:cds;Parent=LDENT00090320;
scaffold22_size589921_267181_589921	maker	CDS	226770	226913	.	-	2	ID=LDENT00090320:cds;Parent=LDENT00090320;
scaffold22_size589921_267181_589921	maker	CDS	226525	226666	.	-	2	ID=LDENT00090320:cds;Parent=LDENT00090320;
scaffold22_size589921_267181_589921	maker	CDS	226272	226432	.	-	1	ID=LDENT00090320:cds;Parent=LDENT00090320;
scaffold22_size589921_267181_589921	maker	CDS	226007	226195	.	-	2	ID=LDENT00090320:cds;Parent=LDENT00090320;
scaffold22_size589921_267181_589921	maker	CDS	224102	224190	.	-	2	ID=LDENT00090320:cds;Parent=LDENT00090320;
scaffold22_size589921_267181_589921	maker	CDS	223678	223835	.	-	0	ID=LDENT00090320:cds;Parent=LDENT00090320;
scaffold22_size589921_267181_589921	maker	CDS	223499	223586	.	-	1	ID=LDENT00090320:cds;Parent=LDENT00090320;
scaffold22_size589921_267181_589921	maker	CDS	222879	223025	.	-	0	ID=LDENT00090320:cds;Parent=LDENT00090320;
scaffold22_size589921_267181_589921	maker	CDS	222703	222797	.	-	0	ID=LDENT00090320:cds;Parent=LDENT00090320;
scaffold22_size589921_267181_589921	maker	CDS	221689	221863	.	-	1	ID=LDENT00090320:cds;Parent=LDENT00090320;
scaffold22_size589921_267181_589921	maker	CDS	221346	221479	.	-	0	ID=LDENT00090320:cds;Parent=LDENT00090320;
scaffold22_size589921_267181_589921	maker	CDS	220955	221200	.	-	1	ID=LDENT00090320:cds;Parent=LDENT00090320;
scaffold22_size589921_267181_589921	maker	CDS	219819	219924	.	-	1	ID=LDENT00090320:cds;Parent=LDENT00090320;
scaffold22_size589921_267181_589921	maker	CDS	219290	219451	.	-	0	ID=LDENT00090320:cds;Parent=LDENT00090320;
scaffold22_size589921_267181_589921	maker	CDS	218864	218977	.	-	0	ID=LDENT00090320:cds;Parent=LDENT00090320;
scaffold22_size589921_267181_589921	maker	CDS	218616	218777	.	-	0	ID=LDENT00090320:cds;Parent=LDENT00090320;
scaffold22_size589921_267181_589921	maker	CDS	218266	218517	.	-	0	ID=LDENT00090320:cds;Parent=LDENT00090320;
scaffold22_size589921_267181_589921	maker	CDS	218105	218173	.	-	0	ID=LDENT00090320:cds;Parent=LDENT00090320;
scaffold22_size589921_267181_589921	maker	CDS	217844	218017	.	-	0	ID=LDENT00090320:cds;Parent=LDENT00090320;
scaffold22_size589921_267181_589921	maker	CDS	217632	217754	.	-	0	ID=LDENT00090320:cds;Parent=LDENT00090320;
scaffold22_size589921_267181_589921	maker	CDS	217485	217549	.	-	0	ID=LDENT00090320:cds;Parent=LDENT00090320;
scaffold22_size589921_267181_589921	maker	CDS	217186	217305	.	-	1	ID=LDENT00090320:cds;Parent=LDENT00090320;
scaffold22_size589921_267181_589921	maker	CDS	216936	216948	.	-	1	ID=LDENT00090320:cds;Parent=LDENT00090320;
scaffold22_size589921_267181_589921	maker	three_prime_UTR	216911	216935	.	-	.	ID=LDENT00090320:three_prime_utr;Parent=LDENT00090320;
scaffold22_size589921_267181_589921	maker	three_prime_UTR	215032	216630	.	-	.	ID=LDENT00090320:three_prime_utr;Parent=LDENT00090320;
scaffold22_size589921_267181_589921	maker	gene	247273	252834	.	-	.	ID=LDENG00090340;Name=LDENG00090340;Note=Similar to SLC15A1: Solute carrier family 15 member 1 (Canis lupus familiaris OX%3D9615);
scaffold22_size589921_267181_589921	maker	mRNA	247273	252834	.	-	.	ID=LDENT00090340;Parent=LDENG00090340;Name=LDENT00090340;Note=Similar to SLC15A1: Solute carrier family 15 member 1 (Canis lupus familiaris OX%3D9615);
scaffold22_size589921_267181_589921	maker	exon	247273	248131	.	-	.	ID=LDENT00090340:1;Parent=LDENT00090340;
scaffold22_size589921_267181_589921	maker	exon	248236	248343	.	-	.	ID=LDENT00090340:2;Parent=LDENT00090340;
scaffold22_size589921_267181_589921	maker	exon	248439	248576	.	-	.	ID=LDENT00090340:3;Parent=LDENT00090340;
scaffold22_size589921_267181_589921	maker	exon	248681	248792	.	-	.	ID=LDENT00090340:4;Parent=LDENT00090340;
scaffold22_size589921_267181_589921	maker	exon	248891	248998	.	-	.	ID=LDENT00090340:5;Parent=LDENT00090340;
scaffold22_size589921_267181_589921	maker	exon	249078	249124	.	-	.	ID=LDENT00090340:6;Parent=LDENT00090340;
scaffold22_size589921_267181_589921	maker	exon	249251	249391	.	-	.	ID=LDENT00090340:7;Parent=LDENT00090340;
scaffold22_size589921_267181_589921	maker	exon	249486	249602	.	-	.	ID=LDENT00090340:8;Parent=LDENT00090340;
scaffold22_size589921_267181_589921	maker	exon	249691	249772	.	-	.	ID=LDENT00090340:9;Parent=LDENT00090340;
scaffold22_size589921_267181_589921	maker	exon	249861	249949	.	-	.	ID=LDENT00090340:10;Parent=LDENT00090340;
scaffold22_size589921_267181_589921	maker	exon	250032	250064	.	-	.	ID=LDENT00090340:11;Parent=LDENT00090340;
scaffold22_size589921_267181_589921	maker	exon	250166	250210	.	-	.	ID=LDENT00090340:12;Parent=LDENT00090340;
scaffold22_size589921_267181_589921	maker	exon	250322	250411	.	-	.	ID=LDENT00090340:13;Parent=LDENT00090340;
scaffold22_size589921_267181_589921	maker	exon	250497	250583	.	-	.	ID=LDENT00090340:14;Parent=LDENT00090340;
scaffold22_size589921_267181_589921	maker	exon	250734	250816	.	-	.	ID=LDENT00090340:15;Parent=LDENT00090340;
scaffold22_size589921_267181_589921	maker	exon	250903	250986	.	-	.	ID=LDENT00090340:16;Parent=LDENT00090340;
scaffold22_size589921_267181_589921	maker	exon	251075	251165	.	-	.	ID=LDENT00090340:17;Parent=LDENT00090340;
scaffold22_size589921_267181_589921	maker	exon	251506	251605	.	-	.	ID=LDENT00090340:18;Parent=LDENT00090340;
scaffold22_size589921_267181_589921	maker	exon	251693	251812	.	-	.	ID=LDENT00090340:19;Parent=LDENT00090340;
scaffold22_size589921_267181_589921	maker	exon	251995	252136	.	-	.	ID=LDENT00090340:20;Parent=LDENT00090340;
scaffold22_size589921_267181_589921	maker	exon	252217	252301	.	-	.	ID=LDENT00090340:21;Parent=LDENT00090340;
scaffold22_size589921_267181_589921	maker	exon	252421	252446	.	-	.	ID=LDENT00090340:22;Parent=LDENT00090340;
scaffold22_size589921_267181_589921	maker	exon	252664	252834	.	-	.	ID=LDENT00090340:23;Parent=LDENT00090340;
scaffold22_size589921_267181_589921	maker	five_prime_UTR	252671	252834	.	-	.	ID=LDENT00090340:five_prime_utr;Parent=LDENT00090340;
scaffold22_size589921_267181_589921	maker	CDS	252664	252670	.	-	0	ID=LDENT00090340:cds;Parent=LDENT00090340;
scaffold22_size589921_267181_589921	maker	CDS	252421	252446	.	-	2	ID=LDENT00090340:cds;Parent=LDENT00090340;
scaffold22_size589921_267181_589921	maker	CDS	252217	252301	.	-	0	ID=LDENT00090340:cds;Parent=LDENT00090340;
scaffold22_size589921_267181_589921	maker	CDS	251995	252136	.	-	2	ID=LDENT00090340:cds;Parent=LDENT00090340;
scaffold22_size589921_267181_589921	maker	CDS	251693	251812	.	-	1	ID=LDENT00090340:cds;Parent=LDENT00090340;
scaffold22_size589921_267181_589921	maker	CDS	251506	251605	.	-	1	ID=LDENT00090340:cds;Parent=LDENT00090340;
scaffold22_size589921_267181_589921	maker	CDS	251075	251165	.	-	0	ID=LDENT00090340:cds;Parent=LDENT00090340;
scaffold22_size589921_267181_589921	maker	CDS	250903	250986	.	-	2	ID=LDENT00090340:cds;Parent=LDENT00090340;
scaffold22_size589921_267181_589921	maker	CDS	250734	250816	.	-	2	ID=LDENT00090340:cds;Parent=LDENT00090340;
scaffold22_size589921_267181_589921	maker	CDS	250497	250583	.	-	0	ID=LDENT00090340:cds;Parent=LDENT00090340;
scaffold22_size589921_267181_589921	maker	CDS	250322	250411	.	-	0	ID=LDENT00090340:cds;Parent=LDENT00090340;
scaffold22_size589921_267181_589921	maker	CDS	250166	250210	.	-	0	ID=LDENT00090340:cds;Parent=LDENT00090340;
scaffold22_size589921_267181_589921	maker	CDS	250032	250064	.	-	0	ID=LDENT00090340:cds;Parent=LDENT00090340;
scaffold22_size589921_267181_589921	maker	CDS	249861	249949	.	-	0	ID=LDENT00090340:cds;Parent=LDENT00090340;
scaffold22_size589921_267181_589921	maker	CDS	249691	249772	.	-	1	ID=LDENT00090340:cds;Parent=LDENT00090340;
scaffold22_size589921_267181_589921	maker	CDS	249486	249602	.	-	0	ID=LDENT00090340:cds;Parent=LDENT00090340;
scaffold22_size589921_267181_589921	maker	CDS	249251	249391	.	-	0	ID=LDENT00090340:cds;Parent=LDENT00090340;
scaffold22_size589921_267181_589921	maker	CDS	249078	249124	.	-	0	ID=LDENT00090340:cds;Parent=LDENT00090340;
scaffold22_size589921_267181_589921	maker	CDS	248891	248998	.	-	1	ID=LDENT00090340:cds;Parent=LDENT00090340;
scaffold22_size589921_267181_589921	maker	CDS	248681	248792	.	-	1	ID=LDENT00090340:cds;Parent=LDENT00090340;
scaffold22_size589921_267181_589921	maker	CDS	248439	248576	.	-	0	ID=LDENT00090340:cds;Parent=LDENT00090340;
scaffold22_size589921_267181_589921	maker	CDS	248236	248343	.	-	0	ID=LDENT00090340:cds;Parent=LDENT00090340;
scaffold22_size589921_267181_589921	maker	CDS	247886	248131	.	-	0	ID=LDENT00090340:cds;Parent=LDENT00090340;
scaffold22_size589921_267181_589921	maker	three_prime_UTR	247273	247885	.	-	.	ID=LDENT00090340:three_prime_utr;Parent=LDENT00090340;
scaffold22_size589921_267181_589921	maker	gene	254547	284762	.	-	.	ID=LDENG00090350;Name=LDENG00090350;Note=Similar to Dock9: Dedicator of cytokinesis protein 9 (Mus musculus OX%3D10090);
scaffold22_size589921_267181_589921	maker	mRNA	254547	284762	.	-	.	ID=LDENT00090350;Parent=LDENG00090350;Name=LDENT00090350;Note=Similar to Dock9: Dedicator of cytokinesis protein 9 (Mus musculus OX%3D10090);
scaffold22_size589921_267181_589921	maker	exon	254547	255454	.	-	.	ID=LDENT00090350:1;Parent=LDENT00090350;
scaffold22_size589921_267181_589921	maker	exon	255657	255795	.	-	.	ID=LDENT00090350:2;Parent=LDENT00090350;
scaffold22_size589921_267181_589921	maker	exon	255903	256003	.	-	.	ID=LDENT00090350:3;Parent=LDENT00090350;
scaffold22_size589921_267181_589921	maker	exon	256092	256282	.	-	.	ID=LDENT00090350:4;Parent=LDENT00090350;
scaffold22_size589921_267181_589921	maker	exon	256620	256830	.	-	.	ID=LDENT00090350:5;Parent=LDENT00090350;
scaffold22_size589921_267181_589921	maker	exon	257578	257724	.	-	.	ID=LDENT00090350:6;Parent=LDENT00090350;
scaffold22_size589921_267181_589921	maker	exon	258171	258284	.	-	.	ID=LDENT00090350:7;Parent=LDENT00090350;
scaffold22_size589921_267181_589921	maker	exon	258719	258841	.	-	.	ID=LDENT00090350:8;Parent=LDENT00090350;
scaffold22_size589921_267181_589921	maker	exon	259429	259535	.	-	.	ID=LDENT00090350:9;Parent=LDENT00090350;
scaffold22_size589921_267181_589921	maker	exon	260280	260337	.	-	.	ID=LDENT00090350:10;Parent=LDENT00090350;
scaffold22_size589921_267181_589921	maker	exon	260423	260638	.	-	.	ID=LDENT00090350:11;Parent=LDENT00090350;
scaffold22_size589921_267181_589921	maker	exon	260724	260837	.	-	.	ID=LDENT00090350:12;Parent=LDENT00090350;
scaffold22_size589921_267181_589921	maker	exon	260918	261100	.	-	.	ID=LDENT00090350:13;Parent=LDENT00090350;
scaffold22_size589921_267181_589921	maker	exon	261209	261346	.	-	.	ID=LDENT00090350:14;Parent=LDENT00090350;
scaffold22_size589921_267181_589921	maker	exon	261470	261585	.	-	.	ID=LDENT00090350:15;Parent=LDENT00090350;
scaffold22_size589921_267181_589921	maker	exon	261872	261939	.	-	.	ID=LDENT00090350:16;Parent=LDENT00090350;
scaffold22_size589921_267181_589921	maker	exon	262573	262620	.	-	.	ID=LDENT00090350:17;Parent=LDENT00090350;
scaffold22_size589921_267181_589921	maker	exon	262719	262785	.	-	.	ID=LDENT00090350:18;Parent=LDENT00090350;
scaffold22_size589921_267181_589921	maker	exon	262889	263003	.	-	.	ID=LDENT00090350:19;Parent=LDENT00090350;
scaffold22_size589921_267181_589921	maker	exon	264003	264133	.	-	.	ID=LDENT00090350:20;Parent=LDENT00090350;
scaffold22_size589921_267181_589921	maker	exon	264243	264354	.	-	.	ID=LDENT00090350:21;Parent=LDENT00090350;
scaffold22_size589921_267181_589921	maker	exon	264462	264560	.	-	.	ID=LDENT00090350:22;Parent=LDENT00090350;
scaffold22_size589921_267181_589921	maker	exon	264767	264945	.	-	.	ID=LDENT00090350:23;Parent=LDENT00090350;
scaffold22_size589921_267181_589921	maker	exon	265044	265155	.	-	.	ID=LDENT00090350:24;Parent=LDENT00090350;
scaffold22_size589921_267181_589921	maker	exon	265271	265354	.	-	.	ID=LDENT00090350:25;Parent=LDENT00090350;
scaffold22_size589921_267181_589921	maker	exon	265468	265614	.	-	.	ID=LDENT00090350:26;Parent=LDENT00090350;
scaffold22_size589921_267181_589921	maker	exon	265683	265754	.	-	.	ID=LDENT00090350:27;Parent=LDENT00090350;
scaffold22_size589921_267181_589921	maker	exon	265863	265988	.	-	.	ID=LDENT00090350:28;Parent=LDENT00090350;
scaffold22_size589921_267181_589921	maker	exon	266448	266517	.	-	.	ID=LDENT00090350:29;Parent=LDENT00090350;
scaffold22_size589921_267181_589921	maker	exon	266879	266994	.	-	.	ID=LDENT00090350:30;Parent=LDENT00090350;
scaffold22_size589921_267181_589921	maker	exon	267139	267228	.	-	.	ID=LDENT00090350:31;Parent=LDENT00090350;
scaffold22_size589921_267181_589921	maker	exon	267328	267414	.	-	.	ID=LDENT00090350:32;Parent=LDENT00090350;
scaffold22_size589921_267181_589921	maker	exon	269336	269454	.	-	.	ID=LDENT00090350:33;Parent=LDENT00090350;
scaffold22_size589921_267181_589921	maker	exon	269538	269649	.	-	.	ID=LDENT00090350:34;Parent=LDENT00090350;
scaffold22_size589921_267181_589921	maker	exon	269771	269863	.	-	.	ID=LDENT00090350:35;Parent=LDENT00090350;
scaffold22_size589921_267181_589921	maker	exon	269955	270020	.	-	.	ID=LDENT00090350:36;Parent=LDENT00090350;
scaffold22_size589921_267181_589921	maker	exon	270201	270388	.	-	.	ID=LDENT00090350:37;Parent=LDENT00090350;
scaffold22_size589921_267181_589921	maker	exon	270481	270560	.	-	.	ID=LDENT00090350:38;Parent=LDENT00090350;
scaffold22_size589921_267181_589921	maker	exon	270647	270769	.	-	.	ID=LDENT00090350:39;Parent=LDENT00090350;
scaffold22_size589921_267181_589921	maker	exon	270856	270938	.	-	.	ID=LDENT00090350:40;Parent=LDENT00090350;
scaffold22_size589921_267181_589921	maker	exon	271010	271363	.	-	.	ID=LDENT00090350:41;Parent=LDENT00090350;
scaffold22_size589921_267181_589921	maker	exon	271888	272028	.	-	.	ID=LDENT00090350:42;Parent=LDENT00090350;
scaffold22_size589921_267181_589921	maker	exon	272110	272184	.	-	.	ID=LDENT00090350:43;Parent=LDENT00090350;
scaffold22_size589921_267181_589921	maker	exon	272528	272583	.	-	.	ID=LDENT00090350:44;Parent=LDENT00090350;
scaffold22_size589921_267181_589921	maker	exon	272711	272885	.	-	.	ID=LDENT00090350:45;Parent=LDENT00090350;
scaffold22_size589921_267181_589921	maker	exon	272996	273130	.	-	.	ID=LDENT00090350:46;Parent=LDENT00090350;
scaffold22_size589921_267181_589921	maker	exon	273254	273349	.	-	.	ID=LDENT00090350:47;Parent=LDENT00090350;
scaffold22_size589921_267181_589921	maker	exon	273808	273877	.	-	.	ID=LDENT00090350:48;Parent=LDENT00090350;
scaffold22_size589921_267181_589921	maker	exon	275296	275378	.	-	.	ID=LDENT00090350:49;Parent=LDENT00090350;
scaffold22_size589921_267181_589921	maker	exon	276101	276190	.	-	.	ID=LDENT00090350:50;Parent=LDENT00090350;
scaffold22_size589921_267181_589921	maker	exon	278834	278950	.	-	.	ID=LDENT00090350:51;Parent=LDENT00090350;
scaffold22_size589921_267181_589921	maker	exon	284592	284762	.	-	.	ID=LDENT00090350:52;Parent=LDENT00090350;
scaffold22_size589921_267181_589921	maker	CDS	284592	284762	.	-	0	ID=LDENT00090350:cds;Parent=LDENT00090350;
scaffold22_size589921_267181_589921	maker	CDS	278834	278950	.	-	0	ID=LDENT00090350:cds;Parent=LDENT00090350;
scaffold22_size589921_267181_589921	maker	CDS	276101	276190	.	-	0	ID=LDENT00090350:cds;Parent=LDENT00090350;
scaffold22_size589921_267181_589921	maker	CDS	275296	275378	.	-	0	ID=LDENT00090350:cds;Parent=LDENT00090350;
scaffold22_size589921_267181_589921	maker	CDS	273808	273877	.	-	1	ID=LDENT00090350:cds;Parent=LDENT00090350;
scaffold22_size589921_267181_589921	maker	CDS	273254	273349	.	-	0	ID=LDENT00090350:cds;Parent=LDENT00090350;
scaffold22_size589921_267181_589921	maker	CDS	272996	273130	.	-	0	ID=LDENT00090350:cds;Parent=LDENT00090350;
scaffold22_size589921_267181_589921	maker	CDS	272711	272885	.	-	0	ID=LDENT00090350:cds;Parent=LDENT00090350;
scaffold22_size589921_267181_589921	maker	CDS	272528	272583	.	-	2	ID=LDENT00090350:cds;Parent=LDENT00090350;
scaffold22_size589921_267181_589921	maker	CDS	272110	272184	.	-	0	ID=LDENT00090350:cds;Parent=LDENT00090350;
scaffold22_size589921_267181_589921	maker	CDS	271888	272028	.	-	0	ID=LDENT00090350:cds;Parent=LDENT00090350;
scaffold22_size589921_267181_589921	maker	CDS	271010	271363	.	-	0	ID=LDENT00090350:cds;Parent=LDENT00090350;
scaffold22_size589921_267181_589921	maker	CDS	270856	270938	.	-	0	ID=LDENT00090350:cds;Parent=LDENT00090350;
scaffold22_size589921_267181_589921	maker	CDS	270647	270769	.	-	1	ID=LDENT00090350:cds;Parent=LDENT00090350;
scaffold22_size589921_267181_589921	maker	CDS	270481	270560	.	-	1	ID=LDENT00090350:cds;Parent=LDENT00090350;
scaffold22_size589921_267181_589921	maker	CDS	270201	270388	.	-	2	ID=LDENT00090350:cds;Parent=LDENT00090350;
scaffold22_size589921_267181_589921	maker	CDS	269955	270020	.	-	0	ID=LDENT00090350:cds;Parent=LDENT00090350;
scaffold22_size589921_267181_589921	maker	CDS	269771	269863	.	-	0	ID=LDENT00090350:cds;Parent=LDENT00090350;
scaffold22_size589921_267181_589921	maker	CDS	269538	269649	.	-	0	ID=LDENT00090350:cds;Parent=LDENT00090350;
scaffold22_size589921_267181_589921	maker	CDS	269336	269454	.	-	2	ID=LDENT00090350:cds;Parent=LDENT00090350;
scaffold22_size589921_267181_589921	maker	CDS	267328	267414	.	-	0	ID=LDENT00090350:cds;Parent=LDENT00090350;
scaffold22_size589921_267181_589921	maker	CDS	267139	267228	.	-	0	ID=LDENT00090350:cds;Parent=LDENT00090350;
scaffold22_size589921_267181_589921	maker	CDS	266879	266994	.	-	0	ID=LDENT00090350:cds;Parent=LDENT00090350;
scaffold22_size589921_267181_589921	maker	CDS	266448	266517	.	-	1	ID=LDENT00090350:cds;Parent=LDENT00090350;
scaffold22_size589921_267181_589921	maker	CDS	265863	265988	.	-	0	ID=LDENT00090350:cds;Parent=LDENT00090350;
scaffold22_size589921_267181_589921	maker	CDS	265683	265754	.	-	0	ID=LDENT00090350:cds;Parent=LDENT00090350;
scaffold22_size589921_267181_589921	maker	CDS	265468	265614	.	-	0	ID=LDENT00090350:cds;Parent=LDENT00090350;
scaffold22_size589921_267181_589921	maker	CDS	265271	265354	.	-	0	ID=LDENT00090350:cds;Parent=LDENT00090350;
scaffold22_size589921_267181_589921	maker	CDS	265044	265155	.	-	0	ID=LDENT00090350:cds;Parent=LDENT00090350;
scaffold22_size589921_267181_589921	maker	CDS	264767	264945	.	-	2	ID=LDENT00090350:cds;Parent=LDENT00090350;
scaffold22_size589921_267181_589921	maker	CDS	264462	264560	.	-	0	ID=LDENT00090350:cds;Parent=LDENT00090350;
scaffold22_size589921_267181_589921	maker	CDS	264243	264354	.	-	0	ID=LDENT00090350:cds;Parent=LDENT00090350;
scaffold22_size589921_267181_589921	maker	CDS	264003	264133	.	-	2	ID=LDENT00090350:cds;Parent=LDENT00090350;
scaffold22_size589921_267181_589921	maker	CDS	262889	263003	.	-	0	ID=LDENT00090350:cds;Parent=LDENT00090350;
scaffold22_size589921_267181_589921	maker	CDS	262719	262785	.	-	2	ID=LDENT00090350:cds;Parent=LDENT00090350;
scaffold22_size589921_267181_589921	maker	CDS	262573	262620	.	-	1	ID=LDENT00090350:cds;Parent=LDENT00090350;
scaffold22_size589921_267181_589921	maker	CDS	261872	261939	.	-	1	ID=LDENT00090350:cds;Parent=LDENT00090350;
scaffold22_size589921_267181_589921	maker	CDS	261470	261585	.	-	2	ID=LDENT00090350:cds;Parent=LDENT00090350;
scaffold22_size589921_267181_589921	maker	CDS	261209	261346	.	-	0	ID=LDENT00090350:cds;Parent=LDENT00090350;
scaffold22_size589921_267181_589921	maker	CDS	260918	261100	.	-	0	ID=LDENT00090350:cds;Parent=LDENT00090350;
scaffold22_size589921_267181_589921	maker	CDS	260724	260837	.	-	0	ID=LDENT00090350:cds;Parent=LDENT00090350;
scaffold22_size589921_267181_589921	maker	CDS	260423	260638	.	-	0	ID=LDENT00090350:cds;Parent=LDENT00090350;
scaffold22_size589921_267181_589921	maker	CDS	260280	260337	.	-	0	ID=LDENT00090350:cds;Parent=LDENT00090350;
scaffold22_size589921_267181_589921	maker	CDS	259429	259535	.	-	2	ID=LDENT00090350:cds;Parent=LDENT00090350;
scaffold22_size589921_267181_589921	maker	CDS	258719	258841	.	-	0	ID=LDENT00090350:cds;Parent=LDENT00090350;
scaffold22_size589921_267181_589921	maker	CDS	258171	258284	.	-	0	ID=LDENT00090350:cds;Parent=LDENT00090350;
scaffold22_size589921_267181_589921	maker	CDS	257578	257724	.	-	0	ID=LDENT00090350:cds;Parent=LDENT00090350;
scaffold22_size589921_267181_589921	maker	CDS	256620	256830	.	-	0	ID=LDENT00090350:cds;Parent=LDENT00090350;
scaffold22_size589921_267181_589921	maker	CDS	256092	256282	.	-	2	ID=LDENT00090350:cds;Parent=LDENT00090350;
scaffold22_size589921_267181_589921	maker	CDS	255903	256003	.	-	0	ID=LDENT00090350:cds;Parent=LDENT00090350;
scaffold22_size589921_267181_589921	maker	CDS	255657	255795	.	-	1	ID=LDENT00090350:cds;Parent=LDENT00090350;
scaffold22_size589921_267181_589921	maker	CDS	255338	255454	.	-	0	ID=LDENT00090350:cds;Parent=LDENT00090350;
scaffold22_size589921_267181_589921	maker	three_prime_UTR	254547	255337	.	-	.	ID=LDENT00090350:three_prime_utr;Parent=LDENT00090350;
scaffold22_size589921_267181_589921	maker	gene	291911	292742	.	-	.	ID=LDENG00090370;Name=LDENG00090370;Note=Protein of unknown function;
scaffold22_size589921_267181_589921	maker	mRNA	291911	292742	3788	-	.	ID=LDENT00090370;Parent=LDENG00090370;Name=LDENT00090370;Note=Protein of unknown function;
scaffold22_size589921_267181_589921	maker	exon	291911	292354	.	-	.	ID=LDENT00090370:1;Parent=LDENT00090370;
scaffold22_size589921_267181_589921	maker	exon	292422	292742	.	-	.	ID=LDENT00090370:2;Parent=LDENT00090370;
scaffold22_size589921_267181_589921	maker	five_prime_UTR	292441	292742	.	-	.	ID=LDENT00090370:five_prime_utr;Parent=LDENT00090370;
scaffold22_size589921_267181_589921	maker	CDS	292422	292440	.	-	0	ID=LDENT00090370:cds;Parent=LDENT00090370;
scaffold22_size589921_267181_589921	maker	CDS	292065	292354	.	-	2	ID=LDENT00090370:cds;Parent=LDENT00090370;
scaffold22_size589921_267181_589921	maker	three_prime_UTR	291911	292064	.	-	.	ID=LDENT00090370:three_prime_utr;Parent=LDENT00090370;
scaffold22_size589921_267181_589921	maker	gene	303188	314163	.	-	.	ID=LDENG00090390;Name=LDENG00090390;Note=Similar to GTF3C3: General transcription factor 3C polypeptide 3 (Homo sapiens OX%3D9606);
scaffold22_size589921_267181_589921	maker	mRNA	303188	314163	.	-	.	ID=LDENT00090390;Parent=LDENG00090390;Name=LDENT00090390;Note=Similar to GTF3C3: General transcription factor 3C polypeptide 3 (Homo sapiens OX%3D9606);
scaffold22_size589921_267181_589921	maker	exon	303188	303610	.	-	.	ID=LDENT00090390:1;Parent=LDENT00090390;
scaffold22_size589921_267181_589921	maker	exon	303765	303901	.	-	.	ID=LDENT00090390:2;Parent=LDENT00090390;
scaffold22_size589921_267181_589921	maker	exon	304060	304067	.	-	.	ID=LDENT00090390:3;Parent=LDENT00090390;
scaffold22_size589921_267181_589921	maker	exon	304105	304195	.	-	.	ID=LDENT00090390:4;Parent=LDENT00090390;
scaffold22_size589921_267181_589921	maker	exon	304890	305042	.	-	.	ID=LDENT00090390:5;Parent=LDENT00090390;
scaffold22_size589921_267181_589921	maker	exon	305673	305797	.	-	.	ID=LDENT00090390:6;Parent=LDENT00090390;
scaffold22_size589921_267181_589921	maker	exon	305882	306017	.	-	.	ID=LDENT00090390:7;Parent=LDENT00090390;
scaffold22_size589921_267181_589921	maker	exon	306119	306173	.	-	.	ID=LDENT00090390:8;Parent=LDENT00090390;
scaffold22_size589921_267181_589921	maker	exon	306257	306482	.	-	.	ID=LDENT00090390:9;Parent=LDENT00090390;
scaffold22_size589921_267181_589921	maker	exon	306582	306714	.	-	.	ID=LDENT00090390:10;Parent=LDENT00090390;
scaffold22_size589921_267181_589921	maker	exon	306983	307084	.	-	.	ID=LDENT00090390:11;Parent=LDENT00090390;
scaffold22_size589921_267181_589921	maker	exon	307184	307276	.	-	.	ID=LDENT00090390:12;Parent=LDENT00090390;
scaffold22_size589921_267181_589921	maker	exon	307404	307459	.	-	.	ID=LDENT00090390:13;Parent=LDENT00090390;
scaffold22_size589921_267181_589921	maker	exon	307533	307704	.	-	.	ID=LDENT00090390:14;Parent=LDENT00090390;
scaffold22_size589921_267181_589921	maker	exon	307869	307969	.	-	.	ID=LDENT00090390:15;Parent=LDENT00090390;
scaffold22_size589921_267181_589921	maker	exon	308577	308724	.	-	.	ID=LDENT00090390:16;Parent=LDENT00090390;
scaffold22_size589921_267181_589921	maker	exon	308864	309011	.	-	.	ID=LDENT00090390:17;Parent=LDENT00090390;
scaffold22_size589921_267181_589921	maker	exon	309121	309286	.	-	.	ID=LDENT00090390:18;Parent=LDENT00090390;
scaffold22_size589921_267181_589921	maker	exon	309410	309601	.	-	.	ID=LDENT00090390:19;Parent=LDENT00090390;
scaffold22_size589921_267181_589921	maker	exon	309689	309812	.	-	.	ID=LDENT00090390:20;Parent=LDENT00090390;
scaffold22_size589921_267181_589921	maker	exon	309926	310242	.	-	.	ID=LDENT00090390:21;Parent=LDENT00090390;
scaffold22_size589921_267181_589921	maker	exon	310542	310620	.	-	.	ID=LDENT00090390:22;Parent=LDENT00090390;
scaffold22_size589921_267181_589921	maker	exon	312639	312769	.	-	.	ID=LDENT00090390:23;Parent=LDENT00090390;
scaffold22_size589921_267181_589921	maker	exon	313583	314163	.	-	.	ID=LDENT00090390:24;Parent=LDENT00090390;
scaffold22_size589921_267181_589921	maker	five_prime_UTR	313583	314163	.	-	.	ID=LDENT00090390:five_prime_utr;Parent=LDENT00090390;
scaffold22_size589921_267181_589921	maker	five_prime_UTR	312732	312769	.	-	.	ID=LDENT00090390:five_prime_utr;Parent=LDENT00090390;
scaffold22_size589921_267181_589921	maker	CDS	312639	312731	.	-	0	ID=LDENT00090390:cds;Parent=LDENT00090390;
scaffold22_size589921_267181_589921	maker	CDS	310542	310620	.	-	0	ID=LDENT00090390:cds;Parent=LDENT00090390;
scaffold22_size589921_267181_589921	maker	CDS	309926	310242	.	-	2	ID=LDENT00090390:cds;Parent=LDENT00090390;
scaffold22_size589921_267181_589921	maker	CDS	309689	309812	.	-	0	ID=LDENT00090390:cds;Parent=LDENT00090390;
scaffold22_size589921_267181_589921	maker	CDS	309410	309601	.	-	2	ID=LDENT00090390:cds;Parent=LDENT00090390;
scaffold22_size589921_267181_589921	maker	CDS	309121	309286	.	-	2	ID=LDENT00090390:cds;Parent=LDENT00090390;
scaffold22_size589921_267181_589921	maker	CDS	308864	309011	.	-	1	ID=LDENT00090390:cds;Parent=LDENT00090390;
scaffold22_size589921_267181_589921	maker	CDS	308577	308724	.	-	0	ID=LDENT00090390:cds;Parent=LDENT00090390;
scaffold22_size589921_267181_589921	maker	CDS	307869	307969	.	-	2	ID=LDENT00090390:cds;Parent=LDENT00090390;
scaffold22_size589921_267181_589921	maker	CDS	307533	307704	.	-	0	ID=LDENT00090390:cds;Parent=LDENT00090390;
scaffold22_size589921_267181_589921	maker	CDS	307404	307459	.	-	2	ID=LDENT00090390:cds;Parent=LDENT00090390;
scaffold22_size589921_267181_589921	maker	CDS	307184	307276	.	-	0	ID=LDENT00090390:cds;Parent=LDENT00090390;
scaffold22_size589921_267181_589921	maker	CDS	306983	307084	.	-	0	ID=LDENT00090390:cds;Parent=LDENT00090390;
scaffold22_size589921_267181_589921	maker	CDS	306582	306714	.	-	0	ID=LDENT00090390:cds;Parent=LDENT00090390;
scaffold22_size589921_267181_589921	maker	CDS	306257	306482	.	-	2	ID=LDENT00090390:cds;Parent=LDENT00090390;
scaffold22_size589921_267181_589921	maker	CDS	306119	306173	.	-	1	ID=LDENT00090390:cds;Parent=LDENT00090390;
scaffold22_size589921_267181_589921	maker	CDS	305882	306017	.	-	0	ID=LDENT00090390:cds;Parent=LDENT00090390;
scaffold22_size589921_267181_589921	maker	CDS	305673	305797	.	-	2	ID=LDENT00090390:cds;Parent=LDENT00090390;
scaffold22_size589921_267181_589921	maker	CDS	304890	305042	.	-	0	ID=LDENT00090390:cds;Parent=LDENT00090390;
scaffold22_size589921_267181_589921	maker	CDS	304105	304195	.	-	0	ID=LDENT00090390:cds;Parent=LDENT00090390;
scaffold22_size589921_267181_589921	maker	CDS	304060	304067	.	-	2	ID=LDENT00090390:cds;Parent=LDENT00090390;
scaffold22_size589921_267181_589921	maker	CDS	303765	303901	.	-	0	ID=LDENT00090390:cds;Parent=LDENT00090390;
scaffold22_size589921_267181_589921	maker	CDS	303580	303610	.	-	1	ID=LDENT00090390:cds;Parent=LDENT00090390;
scaffold22_size589921_267181_589921	maker	three_prime_UTR	303188	303579	.	-	.	ID=LDENT00090390:three_prime_utr;Parent=LDENT00090390;
scaffold22_size589921_267181_589921	maker	gene	318517	323419	.	-	.	ID=LDENG00090410;Name=LDENG00090410;Note=Similar to DMD: Dystrophin (Gallus gallus OX%3D9031);
scaffold22_size589921_267181_589921	maker	mRNA	318517	323419	.	-	.	ID=LDENT00090410;Parent=LDENG00090410;Name=LDENT00090410;Note=Similar to DMD: Dystrophin (Gallus gallus OX%3D9031);
scaffold22_size589921_267181_589921	maker	exon	318517	318614	.	-	.	ID=LDENT00090410:1;Parent=LDENT00090410;
scaffold22_size589921_267181_589921	maker	exon	318974	319003	.	-	.	ID=LDENT00090410:2;Parent=LDENT00090410;
scaffold22_size589921_267181_589921	maker	exon	319255	319344	.	-	.	ID=LDENT00090410:3;Parent=LDENT00090410;
scaffold22_size589921_267181_589921	maker	exon	319611	319725	.	-	.	ID=LDENT00090410:4;Parent=LDENT00090410;
scaffold22_size589921_267181_589921	maker	exon	320506	320749	.	-	.	ID=LDENT00090410:5;Parent=LDENT00090410;
scaffold22_size589921_267181_589921	maker	exon	320831	320989	.	-	.	ID=LDENT00090410:6;Parent=LDENT00090410;
scaffold22_size589921_267181_589921	maker	exon	322691	323419	.	-	.	ID=LDENT00090410:7;Parent=LDENT00090410;
scaffold22_size589921_267181_589921	maker	five_prime_UTR	322747	323419	.	-	.	ID=LDENT00090410:five_prime_utr;Parent=LDENT00090410;
scaffold22_size589921_267181_589921	maker	CDS	322691	322746	.	-	0	ID=LDENT00090410:cds;Parent=LDENT00090410;
scaffold22_size589921_267181_589921	maker	CDS	320831	320989	.	-	1	ID=LDENT00090410:cds;Parent=LDENT00090410;
scaffold22_size589921_267181_589921	maker	CDS	320506	320749	.	-	1	ID=LDENT00090410:cds;Parent=LDENT00090410;
scaffold22_size589921_267181_589921	maker	CDS	319611	319725	.	-	0	ID=LDENT00090410:cds;Parent=LDENT00090410;
scaffold22_size589921_267181_589921	maker	CDS	319255	319344	.	-	2	ID=LDENT00090410:cds;Parent=LDENT00090410;
scaffold22_size589921_267181_589921	maker	CDS	318974	319003	.	-	2	ID=LDENT00090410:cds;Parent=LDENT00090410;
scaffold22_size589921_267181_589921	maker	CDS	318517	318614	.	-	2	ID=LDENT00090410:cds;Parent=LDENT00090410;
scaffold19_size579228_1_505599	maker	gene	66	32256	.	+	.	ID=LDENG00074150;Name=LDENG00074150;Note=Similar to WNK1: Serine/threonine-protein kinase WNK1 (Homo sapiens OX%3D9606);
scaffold19_size579228_1_505599	maker	mRNA	66	32256	.	+	.	ID=LDENT00074150;Parent=LDENG00074150;Name=LDENT00074150;Note=Similar to WNK1: Serine/threonine-protein kinase WNK1 (Homo sapiens OX%3D9606);
scaffold19_size579228_1_505599	maker	exon	66	135	.	+	.	ID=LDENT00074150:1;Parent=LDENT00074150;
scaffold19_size579228_1_505599	maker	exon	710	835	.	+	.	ID=LDENT00074150:2;Parent=LDENT00074150;
scaffold19_size579228_1_505599	maker	exon	2117	2255	.	+	.	ID=LDENT00074150:3;Parent=LDENT00074150;
scaffold19_size579228_1_505599	maker	exon	3986	4798	.	+	.	ID=LDENT00074150:4;Parent=LDENT00074150;
scaffold19_size579228_1_505599	maker	exon	4978	5539	.	+	.	ID=LDENT00074150:5;Parent=LDENT00074150;
scaffold19_size579228_1_505599	maker	exon	8043	8132	.	+	.	ID=LDENT00074150:6;Parent=LDENT00074150;
scaffold19_size579228_1_505599	maker	exon	9041	9118	.	+	.	ID=LDENT00074150:7;Parent=LDENT00074150;
scaffold19_size579228_1_505599	maker	exon	11552	11797	.	+	.	ID=LDENT00074150:8;Parent=LDENT00074150;
scaffold19_size579228_1_505599	maker	exon	12773	12843	.	+	.	ID=LDENT00074150:9;Parent=LDENT00074150;
scaffold19_size579228_1_505599	maker	exon	13047	13200	.	+	.	ID=LDENT00074150:10;Parent=LDENT00074150;
scaffold19_size579228_1_505599	maker	exon	13408	13524	.	+	.	ID=LDENT00074150:11;Parent=LDENT00074150;
scaffold19_size579228_1_505599	maker	exon	14010	14120	.	+	.	ID=LDENT00074150:12;Parent=LDENT00074150;
scaffold19_size579228_1_505599	maker	exon	14236	14287	.	+	.	ID=LDENT00074150:13;Parent=LDENT00074150;
scaffold19_size579228_1_505599	maker	exon	14521	14658	.	+	.	ID=LDENT00074150:14;Parent=LDENT00074150;
scaffold19_size579228_1_505599	maker	exon	15624	16602	.	+	.	ID=LDENT00074150:15;Parent=LDENT00074150;
scaffold19_size579228_1_505599	maker	exon	16996	17324	.	+	.	ID=LDENT00074150:16;Parent=LDENT00074150;
scaffold19_size579228_1_505599	maker	exon	17423	17484	.	+	.	ID=LDENT00074150:17;Parent=LDENT00074150;
scaffold19_size579228_1_505599	maker	exon	17880	17936	.	+	.	ID=LDENT00074150:18;Parent=LDENT00074150;
scaffold19_size579228_1_505599	maker	exon	19153	19236	.	+	.	ID=LDENT00074150:19;Parent=LDENT00074150;
scaffold19_size579228_1_505599	maker	exon	19350	19386	.	+	.	ID=LDENT00074150:20;Parent=LDENT00074150;
scaffold19_size579228_1_505599	maker	exon	19473	19561	.	+	.	ID=LDENT00074150:21;Parent=LDENT00074150;
scaffold19_size579228_1_505599	maker	exon	19662	19982	.	+	.	ID=LDENT00074150:22;Parent=LDENT00074150;
scaffold19_size579228_1_505599	maker	exon	20146	20408	.	+	.	ID=LDENT00074150:23;Parent=LDENT00074150;
scaffold19_size579228_1_505599	maker	exon	20833	20908	.	+	.	ID=LDENT00074150:24;Parent=LDENT00074150;
scaffold19_size579228_1_505599	maker	exon	21124	21253	.	+	.	ID=LDENT00074150:25;Parent=LDENT00074150;
scaffold19_size579228_1_505599	maker	exon	21732	21929	.	+	.	ID=LDENT00074150:26;Parent=LDENT00074150;
scaffold19_size579228_1_505599	maker	exon	26306	26478	.	+	.	ID=LDENT00074150:27;Parent=LDENT00074150;
scaffold19_size579228_1_505599	maker	exon	26682	26738	.	+	.	ID=LDENT00074150:28;Parent=LDENT00074150;
scaffold19_size579228_1_505599	maker	exon	26841	32256	.	+	.	ID=LDENT00074150:29;Parent=LDENT00074150;
scaffold19_size579228_1_505599	maker	CDS	66	135	.	+	0	ID=LDENT00074150:cds;Parent=LDENT00074150;
scaffold19_size579228_1_505599	maker	CDS	710	835	.	+	2	ID=LDENT00074150:cds;Parent=LDENT00074150;
scaffold19_size579228_1_505599	maker	CDS	2117	2255	.	+	2	ID=LDENT00074150:cds;Parent=LDENT00074150;
scaffold19_size579228_1_505599	maker	CDS	3986	4798	.	+	1	ID=LDENT00074150:cds;Parent=LDENT00074150;
scaffold19_size579228_1_505599	maker	CDS	4978	5539	.	+	1	ID=LDENT00074150:cds;Parent=LDENT00074150;
scaffold19_size579228_1_505599	maker	CDS	8043	8132	.	+	0	ID=LDENT00074150:cds;Parent=LDENT00074150;
scaffold19_size579228_1_505599	maker	CDS	9041	9118	.	+	0	ID=LDENT00074150:cds;Parent=LDENT00074150;
scaffold19_size579228_1_505599	maker	CDS	11552	11797	.	+	0	ID=LDENT00074150:cds;Parent=LDENT00074150;
scaffold19_size579228_1_505599	maker	CDS	12773	12843	.	+	0	ID=LDENT00074150:cds;Parent=LDENT00074150;
scaffold19_size579228_1_505599	maker	CDS	13047	13200	.	+	1	ID=LDENT00074150:cds;Parent=LDENT00074150;
scaffold19_size579228_1_505599	maker	CDS	13408	13524	.	+	0	ID=LDENT00074150:cds;Parent=LDENT00074150;
scaffold19_size579228_1_505599	maker	CDS	14010	14120	.	+	0	ID=LDENT00074150:cds;Parent=LDENT00074150;
scaffold19_size579228_1_505599	maker	CDS	14236	14287	.	+	0	ID=LDENT00074150:cds;Parent=LDENT00074150;
scaffold19_size579228_1_505599	maker	CDS	14521	14658	.	+	2	ID=LDENT00074150:cds;Parent=LDENT00074150;
scaffold19_size579228_1_505599	maker	CDS	15624	16602	.	+	2	ID=LDENT00074150:cds;Parent=LDENT00074150;
scaffold19_size579228_1_505599	maker	CDS	16996	17324	.	+	1	ID=LDENT00074150:cds;Parent=LDENT00074150;
scaffold19_size579228_1_505599	maker	CDS	17423	17484	.	+	2	ID=LDENT00074150:cds;Parent=LDENT00074150;
scaffold19_size579228_1_505599	maker	CDS	17880	17936	.	+	0	ID=LDENT00074150:cds;Parent=LDENT00074150;
scaffold19_size579228_1_505599	maker	CDS	19153	19236	.	+	0	ID=LDENT00074150:cds;Parent=LDENT00074150;
scaffold19_size579228_1_505599	maker	CDS	19350	19386	.	+	0	ID=LDENT00074150:cds;Parent=LDENT00074150;
scaffold19_size579228_1_505599	maker	CDS	19473	19561	.	+	2	ID=LDENT00074150:cds;Parent=LDENT00074150;
scaffold19_size579228_1_505599	maker	CDS	19662	19982	.	+	0	ID=LDENT00074150:cds;Parent=LDENT00074150;
scaffold19_size579228_1_505599	maker	CDS	20146	20408	.	+	0	ID=LDENT00074150:cds;Parent=LDENT00074150;
scaffold19_size579228_1_505599	maker	CDS	20833	20908	.	+	1	ID=LDENT00074150:cds;Parent=LDENT00074150;
scaffold19_size579228_1_505599	maker	CDS	21124	21253	.	+	0	ID=LDENT00074150:cds;Parent=LDENT00074150;
scaffold19_size579228_1_505599	maker	CDS	21732	21929	.	+	2	ID=LDENT00074150:cds;Parent=LDENT00074150;
scaffold19_size579228_1_505599	maker	CDS	26306	26478	.	+	2	ID=LDENT00074150:cds;Parent=LDENT00074150;
scaffold19_size579228_1_505599	maker	CDS	26682	26738	.	+	0	ID=LDENT00074150:cds;Parent=LDENT00074150;
scaffold19_size579228_1_505599	maker	CDS	26841	27281	.	+	0	ID=LDENT00074150:cds;Parent=LDENT00074150;
scaffold19_size579228_1_505599	maker	three_prime_UTR	27282	32256	.	+	.	ID=LDENT00074150:three_prime_utr;Parent=LDENT00074150;
scaffold19_size579228_1_505599	maker	gene	98376	129487	.	+	.	ID=LDENG00074160;Name=LDENG00074160;Note=Similar to sema3aa: Semaphorin-3aa (Danio rerio OX%3D7955);
scaffold19_size579228_1_505599	maker	mRNA	98376	129487	.	+	.	ID=LDENT00074160;Parent=LDENG00074160;Name=LDENT00074160;Note=Similar to sema3aa: Semaphorin-3aa (Danio rerio OX%3D7955);
scaffold19_size579228_1_505599	maker	exon	98376	98481	.	+	.	ID=LDENT00074160:1;Parent=LDENT00074160;
scaffold19_size579228_1_505599	maker	exon	111418	111427	.	+	.	ID=LDENT00074160:2;Parent=LDENT00074160;
scaffold19_size579228_1_505599	maker	exon	111534	111645	.	+	.	ID=LDENT00074160:3;Parent=LDENT00074160;
scaffold19_size579228_1_505599	maker	exon	113503	113565	.	+	.	ID=LDENT00074160:4;Parent=LDENT00074160;
scaffold19_size579228_1_505599	maker	exon	116225	116344	.	+	.	ID=LDENT00074160:5;Parent=LDENT00074160;
scaffold19_size579228_1_505599	maker	exon	117200	117290	.	+	.	ID=LDENT00074160:6;Parent=LDENT00074160;
scaffold19_size579228_1_505599	maker	exon	117394	117513	.	+	.	ID=LDENT00074160:7;Parent=LDENT00074160;
scaffold19_size579228_1_505599	maker	exon	119601	119743	.	+	.	ID=LDENT00074160:8;Parent=LDENT00074160;
scaffold19_size579228_1_505599	maker	exon	119884	119998	.	+	.	ID=LDENT00074160:9;Parent=LDENT00074160;
scaffold19_size579228_1_505599	maker	exon	120090	120159	.	+	.	ID=LDENT00074160:10;Parent=LDENT00074160;
scaffold19_size579228_1_505599	maker	exon	122559	122703	.	+	.	ID=LDENT00074160:11;Parent=LDENT00074160;
scaffold19_size579228_1_505599	maker	exon	122878	123097	.	+	.	ID=LDENT00074160:12;Parent=LDENT00074160;
scaffold19_size579228_1_505599	maker	exon	123571	123662	.	+	.	ID=LDENT00074160:13;Parent=LDENT00074160;
scaffold19_size579228_1_505599	maker	exon	123799	123840	.	+	.	ID=LDENT00074160:14;Parent=LDENT00074160;
scaffold19_size579228_1_505599	maker	exon	124070	124227	.	+	.	ID=LDENT00074160:15;Parent=LDENT00074160;
scaffold19_size579228_1_505599	maker	exon	126023	126090	.	+	.	ID=LDENT00074160:16;Parent=LDENT00074160;
scaffold19_size579228_1_505599	maker	exon	126183	126331	.	+	.	ID=LDENT00074160:17;Parent=LDENT00074160;
scaffold19_size579228_1_505599	maker	exon	126659	129487	.	+	.	ID=LDENT00074160:18;Parent=LDENT00074160;
scaffold19_size579228_1_505599	maker	CDS	98376	98481	.	+	0	ID=LDENT00074160:cds;Parent=LDENT00074160;
scaffold19_size579228_1_505599	maker	CDS	111418	111427	.	+	2	ID=LDENT00074160:cds;Parent=LDENT00074160;
scaffold19_size579228_1_505599	maker	CDS	111534	111645	.	+	1	ID=LDENT00074160:cds;Parent=LDENT00074160;
scaffold19_size579228_1_505599	maker	CDS	113503	113565	.	+	0	ID=LDENT00074160:cds;Parent=LDENT00074160;
scaffold19_size579228_1_505599	maker	CDS	116225	116344	.	+	0	ID=LDENT00074160:cds;Parent=LDENT00074160;
scaffold19_size579228_1_505599	maker	CDS	117200	117290	.	+	0	ID=LDENT00074160:cds;Parent=LDENT00074160;
scaffold19_size579228_1_505599	maker	CDS	117394	117513	.	+	2	ID=LDENT00074160:cds;Parent=LDENT00074160;
scaffold19_size579228_1_505599	maker	CDS	119601	119743	.	+	2	ID=LDENT00074160:cds;Parent=LDENT00074160;
scaffold19_size579228_1_505599	maker	CDS	119884	119998	.	+	0	ID=LDENT00074160:cds;Parent=LDENT00074160;
scaffold19_size579228_1_505599	maker	CDS	120090	120159	.	+	2	ID=LDENT00074160:cds;Parent=LDENT00074160;
scaffold19_size579228_1_505599	maker	CDS	122559	122703	.	+	1	ID=LDENT00074160:cds;Parent=LDENT00074160;
scaffold19_size579228_1_505599	maker	CDS	122878	123097	.	+	0	ID=LDENT00074160:cds;Parent=LDENT00074160;
scaffold19_size579228_1_505599	maker	CDS	123571	123662	.	+	2	ID=LDENT00074160:cds;Parent=LDENT00074160;
scaffold19_size579228_1_505599	maker	CDS	123799	123840	.	+	0	ID=LDENT00074160:cds;Parent=LDENT00074160;
scaffold19_size579228_1_505599	maker	CDS	124070	124227	.	+	0	ID=LDENT00074160:cds;Parent=LDENT00074160;
scaffold19_size579228_1_505599	maker	CDS	126023	126090	.	+	1	ID=LDENT00074160:cds;Parent=LDENT00074160;
scaffold19_size579228_1_505599	maker	CDS	126183	126331	.	+	2	ID=LDENT00074160:cds;Parent=LDENT00074160;
scaffold19_size579228_1_505599	maker	CDS	126659	127408	.	+	0	ID=LDENT00074160:cds;Parent=LDENT00074160;
scaffold19_size579228_1_505599	maker	three_prime_UTR	127409	129487	.	+	.	ID=LDENT00074160:three_prime_utr;Parent=LDENT00074160;
scaffold19_size579228_1_505599	maker	gene	137686	180141	.	+	.	ID=LDENG00074170;Name=LDENG00074170;Note=Similar to PCLO: Protein piccolo (Homo sapiens OX%3D9606);
scaffold19_size579228_1_505599	maker	mRNA	137686	180141	.	+	.	ID=LDENT00074170;Parent=LDENG00074170;Name=LDENT00074170;Note=Similar to PCLO: Protein piccolo (Homo sapiens OX%3D9606);
scaffold19_size579228_1_505599	maker	exon	137686	138149	.	+	.	ID=LDENT00074170:1;Parent=LDENT00074170;
scaffold19_size579228_1_505599	maker	exon	140181	140284	.	+	.	ID=LDENT00074170:2;Parent=LDENT00074170;
scaffold19_size579228_1_505599	maker	exon	140351	141198	.	+	.	ID=LDENT00074170:3;Parent=LDENT00074170;
scaffold19_size579228_1_505599	maker	exon	142878	144005	.	+	.	ID=LDENT00074170:4;Parent=LDENT00074170;
scaffold19_size579228_1_505599	maker	exon	156035	158326	.	+	.	ID=LDENT00074170:5;Parent=LDENT00074170;
scaffold19_size579228_1_505599	maker	exon	158941	163042	.	+	.	ID=LDENT00074170:6;Parent=LDENT00074170;
scaffold19_size579228_1_505599	maker	exon	163390	164924	.	+	.	ID=LDENT00074170:7;Parent=LDENT00074170;
scaffold19_size579228_1_505599	maker	exon	166154	168209	.	+	.	ID=LDENT00074170:8;Parent=LDENT00074170;
scaffold19_size579228_1_505599	maker	exon	169965	170012	.	+	.	ID=LDENT00074170:9;Parent=LDENT00074170;
scaffold19_size579228_1_505599	maker	exon	170648	170730	.	+	.	ID=LDENT00074170:10;Parent=LDENT00074170;
scaffold19_size579228_1_505599	maker	exon	170924	170999	.	+	.	ID=LDENT00074170:11;Parent=LDENT00074170;
scaffold19_size579228_1_505599	maker	exon	171713	171838	.	+	.	ID=LDENT00074170:12;Parent=LDENT00074170;
scaffold19_size579228_1_505599	maker	exon	173193	173301	.	+	.	ID=LDENT00074170:13;Parent=LDENT00074170;
scaffold19_size579228_1_505599	maker	exon	174268	174332	.	+	.	ID=LDENT00074170:14;Parent=LDENT00074170;
scaffold19_size579228_1_505599	maker	exon	174905	175095	.	+	.	ID=LDENT00074170:15;Parent=LDENT00074170;
scaffold19_size579228_1_505599	maker	exon	175479	175529	.	+	.	ID=LDENT00074170:16;Parent=LDENT00074170;
scaffold19_size579228_1_505599	maker	exon	175710	175840	.	+	.	ID=LDENT00074170:17;Parent=LDENT00074170;
scaffold19_size579228_1_505599	maker	exon	178536	178629	.	+	.	ID=LDENT00074170:18;Parent=LDENT00074170;
scaffold19_size579228_1_505599	maker	exon	178887	178958	.	+	.	ID=LDENT00074170:19;Parent=LDENT00074170;
scaffold19_size579228_1_505599	maker	exon	179045	179288	.	+	.	ID=LDENT00074170:20;Parent=LDENT00074170;
scaffold19_size579228_1_505599	maker	exon	179870	180141	.	+	.	ID=LDENT00074170:21;Parent=LDENT00074170;
scaffold19_size579228_1_505599	maker	exon	177338	177364	.	+	.	ID=LDENT00074170:22;Parent=LDENT00074170;
scaffold19_size579228_1_505599	maker	five_prime_UTR	137686	137937	.	+	.	ID=LDENT00074170:five_prime_utr;Parent=LDENT00074170;
scaffold19_size579228_1_505599	maker	CDS	137938	138149	.	+	0	ID=LDENT00074170:cds;Parent=LDENT00074170;
scaffold19_size579228_1_505599	maker	CDS	140181	140284	.	+	1	ID=LDENT00074170:cds;Parent=LDENT00074170;
scaffold19_size579228_1_505599	maker	CDS	140351	141198	.	+	2	ID=LDENT00074170:cds;Parent=LDENT00074170;
scaffold19_size579228_1_505599	maker	CDS	142878	144005	.	+	0	ID=LDENT00074170:cds;Parent=LDENT00074170;
scaffold19_size579228_1_505599	maker	CDS	156035	158326	.	+	0	ID=LDENT00074170:cds;Parent=LDENT00074170;
scaffold19_size579228_1_505599	maker	CDS	158941	163042	.	+	0	ID=LDENT00074170:cds;Parent=LDENT00074170;
scaffold19_size579228_1_505599	maker	CDS	163390	164924	.	+	2	ID=LDENT00074170:cds;Parent=LDENT00074170;
scaffold19_size579228_1_505599	maker	CDS	166154	168209	.	+	0	ID=LDENT00074170:cds;Parent=LDENT00074170;
scaffold19_size579228_1_505599	maker	CDS	169965	170012	.	+	2	ID=LDENT00074170:cds;Parent=LDENT00074170;
scaffold19_size579228_1_505599	maker	CDS	170648	170730	.	+	2	ID=LDENT00074170:cds;Parent=LDENT00074170;
scaffold19_size579228_1_505599	maker	CDS	170924	170999	.	+	0	ID=LDENT00074170:cds;Parent=LDENT00074170;
scaffold19_size579228_1_505599	maker	CDS	171713	171838	.	+	2	ID=LDENT00074170:cds;Parent=LDENT00074170;
scaffold19_size579228_1_505599	maker	CDS	173193	173301	.	+	2	ID=LDENT00074170:cds;Parent=LDENT00074170;
scaffold19_size579228_1_505599	maker	CDS	174268	174332	.	+	1	ID=LDENT00074170:cds;Parent=LDENT00074170;
scaffold19_size579228_1_505599	maker	CDS	174905	175095	.	+	2	ID=LDENT00074170:cds;Parent=LDENT00074170;
scaffold19_size579228_1_505599	maker	CDS	175479	175529	.	+	0	ID=LDENT00074170:cds;Parent=LDENT00074170;
scaffold19_size579228_1_505599	maker	CDS	175710	175840	.	+	0	ID=LDENT00074170:cds;Parent=LDENT00074170;
scaffold19_size579228_1_505599	maker	CDS	177338	177364	.	+	1	ID=LDENT00074170:cds;Parent=LDENT00074170;
scaffold19_size579228_1_505599	maker	CDS	178536	178629	.	+	1	ID=LDENT00074170:cds;Parent=LDENT00074170;
scaffold19_size579228_1_505599	maker	CDS	178887	178958	.	+	0	ID=LDENT00074170:cds;Parent=LDENT00074170;
scaffold19_size579228_1_505599	maker	CDS	179045	179288	.	+	0	ID=LDENT00074170:cds;Parent=LDENT00074170;
scaffold19_size579228_1_505599	maker	CDS	179870	180141	.	+	2	ID=LDENT00074170:cds;Parent=LDENT00074170;
scaffold19_size579228_1_505599	maker	gene	181166	188418	.	+	.	ID=LDENG00074180;Name=LDENG00074180;Note=Similar to PCLO: Protein piccolo (Fragment) (Gallus gallus OX%3D9031);
scaffold19_size579228_1_505599	maker	mRNA	181166	188418	.	+	.	ID=LDENT00074180;Parent=LDENG00074180;Name=LDENT00074180;Note=Similar to PCLO: Protein piccolo (Fragment) (Gallus gallus OX%3D9031);
scaffold19_size579228_1_505599	maker	exon	181166	181496	.	+	.	ID=LDENT00074180:1;Parent=LDENT00074180;
scaffold19_size579228_1_505599	maker	exon	182632	182773	.	+	.	ID=LDENT00074180:2;Parent=LDENT00074180;
scaffold19_size579228_1_505599	maker	exon	182918	182979	.	+	.	ID=LDENT00074180:3;Parent=LDENT00074180;
scaffold19_size579228_1_505599	maker	exon	183728	183862	.	+	.	ID=LDENT00074180:4;Parent=LDENT00074180;
scaffold19_size579228_1_505599	maker	exon	184595	184740	.	+	.	ID=LDENT00074180:5;Parent=LDENT00074180;
scaffold19_size579228_1_505599	maker	exon	184980	188418	.	+	.	ID=LDENT00074180:6;Parent=LDENT00074180;
scaffold19_size579228_1_505599	maker	CDS	181166	181496	.	+	0	ID=LDENT00074180:cds;Parent=LDENT00074180;
scaffold19_size579228_1_505599	maker	CDS	182632	182773	.	+	2	ID=LDENT00074180:cds;Parent=LDENT00074180;
scaffold19_size579228_1_505599	maker	CDS	182918	182979	.	+	1	ID=LDENT00074180:cds;Parent=LDENT00074180;
scaffold19_size579228_1_505599	maker	CDS	183728	183862	.	+	2	ID=LDENT00074180:cds;Parent=LDENT00074180;
scaffold19_size579228_1_505599	maker	CDS	184595	184740	.	+	2	ID=LDENT00074180:cds;Parent=LDENT00074180;
scaffold19_size579228_1_505599	maker	CDS	184980	185123	.	+	0	ID=LDENT00074180:cds;Parent=LDENT00074180;
scaffold19_size579228_1_505599	maker	three_prime_UTR	185124	188418	.	+	.	ID=LDENT00074180:three_prime_utr;Parent=LDENT00074180;
scaffold19_size579228_1_505599	maker	gene	189015	198175	.	+	.	ID=LDENG00074190;Name=LDENG00074190;Note=Similar to NAPEPLD: N-acyl-phosphatidylethanolamine-hydrolyzing phospholipase D (Homo sapiens OX%3D9606);
scaffold19_size579228_1_505599	maker	mRNA	189015	198175	.	+	.	ID=LDENT00074190;Parent=LDENG00074190;Name=LDENT00074190;Note=Similar to NAPEPLD: N-acyl-phosphatidylethanolamine-hydrolyzing phospholipase D (Homo sapiens OX%3D9606);
scaffold19_size579228_1_505599	maker	exon	189015	189154	.	+	.	ID=LDENT00074190:1;Parent=LDENT00074190;
scaffold19_size579228_1_505599	maker	exon	191951	192026	.	+	.	ID=LDENT00074190:2;Parent=LDENT00074190;
scaffold19_size579228_1_505599	maker	exon	192679	192801	.	+	.	ID=LDENT00074190:3;Parent=LDENT00074190;
scaffold19_size579228_1_505599	maker	exon	193152	193292	.	+	.	ID=LDENT00074190:4;Parent=LDENT00074190;
scaffold19_size579228_1_505599	maker	exon	193908	194132	.	+	.	ID=LDENT00074190:5;Parent=LDENT00074190;
scaffold19_size579228_1_505599	maker	exon	194350	194453	.	+	.	ID=LDENT00074190:6;Parent=LDENT00074190;
scaffold19_size579228_1_505599	maker	exon	194641	194806	.	+	.	ID=LDENT00074190:7;Parent=LDENT00074190;
scaffold19_size579228_1_505599	maker	exon	195259	195407	.	+	.	ID=LDENT00074190:8;Parent=LDENT00074190;
scaffold19_size579228_1_505599	maker	exon	195651	195765	.	+	.	ID=LDENT00074190:9;Parent=LDENT00074190;
scaffold19_size579228_1_505599	maker	exon	196950	198175	.	+	.	ID=LDENT00074190:10;Parent=LDENT00074190;
scaffold19_size579228_1_505599	maker	CDS	189015	189154	.	+	0	ID=LDENT00074190:cds;Parent=LDENT00074190;
scaffold19_size579228_1_505599	maker	CDS	191951	192026	.	+	1	ID=LDENT00074190:cds;Parent=LDENT00074190;
scaffold19_size579228_1_505599	maker	CDS	192679	192801	.	+	0	ID=LDENT00074190:cds;Parent=LDENT00074190;
scaffold19_size579228_1_505599	maker	CDS	193152	193292	.	+	0	ID=LDENT00074190:cds;Parent=LDENT00074190;
scaffold19_size579228_1_505599	maker	CDS	193908	194132	.	+	0	ID=LDENT00074190:cds;Parent=LDENT00074190;
scaffold19_size579228_1_505599	maker	CDS	194350	194453	.	+	0	ID=LDENT00074190:cds;Parent=LDENT00074190;
scaffold19_size579228_1_505599	maker	CDS	194641	194806	.	+	1	ID=LDENT00074190:cds;Parent=LDENT00074190;
scaffold19_size579228_1_505599	maker	CDS	195259	195407	.	+	0	ID=LDENT00074190:cds;Parent=LDENT00074190;
scaffold19_size579228_1_505599	maker	CDS	195651	195765	.	+	1	ID=LDENT00074190:cds;Parent=LDENT00074190;
scaffold19_size579228_1_505599	maker	CDS	196950	197081	.	+	0	ID=LDENT00074190:cds;Parent=LDENT00074190;
scaffold19_size579228_1_505599	maker	three_prime_UTR	197082	198175	.	+	.	ID=LDENT00074190:three_prime_utr;Parent=LDENT00074190;
scaffold19_size579228_1_505599	maker	gene	235235	236224	.	+	.	ID=LDENG00074220;Name=LDENG00074220;Note=Similar to Trim39: E3 ubiquitin-protein ligase TRIM39 (Mus musculus OX%3D10090);
scaffold19_size579228_1_505599	maker	mRNA	235235	236224	.	+	.	ID=LDENT00074220;Parent=LDENG00074220;Name=LDENT00074220;Note=Similar to Trim39: E3 ubiquitin-protein ligase TRIM39 (Mus musculus OX%3D10090);
scaffold19_size579228_1_505599	maker	exon	235235	236224	.	+	.	ID=LDENT00074220:1;Parent=LDENT00074220;
scaffold19_size579228_1_505599	maker	CDS	235235	236224	.	+	0	ID=LDENT00074220:cds;Parent=LDENT00074220;
scaffold19_size579228_1_505599	maker	gene	239178	247923	.	+	.	ID=LDENG00074230;Name=LDENG00074230;Note=Similar to prmt8b: Protein arginine N-methyltransferase 8-B (Danio rerio OX%3D7955);
scaffold19_size579228_1_505599	maker	mRNA	239178	247923	.	+	.	ID=LDENT00074230;Parent=LDENG00074230;Name=LDENT00074230;Note=Similar to prmt8b: Protein arginine N-methyltransferase 8-B (Danio rerio OX%3D7955);
scaffold19_size579228_1_505599	maker	exon	239178	239246	.	+	.	ID=LDENT00074230:1;Parent=LDENT00074230;
scaffold19_size579228_1_505599	maker	exon	239775	240002	.	+	.	ID=LDENT00074230:2;Parent=LDENT00074230;
scaffold19_size579228_1_505599	maker	exon	241067	241222	.	+	.	ID=LDENT00074230:3;Parent=LDENT00074230;
scaffold19_size579228_1_505599	maker	exon	241970	242033	.	+	.	ID=LDENT00074230:4;Parent=LDENT00074230;
scaffold19_size579228_1_505599	maker	exon	243151	243293	.	+	.	ID=LDENT00074230:5;Parent=LDENT00074230;
scaffold19_size579228_1_505599	maker	exon	243538	243625	.	+	.	ID=LDENT00074230:6;Parent=LDENT00074230;
scaffold19_size579228_1_505599	maker	exon	244115	244230	.	+	.	ID=LDENT00074230:7;Parent=LDENT00074230;
scaffold19_size579228_1_505599	maker	exon	245619	245769	.	+	.	ID=LDENT00074230:8;Parent=LDENT00074230;
scaffold19_size579228_1_505599	maker	exon	247612	247733	.	+	.	ID=LDENT00074230:9;Parent=LDENT00074230;
scaffold19_size579228_1_505599	maker	exon	247840	247923	.	+	.	ID=LDENT00074230:10;Parent=LDENT00074230;
scaffold19_size579228_1_505599	maker	CDS	239178	239246	.	+	0	ID=LDENT00074230:cds;Parent=LDENT00074230;
scaffold19_size579228_1_505599	maker	CDS	239775	240002	.	+	0	ID=LDENT00074230:cds;Parent=LDENT00074230;
scaffold19_size579228_1_505599	maker	CDS	241067	241222	.	+	0	ID=LDENT00074230:cds;Parent=LDENT00074230;
scaffold19_size579228_1_505599	maker	CDS	241970	242033	.	+	0	ID=LDENT00074230:cds;Parent=LDENT00074230;
scaffold19_size579228_1_505599	maker	CDS	243151	243293	.	+	2	ID=LDENT00074230:cds;Parent=LDENT00074230;
scaffold19_size579228_1_505599	maker	CDS	243538	243625	.	+	0	ID=LDENT00074230:cds;Parent=LDENT00074230;
scaffold19_size579228_1_505599	maker	CDS	244115	244230	.	+	2	ID=LDENT00074230:cds;Parent=LDENT00074230;
scaffold19_size579228_1_505599	maker	CDS	245619	245769	.	+	0	ID=LDENT00074230:cds;Parent=LDENT00074230;
scaffold19_size579228_1_505599	maker	CDS	247612	247733	.	+	2	ID=LDENT00074230:cds;Parent=LDENT00074230;
scaffold19_size579228_1_505599	maker	CDS	247840	247923	.	+	0	ID=LDENT00074230:cds;Parent=LDENT00074230;
scaffold19_size579228_1_505599	maker	gene	260430	268928	.	+	.	ID=LDENG00074260;Name=LDENG00074260;Note=Similar to METTL25: Methyltransferase-like protein 25 (Homo sapiens OX%3D9606);
scaffold19_size579228_1_505599	maker	mRNA	260430	268928	.	+	.	ID=LDENT00074260;Parent=LDENG00074260;Name=LDENT00074260;Note=Similar to METTL25: Methyltransferase-like protein 25 (Homo sapiens OX%3D9606);
scaffold19_size579228_1_505599	maker	exon	260430	260511	.	+	.	ID=LDENT00074260:1;Parent=LDENT00074260;
scaffold19_size579228_1_505599	maker	exon	260933	261112	.	+	.	ID=LDENT00074260:2;Parent=LDENT00074260;
scaffold19_size579228_1_505599	maker	exon	261325	261431	.	+	.	ID=LDENT00074260:3;Parent=LDENT00074260;
scaffold19_size579228_1_505599	maker	exon	261563	262186	.	+	.	ID=LDENT00074260:4;Parent=LDENT00074260;
scaffold19_size579228_1_505599	maker	exon	262488	262635	.	+	.	ID=LDENT00074260:5;Parent=LDENT00074260;
scaffold19_size579228_1_505599	maker	exon	264737	264831	.	+	.	ID=LDENT00074260:6;Parent=LDENT00074260;
scaffold19_size579228_1_505599	maker	exon	265042	265071	.	+	.	ID=LDENT00074260:7;Parent=LDENT00074260;
scaffold19_size579228_1_505599	maker	exon	265561	265634	.	+	.	ID=LDENT00074260:8;Parent=LDENT00074260;
scaffold19_size579228_1_505599	maker	exon	266851	266944	.	+	.	ID=LDENT00074260:9;Parent=LDENT00074260;
scaffold19_size579228_1_505599	maker	exon	267054	267128	.	+	.	ID=LDENT00074260:10;Parent=LDENT00074260;
scaffold19_size579228_1_505599	maker	exon	267696	267767	.	+	.	ID=LDENT00074260:11;Parent=LDENT00074260;
scaffold19_size579228_1_505599	maker	exon	268821	268928	.	+	.	ID=LDENT00074260:12;Parent=LDENT00074260;
scaffold19_size579228_1_505599	maker	CDS	260430	260511	.	+	0	ID=LDENT00074260:cds;Parent=LDENT00074260;
scaffold19_size579228_1_505599	maker	CDS	260933	261112	.	+	2	ID=LDENT00074260:cds;Parent=LDENT00074260;
scaffold19_size579228_1_505599	maker	CDS	261325	261431	.	+	2	ID=LDENT00074260:cds;Parent=LDENT00074260;
scaffold19_size579228_1_505599	maker	CDS	261563	262186	.	+	0	ID=LDENT00074260:cds;Parent=LDENT00074260;
scaffold19_size579228_1_505599	maker	CDS	262488	262635	.	+	0	ID=LDENT00074260:cds;Parent=LDENT00074260;
scaffold19_size579228_1_505599	maker	CDS	264737	264831	.	+	2	ID=LDENT00074260:cds;Parent=LDENT00074260;
scaffold19_size579228_1_505599	maker	CDS	265042	265071	.	+	0	ID=LDENT00074260:cds;Parent=LDENT00074260;
scaffold19_size579228_1_505599	maker	CDS	265561	265634	.	+	0	ID=LDENT00074260:cds;Parent=LDENT00074260;
scaffold19_size579228_1_505599	maker	CDS	266851	266944	.	+	1	ID=LDENT00074260:cds;Parent=LDENT00074260;
scaffold19_size579228_1_505599	maker	CDS	267054	267128	.	+	0	ID=LDENT00074260:cds;Parent=LDENT00074260;
scaffold19_size579228_1_505599	maker	CDS	267696	267767	.	+	0	ID=LDENT00074260:cds;Parent=LDENT00074260;
scaffold19_size579228_1_505599	maker	CDS	268821	268928	.	+	0	ID=LDENT00074260:cds;Parent=LDENT00074260;
scaffold19_size579228_1_505599	maker	gene	277192	326903	.	+	.	ID=LDENG00074270;Name=LDENG00074270;Note=Similar to Tmtc2: Protein O-mannosyl-transferase TMTC2 (Mus musculus OX%3D10090);
scaffold19_size579228_1_505599	maker	mRNA	277192	326903	.	+	.	ID=LDENT00074270;Parent=LDENG00074270;Name=LDENT00074270;Note=Similar to Tmtc2: Protein O-mannosyl-transferase TMTC2 (Mus musculus OX%3D10090);
scaffold19_size579228_1_505599	maker	exon	277192	277590	.	+	.	ID=LDENT00074270:1;Parent=LDENT00074270;
scaffold19_size579228_1_505599	maker	exon	300415	301030	.	+	.	ID=LDENT00074270:2;Parent=LDENT00074270;
scaffold19_size579228_1_505599	maker	exon	311131	311971	.	+	.	ID=LDENT00074270:3;Parent=LDENT00074270;
scaffold19_size579228_1_505599	maker	exon	312219	312333	.	+	.	ID=LDENT00074270:4;Parent=LDENT00074270;
scaffold19_size579228_1_505599	maker	exon	313168	313253	.	+	.	ID=LDENT00074270:5;Parent=LDENT00074270;
scaffold19_size579228_1_505599	maker	exon	313719	313903	.	+	.	ID=LDENT00074270:6;Parent=LDENT00074270;
scaffold19_size579228_1_505599	maker	exon	314050	314128	.	+	.	ID=LDENT00074270:7;Parent=LDENT00074270;
scaffold19_size579228_1_505599	maker	exon	315041	315162	.	+	.	ID=LDENT00074270:8;Parent=LDENT00074270;
scaffold19_size579228_1_505599	maker	exon	317414	317495	.	+	.	ID=LDENT00074270:9;Parent=LDENT00074270;
scaffold19_size579228_1_505599	maker	exon	319518	319632	.	+	.	ID=LDENT00074270:10;Parent=LDENT00074270;
scaffold19_size579228_1_505599	maker	exon	321833	321896	.	+	.	ID=LDENT00074270:11;Parent=LDENT00074270;
scaffold19_size579228_1_505599	maker	exon	325027	326903	.	+	.	ID=LDENT00074270:12;Parent=LDENT00074270;
scaffold19_size579228_1_505599	maker	five_prime_UTR	277192	277507	.	+	.	ID=LDENT00074270:five_prime_utr;Parent=LDENT00074270;
scaffold19_size579228_1_505599	maker	CDS	277508	277590	.	+	0	ID=LDENT00074270:cds;Parent=LDENT00074270;
scaffold19_size579228_1_505599	maker	CDS	300415	301030	.	+	1	ID=LDENT00074270:cds;Parent=LDENT00074270;
scaffold19_size579228_1_505599	maker	CDS	311131	311971	.	+	0	ID=LDENT00074270:cds;Parent=LDENT00074270;
scaffold19_size579228_1_505599	maker	CDS	312219	312333	.	+	2	ID=LDENT00074270:cds;Parent=LDENT00074270;
scaffold19_size579228_1_505599	maker	CDS	313168	313253	.	+	1	ID=LDENT00074270:cds;Parent=LDENT00074270;
scaffold19_size579228_1_505599	maker	CDS	313719	313903	.	+	2	ID=LDENT00074270:cds;Parent=LDENT00074270;
scaffold19_size579228_1_505599	maker	CDS	314050	314128	.	+	0	ID=LDENT00074270:cds;Parent=LDENT00074270;
scaffold19_size579228_1_505599	maker	CDS	315041	315162	.	+	2	ID=LDENT00074270:cds;Parent=LDENT00074270;
scaffold19_size579228_1_505599	maker	CDS	317414	317495	.	+	0	ID=LDENT00074270:cds;Parent=LDENT00074270;
scaffold19_size579228_1_505599	maker	CDS	319518	319632	.	+	2	ID=LDENT00074270:cds;Parent=LDENT00074270;
scaffold19_size579228_1_505599	maker	CDS	321833	321896	.	+	1	ID=LDENT00074270:cds;Parent=LDENT00074270;
scaffold19_size579228_1_505599	maker	CDS	325027	325230	.	+	0	ID=LDENT00074270:cds;Parent=LDENT00074270;
scaffold19_size579228_1_505599	maker	three_prime_UTR	325231	326903	.	+	.	ID=LDENT00074270:three_prime_utr;Parent=LDENT00074270;
scaffold19_size579228_1_505599	maker	gene	335428	343999	.	+	.	ID=LDENG00074300;Name=LDENG00074300;Note=Similar to Slc6a13: Sodium- and chloride-dependent GABA transporter 2 (Rattus norvegicus OX%3D10116);
scaffold19_size579228_1_505599	maker	mRNA	335428	343999	.	+	.	ID=LDENT00074300;Parent=LDENG00074300;Name=LDENT00074300;Note=Similar to Slc6a13: Sodium- and chloride-dependent GABA transporter 2 (Rattus norvegicus OX%3D10116);
scaffold19_size579228_1_505599	maker	exon	335428	335617	.	+	.	ID=LDENT00074300:1;Parent=LDENT00074300;
scaffold19_size579228_1_505599	maker	exon	336343	336477	.	+	.	ID=LDENT00074300:2;Parent=LDENT00074300;
scaffold19_size579228_1_505599	maker	exon	336641	336781	.	+	.	ID=LDENT00074300:3;Parent=LDENT00074300;
scaffold19_size579228_1_505599	maker	exon	336989	337109	.	+	.	ID=LDENT00074300:4;Parent=LDENT00074300;
scaffold19_size579228_1_505599	maker	exon	338103	338153	.	+	.	ID=LDENT00074300:5;Parent=LDENT00074300;
scaffold19_size579228_1_505599	maker	exon	338720	338849	.	+	.	ID=LDENT00074300:6;Parent=LDENT00074300;
scaffold19_size579228_1_505599	maker	exon	339022	339156	.	+	.	ID=LDENT00074300:7;Parent=LDENT00074300;
scaffold19_size579228_1_505599	maker	exon	340989	341092	.	+	.	ID=LDENT00074300:8;Parent=LDENT00074300;
scaffold19_size579228_1_505599	maker	exon	341225	341349	.	+	.	ID=LDENT00074300:9;Parent=LDENT00074300;
scaffold19_size579228_1_505599	maker	exon	341638	341750	.	+	.	ID=LDENT00074300:10;Parent=LDENT00074300;
scaffold19_size579228_1_505599	maker	exon	341876	342013	.	+	.	ID=LDENT00074300:11;Parent=LDENT00074300;
scaffold19_size579228_1_505599	maker	exon	342276	342378	.	+	.	ID=LDENT00074300:12;Parent=LDENT00074300;
scaffold19_size579228_1_505599	maker	exon	343187	343287	.	+	.	ID=LDENT00074300:13;Parent=LDENT00074300;
scaffold19_size579228_1_505599	maker	exon	343474	343623	.	+	.	ID=LDENT00074300:14;Parent=LDENT00074300;
scaffold19_size579228_1_505599	maker	exon	343829	343999	.	+	.	ID=LDENT00074300:15;Parent=LDENT00074300;
scaffold19_size579228_1_505599	maker	CDS	335428	335617	.	+	0	ID=LDENT00074300:cds;Parent=LDENT00074300;
scaffold19_size579228_1_505599	maker	CDS	336343	336477	.	+	2	ID=LDENT00074300:cds;Parent=LDENT00074300;
scaffold19_size579228_1_505599	maker	CDS	336641	336781	.	+	2	ID=LDENT00074300:cds;Parent=LDENT00074300;
scaffold19_size579228_1_505599	maker	CDS	336989	337109	.	+	2	ID=LDENT00074300:cds;Parent=LDENT00074300;
scaffold19_size579228_1_505599	maker	CDS	338103	338153	.	+	1	ID=LDENT00074300:cds;Parent=LDENT00074300;
scaffold19_size579228_1_505599	maker	CDS	338720	338849	.	+	1	ID=LDENT00074300:cds;Parent=LDENT00074300;
scaffold19_size579228_1_505599	maker	CDS	339022	339156	.	+	0	ID=LDENT00074300:cds;Parent=LDENT00074300;
scaffold19_size579228_1_505599	maker	CDS	340989	341092	.	+	0	ID=LDENT00074300:cds;Parent=LDENT00074300;
scaffold19_size579228_1_505599	maker	CDS	341225	341349	.	+	1	ID=LDENT00074300:cds;Parent=LDENT00074300;
scaffold19_size579228_1_505599	maker	CDS	341638	341750	.	+	2	ID=LDENT00074300:cds;Parent=LDENT00074300;
scaffold19_size579228_1_505599	maker	CDS	341876	342013	.	+	0	ID=LDENT00074300:cds;Parent=LDENT00074300;
scaffold19_size579228_1_505599	maker	CDS	342276	342378	.	+	0	ID=LDENT00074300:cds;Parent=LDENT00074300;
scaffold19_size579228_1_505599	maker	CDS	343187	343287	.	+	2	ID=LDENT00074300:cds;Parent=LDENT00074300;
scaffold19_size579228_1_505599	maker	CDS	343474	343623	.	+	0	ID=LDENT00074300:cds;Parent=LDENT00074300;
scaffold19_size579228_1_505599	maker	CDS	343829	343999	.	+	0	ID=LDENT00074300:cds;Parent=LDENT00074300;
scaffold19_size579228_1_505599	maker	gene	347877	359050	.	+	.	ID=LDENG00074310;Name=LDENG00074310;Note=Similar to SLC6A1: Sodium- and chloride-dependent GABA transporter 1 (Homo sapiens OX%3D9606);
scaffold19_size579228_1_505599	maker	mRNA	347877	359050	.	+	.	ID=LDENT00074310;Parent=LDENG00074310;Name=LDENT00074310;Note=Similar to SLC6A1: Sodium- and chloride-dependent GABA transporter 1 (Homo sapiens OX%3D9606);
scaffold19_size579228_1_505599	maker	exon	347877	348222	.	+	.	ID=LDENT00074310:1;Parent=LDENT00074310;
scaffold19_size579228_1_505599	maker	exon	349397	349757	.	+	.	ID=LDENT00074310:2;Parent=LDENT00074310;
scaffold19_size579228_1_505599	maker	exon	350744	350875	.	+	.	ID=LDENT00074310:3;Parent=LDENT00074310;
scaffold19_size579228_1_505599	maker	exon	351238	351338	.	+	.	ID=LDENT00074310:4;Parent=LDENT00074310;
scaffold19_size579228_1_505599	maker	exon	352017	352126	.	+	.	ID=LDENT00074310:5;Parent=LDENT00074310;
scaffold19_size579228_1_505599	maker	exon	352239	352371	.	+	.	ID=LDENT00074310:6;Parent=LDENT00074310;
scaffold19_size579228_1_505599	maker	exon	354214	354348	.	+	.	ID=LDENT00074310:7;Parent=LDENT00074310;
scaffold19_size579228_1_505599	maker	exon	354433	354536	.	+	.	ID=LDENT00074310:8;Parent=LDENT00074310;
scaffold19_size579228_1_505599	maker	exon	354696	354820	.	+	.	ID=LDENT00074310:9;Parent=LDENT00074310;
scaffold19_size579228_1_505599	maker	exon	355273	355385	.	+	.	ID=LDENT00074310:10;Parent=LDENT00074310;
scaffold19_size579228_1_505599	maker	exon	355477	355608	.	+	.	ID=LDENT00074310:11;Parent=LDENT00074310;
scaffold19_size579228_1_505599	maker	exon	355996	356098	.	+	.	ID=LDENT00074310:12;Parent=LDENT00074310;
scaffold19_size579228_1_505599	maker	exon	356437	356537	.	+	.	ID=LDENT00074310:13;Parent=LDENT00074310;
scaffold19_size579228_1_505599	maker	exon	357459	357626	.	+	.	ID=LDENT00074310:14;Parent=LDENT00074310;
scaffold19_size579228_1_505599	maker	exon	358372	359050	.	+	.	ID=LDENT00074310:15;Parent=LDENT00074310;
scaffold19_size579228_1_505599	maker	five_prime_UTR	347877	348222	.	+	.	ID=LDENT00074310:five_prime_utr;Parent=LDENT00074310;
scaffold19_size579228_1_505599	maker	five_prime_UTR	349397	349516	.	+	.	ID=LDENT00074310:five_prime_utr;Parent=LDENT00074310;
scaffold19_size579228_1_505599	maker	CDS	349517	349757	.	+	0	ID=LDENT00074310:cds;Parent=LDENT00074310;
scaffold19_size579228_1_505599	maker	CDS	350744	350875	.	+	2	ID=LDENT00074310:cds;Parent=LDENT00074310;
scaffold19_size579228_1_505599	maker	CDS	351238	351338	.	+	2	ID=LDENT00074310:cds;Parent=LDENT00074310;
scaffold19_size579228_1_505599	maker	CDS	352017	352126	.	+	0	ID=LDENT00074310:cds;Parent=LDENT00074310;
scaffold19_size579228_1_505599	maker	CDS	352239	352371	.	+	1	ID=LDENT00074310:cds;Parent=LDENT00074310;
scaffold19_size579228_1_505599	maker	CDS	354214	354348	.	+	0	ID=LDENT00074310:cds;Parent=LDENT00074310;
scaffold19_size579228_1_505599	maker	CDS	354433	354536	.	+	0	ID=LDENT00074310:cds;Parent=LDENT00074310;
scaffold19_size579228_1_505599	maker	CDS	354696	354820	.	+	1	ID=LDENT00074310:cds;Parent=LDENT00074310;
scaffold19_size579228_1_505599	maker	CDS	355273	355385	.	+	2	ID=LDENT00074310:cds;Parent=LDENT00074310;
scaffold19_size579228_1_505599	maker	CDS	355477	355608	.	+	0	ID=LDENT00074310:cds;Parent=LDENT00074310;
scaffold19_size579228_1_505599	maker	CDS	355996	356098	.	+	0	ID=LDENT00074310:cds;Parent=LDENT00074310;
scaffold19_size579228_1_505599	maker	CDS	356437	356537	.	+	2	ID=LDENT00074310:cds;Parent=LDENT00074310;
scaffold19_size579228_1_505599	maker	CDS	357459	357626	.	+	0	ID=LDENT00074310:cds;Parent=LDENT00074310;
scaffold19_size579228_1_505599	maker	CDS	358372	358467	.	+	0	ID=LDENT00074310:cds;Parent=LDENT00074310;
scaffold19_size579228_1_505599	maker	three_prime_UTR	358468	359050	.	+	.	ID=LDENT00074310:three_prime_utr;Parent=LDENT00074310;
scaffold19_size579228_1_505599	maker	gene	447220	460713	.	+	.	ID=LDENG00074360;Name=LDENG00074360;Note=Similar to ST8SIA1: Alpha-N-acetylneuraminide alpha-2%2C8-sialyltransferase (Bos taurus OX%3D9913);
scaffold19_size579228_1_505599	maker	mRNA	447220	460713	.	+	.	ID=LDENT00074360;Parent=LDENG00074360;Name=LDENT00074360;Note=Similar to ST8SIA1: Alpha-N-acetylneuraminide alpha-2%2C8-sialyltransferase (Bos taurus OX%3D9913);
scaffold19_size579228_1_505599	maker	exon	447220	447913	.	+	.	ID=LDENT00074360:1;Parent=LDENT00074360;
scaffold19_size579228_1_505599	maker	exon	449324	449468	.	+	.	ID=LDENT00074360:2;Parent=LDENT00074360;
scaffold19_size579228_1_505599	maker	exon	452854	452963	.	+	.	ID=LDENT00074360:3;Parent=LDENT00074360;
scaffold19_size579228_1_505599	maker	exon	454515	454607	.	+	.	ID=LDENT00074360:4;Parent=LDENT00074360;
scaffold19_size579228_1_505599	maker	exon	455315	460713	.	+	.	ID=LDENT00074360:5;Parent=LDENT00074360;
scaffold19_size579228_1_505599	maker	five_prime_UTR	447220	447680	.	+	.	ID=LDENT00074360:five_prime_utr;Parent=LDENT00074360;
scaffold19_size579228_1_505599	maker	CDS	447681	447913	.	+	0	ID=LDENT00074360:cds;Parent=LDENT00074360;
scaffold19_size579228_1_505599	maker	CDS	449324	449468	.	+	1	ID=LDENT00074360:cds;Parent=LDENT00074360;
scaffold19_size579228_1_505599	maker	CDS	452854	452963	.	+	0	ID=LDENT00074360:cds;Parent=LDENT00074360;
scaffold19_size579228_1_505599	maker	CDS	454515	454607	.	+	1	ID=LDENT00074360:cds;Parent=LDENT00074360;
scaffold19_size579228_1_505599	maker	CDS	455315	455795	.	+	1	ID=LDENT00074360:cds;Parent=LDENT00074360;
scaffold19_size579228_1_505599	maker	three_prime_UTR	455796	460713	.	+	.	ID=LDENT00074360:three_prime_utr;Parent=LDENT00074360;
scaffold19_size579228_1_505599	maker	gene	468839	470104	.	+	.	ID=LDENG00074370;Name=LDENG00074370;Note=Protein of unknown function;
scaffold19_size579228_1_505599	maker	mRNA	468839	470104	.	+	.	ID=LDENT00074370;Parent=LDENG00074370;Name=LDENT00074370;Note=Protein of unknown function;
scaffold19_size579228_1_505599	maker	exon	468839	469223	.	+	.	ID=LDENT00074370:1;Parent=LDENT00074370;
scaffold19_size579228_1_505599	maker	exon	469329	469393	.	+	.	ID=LDENT00074370:2;Parent=LDENT00074370;
scaffold19_size579228_1_505599	maker	exon	469530	470104	.	+	.	ID=LDENT00074370:3;Parent=LDENT00074370;
scaffold19_size579228_1_505599	maker	CDS	468839	469223	.	+	0	ID=LDENT00074370:cds;Parent=LDENT00074370;
scaffold19_size579228_1_505599	maker	CDS	469329	469393	.	+	2	ID=LDENT00074370:cds;Parent=LDENT00074370;
scaffold19_size579228_1_505599	maker	CDS	469530	469571	.	+	0	ID=LDENT00074370:cds;Parent=LDENT00074370;
scaffold19_size579228_1_505599	maker	three_prime_UTR	469572	470104	.	+	.	ID=LDENT00074370:three_prime_utr;Parent=LDENT00074370;
scaffold19_size579228_1_505599	maker	gene	199553	212176	.	-	.	ID=LDENG00074200;Name=LDENG00074200;Note=Similar to prr5: Proline-rich protein 5 (Xenopus laevis OX%3D8355);
scaffold19_size579228_1_505599	maker	mRNA	199553	212176	.	-	.	ID=LDENT00074200;Parent=LDENG00074200;Name=LDENT00074200;Note=Similar to prr5: Proline-rich protein 5 (Xenopus laevis OX%3D8355);
scaffold19_size579228_1_505599	maker	exon	199553	200913	.	-	.	ID=LDENT00074200:1;Parent=LDENT00074200;
scaffold19_size579228_1_505599	maker	exon	201047	201325	.	-	.	ID=LDENT00074200:2;Parent=LDENT00074200;
scaffold19_size579228_1_505599	maker	exon	201948	202092	.	-	.	ID=LDENT00074200:3;Parent=LDENT00074200;
scaffold19_size579228_1_505599	maker	exon	203466	203606	.	-	.	ID=LDENT00074200:4;Parent=LDENT00074200;
scaffold19_size579228_1_505599	maker	exon	203710	203801	.	-	.	ID=LDENT00074200:5;Parent=LDENT00074200;
scaffold19_size579228_1_505599	maker	exon	204391	204497	.	-	.	ID=LDENT00074200:6;Parent=LDENT00074200;
scaffold19_size579228_1_505599	maker	exon	205713	205793	.	-	.	ID=LDENT00074200:7;Parent=LDENT00074200;
scaffold19_size579228_1_505599	maker	exon	206932	207123	.	-	.	ID=LDENT00074200:8;Parent=LDENT00074200;
scaffold19_size579228_1_505599	maker	exon	209079	209168	.	-	.	ID=LDENT00074200:9;Parent=LDENT00074200;
scaffold19_size579228_1_505599	maker	exon	211701	212085	.	-	.	ID=LDENT00074200:10;Parent=LDENT00074200;
scaffold19_size579228_1_505599	maker	exon	212136	212176	.	-	.	ID=LDENT00074200:11;Parent=LDENT00074200;
scaffold19_size579228_1_505599	maker	five_prime_UTR	212136	212176	.	-	.	ID=LDENT00074200:five_prime_utr;Parent=LDENT00074200;
scaffold19_size579228_1_505599	maker	five_prime_UTR	211701	212085	.	-	.	ID=LDENT00074200:five_prime_utr;Parent=LDENT00074200;
scaffold19_size579228_1_505599	maker	five_prime_UTR	209105	209168	.	-	.	ID=LDENT00074200:five_prime_utr;Parent=LDENT00074200;
scaffold19_size579228_1_505599	maker	CDS	209079	209104	.	-	0	ID=LDENT00074200:cds;Parent=LDENT00074200;
scaffold19_size579228_1_505599	maker	CDS	206932	207123	.	-	1	ID=LDENT00074200:cds;Parent=LDENT00074200;
scaffold19_size579228_1_505599	maker	CDS	205713	205793	.	-	1	ID=LDENT00074200:cds;Parent=LDENT00074200;
scaffold19_size579228_1_505599	maker	CDS	204391	204497	.	-	1	ID=LDENT00074200:cds;Parent=LDENT00074200;
scaffold19_size579228_1_505599	maker	CDS	203710	203801	.	-	2	ID=LDENT00074200:cds;Parent=LDENT00074200;
scaffold19_size579228_1_505599	maker	CDS	203466	203606	.	-	0	ID=LDENT00074200:cds;Parent=LDENT00074200;
scaffold19_size579228_1_505599	maker	CDS	201948	202092	.	-	0	ID=LDENT00074200:cds;Parent=LDENT00074200;
scaffold19_size579228_1_505599	maker	CDS	201047	201325	.	-	2	ID=LDENT00074200:cds;Parent=LDENT00074200;
scaffold19_size579228_1_505599	maker	CDS	200561	200913	.	-	2	ID=LDENT00074200:cds;Parent=LDENT00074200;
scaffold19_size579228_1_505599	maker	three_prime_UTR	199553	200560	.	-	.	ID=LDENT00074200:three_prime_utr;Parent=LDENT00074200;
scaffold19_size579228_1_505599	maker	gene	216525	231652	.	-	.	ID=LDENG00074210;Name=LDENG00074210;Note=Similar to TSPAN11: Tetraspanin-11 (Bos taurus OX%3D9913);
scaffold19_size579228_1_505599	maker	mRNA	216525	231652	.	-	.	ID=LDENT00074210;Parent=LDENG00074210;Name=LDENT00074210;Note=Similar to TSPAN11: Tetraspanin-11 (Bos taurus OX%3D9913);
scaffold19_size579228_1_505599	maker	exon	216525	219358	.	-	.	ID=LDENT00074210:1;Parent=LDENT00074210;
scaffold19_size579228_1_505599	maker	exon	222295	222381	.	-	.	ID=LDENT00074210:2;Parent=LDENT00074210;
scaffold19_size579228_1_505599	maker	exon	223782	223940	.	-	.	ID=LDENT00074210:3;Parent=LDENT00074210;
scaffold19_size579228_1_505599	maker	exon	224327	224431	.	-	.	ID=LDENT00074210:4;Parent=LDENT00074210;
scaffold19_size579228_1_505599	maker	exon	225614	225688	.	-	.	ID=LDENT00074210:5;Parent=LDENT00074210;
scaffold19_size579228_1_505599	maker	exon	227984	228175	.	-	.	ID=LDENT00074210:6;Parent=LDENT00074210;
scaffold19_size579228_1_505599	maker	exon	229539	229646	.	-	.	ID=LDENT00074210:7;Parent=LDENT00074210;
scaffold19_size579228_1_505599	maker	exon	231292	231524	.	-	.	ID=LDENT00074210:8;Parent=LDENT00074210;
scaffold19_size579228_1_505599	maker	exon	231638	231652	.	-	.	ID=LDENT00074210:9;Parent=LDENT00074210;
scaffold19_size579228_1_505599	maker	five_prime_UTR	231638	231652	.	-	.	ID=LDENT00074210:five_prime_utr;Parent=LDENT00074210;
scaffold19_size579228_1_505599	maker	five_prime_UTR	231292	231524	.	-	.	ID=LDENT00074210:five_prime_utr;Parent=LDENT00074210;
scaffold19_size579228_1_505599	maker	five_prime_UTR	229626	229646	.	-	.	ID=LDENT00074210:five_prime_utr;Parent=LDENT00074210;
scaffold19_size579228_1_505599	maker	CDS	229539	229625	.	-	0	ID=LDENT00074210:cds;Parent=LDENT00074210;
scaffold19_size579228_1_505599	maker	CDS	227984	228175	.	-	0	ID=LDENT00074210:cds;Parent=LDENT00074210;
scaffold19_size579228_1_505599	maker	CDS	225614	225688	.	-	0	ID=LDENT00074210:cds;Parent=LDENT00074210;
scaffold19_size579228_1_505599	maker	CDS	224327	224431	.	-	0	ID=LDENT00074210:cds;Parent=LDENT00074210;
scaffold19_size579228_1_505599	maker	CDS	223782	223940	.	-	0	ID=LDENT00074210:cds;Parent=LDENT00074210;
scaffold19_size579228_1_505599	maker	CDS	222295	222381	.	-	0	ID=LDENT00074210:cds;Parent=LDENT00074210;
scaffold19_size579228_1_505599	maker	CDS	219299	219358	.	-	0	ID=LDENT00074210:cds;Parent=LDENT00074210;
scaffold19_size579228_1_505599	maker	three_prime_UTR	216525	219298	.	-	.	ID=LDENT00074210:three_prime_utr;Parent=LDENT00074210;
scaffold19_size579228_1_505599	maker	gene	249017	256464	.	-	.	ID=LDENG00074240;Name=LDENG00074240;Note=Similar to CRACR2A: EF-hand calcium-binding domain-containing protein 4B (Homo sapiens OX%3D9606);
scaffold19_size579228_1_505599	maker	mRNA	249017	256464	.	-	.	ID=LDENT00074240;Parent=LDENG00074240;Name=LDENT00074240;Note=Similar to CRACR2A: EF-hand calcium-binding domain-containing protein 4B (Homo sapiens OX%3D9606);
scaffold19_size579228_1_505599	maker	exon	249017	249104	.	-	.	ID=LDENT00074240:1;Parent=LDENT00074240;
scaffold19_size579228_1_505599	maker	exon	249220	249296	.	-	.	ID=LDENT00074240:2;Parent=LDENT00074240;
scaffold19_size579228_1_505599	maker	exon	249411	249512	.	-	.	ID=LDENT00074240:3;Parent=LDENT00074240;
scaffold19_size579228_1_505599	maker	exon	250263	250377	.	-	.	ID=LDENT00074240:4;Parent=LDENT00074240;
scaffold19_size579228_1_505599	maker	exon	250497	250578	.	-	.	ID=LDENT00074240:5;Parent=LDENT00074240;
scaffold19_size579228_1_505599	maker	exon	251163	251301	.	-	.	ID=LDENT00074240:6;Parent=LDENT00074240;
scaffold19_size579228_1_505599	maker	exon	251428	252079	.	-	.	ID=LDENT00074240:7;Parent=LDENT00074240;
scaffold19_size579228_1_505599	maker	exon	252330	252412	.	-	.	ID=LDENT00074240:8;Parent=LDENT00074240;
scaffold19_size579228_1_505599	maker	exon	252506	252554	.	-	.	ID=LDENT00074240:9;Parent=LDENT00074240;
scaffold19_size579228_1_505599	maker	exon	252735	252806	.	-	.	ID=LDENT00074240:10;Parent=LDENT00074240;
scaffold19_size579228_1_505599	maker	exon	252921	253108	.	-	.	ID=LDENT00074240:11;Parent=LDENT00074240;
scaffold19_size579228_1_505599	maker	exon	253279	253374	.	-	.	ID=LDENT00074240:12;Parent=LDENT00074240;
scaffold19_size579228_1_505599	maker	exon	253875	253965	.	-	.	ID=LDENT00074240:13;Parent=LDENT00074240;
scaffold19_size579228_1_505599	maker	exon	254810	254956	.	-	.	ID=LDENT00074240:14;Parent=LDENT00074240;
scaffold19_size579228_1_505599	maker	exon	255075	255264	.	-	.	ID=LDENT00074240:15;Parent=LDENT00074240;
scaffold19_size579228_1_505599	maker	exon	255359	255470	.	-	.	ID=LDENT00074240:16;Parent=LDENT00074240;
scaffold19_size579228_1_505599	maker	exon	256312	256464	.	-	.	ID=LDENT00074240:17;Parent=LDENT00074240;
scaffold19_size579228_1_505599	maker	CDS	256312	256464	.	-	0	ID=LDENT00074240:cds;Parent=LDENT00074240;
scaffold19_size579228_1_505599	maker	CDS	255359	255470	.	-	0	ID=LDENT00074240:cds;Parent=LDENT00074240;
scaffold19_size579228_1_505599	maker	CDS	255075	255264	.	-	2	ID=LDENT00074240:cds;Parent=LDENT00074240;
scaffold19_size579228_1_505599	maker	CDS	254810	254956	.	-	1	ID=LDENT00074240:cds;Parent=LDENT00074240;
scaffold19_size579228_1_505599	maker	CDS	253875	253965	.	-	1	ID=LDENT00074240:cds;Parent=LDENT00074240;
scaffold19_size579228_1_505599	maker	CDS	253279	253374	.	-	0	ID=LDENT00074240:cds;Parent=LDENT00074240;
scaffold19_size579228_1_505599	maker	CDS	252921	253108	.	-	0	ID=LDENT00074240:cds;Parent=LDENT00074240;
scaffold19_size579228_1_505599	maker	CDS	252735	252806	.	-	1	ID=LDENT00074240:cds;Parent=LDENT00074240;
scaffold19_size579228_1_505599	maker	CDS	252506	252554	.	-	1	ID=LDENT00074240:cds;Parent=LDENT00074240;
scaffold19_size579228_1_505599	maker	CDS	252330	252412	.	-	0	ID=LDENT00074240:cds;Parent=LDENT00074240;
scaffold19_size579228_1_505599	maker	CDS	251428	252079	.	-	1	ID=LDENT00074240:cds;Parent=LDENT00074240;
scaffold19_size579228_1_505599	maker	CDS	251163	251301	.	-	0	ID=LDENT00074240:cds;Parent=LDENT00074240;
scaffold19_size579228_1_505599	maker	CDS	250497	250578	.	-	2	ID=LDENT00074240:cds;Parent=LDENT00074240;
scaffold19_size579228_1_505599	maker	CDS	250263	250377	.	-	1	ID=LDENT00074240:cds;Parent=LDENT00074240;
scaffold19_size579228_1_505599	maker	CDS	249411	249512	.	-	0	ID=LDENT00074240:cds;Parent=LDENT00074240;
scaffold19_size579228_1_505599	maker	CDS	249220	249296	.	-	0	ID=LDENT00074240:cds;Parent=LDENT00074240;
scaffold19_size579228_1_505599	maker	CDS	249017	249104	.	-	1	ID=LDENT00074240:cds;Parent=LDENT00074240;
scaffold19_size579228_1_505599	maker	gene	257496	259806	.	-	.	ID=LDENG00074250;Name=LDENG00074250;Note=Similar to ccdc59: Thyroid transcription factor 1-associated protein 26 homolog (Danio rerio OX%3D7955);
scaffold19_size579228_1_505599	maker	mRNA	257496	259806	.	-	.	ID=LDENT00074250;Parent=LDENG00074250;Name=LDENT00074250;Note=Similar to ccdc59: Thyroid transcription factor 1-associated protein 26 homolog (Danio rerio OX%3D7955);
scaffold19_size579228_1_505599	maker	exon	257496	258355	.	-	.	ID=LDENT00074250:1;Parent=LDENT00074250;
scaffold19_size579228_1_505599	maker	exon	258495	258603	.	-	.	ID=LDENT00074250:2;Parent=LDENT00074250;
scaffold19_size579228_1_505599	maker	exon	258841	259204	.	-	.	ID=LDENT00074250:3;Parent=LDENT00074250;
scaffold19_size579228_1_505599	maker	exon	259555	259806	.	-	.	ID=LDENT00074250:4;Parent=LDENT00074250;
scaffold19_size579228_1_505599	maker	five_prime_UTR	259685	259806	.	-	.	ID=LDENT00074250:five_prime_utr;Parent=LDENT00074250;
scaffold19_size579228_1_505599	maker	CDS	259555	259684	.	-	0	ID=LDENT00074250:cds;Parent=LDENT00074250;
scaffold19_size579228_1_505599	maker	CDS	258841	259204	.	-	2	ID=LDENT00074250:cds;Parent=LDENT00074250;
scaffold19_size579228_1_505599	maker	CDS	258495	258603	.	-	1	ID=LDENT00074250:cds;Parent=LDENT00074250;
scaffold19_size579228_1_505599	maker	CDS	258191	258355	.	-	0	ID=LDENT00074250:cds;Parent=LDENT00074250;
scaffold19_size579228_1_505599	maker	three_prime_UTR	257496	258190	.	-	.	ID=LDENT00074250:three_prime_utr;Parent=LDENT00074250;
scaffold19_size579228_1_505599	maker	gene	327827	330169	.	-	.	ID=LDENG00074280;Name=LDENG00074280;Note=Similar to Parp11: Protein mono-ADP-ribosyltransferase PARP11 (Mus musculus OX%3D10090);
scaffold19_size579228_1_505599	maker	mRNA	327827	330169	.	-	.	ID=LDENT00074280;Parent=LDENG00074280;Name=LDENT00074280;Note=Similar to Parp11: Protein mono-ADP-ribosyltransferase PARP11 (Mus musculus OX%3D10090);
scaffold19_size579228_1_505599	maker	exon	327827	328837	.	-	.	ID=LDENT00074280:1;Parent=LDENT00074280;
scaffold19_size579228_1_505599	maker	exon	328916	329067	.	-	.	ID=LDENT00074280:2;Parent=LDENT00074280;
scaffold19_size579228_1_505599	maker	exon	329149	329282	.	-	.	ID=LDENT00074280:3;Parent=LDENT00074280;
scaffold19_size579228_1_505599	maker	exon	329435	329498	.	-	.	ID=LDENT00074280:4;Parent=LDENT00074280;
scaffold19_size579228_1_505599	maker	exon	329619	329688	.	-	.	ID=LDENT00074280:5;Parent=LDENT00074280;
scaffold19_size579228_1_505599	maker	exon	329777	329870	.	-	.	ID=LDENT00074280:6;Parent=LDENT00074280;
scaffold19_size579228_1_505599	maker	exon	329999	330169	.	-	.	ID=LDENT00074280:7;Parent=LDENT00074280;
scaffold19_size579228_1_505599	maker	five_prime_UTR	330107	330169	.	-	.	ID=LDENT00074280:five_prime_utr;Parent=LDENT00074280;
scaffold19_size579228_1_505599	maker	CDS	329999	330106	.	-	0	ID=LDENT00074280:cds;Parent=LDENT00074280;
scaffold19_size579228_1_505599	maker	CDS	329777	329870	.	-	0	ID=LDENT00074280:cds;Parent=LDENT00074280;
scaffold19_size579228_1_505599	maker	CDS	329619	329688	.	-	2	ID=LDENT00074280:cds;Parent=LDENT00074280;
scaffold19_size579228_1_505599	maker	CDS	329435	329498	.	-	1	ID=LDENT00074280:cds;Parent=LDENT00074280;
scaffold19_size579228_1_505599	maker	CDS	329149	329282	.	-	0	ID=LDENT00074280:cds;Parent=LDENT00074280;
scaffold19_size579228_1_505599	maker	CDS	328916	329067	.	-	1	ID=LDENT00074280:cds;Parent=LDENT00074280;
scaffold19_size579228_1_505599	maker	CDS	328560	328837	.	-	2	ID=LDENT00074280:cds;Parent=LDENT00074280;
scaffold19_size579228_1_505599	maker	three_prime_UTR	327827	328559	.	-	.	ID=LDENT00074280:three_prime_utr;Parent=LDENT00074280;
scaffold19_size579228_1_505599	maker	gene	331043	334916	.	-	.	ID=LDENG00074290;Name=LDENG00074290;Note=Similar to PARP11: Protein mono-ADP-ribosyltransferase PARP11 (Homo sapiens OX%3D9606);
scaffold19_size579228_1_505599	maker	mRNA	331043	334916	.	-	.	ID=LDENT00074290;Parent=LDENG00074290;Name=LDENT00074290;Note=Similar to PARP11: Protein mono-ADP-ribosyltransferase PARP11 (Homo sapiens OX%3D9606);
scaffold19_size579228_1_505599	maker	exon	331043	332128	.	-	.	ID=LDENT00074290:1;Parent=LDENT00074290;
scaffold19_size579228_1_505599	maker	exon	332222	332373	.	-	.	ID=LDENT00074290:2;Parent=LDENT00074290;
scaffold19_size579228_1_505599	maker	exon	332569	332696	.	-	.	ID=LDENT00074290:3;Parent=LDENT00074290;
scaffold19_size579228_1_505599	maker	exon	332932	333004	.	-	.	ID=LDENT00074290:4;Parent=LDENT00074290;
scaffold19_size579228_1_505599	maker	exon	333514	333589	.	-	.	ID=LDENT00074290:5;Parent=LDENT00074290;
scaffold19_size579228_1_505599	maker	exon	333781	333901	.	-	.	ID=LDENT00074290:6;Parent=LDENT00074290;
scaffold19_size579228_1_505599	maker	exon	334148	334271	.	-	.	ID=LDENT00074290:7;Parent=LDENT00074290;
scaffold19_size579228_1_505599	maker	exon	334508	334524	.	-	.	ID=LDENT00074290:8;Parent=LDENT00074290;
scaffold19_size579228_1_505599	maker	exon	334893	334916	.	-	.	ID=LDENT00074290:9;Parent=LDENT00074290;
scaffold19_size579228_1_505599	maker	CDS	334893	334916	.	-	0	ID=LDENT00074290:cds;Parent=LDENT00074290;
scaffold19_size579228_1_505599	maker	CDS	334508	334524	.	-	0	ID=LDENT00074290:cds;Parent=LDENT00074290;
scaffold19_size579228_1_505599	maker	CDS	334148	334271	.	-	1	ID=LDENT00074290:cds;Parent=LDENT00074290;
scaffold19_size579228_1_505599	maker	CDS	333781	333901	.	-	0	ID=LDENT00074290:cds;Parent=LDENT00074290;
scaffold19_size579228_1_505599	maker	CDS	333514	333589	.	-	2	ID=LDENT00074290:cds;Parent=LDENT00074290;
scaffold19_size579228_1_505599	maker	CDS	332932	333004	.	-	1	ID=LDENT00074290:cds;Parent=LDENT00074290;
scaffold19_size579228_1_505599	maker	CDS	332569	332696	.	-	0	ID=LDENT00074290:cds;Parent=LDENT00074290;
scaffold19_size579228_1_505599	maker	CDS	332222	332373	.	-	1	ID=LDENT00074290:cds;Parent=LDENT00074290;
scaffold19_size579228_1_505599	maker	CDS	331812	332128	.	-	2	ID=LDENT00074290:cds;Parent=LDENT00074290;
scaffold19_size579228_1_505599	maker	three_prime_UTR	331043	331811	.	-	.	ID=LDENT00074290:three_prime_utr;Parent=LDENT00074290;
scaffold19_size579228_1_505599	maker	gene	363357	393216	.	-	.	ID=LDENG00074320;Name=LDENG00074320;Note=Similar to Iqsec3: IQ motif and SEC7 domain-containing protein 3 (Rattus norvegicus OX%3D10116);
scaffold19_size579228_1_505599	maker	mRNA	363357	393216	2604	-	.	ID=LDENT00074320;Parent=LDENG00074320;Name=LDENT00074320;Note=Similar to Iqsec3: IQ motif and SEC7 domain-containing protein 3 (Rattus norvegicus OX%3D10116);
scaffold19_size579228_1_505599	maker	exon	363357	363592	.	-	.	ID=LDENT00074320:1;Parent=LDENT00074320;
scaffold19_size579228_1_505599	maker	exon	363623	363889	.	-	.	ID=LDENT00074320:2;Parent=LDENT00074320;
scaffold19_size579228_1_505599	maker	exon	368751	368843	.	-	.	ID=LDENT00074320:3;Parent=LDENT00074320;
scaffold19_size579228_1_505599	maker	exon	371834	371992	.	-	.	ID=LDENT00074320:4;Parent=LDENT00074320;
scaffold19_size579228_1_505599	maker	exon	373583	373682	.	-	.	ID=LDENT00074320:5;Parent=LDENT00074320;
scaffold19_size579228_1_505599	maker	exon	374774	374899	.	-	.	ID=LDENT00074320:6;Parent=LDENT00074320;
scaffold19_size579228_1_505599	maker	exon	377197	377336	.	-	.	ID=LDENT00074320:7;Parent=LDENT00074320;
scaffold19_size579228_1_505599	maker	exon	379522	379688	.	-	.	ID=LDENT00074320:8;Parent=LDENT00074320;
scaffold19_size579228_1_505599	maker	exon	383295	383417	.	-	.	ID=LDENT00074320:9;Parent=LDENT00074320;
scaffold19_size579228_1_505599	maker	exon	385607	385768	.	-	.	ID=LDENT00074320:10;Parent=LDENT00074320;
scaffold19_size579228_1_505599	maker	exon	391896	392029	.	-	.	ID=LDENT00074320:11;Parent=LDENT00074320;
scaffold19_size579228_1_505599	maker	exon	392236	392771	.	-	.	ID=LDENT00074320:12;Parent=LDENT00074320;
scaffold19_size579228_1_505599	maker	exon	392856	393216	.	-	.	ID=LDENT00074320:13;Parent=LDENT00074320;
scaffold19_size579228_1_505599	maker	CDS	392856	393216	.	-	0	ID=LDENT00074320:cds;Parent=LDENT00074320;
scaffold19_size579228_1_505599	maker	CDS	392236	392771	.	-	2	ID=LDENT00074320:cds;Parent=LDENT00074320;
scaffold19_size579228_1_505599	maker	CDS	391896	392029	.	-	0	ID=LDENT00074320:cds;Parent=LDENT00074320;
scaffold19_size579228_1_505599	maker	CDS	385607	385768	.	-	1	ID=LDENT00074320:cds;Parent=LDENT00074320;
scaffold19_size579228_1_505599	maker	CDS	383295	383417	.	-	1	ID=LDENT00074320:cds;Parent=LDENT00074320;
scaffold19_size579228_1_505599	maker	CDS	379522	379688	.	-	1	ID=LDENT00074320:cds;Parent=LDENT00074320;
scaffold19_size579228_1_505599	maker	CDS	377197	377336	.	-	2	ID=LDENT00074320:cds;Parent=LDENT00074320;
scaffold19_size579228_1_505599	maker	CDS	374774	374899	.	-	0	ID=LDENT00074320:cds;Parent=LDENT00074320;
scaffold19_size579228_1_505599	maker	CDS	373583	373682	.	-	0	ID=LDENT00074320:cds;Parent=LDENT00074320;
scaffold19_size579228_1_505599	maker	CDS	371834	371992	.	-	2	ID=LDENT00074320:cds;Parent=LDENT00074320;
scaffold19_size579228_1_505599	maker	CDS	368751	368843	.	-	2	ID=LDENT00074320:cds;Parent=LDENT00074320;
scaffold19_size579228_1_505599	maker	CDS	363623	363889	.	-	2	ID=LDENT00074320:cds;Parent=LDENT00074320;
scaffold19_size579228_1_505599	maker	CDS	363357	363592	.	-	2	ID=LDENT00074320:cds;Parent=LDENT00074320;
scaffold19_size579228_1_505599	maker	gene	399789	400271	.	-	.	ID=LDENG00074330;Name=LDENG00074330;Note=Protein of unknown function;
scaffold19_size579228_1_505599	maker	mRNA	399789	400271	.	-	.	ID=LDENT00074330;Parent=LDENG00074330;Name=LDENT00074330;Note=Protein of unknown function;
scaffold19_size579228_1_505599	maker	exon	399789	400271	.	-	.	ID=LDENT00074330:1;Parent=LDENT00074330;
scaffold19_size579228_1_505599	maker	CDS	399789	400271	.	-	0	ID=LDENT00074330:cds;Parent=LDENT00074330;
scaffold19_size579228_1_505599	maker	gene	439154	443775	.	-	.	ID=LDENG00074350;Name=LDENG00074350;Note=Similar to TNNI1: Troponin I%2C slow skeletal muscle (Oryctolagus cuniculus OX%3D9986);
scaffold19_size579228_1_505599	maker	mRNA	439154	443775	.	-	.	ID=LDENT00074350;Parent=LDENG00074350;Name=LDENT00074350;Note=Similar to TNNI1: Troponin I%2C slow skeletal muscle (Oryctolagus cuniculus OX%3D9986);
scaffold19_size579228_1_505599	maker	exon	439154	439444	.	-	.	ID=LDENT00074350:1;Parent=LDENT00074350;
scaffold19_size579228_1_505599	maker	exon	441252	441349	.	-	.	ID=LDENT00074350:2;Parent=LDENT00074350;
scaffold19_size579228_1_505599	maker	exon	441437	441619	.	-	.	ID=LDENT00074350:3;Parent=LDENT00074350;
scaffold19_size579228_1_505599	maker	exon	441880	441969	.	-	.	ID=LDENT00074350:4;Parent=LDENT00074350;
scaffold19_size579228_1_505599	maker	exon	442072	442203	.	-	.	ID=LDENT00074350:5;Parent=LDENT00074350;
scaffold19_size579228_1_505599	maker	exon	442336	442377	.	-	.	ID=LDENT00074350:6;Parent=LDENT00074350;
scaffold19_size579228_1_505599	maker	exon	442901	442945	.	-	.	ID=LDENT00074350:7;Parent=LDENT00074350;
scaffold19_size579228_1_505599	maker	exon	443641	443775	.	-	.	ID=LDENT00074350:8;Parent=LDENT00074350;
scaffold19_size579228_1_505599	maker	CDS	443641	443775	.	-	0	ID=LDENT00074350:cds;Parent=LDENT00074350;
scaffold19_size579228_1_505599	maker	CDS	442901	442945	.	-	0	ID=LDENT00074350:cds;Parent=LDENT00074350;
scaffold19_size579228_1_505599	maker	CDS	442336	442377	.	-	0	ID=LDENT00074350:cds;Parent=LDENT00074350;
scaffold19_size579228_1_505599	maker	CDS	442072	442203	.	-	0	ID=LDENT00074350:cds;Parent=LDENT00074350;
scaffold19_size579228_1_505599	maker	CDS	441880	441969	.	-	0	ID=LDENT00074350:cds;Parent=LDENT00074350;
scaffold19_size579228_1_505599	maker	CDS	441437	441619	.	-	0	ID=LDENT00074350:cds;Parent=LDENT00074350;
scaffold19_size579228_1_505599	maker	CDS	441252	441349	.	-	0	ID=LDENT00074350:cds;Parent=LDENT00074350;
scaffold19_size579228_1_505599	maker	CDS	439333	439444	.	-	1	ID=LDENT00074350:cds;Parent=LDENT00074350;
scaffold19_size579228_1_505599	maker	three_prime_UTR	439154	439332	.	-	.	ID=LDENT00074350:three_prime_utr;Parent=LDENT00074350;
scaffold19_size579228_1_505599	maker	gene	433107	433664	.	-	.	ID=LDENG00074340;Name=LDENG00074340;Note=Similar to IQSEC3: IQ motif and SEC7 domain-containing protein 3 (Homo sapiens OX%3D9606);
scaffold19_size579228_1_505599	maker	mRNA	433107	433664	381	-	.	ID=LDENT00074340;Parent=LDENG00074340;Name=LDENT00074340;Note=Similar to IQSEC3: IQ motif and SEC7 domain-containing protein 3 (Homo sapiens OX%3D9606);
scaffold19_size579228_1_505599	maker	exon	433107	433310	.	-	.	ID=LDENT00074340:1;Parent=LDENT00074340;
scaffold19_size579228_1_505599	maker	exon	433488	433664	.	-	.	ID=LDENT00074340:2;Parent=LDENT00074340;
scaffold19_size579228_1_505599	maker	CDS	433488	433664	.	-	0	ID=LDENT00074340:cds;Parent=LDENT00074340;
scaffold19_size579228_1_505599	maker	CDS	433107	433310	.	-	0	ID=LDENT00074340:cds;Parent=LDENT00074340;
scaffold22_size589921_1_266061	maker	gene	25930	27297	.	+	.	ID=LDENG00090140;Name=LDENG00090140;Note=Similar to CLDN10: Claudin-10 (Bos taurus OX%3D9913);
scaffold22_size589921_1_266061	maker	mRNA	25930	27297	.	+	.	ID=LDENT00090140;Parent=LDENG00090140;Name=LDENT00090140;Note=Similar to CLDN10: Claudin-10 (Bos taurus OX%3D9913);
scaffold22_size589921_1_266061	maker	exon	25930	26140	.	+	.	ID=LDENT00090140:1;Parent=LDENT00090140;
scaffold22_size589921_1_266061	maker	exon	26660	26821	.	+	.	ID=LDENT00090140:2;Parent=LDENT00090140;
scaffold22_size589921_1_266061	maker	exon	26940	27021	.	+	.	ID=LDENT00090140:3;Parent=LDENT00090140;
scaffold22_size589921_1_266061	maker	exon	27108	27297	.	+	.	ID=LDENT00090140:4;Parent=LDENT00090140;
scaffold22_size589921_1_266061	maker	CDS	25930	26140	.	+	0	ID=LDENT00090140:cds;Parent=LDENT00090140;
scaffold22_size589921_1_266061	maker	CDS	26660	26821	.	+	2	ID=LDENT00090140:cds;Parent=LDENT00090140;
scaffold22_size589921_1_266061	maker	CDS	26940	27021	.	+	2	ID=LDENT00090140:cds;Parent=LDENT00090140;
scaffold22_size589921_1_266061	maker	CDS	27108	27297	.	+	1	ID=LDENT00090140:cds;Parent=LDENT00090140;
scaffold22_size589921_1_266061	maker	gene	31632	35280	.	+	.	ID=LDENG00090150;Name=LDENG00090150;Note=Similar to CLDN10: Claudin-10 (Bos taurus OX%3D9913);
scaffold22_size589921_1_266061	maker	mRNA	31632	35280	.	+	.	ID=LDENT00090150;Parent=LDENG00090150;Name=LDENT00090150;Note=Similar to CLDN10: Claudin-10 (Bos taurus OX%3D9913);
scaffold22_size589921_1_266061	maker	exon	31632	31752	.	+	.	ID=LDENT00090150:1;Parent=LDENT00090150;
scaffold22_size589921_1_266061	maker	exon	31889	32050	.	+	.	ID=LDENT00090150:2;Parent=LDENT00090150;
scaffold22_size589921_1_266061	maker	exon	32251	32332	.	+	.	ID=LDENT00090150:3;Parent=LDENT00090150;
scaffold22_size589921_1_266061	maker	exon	32446	32556	.	+	.	ID=LDENT00090150:4;Parent=LDENT00090150;
scaffold22_size589921_1_266061	maker	exon	32936	33071	.	+	.	ID=LDENT00090150:5;Parent=LDENT00090150;
scaffold22_size589921_1_266061	maker	exon	33845	33945	.	+	.	ID=LDENT00090150:6;Parent=LDENT00090150;
scaffold22_size589921_1_266061	maker	exon	34154	34293	.	+	.	ID=LDENT00090150:7;Parent=LDENT00090150;
scaffold22_size589921_1_266061	maker	exon	34474	34635	.	+	.	ID=LDENT00090150:8;Parent=LDENT00090150;
scaffold22_size589921_1_266061	maker	exon	34740	34827	.	+	.	ID=LDENT00090150:9;Parent=LDENT00090150;
scaffold22_size589921_1_266061	maker	exon	34909	35016	.	+	.	ID=LDENT00090150:10;Parent=LDENT00090150;
scaffold22_size589921_1_266061	maker	exon	35169	35280	.	+	.	ID=LDENT00090150:11;Parent=LDENT00090150;
scaffold22_size589921_1_266061	maker	CDS	31632	31752	.	+	0	ID=LDENT00090150:cds;Parent=LDENT00090150;
scaffold22_size589921_1_266061	maker	CDS	31889	32050	.	+	2	ID=LDENT00090150:cds;Parent=LDENT00090150;
scaffold22_size589921_1_266061	maker	CDS	32251	32332	.	+	2	ID=LDENT00090150:cds;Parent=LDENT00090150;
scaffold22_size589921_1_266061	maker	CDS	32446	32556	.	+	1	ID=LDENT00090150:cds;Parent=LDENT00090150;
scaffold22_size589921_1_266061	maker	CDS	32936	33071	.	+	1	ID=LDENT00090150:cds;Parent=LDENT00090150;
scaffold22_size589921_1_266061	maker	CDS	33845	33945	.	+	0	ID=LDENT00090150:cds;Parent=LDENT00090150;
scaffold22_size589921_1_266061	maker	CDS	34154	34293	.	+	1	ID=LDENT00090150:cds;Parent=LDENT00090150;
scaffold22_size589921_1_266061	maker	CDS	34474	34635	.	+	2	ID=LDENT00090150:cds;Parent=LDENT00090150;
scaffold22_size589921_1_266061	maker	CDS	34740	34827	.	+	2	ID=LDENT00090150:cds;Parent=LDENT00090150;
scaffold22_size589921_1_266061	maker	CDS	34909	35016	.	+	1	ID=LDENT00090150:cds;Parent=LDENT00090150;
scaffold22_size589921_1_266061	maker	CDS	35169	35280	.	+	1	ID=LDENT00090150:cds;Parent=LDENT00090150;
scaffold22_size589921_1_266061	maker	gene	35755	37416	.	+	.	ID=LDENG00090160;Name=LDENG00090160;Note=Similar to CLDN10: Claudin-10 (Bos taurus OX%3D9913);
scaffold22_size589921_1_266061	maker	mRNA	35755	37416	.	+	.	ID=LDENT00090160;Parent=LDENG00090160;Name=LDENT00090160;Note=Similar to CLDN10: Claudin-10 (Bos taurus OX%3D9913);
scaffold22_size589921_1_266061	maker	exon	35755	35995	.	+	.	ID=LDENT00090160:1;Parent=LDENT00090160;
scaffold22_size589921_1_266061	maker	exon	36619	36780	.	+	.	ID=LDENT00090160:2;Parent=LDENT00090160;
scaffold22_size589921_1_266061	maker	exon	36869	36950	.	+	.	ID=LDENT00090160:3;Parent=LDENT00090160;
scaffold22_size589921_1_266061	maker	exon	37029	37136	.	+	.	ID=LDENT00090160:4;Parent=LDENT00090160;
scaffold22_size589921_1_266061	maker	exon	37236	37416	.	+	.	ID=LDENT00090160:5;Parent=LDENT00090160;
scaffold22_size589921_1_266061	maker	CDS	35755	35995	.	+	0	ID=LDENT00090160:cds;Parent=LDENT00090160;
scaffold22_size589921_1_266061	maker	CDS	36619	36780	.	+	2	ID=LDENT00090160:cds;Parent=LDENT00090160;
scaffold22_size589921_1_266061	maker	CDS	36869	36950	.	+	2	ID=LDENT00090160:cds;Parent=LDENT00090160;
scaffold22_size589921_1_266061	maker	CDS	37029	37136	.	+	1	ID=LDENT00090160:cds;Parent=LDENT00090160;
scaffold22_size589921_1_266061	maker	CDS	37236	37416	.	+	1	ID=LDENT00090160:cds;Parent=LDENT00090160;
scaffold22_size589921_1_266061	maker	gene	111683	115512	.	+	.	ID=LDENG00090220;Name=LDENG00090220;Note=Similar to ATP5F1B: ATP synthase subunit beta%2C mitochondrial (Cyprinus carpio OX%3D7962);
scaffold22_size589921_1_266061	maker	mRNA	111683	115512	.	+	.	ID=LDENT00090220;Parent=LDENG00090220;Name=LDENT00090220;Note=Similar to ATP5F1B: ATP synthase subunit beta%2C mitochondrial (Cyprinus carpio OX%3D7962);
scaffold22_size589921_1_266061	maker	exon	111683	111849	.	+	.	ID=LDENT00090220:1;Parent=LDENT00090220;
scaffold22_size589921_1_266061	maker	exon	112672	112845	.	+	.	ID=LDENT00090220:2;Parent=LDENT00090220;
scaffold22_size589921_1_266061	maker	exon	112934	113108	.	+	.	ID=LDENT00090220:3;Parent=LDENT00090220;
scaffold22_size589921_1_266061	maker	exon	113295	113416	.	+	.	ID=LDENT00090220:4;Parent=LDENT00090220;
scaffold22_size589921_1_266061	maker	exon	113520	113704	.	+	.	ID=LDENT00090220:5;Parent=LDENT00090220;
scaffold22_size589921_1_266061	maker	exon	113814	113972	.	+	.	ID=LDENT00090220:6;Parent=LDENT00090220;
scaffold22_size589921_1_266061	maker	exon	114164	114286	.	+	.	ID=LDENT00090220:7;Parent=LDENT00090220;
scaffold22_size589921_1_266061	maker	exon	114414	114626	.	+	.	ID=LDENT00090220:8;Parent=LDENT00090220;
scaffold22_size589921_1_266061	maker	exon	114713	114914	.	+	.	ID=LDENT00090220:9;Parent=LDENT00090220;
scaffold22_size589921_1_266061	maker	exon	115016	115512	.	+	.	ID=LDENT00090220:10;Parent=LDENT00090220;
scaffold22_size589921_1_266061	maker	five_prime_UTR	111683	111746	.	+	.	ID=LDENT00090220:five_prime_utr;Parent=LDENT00090220;
scaffold22_size589921_1_266061	maker	CDS	111747	111849	.	+	0	ID=LDENT00090220:cds;Parent=LDENT00090220;
scaffold22_size589921_1_266061	maker	CDS	112672	112845	.	+	2	ID=LDENT00090220:cds;Parent=LDENT00090220;
scaffold22_size589921_1_266061	maker	CDS	112934	113108	.	+	2	ID=LDENT00090220:cds;Parent=LDENT00090220;
scaffold22_size589921_1_266061	maker	CDS	113295	113416	.	+	1	ID=LDENT00090220:cds;Parent=LDENT00090220;
scaffold22_size589921_1_266061	maker	CDS	113520	113704	.	+	2	ID=LDENT00090220:cds;Parent=LDENT00090220;
scaffold22_size589921_1_266061	maker	CDS	113814	113972	.	+	0	ID=LDENT00090220:cds;Parent=LDENT00090220;
scaffold22_size589921_1_266061	maker	CDS	114164	114286	.	+	0	ID=LDENT00090220:cds;Parent=LDENT00090220;
scaffold22_size589921_1_266061	maker	CDS	114414	114626	.	+	0	ID=LDENT00090220:cds;Parent=LDENT00090220;
scaffold22_size589921_1_266061	maker	CDS	114713	114914	.	+	0	ID=LDENT00090220:cds;Parent=LDENT00090220;
scaffold22_size589921_1_266061	maker	CDS	115016	115113	.	+	2	ID=LDENT00090220:cds;Parent=LDENT00090220;
scaffold22_size589921_1_266061	maker	three_prime_UTR	115114	115512	.	+	.	ID=LDENT00090220:three_prime_utr;Parent=LDENT00090220;
scaffold22_size589921_1_266061	maker	gene	121326	122060	.	+	.	ID=LDENG00090230;Name=LDENG00090230;Note=Protein of unknown function;
scaffold22_size589921_1_266061	maker	mRNA	121326	122060	.	+	.	ID=LDENT00090230;Parent=LDENG00090230;Name=LDENT00090230;Note=Protein of unknown function;
scaffold22_size589921_1_266061	maker	exon	121326	121609	.	+	.	ID=LDENT00090230:1;Parent=LDENT00090230;
scaffold22_size589921_1_266061	maker	exon	121964	122060	.	+	.	ID=LDENT00090230:2;Parent=LDENT00090230;
scaffold22_size589921_1_266061	maker	CDS	121326	121609	.	+	0	ID=LDENT00090230:cds;Parent=LDENT00090230;
scaffold22_size589921_1_266061	maker	CDS	121964	122060	.	+	1	ID=LDENT00090230:cds;Parent=LDENT00090230;
scaffold22_size589921_1_266061	maker	gene	134648	156138	.	+	.	ID=LDENG00090240;Name=LDENG00090240;Note=Similar to XIRP2: Xin actin-binding repeat-containing protein 2 (Homo sapiens OX%3D9606);
scaffold22_size589921_1_266061	maker	mRNA	134648	156138	.	+	.	ID=LDENT00090240;Parent=LDENG00090240;Name=LDENT00090240;Note=Similar to XIRP2: Xin actin-binding repeat-containing protein 2 (Homo sapiens OX%3D9606);
scaffold22_size589921_1_266061	maker	exon	134648	134663	.	+	.	ID=LDENT00090240:1;Parent=LDENT00090240;
scaffold22_size589921_1_266061	maker	exon	141712	141890	.	+	.	ID=LDENT00090240:2;Parent=LDENT00090240;
scaffold22_size589921_1_266061	maker	exon	144205	144342	.	+	.	ID=LDENT00090240:3;Parent=LDENT00090240;
scaffold22_size589921_1_266061	maker	exon	145639	145725	.	+	.	ID=LDENT00090240:4;Parent=LDENT00090240;
scaffold22_size589921_1_266061	maker	exon	145846	145915	.	+	.	ID=LDENT00090240:5;Parent=LDENT00090240;
scaffold22_size589921_1_266061	maker	exon	146265	146368	.	+	.	ID=LDENT00090240:6;Parent=LDENT00090240;
scaffold22_size589921_1_266061	maker	exon	146857	156138	.	+	.	ID=LDENT00090240:7;Parent=LDENT00090240;
scaffold22_size589921_1_266061	maker	CDS	134648	134663	.	+	0	ID=LDENT00090240:cds;Parent=LDENT00090240;
scaffold22_size589921_1_266061	maker	CDS	141712	141890	.	+	2	ID=LDENT00090240:cds;Parent=LDENT00090240;
scaffold22_size589921_1_266061	maker	CDS	144205	144342	.	+	0	ID=LDENT00090240:cds;Parent=LDENT00090240;
scaffold22_size589921_1_266061	maker	CDS	145639	145725	.	+	0	ID=LDENT00090240:cds;Parent=LDENT00090240;
scaffold22_size589921_1_266061	maker	CDS	145846	145915	.	+	0	ID=LDENT00090240:cds;Parent=LDENT00090240;
scaffold22_size589921_1_266061	maker	CDS	146265	146368	.	+	2	ID=LDENT00090240:cds;Parent=LDENT00090240;
scaffold22_size589921_1_266061	maker	CDS	146857	156138	.	+	0	ID=LDENT00090240:cds;Parent=LDENT00090240;
scaffold22_size589921_1_266061	maker	gene	250214	251503	.	+	.	ID=LDENG00090260;Name=LDENG00090260;Note=Similar to Rdh7: Retinol dehydrogenase 7 (Rattus norvegicus OX%3D10116);
scaffold22_size589921_1_266061	maker	mRNA	250214	251503	.	+	.	ID=LDENT00090260;Parent=LDENG00090260;Name=LDENT00090260;Note=Similar to Rdh7: Retinol dehydrogenase 7 (Rattus norvegicus OX%3D10116);
scaffold22_size589921_1_266061	maker	exon	250214	250526	.	+	.	ID=LDENT00090260:1;Parent=LDENT00090260;
scaffold22_size589921_1_266061	maker	exon	250644	250902	.	+	.	ID=LDENT00090260:2;Parent=LDENT00090260;
scaffold22_size589921_1_266061	maker	exon	250985	251148	.	+	.	ID=LDENT00090260:3;Parent=LDENT00090260;
scaffold22_size589921_1_266061	maker	exon	251280	251503	.	+	.	ID=LDENT00090260:4;Parent=LDENT00090260;
scaffold22_size589921_1_266061	maker	CDS	250214	250526	.	+	0	ID=LDENT00090260:cds;Parent=LDENT00090260;
scaffold22_size589921_1_266061	maker	CDS	250644	250902	.	+	2	ID=LDENT00090260:cds;Parent=LDENT00090260;
scaffold22_size589921_1_266061	maker	CDS	250985	251148	.	+	1	ID=LDENT00090260:cds;Parent=LDENT00090260;
scaffold22_size589921_1_266061	maker	CDS	251280	251503	.	+	2	ID=LDENT00090260:cds;Parent=LDENT00090260;
scaffold22_size589921_1_266061	maker	gene	257534	262301	.	+	.	ID=LDENG00090270;Name=LDENG00090270;Note=Similar to Csrnp3: Cysteine/serine-rich nuclear protein 3 (Mus musculus OX%3D10090);
scaffold22_size589921_1_266061	maker	mRNA	257534	262301	.	+	.	ID=LDENT00090270;Parent=LDENG00090270;Name=LDENT00090270;Note=Similar to Csrnp3: Cysteine/serine-rich nuclear protein 3 (Mus musculus OX%3D10090);
scaffold22_size589921_1_266061	maker	exon	257534	257574	.	+	.	ID=LDENT00090270:1;Parent=LDENT00090270;
scaffold22_size589921_1_266061	maker	exon	257848	257864	.	+	.	ID=LDENT00090270:2;Parent=LDENT00090270;
scaffold22_size589921_1_266061	maker	exon	259258	259419	.	+	.	ID=LDENT00090270:3;Parent=LDENT00090270;
scaffold22_size589921_1_266061	maker	exon	259888	260147	.	+	.	ID=LDENT00090270:4;Parent=LDENT00090270;
scaffold22_size589921_1_266061	maker	exon	261234	262301	.	+	.	ID=LDENT00090270:5;Parent=LDENT00090270;
scaffold22_size589921_1_266061	maker	exon	260785	261096	.	+	.	ID=LDENT00090270:6;Parent=LDENT00090270;
scaffold22_size589921_1_266061	maker	CDS	257534	257574	.	+	0	ID=LDENT00090270:cds;Parent=LDENT00090270;
scaffold22_size589921_1_266061	maker	CDS	257848	257864	.	+	1	ID=LDENT00090270:cds;Parent=LDENT00090270;
scaffold22_size589921_1_266061	maker	CDS	259258	259419	.	+	2	ID=LDENT00090270:cds;Parent=LDENT00090270;
scaffold22_size589921_1_266061	maker	CDS	259888	260147	.	+	2	ID=LDENT00090270:cds;Parent=LDENT00090270;
scaffold22_size589921_1_266061	maker	CDS	260785	261096	.	+	0	ID=LDENT00090270:cds;Parent=LDENT00090270;
scaffold22_size589921_1_266061	maker	CDS	261234	262301	.	+	0	ID=LDENT00090270:cds;Parent=LDENT00090270;
scaffold22_size589921_1_266061	maker	gene	1241	22340	.	-	.	ID=LDENG00090130;Name=LDENG00090130;Note=Similar to ABCC4: Multidrug resistance-associated protein 4 (Homo sapiens OX%3D9606);
scaffold22_size589921_1_266061	maker	mRNA	1241	22340	.	-	.	ID=LDENT00090130;Parent=LDENG00090130;Name=LDENT00090130;Note=Similar to ABCC4: Multidrug resistance-associated protein 4 (Homo sapiens OX%3D9606);
scaffold22_size589921_1_266061	maker	exon	1241	1997	.	-	.	ID=LDENT00090130:1;Parent=LDENT00090130;
scaffold22_size589921_1_266061	maker	exon	2128	2262	.	-	.	ID=LDENT00090130:2;Parent=LDENT00090130;
scaffold22_size589921_1_266061	maker	exon	2421	2526	.	-	.	ID=LDENT00090130:3;Parent=LDENT00090130;
scaffold22_size589921_1_266061	maker	exon	2616	2788	.	-	.	ID=LDENT00090130:4;Parent=LDENT00090130;
scaffold22_size589921_1_266061	maker	exon	2880	2969	.	-	.	ID=LDENT00090130:5;Parent=LDENT00090130;
scaffold22_size589921_1_266061	maker	exon	3851	4006	.	-	.	ID=LDENT00090130:6;Parent=LDENT00090130;
scaffold22_size589921_1_266061	maker	exon	4097	4288	.	-	.	ID=LDENT00090130:7;Parent=LDENT00090130;
scaffold22_size589921_1_266061	maker	exon	7829	7929	.	-	.	ID=LDENT00090130:8;Parent=LDENT00090130;
scaffold22_size589921_1_266061	maker	exon	8050	8160	.	-	.	ID=LDENT00090130:9;Parent=LDENT00090130;
scaffold22_size589921_1_266061	maker	exon	8390	8509	.	-	.	ID=LDENT00090130:10;Parent=LDENT00090130;
scaffold22_size589921_1_266061	maker	exon	8631	8781	.	-	.	ID=LDENT00090130:11;Parent=LDENT00090130;
scaffold22_size589921_1_266061	maker	exon	8937	9016	.	-	.	ID=LDENT00090130:12;Parent=LDENT00090130;
scaffold22_size589921_1_266061	maker	exon	9340	9486	.	-	.	ID=LDENT00090130:13;Parent=LDENT00090130;
scaffold22_size589921_1_266061	maker	exon	9571	9674	.	-	.	ID=LDENT00090130:14;Parent=LDENT00090130;
scaffold22_size589921_1_266061	maker	exon	9774	9811	.	-	.	ID=LDENT00090130:15;Parent=LDENT00090130;
scaffold22_size589921_1_266061	maker	exon	10105	10242	.	-	.	ID=LDENT00090130:16;Parent=LDENT00090130;
scaffold22_size589921_1_266061	maker	exon	10392	10592	.	-	.	ID=LDENT00090130:17;Parent=LDENT00090130;
scaffold22_size589921_1_266061	maker	exon	10894	10990	.	-	.	ID=LDENT00090130:18;Parent=LDENT00090130;
scaffold22_size589921_1_266061	maker	exon	12018	12104	.	-	.	ID=LDENT00090130:19;Parent=LDENT00090130;
scaffold22_size589921_1_266061	maker	exon	12403	12497	.	-	.	ID=LDENT00090130:20;Parent=LDENT00090130;
scaffold22_size589921_1_266061	maker	exon	14052	14243	.	-	.	ID=LDENT00090130:21;Parent=LDENT00090130;
scaffold22_size589921_1_266061	maker	exon	14337	14426	.	-	.	ID=LDENT00090130:22;Parent=LDENT00090130;
scaffold22_size589921_1_266061	maker	exon	14525	14632	.	-	.	ID=LDENT00090130:23;Parent=LDENT00090130;
scaffold22_size589921_1_266061	maker	exon	14792	15041	.	-	.	ID=LDENT00090130:24;Parent=LDENT00090130;
scaffold22_size589921_1_266061	maker	exon	15424	15549	.	-	.	ID=LDENT00090130:25;Parent=LDENT00090130;
scaffold22_size589921_1_266061	maker	exon	15679	15842	.	-	.	ID=LDENT00090130:26;Parent=LDENT00090130;
scaffold22_size589921_1_266061	maker	exon	16588	16677	.	-	.	ID=LDENT00090130:27;Parent=LDENT00090130;
scaffold22_size589921_1_266061	maker	exon	17132	17356	.	-	.	ID=LDENT00090130:28;Parent=LDENT00090130;
scaffold22_size589921_1_266061	maker	exon	17483	17603	.	-	.	ID=LDENT00090130:29;Parent=LDENT00090130;
scaffold22_size589921_1_266061	maker	exon	20242	20352	.	-	.	ID=LDENT00090130:30;Parent=LDENT00090130;
scaffold22_size589921_1_266061	maker	exon	22241	22340	.	-	.	ID=LDENT00090130:31;Parent=LDENT00090130;
scaffold22_size589921_1_266061	maker	five_prime_UTR	22315	22340	.	-	.	ID=LDENT00090130:five_prime_utr;Parent=LDENT00090130;
scaffold22_size589921_1_266061	maker	CDS	22241	22314	.	-	0	ID=LDENT00090130:cds;Parent=LDENT00090130;
scaffold22_size589921_1_266061	maker	CDS	20242	20352	.	-	1	ID=LDENT00090130:cds;Parent=LDENT00090130;
scaffold22_size589921_1_266061	maker	CDS	17483	17603	.	-	1	ID=LDENT00090130:cds;Parent=LDENT00090130;
scaffold22_size589921_1_266061	maker	CDS	17132	17356	.	-	0	ID=LDENT00090130:cds;Parent=LDENT00090130;
scaffold22_size589921_1_266061	maker	CDS	16588	16677	.	-	0	ID=LDENT00090130:cds;Parent=LDENT00090130;
scaffold22_size589921_1_266061	maker	CDS	15679	15842	.	-	0	ID=LDENT00090130:cds;Parent=LDENT00090130;
scaffold22_size589921_1_266061	maker	CDS	15424	15549	.	-	1	ID=LDENT00090130:cds;Parent=LDENT00090130;
scaffold22_size589921_1_266061	maker	CDS	14792	15041	.	-	1	ID=LDENT00090130:cds;Parent=LDENT00090130;
scaffold22_size589921_1_266061	maker	CDS	14525	14632	.	-	0	ID=LDENT00090130:cds;Parent=LDENT00090130;
scaffold22_size589921_1_266061	maker	CDS	14337	14426	.	-	0	ID=LDENT00090130:cds;Parent=LDENT00090130;
scaffold22_size589921_1_266061	maker	CDS	14052	14243	.	-	0	ID=LDENT00090130:cds;Parent=LDENT00090130;
scaffold22_size589921_1_266061	maker	CDS	12403	12497	.	-	0	ID=LDENT00090130:cds;Parent=LDENT00090130;
scaffold22_size589921_1_266061	maker	CDS	12018	12104	.	-	1	ID=LDENT00090130:cds;Parent=LDENT00090130;
scaffold22_size589921_1_266061	maker	CDS	10894	10990	.	-	1	ID=LDENT00090130:cds;Parent=LDENT00090130;
scaffold22_size589921_1_266061	maker	CDS	10392	10592	.	-	0	ID=LDENT00090130:cds;Parent=LDENT00090130;
scaffold22_size589921_1_266061	maker	CDS	10105	10242	.	-	0	ID=LDENT00090130:cds;Parent=LDENT00090130;
scaffold22_size589921_1_266061	maker	CDS	9774	9811	.	-	0	ID=LDENT00090130:cds;Parent=LDENT00090130;
scaffold22_size589921_1_266061	maker	CDS	9571	9674	.	-	1	ID=LDENT00090130:cds;Parent=LDENT00090130;
scaffold22_size589921_1_266061	maker	CDS	9340	9486	.	-	2	ID=LDENT00090130:cds;Parent=LDENT00090130;
scaffold22_size589921_1_266061	maker	CDS	8937	9016	.	-	2	ID=LDENT00090130:cds;Parent=LDENT00090130;
scaffold22_size589921_1_266061	maker	CDS	8631	8781	.	-	0	ID=LDENT00090130:cds;Parent=LDENT00090130;
scaffold22_size589921_1_266061	maker	CDS	8390	8509	.	-	2	ID=LDENT00090130:cds;Parent=LDENT00090130;
scaffold22_size589921_1_266061	maker	CDS	8050	8160	.	-	2	ID=LDENT00090130:cds;Parent=LDENT00090130;
scaffold22_size589921_1_266061	maker	CDS	7829	7929	.	-	2	ID=LDENT00090130:cds;Parent=LDENT00090130;
scaffold22_size589921_1_266061	maker	CDS	4097	4288	.	-	0	ID=LDENT00090130:cds;Parent=LDENT00090130;
scaffold22_size589921_1_266061	maker	CDS	3851	4006	.	-	0	ID=LDENT00090130:cds;Parent=LDENT00090130;
scaffold22_size589921_1_266061	maker	CDS	2880	2969	.	-	0	ID=LDENT00090130:cds;Parent=LDENT00090130;
scaffold22_size589921_1_266061	maker	CDS	2616	2788	.	-	0	ID=LDENT00090130:cds;Parent=LDENT00090130;
scaffold22_size589921_1_266061	maker	CDS	2421	2526	.	-	1	ID=LDENT00090130:cds;Parent=LDENT00090130;
scaffold22_size589921_1_266061	maker	CDS	2128	2262	.	-	0	ID=LDENT00090130:cds;Parent=LDENT00090130;
scaffold22_size589921_1_266061	maker	CDS	1908	1997	.	-	0	ID=LDENT00090130:cds;Parent=LDENT00090130;
scaffold22_size589921_1_266061	maker	three_prime_UTR	1241	1907	.	-	.	ID=LDENT00090130:three_prime_utr;Parent=LDENT00090130;
scaffold22_size589921_1_266061	maker	gene	38821	48192	.	-	.	ID=LDENG00090170;Name=LDENG00090170;Note=Similar to dzip1: Zinc finger protein Dzip1 (Danio rerio OX%3D7955);
scaffold22_size589921_1_266061	maker	mRNA	38821	48192	.	-	.	ID=LDENT00090170;Parent=LDENG00090170;Name=LDENT00090170;Note=Similar to dzip1: Zinc finger protein Dzip1 (Danio rerio OX%3D7955);
scaffold22_size589921_1_266061	maker	exon	38821	40791	.	-	.	ID=LDENT00090170:1;Parent=LDENT00090170;
scaffold22_size589921_1_266061	maker	exon	40914	41079	.	-	.	ID=LDENT00090170:2;Parent=LDENT00090170;
scaffold22_size589921_1_266061	maker	exon	41250	41371	.	-	.	ID=LDENT00090170:3;Parent=LDENT00090170;
scaffold22_size589921_1_266061	maker	exon	41620	41981	.	-	.	ID=LDENT00090170:4;Parent=LDENT00090170;
scaffold22_size589921_1_266061	maker	exon	42101	42275	.	-	.	ID=LDENT00090170:5;Parent=LDENT00090170;
scaffold22_size589921_1_266061	maker	exon	42504	42708	.	-	.	ID=LDENT00090170:6;Parent=LDENT00090170;
scaffold22_size589921_1_266061	maker	exon	42913	43082	.	-	.	ID=LDENT00090170:7;Parent=LDENT00090170;
scaffold22_size589921_1_266061	maker	exon	43568	43627	.	-	.	ID=LDENT00090170:8;Parent=LDENT00090170;
scaffold22_size589921_1_266061	maker	exon	43826	43876	.	-	.	ID=LDENT00090170:9;Parent=LDENT00090170;
scaffold22_size589921_1_266061	maker	exon	43957	44005	.	-	.	ID=LDENT00090170:10;Parent=LDENT00090170;
scaffold22_size589921_1_266061	maker	exon	44405	44533	.	-	.	ID=LDENT00090170:11;Parent=LDENT00090170;
scaffold22_size589921_1_266061	maker	exon	44687	44749	.	-	.	ID=LDENT00090170:12;Parent=LDENT00090170;
scaffold22_size589921_1_266061	maker	exon	44827	44958	.	-	.	ID=LDENT00090170:13;Parent=LDENT00090170;
scaffold22_size589921_1_266061	maker	exon	45142	45300	.	-	.	ID=LDENT00090170:14;Parent=LDENT00090170;
scaffold22_size589921_1_266061	maker	exon	45397	45512	.	-	.	ID=LDENT00090170:15;Parent=LDENT00090170;
scaffold22_size589921_1_266061	maker	exon	45772	45856	.	-	.	ID=LDENT00090170:16;Parent=LDENT00090170;
scaffold22_size589921_1_266061	maker	exon	47291	47890	.	-	.	ID=LDENT00090170:17;Parent=LDENT00090170;
scaffold22_size589921_1_266061	maker	exon	48173	48192	.	-	.	ID=LDENT00090170:18;Parent=LDENT00090170;
scaffold22_size589921_1_266061	maker	five_prime_UTR	48176	48192	.	-	.	ID=LDENT00090170:five_prime_utr;Parent=LDENT00090170;
scaffold22_size589921_1_266061	maker	CDS	48173	48175	.	-	0	ID=LDENT00090170:cds;Parent=LDENT00090170;
scaffold22_size589921_1_266061	maker	CDS	47291	47890	.	-	0	ID=LDENT00090170:cds;Parent=LDENT00090170;
scaffold22_size589921_1_266061	maker	CDS	45772	45856	.	-	0	ID=LDENT00090170:cds;Parent=LDENT00090170;
scaffold22_size589921_1_266061	maker	CDS	45397	45512	.	-	2	ID=LDENT00090170:cds;Parent=LDENT00090170;
scaffold22_size589921_1_266061	maker	CDS	45142	45300	.	-	0	ID=LDENT00090170:cds;Parent=LDENT00090170;
scaffold22_size589921_1_266061	maker	CDS	44827	44958	.	-	0	ID=LDENT00090170:cds;Parent=LDENT00090170;
scaffold22_size589921_1_266061	maker	CDS	44687	44749	.	-	0	ID=LDENT00090170:cds;Parent=LDENT00090170;
scaffold22_size589921_1_266061	maker	CDS	44405	44533	.	-	0	ID=LDENT00090170:cds;Parent=LDENT00090170;
scaffold22_size589921_1_266061	maker	CDS	43957	44005	.	-	0	ID=LDENT00090170:cds;Parent=LDENT00090170;
scaffold22_size589921_1_266061	maker	CDS	43826	43876	.	-	2	ID=LDENT00090170:cds;Parent=LDENT00090170;
scaffold22_size589921_1_266061	maker	CDS	43568	43627	.	-	2	ID=LDENT00090170:cds;Parent=LDENT00090170;
scaffold22_size589921_1_266061	maker	CDS	42913	43082	.	-	2	ID=LDENT00090170:cds;Parent=LDENT00090170;
scaffold22_size589921_1_266061	maker	CDS	42504	42708	.	-	0	ID=LDENT00090170:cds;Parent=LDENT00090170;
scaffold22_size589921_1_266061	maker	CDS	42101	42275	.	-	2	ID=LDENT00090170:cds;Parent=LDENT00090170;
scaffold22_size589921_1_266061	maker	CDS	41620	41981	.	-	1	ID=LDENT00090170:cds;Parent=LDENT00090170;
scaffold22_size589921_1_266061	maker	CDS	41250	41371	.	-	2	ID=LDENT00090170:cds;Parent=LDENT00090170;
scaffold22_size589921_1_266061	maker	CDS	40914	41079	.	-	0	ID=LDENT00090170:cds;Parent=LDENT00090170;
scaffold22_size589921_1_266061	maker	CDS	40721	40791	.	-	2	ID=LDENT00090170:cds;Parent=LDENT00090170;
scaffold22_size589921_1_266061	maker	three_prime_UTR	38821	40720	.	-	.	ID=LDENT00090170:three_prime_utr;Parent=LDENT00090170;
scaffold22_size589921_1_266061	maker	gene	78692	79681	.	-	.	ID=LDENG00090180;Name=LDENG00090180;Note=Similar to Oxgr1: 2-oxoglutarate receptor 1 (Rattus norvegicus OX%3D10116);
scaffold22_size589921_1_266061	maker	mRNA	78692	79681	.	-	.	ID=LDENT00090180;Parent=LDENG00090180;Name=LDENT00090180;Note=Similar to Oxgr1: 2-oxoglutarate receptor 1 (Rattus norvegicus OX%3D10116);
scaffold22_size589921_1_266061	maker	exon	78692	79681	.	-	.	ID=LDENT00090180:1;Parent=LDENT00090180;
scaffold22_size589921_1_266061	maker	CDS	78692	79681	.	-	0	ID=LDENT00090180:cds;Parent=LDENT00090180;
scaffold22_size589921_1_266061	maker	gene	81504	86381	.	-	.	ID=LDENG00090190;Name=LDENG00090190;Note=Similar to klhl41b: Kelch-like protein 41b (Danio rerio OX%3D7955);
scaffold22_size589921_1_266061	maker	mRNA	81504	86381	.	-	.	ID=LDENT00090190;Parent=LDENG00090190;Name=LDENT00090190;Note=Similar to klhl41b: Kelch-like protein 41b (Danio rerio OX%3D7955);
scaffold22_size589921_1_266061	maker	exon	81504	81615	.	-	.	ID=LDENT00090190:1;Parent=LDENT00090190;
scaffold22_size589921_1_266061	maker	exon	82271	82417	.	-	.	ID=LDENT00090190:2;Parent=LDENT00090190;
scaffold22_size589921_1_266061	maker	exon	82509	82616	.	-	.	ID=LDENT00090190:3;Parent=LDENT00090190;
scaffold22_size589921_1_266061	maker	exon	82675	82758	.	-	.	ID=LDENT00090190:4;Parent=LDENT00090190;
scaffold22_size589921_1_266061	maker	exon	83798	83905	.	-	.	ID=LDENT00090190:5;Parent=LDENT00090190;
scaffold22_size589921_1_266061	maker	exon	84351	84508	.	-	.	ID=LDENT00090190:6;Parent=LDENT00090190;
scaffold22_size589921_1_266061	maker	exon	85278	86381	.	-	.	ID=LDENT00090190:7;Parent=LDENT00090190;
scaffold22_size589921_1_266061	maker	CDS	85278	86381	.	-	0	ID=LDENT00090190:cds;Parent=LDENT00090190;
scaffold22_size589921_1_266061	maker	CDS	84351	84508	.	-	0	ID=LDENT00090190:cds;Parent=LDENT00090190;
scaffold22_size589921_1_266061	maker	CDS	83798	83905	.	-	1	ID=LDENT00090190:cds;Parent=LDENT00090190;
scaffold22_size589921_1_266061	maker	CDS	82675	82758	.	-	1	ID=LDENT00090190:cds;Parent=LDENT00090190;
scaffold22_size589921_1_266061	maker	CDS	82509	82616	.	-	1	ID=LDENT00090190:cds;Parent=LDENT00090190;
scaffold22_size589921_1_266061	maker	CDS	82271	82417	.	-	1	ID=LDENT00090190:cds;Parent=LDENT00090190;
scaffold22_size589921_1_266061	maker	CDS	81504	81615	.	-	1	ID=LDENT00090190:cds;Parent=LDENT00090190;
scaffold22_size589921_1_266061	maker	gene	86404	86793	.	-	.	ID=LDENG00090200;Name=LDENG00090200;Note=Protein of unknown function;
scaffold22_size589921_1_266061	maker	mRNA	86404	86793	.	-	.	ID=LDENT00090200;Parent=LDENG00090200;Name=LDENT00090200;Note=Protein of unknown function;
scaffold22_size589921_1_266061	maker	exon	86404	86793	.	-	.	ID=LDENT00090200:1;Parent=LDENT00090200;
scaffold22_size589921_1_266061	maker	CDS	86404	86793	.	-	0	ID=LDENT00090200:cds;Parent=LDENT00090200;
scaffold22_size589921_1_266061	maker	gene	87554	107431	.	-	.	ID=LDENG00090210;Name=LDENG00090210;Note=Similar to COL28A1: Collagen alpha-1(XXVIII) chain (Homo sapiens OX%3D9606);
scaffold22_size589921_1_266061	maker	mRNA	87554	107431	.	-	.	ID=LDENT00090210;Parent=LDENG00090210;Name=LDENT00090210;Note=Similar to COL28A1: Collagen alpha-1(XXVIII) chain (Homo sapiens OX%3D9606);
scaffold22_size589921_1_266061	maker	exon	87554	89031	.	-	.	ID=LDENT00090210:1;Parent=LDENT00090210;
scaffold22_size589921_1_266061	maker	exon	89180	89374	.	-	.	ID=LDENT00090210:2;Parent=LDENT00090210;
scaffold22_size589921_1_266061	maker	exon	89844	90126	.	-	.	ID=LDENT00090210:3;Parent=LDENT00090210;
scaffold22_size589921_1_266061	maker	exon	90230	90510	.	-	.	ID=LDENT00090210:4;Parent=LDENT00090210;
scaffold22_size589921_1_266061	maker	exon	91090	91647	.	-	.	ID=LDENT00090210:5;Parent=LDENT00090210;
scaffold22_size589921_1_266061	maker	exon	91808	91844	.	-	.	ID=LDENT00090210:6;Parent=LDENT00090210;
scaffold22_size589921_1_266061	maker	exon	91928	91963	.	-	.	ID=LDENT00090210:7;Parent=LDENT00090210;
scaffold22_size589921_1_266061	maker	exon	92063	92143	.	-	.	ID=LDENT00090210:8;Parent=LDENT00090210;
scaffold22_size589921_1_266061	maker	exon	92232	92300	.	-	.	ID=LDENT00090210:9;Parent=LDENT00090210;
scaffold22_size589921_1_266061	maker	exon	92429	92497	.	-	.	ID=LDENT00090210:10;Parent=LDENT00090210;
scaffold22_size589921_1_266061	maker	exon	93093	93161	.	-	.	ID=LDENT00090210:11;Parent=LDENT00090210;
scaffold22_size589921_1_266061	maker	exon	93256	93324	.	-	.	ID=LDENT00090210:12;Parent=LDENT00090210;
scaffold22_size589921_1_266061	maker	exon	93653	93721	.	-	.	ID=LDENT00090210:13;Parent=LDENT00090210;
scaffold22_size589921_1_266061	maker	exon	94151	94219	.	-	.	ID=LDENT00090210:14;Parent=LDENT00090210;
scaffold22_size589921_1_266061	maker	exon	94324	94392	.	-	.	ID=LDENT00090210:15;Parent=LDENT00090210;
scaffold22_size589921_1_266061	maker	exon	94511	94582	.	-	.	ID=LDENT00090210:16;Parent=LDENT00090210;
scaffold22_size589921_1_266061	maker	exon	94695	94763	.	-	.	ID=LDENT00090210:17;Parent=LDENT00090210;
scaffold22_size589921_1_266061	maker	exon	94841	94912	.	-	.	ID=LDENT00090210:18;Parent=LDENT00090210;
scaffold22_size589921_1_266061	maker	exon	94995	95063	.	-	.	ID=LDENT00090210:19;Parent=LDENT00090210;
scaffold22_size589921_1_266061	maker	exon	95161	95229	.	-	.	ID=LDENT00090210:20;Parent=LDENT00090210;
scaffold22_size589921_1_266061	maker	exon	95338	95406	.	-	.	ID=LDENT00090210:21;Parent=LDENT00090210;
scaffold22_size589921_1_266061	maker	exon	96118	96186	.	-	.	ID=LDENT00090210:22;Parent=LDENT00090210;
scaffold22_size589921_1_266061	maker	exon	98556	98624	.	-	.	ID=LDENT00090210:23;Parent=LDENT00090210;
scaffold22_size589921_1_266061	maker	exon	98724	98792	.	-	.	ID=LDENT00090210:24;Parent=LDENT00090210;
scaffold22_size589921_1_266061	maker	exon	98883	98951	.	-	.	ID=LDENT00090210:25;Parent=LDENT00090210;
scaffold22_size589921_1_266061	maker	exon	100757	100810	.	-	.	ID=LDENT00090210:26;Parent=LDENT00090210;
scaffold22_size589921_1_266061	maker	exon	100895	100939	.	-	.	ID=LDENT00090210:27;Parent=LDENT00090210;
scaffold22_size589921_1_266061	maker	exon	101102	101146	.	-	.	ID=LDENT00090210:28;Parent=LDENT00090210;
scaffold22_size589921_1_266061	maker	exon	101596	101622	.	-	.	ID=LDENT00090210:29;Parent=LDENT00090210;
scaffold22_size589921_1_266061	maker	exon	101779	101823	.	-	.	ID=LDENT00090210:30;Parent=LDENT00090210;
scaffold22_size589921_1_266061	maker	exon	101946	101999	.	-	.	ID=LDENT00090210:31;Parent=LDENT00090210;
scaffold22_size589921_1_266061	maker	exon	102859	102921	.	-	.	ID=LDENT00090210:32;Parent=LDENT00090210;
scaffold22_size589921_1_266061	maker	exon	103011	103031	.	-	.	ID=LDENT00090210:33;Parent=LDENT00090210;
scaffold22_size589921_1_266061	maker	exon	104839	105240	.	-	.	ID=LDENT00090210:34;Parent=LDENT00090210;
scaffold22_size589921_1_266061	maker	exon	105375	105478	.	-	.	ID=LDENT00090210:35;Parent=LDENT00090210;
scaffold22_size589921_1_266061	maker	exon	106890	107056	.	-	.	ID=LDENT00090210:36;Parent=LDENT00090210;
scaffold22_size589921_1_266061	maker	exon	107205	107431	.	-	.	ID=LDENT00090210:37;Parent=LDENT00090210;
scaffold22_size589921_1_266061	maker	five_prime_UTR	107205	107431	.	-	.	ID=LDENT00090210:five_prime_utr;Parent=LDENT00090210;
scaffold22_size589921_1_266061	maker	five_prime_UTR	107050	107056	.	-	.	ID=LDENT00090210:five_prime_utr;Parent=LDENT00090210;
scaffold22_size589921_1_266061	maker	CDS	106890	107049	.	-	0	ID=LDENT00090210:cds;Parent=LDENT00090210;
scaffold22_size589921_1_266061	maker	CDS	105375	105478	.	-	2	ID=LDENT00090210:cds;Parent=LDENT00090210;
scaffold22_size589921_1_266061	maker	CDS	104839	105240	.	-	0	ID=LDENT00090210:cds;Parent=LDENT00090210;
scaffold22_size589921_1_266061	maker	CDS	103011	103031	.	-	0	ID=LDENT00090210:cds;Parent=LDENT00090210;
scaffold22_size589921_1_266061	maker	CDS	102859	102921	.	-	0	ID=LDENT00090210:cds;Parent=LDENT00090210;
scaffold22_size589921_1_266061	maker	CDS	101946	101999	.	-	0	ID=LDENT00090210:cds;Parent=LDENT00090210;
scaffold22_size589921_1_266061	maker	CDS	101779	101823	.	-	0	ID=LDENT00090210:cds;Parent=LDENT00090210;
scaffold22_size589921_1_266061	maker	CDS	101596	101622	.	-	0	ID=LDENT00090210:cds;Parent=LDENT00090210;
scaffold22_size589921_1_266061	maker	CDS	101102	101146	.	-	0	ID=LDENT00090210:cds;Parent=LDENT00090210;
scaffold22_size589921_1_266061	maker	CDS	100895	100939	.	-	0	ID=LDENT00090210:cds;Parent=LDENT00090210;
scaffold22_size589921_1_266061	maker	CDS	100757	100810	.	-	0	ID=LDENT00090210:cds;Parent=LDENT00090210;
scaffold22_size589921_1_266061	maker	CDS	98883	98951	.	-	0	ID=LDENT00090210:cds;Parent=LDENT00090210;
scaffold22_size589921_1_266061	maker	CDS	98724	98792	.	-	0	ID=LDENT00090210:cds;Parent=LDENT00090210;
scaffold22_size589921_1_266061	maker	CDS	98556	98624	.	-	0	ID=LDENT00090210:cds;Parent=LDENT00090210;
scaffold22_size589921_1_266061	maker	CDS	96118	96186	.	-	0	ID=LDENT00090210:cds;Parent=LDENT00090210;
scaffold22_size589921_1_266061	maker	CDS	95338	95406	.	-	0	ID=LDENT00090210:cds;Parent=LDENT00090210;
scaffold22_size589921_1_266061	maker	CDS	95161	95229	.	-	0	ID=LDENT00090210:cds;Parent=LDENT00090210;
scaffold22_size589921_1_266061	maker	CDS	94995	95063	.	-	0	ID=LDENT00090210:cds;Parent=LDENT00090210;
scaffold22_size589921_1_266061	maker	CDS	94841	94912	.	-	0	ID=LDENT00090210:cds;Parent=LDENT00090210;
scaffold22_size589921_1_266061	maker	CDS	94695	94763	.	-	0	ID=LDENT00090210:cds;Parent=LDENT00090210;
scaffold22_size589921_1_266061	maker	CDS	94511	94582	.	-	0	ID=LDENT00090210:cds;Parent=LDENT00090210;
scaffold22_size589921_1_266061	maker	CDS	94324	94392	.	-	0	ID=LDENT00090210:cds;Parent=LDENT00090210;
scaffold22_size589921_1_266061	maker	CDS	94151	94219	.	-	0	ID=LDENT00090210:cds;Parent=LDENT00090210;
scaffold22_size589921_1_266061	maker	CDS	93653	93721	.	-	0	ID=LDENT00090210:cds;Parent=LDENT00090210;
scaffold22_size589921_1_266061	maker	CDS	93256	93324	.	-	0	ID=LDENT00090210:cds;Parent=LDENT00090210;
scaffold22_size589921_1_266061	maker	CDS	93093	93161	.	-	0	ID=LDENT00090210:cds;Parent=LDENT00090210;
scaffold22_size589921_1_266061	maker	CDS	92429	92497	.	-	0	ID=LDENT00090210:cds;Parent=LDENT00090210;
scaffold22_size589921_1_266061	maker	CDS	92232	92300	.	-	0	ID=LDENT00090210:cds;Parent=LDENT00090210;
scaffold22_size589921_1_266061	maker	CDS	92063	92143	.	-	0	ID=LDENT00090210:cds;Parent=LDENT00090210;
scaffold22_size589921_1_266061	maker	CDS	91928	91963	.	-	0	ID=LDENT00090210:cds;Parent=LDENT00090210;
scaffold22_size589921_1_266061	maker	CDS	91808	91844	.	-	0	ID=LDENT00090210:cds;Parent=LDENT00090210;
scaffold22_size589921_1_266061	maker	CDS	91090	91647	.	-	2	ID=LDENT00090210:cds;Parent=LDENT00090210;
scaffold22_size589921_1_266061	maker	CDS	90230	90510	.	-	2	ID=LDENT00090210:cds;Parent=LDENT00090210;
scaffold22_size589921_1_266061	maker	CDS	89844	90126	.	-	0	ID=LDENT00090210:cds;Parent=LDENT00090210;
scaffold22_size589921_1_266061	maker	CDS	89180	89374	.	-	2	ID=LDENT00090210:cds;Parent=LDENT00090210;
scaffold22_size589921_1_266061	maker	CDS	89024	89031	.	-	2	ID=LDENT00090210:cds;Parent=LDENT00090210;
scaffold22_size589921_1_266061	maker	three_prime_UTR	87554	89023	.	-	.	ID=LDENT00090210:three_prime_utr;Parent=LDENT00090210;
scaffold22_size589921_1_266061	maker	gene	236157	245451	.	-	.	ID=LDENG00090250;Name=LDENG00090250;Note=Similar to ABCB11: Bile salt export pump (Homo sapiens OX%3D9606);
scaffold22_size589921_1_266061	maker	mRNA	236157	245451	.	-	.	ID=LDENT00090250;Parent=LDENG00090250;Name=LDENT00090250;Note=Similar to ABCB11: Bile salt export pump (Homo sapiens OX%3D9606);
scaffold22_size589921_1_266061	maker	exon	245426	245451	.	-	.	ID=LDENT00090250:1;Parent=LDENT00090250;
scaffold22_size589921_1_266061	maker	exon	245288	245339	.	-	.	ID=LDENT00090250:2;Parent=LDENT00090250;
scaffold22_size589921_1_266061	maker	exon	244848	245155	.	-	.	ID=LDENT00090250:3;Parent=LDENT00090250;
scaffold22_size589921_1_266061	maker	exon	244640	244727	.	-	.	ID=LDENT00090250:4;Parent=LDENT00090250;
scaffold22_size589921_1_266061	maker	exon	244397	244530	.	-	.	ID=LDENT00090250:5;Parent=LDENT00090250;
scaffold22_size589921_1_266061	maker	exon	244060	244231	.	-	.	ID=LDENT00090250:6;Parent=LDENT00090250;
scaffold22_size589921_1_266061	maker	exon	243853	243977	.	-	.	ID=LDENT00090250:7;Parent=LDENT00090250;
scaffold22_size589921_1_266061	maker	exon	243597	243771	.	-	.	ID=LDENT00090250:8;Parent=LDENT00090250;
scaffold22_size589921_1_266061	maker	exon	243265	243378	.	-	.	ID=LDENT00090250:9;Parent=LDENT00090250;
scaffold22_size589921_1_266061	maker	exon	243072	243182	.	-	.	ID=LDENT00090250:10;Parent=LDENT00090250;
scaffold22_size589921_1_266061	maker	exon	242843	242968	.	-	.	ID=LDENT00090250:11;Parent=LDENT00090250;
scaffold22_size589921_1_266061	maker	exon	242121	242324	.	-	.	ID=LDENT00090250:12;Parent=LDENT00090250;
scaffold22_size589921_1_266061	maker	exon	241842	242012	.	-	.	ID=LDENT00090250:13;Parent=LDENT00090250;
scaffold22_size589921_1_266061	maker	exon	241492	241531	.	-	.	ID=LDENT00090250:14;Parent=LDENT00090250;
scaffold22_size589921_1_266061	maker	exon	241340	241409	.	-	.	ID=LDENT00090250:15;Parent=LDENT00090250;
scaffold22_size589921_1_266061	maker	exon	240855	240975	.	-	.	ID=LDENT00090250:16;Parent=LDENT00090250;
scaffold22_size589921_1_266061	maker	exon	240467	240631	.	-	.	ID=LDENT00090250:17;Parent=LDENT00090250;
scaffold22_size589921_1_266061	maker	exon	240235	240339	.	-	.	ID=LDENT00090250:18;Parent=LDENT00090250;
scaffold22_size589921_1_266061	maker	exon	239896	240057	.	-	.	ID=LDENT00090250:19;Parent=LDENT00090250;
scaffold22_size589921_1_266061	maker	exon	239598	239801	.	-	.	ID=LDENT00090250:20;Parent=LDENT00090250;
scaffold22_size589921_1_266061	maker	exon	238586	238827	.	-	.	ID=LDENT00090250:21;Parent=LDENT00090250;
scaffold22_size589921_1_266061	maker	exon	238350	238506	.	-	.	ID=LDENT00090250:22;Parent=LDENT00090250;
scaffold22_size589921_1_266061	maker	exon	237814	238011	.	-	.	ID=LDENT00090250:23;Parent=LDENT00090250;
scaffold22_size589921_1_266061	maker	exon	237124	237330	.	-	.	ID=LDENT00090250:24;Parent=LDENT00090250;
scaffold22_size589921_1_266061	maker	exon	236762	236908	.	-	.	ID=LDENT00090250:25;Parent=LDENT00090250;
scaffold22_size589921_1_266061	maker	exon	236157	236357	.	-	.	ID=LDENT00090250:26;Parent=LDENT00090250;
scaffold22_size589921_1_266061	maker	CDS	245426	245451	.	-	0	ID=LDENT00090250:cds;Parent=LDENT00090250;
scaffold22_size589921_1_266061	maker	CDS	245288	245339	.	-	1	ID=LDENT00090250:cds;Parent=LDENT00090250;
scaffold22_size589921_1_266061	maker	CDS	244848	245155	.	-	0	ID=LDENT00090250:cds;Parent=LDENT00090250;
scaffold22_size589921_1_266061	maker	CDS	244640	244727	.	-	1	ID=LDENT00090250:cds;Parent=LDENT00090250;
scaffold22_size589921_1_266061	maker	CDS	244397	244530	.	-	0	ID=LDENT00090250:cds;Parent=LDENT00090250;
scaffold22_size589921_1_266061	maker	CDS	244060	244231	.	-	1	ID=LDENT00090250:cds;Parent=LDENT00090250;
scaffold22_size589921_1_266061	maker	CDS	243853	243977	.	-	0	ID=LDENT00090250:cds;Parent=LDENT00090250;
scaffold22_size589921_1_266061	maker	CDS	243597	243771	.	-	1	ID=LDENT00090250:cds;Parent=LDENT00090250;
scaffold22_size589921_1_266061	maker	CDS	243265	243378	.	-	0	ID=LDENT00090250:cds;Parent=LDENT00090250;
scaffold22_size589921_1_266061	maker	CDS	243072	243182	.	-	0	ID=LDENT00090250:cds;Parent=LDENT00090250;
scaffold22_size589921_1_266061	maker	CDS	242843	242968	.	-	0	ID=LDENT00090250:cds;Parent=LDENT00090250;
scaffold22_size589921_1_266061	maker	CDS	242121	242324	.	-	0	ID=LDENT00090250:cds;Parent=LDENT00090250;
scaffold22_size589921_1_266061	maker	CDS	241842	242012	.	-	0	ID=LDENT00090250:cds;Parent=LDENT00090250;
scaffold22_size589921_1_266061	maker	CDS	241492	241531	.	-	0	ID=LDENT00090250:cds;Parent=LDENT00090250;
scaffold22_size589921_1_266061	maker	CDS	241340	241409	.	-	2	ID=LDENT00090250:cds;Parent=LDENT00090250;
scaffold22_size589921_1_266061	maker	CDS	240855	240975	.	-	1	ID=LDENT00090250:cds;Parent=LDENT00090250;
scaffold22_size589921_1_266061	maker	CDS	240467	240631	.	-	0	ID=LDENT00090250:cds;Parent=LDENT00090250;
scaffold22_size589921_1_266061	maker	CDS	240235	240339	.	-	0	ID=LDENT00090250:cds;Parent=LDENT00090250;
scaffold22_size589921_1_266061	maker	CDS	239896	240057	.	-	0	ID=LDENT00090250:cds;Parent=LDENT00090250;
scaffold22_size589921_1_266061	maker	CDS	239598	239801	.	-	0	ID=LDENT00090250:cds;Parent=LDENT00090250;
scaffold22_size589921_1_266061	maker	CDS	238586	238827	.	-	0	ID=LDENT00090250:cds;Parent=LDENT00090250;
scaffold22_size589921_1_266061	maker	CDS	238350	238506	.	-	1	ID=LDENT00090250:cds;Parent=LDENT00090250;
scaffold22_size589921_1_266061	maker	CDS	237814	238011	.	-	0	ID=LDENT00090250:cds;Parent=LDENT00090250;
scaffold22_size589921_1_266061	maker	CDS	237124	237330	.	-	0	ID=LDENT00090250:cds;Parent=LDENT00090250;
scaffold22_size589921_1_266061	maker	CDS	236762	236908	.	-	0	ID=LDENT00090250:cds;Parent=LDENT00090250;
scaffold22_size589921_1_266061	maker	CDS	236157	236357	.	-	0	ID=LDENT00090250:cds;Parent=LDENT00090250;
scaffold20_size512678_1_253745	maker	gene	230035	233463	.	+	.	ID=LDENG00079450;Name=LDENG00079450;Note=Similar to irx5: Iroquois-class homeodomain protein irx-5 (Xenopus tropicalis OX%3D8364);
scaffold20_size512678_1_253745	maker	mRNA	230035	233463	.	+	.	ID=LDENT00079450;Parent=LDENG00079450;Name=LDENT00079450;Note=Similar to irx5: Iroquois-class homeodomain protein irx-5 (Xenopus tropicalis OX%3D8364);
scaffold20_size512678_1_253745	maker	exon	230035	230420	.	+	.	ID=LDENT00079450:1;Parent=LDENT00079450;
scaffold20_size512678_1_253745	maker	exon	231208	231613	.	+	.	ID=LDENT00079450:2;Parent=LDENT00079450;
scaffold20_size512678_1_253745	maker	exon	232271	233463	.	+	.	ID=LDENT00079450:3;Parent=LDENT00079450;
scaffold20_size512678_1_253745	maker	five_prime_UTR	230035	230177	.	+	.	ID=LDENT00079450:five_prime_utr;Parent=LDENT00079450;
scaffold20_size512678_1_253745	maker	CDS	230178	230420	.	+	0	ID=LDENT00079450:cds;Parent=LDENT00079450;
scaffold20_size512678_1_253745	maker	CDS	231208	231613	.	+	0	ID=LDENT00079450:cds;Parent=LDENT00079450;
scaffold20_size512678_1_253745	maker	CDS	232271	232980	.	+	2	ID=LDENT00079450:cds;Parent=LDENT00079450;
scaffold20_size512678_1_253745	maker	three_prime_UTR	232981	233463	.	+	.	ID=LDENT00079450:three_prime_utr;Parent=LDENT00079450;
scaffold20_size512678_1_253745	maker	gene	26962	30589	.	-	.	ID=LDENG00079430;Name=LDENG00079430;Note=Similar to irx3: Iroquois-class homeodomain protein irx-3 (Xenopus tropicalis OX%3D8364);
scaffold20_size512678_1_253745	maker	mRNA	26962	30589	.	-	.	ID=LDENT00079430;Parent=LDENG00079430;Name=LDENT00079430;Note=Similar to irx3: Iroquois-class homeodomain protein irx-3 (Xenopus tropicalis OX%3D8364);
scaffold20_size512678_1_253745	maker	exon	26962	27290	.	-	.	ID=LDENT00079430:1;Parent=LDENT00079430;
scaffold20_size512678_1_253745	maker	exon	27555	27621	.	-	.	ID=LDENT00079430:2;Parent=LDENT00079430;
scaffold20_size512678_1_253745	maker	exon	28169	28576	.	-	.	ID=LDENT00079430:3;Parent=LDENT00079430;
scaffold20_size512678_1_253745	maker	exon	28731	29286	.	-	.	ID=LDENT00079430:4;Parent=LDENT00079430;
scaffold20_size512678_1_253745	maker	exon	29893	30589	.	-	.	ID=LDENT00079430:5;Parent=LDENT00079430;
scaffold20_size512678_1_253745	maker	five_prime_UTR	30112	30589	.	-	.	ID=LDENT00079430:five_prime_utr;Parent=LDENT00079430;
scaffold20_size512678_1_253745	maker	CDS	29893	30111	.	-	0	ID=LDENT00079430:cds;Parent=LDENT00079430;
scaffold20_size512678_1_253745	maker	CDS	28731	29286	.	-	0	ID=LDENT00079430:cds;Parent=LDENT00079430;
scaffold20_size512678_1_253745	maker	CDS	28169	28576	.	-	2	ID=LDENT00079430:cds;Parent=LDENT00079430;
scaffold20_size512678_1_253745	maker	CDS	27555	27621	.	-	2	ID=LDENT00079430:cds;Parent=LDENT00079430;
scaffold20_size512678_1_253745	maker	CDS	27236	27290	.	-	1	ID=LDENT00079430:cds;Parent=LDENT00079430;
scaffold20_size512678_1_253745	maker	three_prime_UTR	26962	27235	.	-	.	ID=LDENT00079430:three_prime_utr;Parent=LDENT00079430;
scaffold20_size512678_1_253745	maker	gene	109784	110503	.	-	.	ID=LDENG00079440;Name=LDENG00079440;Note=Protein of unknown function;
scaffold20_size512678_1_253745	maker	mRNA	109784	110503	1811	-	.	ID=LDENT00079440;Parent=LDENG00079440;Name=LDENT00079440;Note=Protein of unknown function;
scaffold20_size512678_1_253745	maker	exon	109784	109836	.	-	.	ID=LDENT00079440:1;Parent=LDENT00079440;
scaffold20_size512678_1_253745	maker	exon	109859	110503	.	-	.	ID=LDENT00079440:2;Parent=LDENT00079440;
scaffold20_size512678_1_253745	maker	five_prime_UTR	110260	110503	.	-	.	ID=LDENT00079440:five_prime_utr;Parent=LDENT00079440;
scaffold20_size512678_1_253745	maker	CDS	109951	110259	.	-	0	ID=LDENT00079440:cds;Parent=LDENT00079440;
scaffold20_size512678_1_253745	maker	three_prime_UTR	109859	109950	.	-	.	ID=LDENT00079440:three_prime_utr;Parent=LDENT00079440;
scaffold20_size512678_1_253745	maker	three_prime_UTR	109784	109836	.	-	.	ID=LDENT00079440:three_prime_utr;Parent=LDENT00079440;
scaffold23_size307642_196384_307642	maker	gene	38670	50042	.	-	.	ID=LDENG00095570;Name=LDENG00095570;Note=Similar to FAM19A4: Protein FAM19A4 (Homo sapiens OX%3D9606);
scaffold23_size307642_196384_307642	maker	mRNA	38670	50042	.	-	.	ID=LDENT00095570;Parent=LDENG00095570;Name=LDENT00095570;Note=Similar to FAM19A4: Protein FAM19A4 (Homo sapiens OX%3D9606);
scaffold23_size307642_196384_307642	maker	exon	38670	38695	.	-	.	ID=LDENT00095570:1;Parent=LDENT00095570;
scaffold23_size307642_196384_307642	maker	exon	38955	39110	.	-	.	ID=LDENT00095570:2;Parent=LDENT00095570;
scaffold23_size307642_196384_307642	maker	exon	48071	48186	.	-	.	ID=LDENT00095570:3;Parent=LDENT00095570;
scaffold23_size307642_196384_307642	maker	exon	49141	49190	.	-	.	ID=LDENT00095570:4;Parent=LDENT00095570;
scaffold23_size307642_196384_307642	maker	exon	50037	50042	.	-	.	ID=LDENT00095570:5;Parent=LDENT00095570;
scaffold23_size307642_196384_307642	maker	CDS	50037	50042	.	-	0	ID=LDENT00095570:cds;Parent=LDENT00095570;
scaffold23_size307642_196384_307642	maker	CDS	49141	49190	.	-	0	ID=LDENT00095570:cds;Parent=LDENT00095570;
scaffold23_size307642_196384_307642	maker	CDS	48071	48186	.	-	1	ID=LDENT00095570:cds;Parent=LDENT00095570;
scaffold23_size307642_196384_307642	maker	CDS	38955	39110	.	-	2	ID=LDENT00095570:cds;Parent=LDENT00095570;
scaffold23_size307642_196384_307642	maker	CDS	38670	38695	.	-	2	ID=LDENT00095570:cds;Parent=LDENT00095570;
scaffold23_size307642_196384_307642	maker	gene	69460	101268	.	-	.	ID=LDENG00095580;Name=LDENG00095580;Note=Similar to TMF1: TATA element modulatory factor (Homo sapiens OX%3D9606);
scaffold23_size307642_196384_307642	maker	mRNA	69460	101268	.	-	.	ID=LDENT00095580;Parent=LDENG00095580;Name=LDENT00095580;Note=Similar to TMF1: TATA element modulatory factor (Homo sapiens OX%3D9606);
scaffold23_size307642_196384_307642	maker	exon	69460	69814	.	-	.	ID=LDENT00095580:1;Parent=LDENT00095580;
scaffold23_size307642_196384_307642	maker	exon	70114	70216	.	-	.	ID=LDENT00095580:2;Parent=LDENT00095580;
scaffold23_size307642_196384_307642	maker	exon	70658	70777	.	-	.	ID=LDENT00095580:3;Parent=LDENT00095580;
scaffold23_size307642_196384_307642	maker	exon	71385	71446	.	-	.	ID=LDENT00095580:4;Parent=LDENT00095580;
scaffold23_size307642_196384_307642	maker	exon	71731	71799	.	-	.	ID=LDENT00095580:5;Parent=LDENT00095580;
scaffold23_size307642_196384_307642	maker	exon	76712	76798	.	-	.	ID=LDENT00095580:6;Parent=LDENT00095580;
scaffold23_size307642_196384_307642	maker	exon	77718	77789	.	-	.	ID=LDENT00095580:7;Parent=LDENT00095580;
scaffold23_size307642_196384_307642	maker	exon	78337	78429	.	-	.	ID=LDENT00095580:8;Parent=LDENT00095580;
scaffold23_size307642_196384_307642	maker	exon	79219	79322	.	-	.	ID=LDENT00095580:9;Parent=LDENT00095580;
scaffold23_size307642_196384_307642	maker	exon	80234	80340	.	-	.	ID=LDENT00095580:10;Parent=LDENT00095580;
scaffold23_size307642_196384_307642	maker	exon	81338	81442	.	-	.	ID=LDENT00095580:11;Parent=LDENT00095580;
scaffold23_size307642_196384_307642	maker	exon	81539	81633	.	-	.	ID=LDENT00095580:12;Parent=LDENT00095580;
scaffold23_size307642_196384_307642	maker	exon	81871	81979	.	-	.	ID=LDENT00095580:13;Parent=LDENT00095580;
scaffold23_size307642_196384_307642	maker	exon	82185	82285	.	-	.	ID=LDENT00095580:14;Parent=LDENT00095580;
scaffold23_size307642_196384_307642	maker	exon	83364	83616	.	-	.	ID=LDENT00095580:15;Parent=LDENT00095580;
scaffold23_size307642_196384_307642	maker	exon	85804	85812	.	-	.	ID=LDENT00095580:16;Parent=LDENT00095580;
scaffold23_size307642_196384_307642	maker	exon	87137	87234	.	-	.	ID=LDENT00095580:17;Parent=LDENT00095580;
scaffold23_size307642_196384_307642	maker	exon	87427	87552	.	-	.	ID=LDENT00095580:18;Parent=LDENT00095580;
scaffold23_size307642_196384_307642	maker	exon	88700	88858	.	-	.	ID=LDENT00095580:19;Parent=LDENT00095580;
scaffold23_size307642_196384_307642	maker	exon	89012	89134	.	-	.	ID=LDENT00095580:20;Parent=LDENT00095580;
scaffold23_size307642_196384_307642	maker	exon	89261	89353	.	-	.	ID=LDENT00095580:21;Parent=LDENT00095580;
scaffold23_size307642_196384_307642	maker	exon	89595	89664	.	-	.	ID=LDENT00095580:22;Parent=LDENT00095580;
scaffold23_size307642_196384_307642	maker	exon	91865	92057	.	-	.	ID=LDENT00095580:23;Parent=LDENT00095580;
scaffold23_size307642_196384_307642	maker	exon	92508	92664	.	-	.	ID=LDENT00095580:24;Parent=LDENT00095580;
scaffold23_size307642_196384_307642	maker	exon	92805	92897	.	-	.	ID=LDENT00095580:25;Parent=LDENT00095580;
scaffold23_size307642_196384_307642	maker	exon	94146	94302	.	-	.	ID=LDENT00095580:26;Parent=LDENT00095580;
scaffold23_size307642_196384_307642	maker	exon	94532	94698	.	-	.	ID=LDENT00095580:27;Parent=LDENT00095580;
scaffold23_size307642_196384_307642	maker	exon	95346	95488	.	-	.	ID=LDENT00095580:28;Parent=LDENT00095580;
scaffold23_size307642_196384_307642	maker	exon	97125	97230	.	-	.	ID=LDENT00095580:29;Parent=LDENT00095580;
scaffold23_size307642_196384_307642	maker	exon	97385	97511	.	-	.	ID=LDENT00095580:30;Parent=LDENT00095580;
scaffold23_size307642_196384_307642	maker	exon	98089	98192	.	-	.	ID=LDENT00095580:31;Parent=LDENT00095580;
scaffold23_size307642_196384_307642	maker	exon	99226	100577	.	-	.	ID=LDENT00095580:32;Parent=LDENT00095580;
scaffold23_size307642_196384_307642	maker	exon	100677	101268	.	-	.	ID=LDENT00095580:33;Parent=LDENT00095580;
scaffold23_size307642_196384_307642	maker	five_prime_UTR	100813	101268	.	-	.	ID=LDENT00095580:five_prime_utr;Parent=LDENT00095580;
scaffold23_size307642_196384_307642	maker	CDS	100677	100812	.	-	0	ID=LDENT00095580:cds;Parent=LDENT00095580;
scaffold23_size307642_196384_307642	maker	CDS	99226	100577	.	-	2	ID=LDENT00095580:cds;Parent=LDENT00095580;
scaffold23_size307642_196384_307642	maker	CDS	98089	98192	.	-	0	ID=LDENT00095580:cds;Parent=LDENT00095580;
scaffold23_size307642_196384_307642	maker	CDS	97385	97511	.	-	1	ID=LDENT00095580:cds;Parent=LDENT00095580;
scaffold23_size307642_196384_307642	maker	CDS	97125	97230	.	-	0	ID=LDENT00095580:cds;Parent=LDENT00095580;
scaffold23_size307642_196384_307642	maker	CDS	95346	95488	.	-	2	ID=LDENT00095580:cds;Parent=LDENT00095580;
scaffold23_size307642_196384_307642	maker	CDS	94532	94698	.	-	0	ID=LDENT00095580:cds;Parent=LDENT00095580;
scaffold23_size307642_196384_307642	maker	CDS	94146	94302	.	-	1	ID=LDENT00095580:cds;Parent=LDENT00095580;
scaffold23_size307642_196384_307642	maker	CDS	92805	92897	.	-	0	ID=LDENT00095580:cds;Parent=LDENT00095580;
scaffold23_size307642_196384_307642	maker	CDS	92508	92664	.	-	0	ID=LDENT00095580:cds;Parent=LDENT00095580;
scaffold23_size307642_196384_307642	maker	CDS	91865	92057	.	-	2	ID=LDENT00095580:cds;Parent=LDENT00095580;
scaffold23_size307642_196384_307642	maker	CDS	89595	89664	.	-	1	ID=LDENT00095580:cds;Parent=LDENT00095580;
scaffold23_size307642_196384_307642	maker	CDS	89261	89353	.	-	0	ID=LDENT00095580:cds;Parent=LDENT00095580;
scaffold23_size307642_196384_307642	maker	CDS	89012	89134	.	-	0	ID=LDENT00095580:cds;Parent=LDENT00095580;
scaffold23_size307642_196384_307642	maker	CDS	88700	88858	.	-	0	ID=LDENT00095580:cds;Parent=LDENT00095580;
scaffold23_size307642_196384_307642	maker	CDS	87427	87552	.	-	0	ID=LDENT00095580:cds;Parent=LDENT00095580;
scaffold23_size307642_196384_307642	maker	CDS	87137	87234	.	-	0	ID=LDENT00095580:cds;Parent=LDENT00095580;
scaffold23_size307642_196384_307642	maker	CDS	85804	85812	.	-	1	ID=LDENT00095580:cds;Parent=LDENT00095580;
scaffold23_size307642_196384_307642	maker	CDS	83364	83616	.	-	1	ID=LDENT00095580:cds;Parent=LDENT00095580;
scaffold23_size307642_196384_307642	maker	CDS	82185	82285	.	-	0	ID=LDENT00095580:cds;Parent=LDENT00095580;
scaffold23_size307642_196384_307642	maker	CDS	81871	81979	.	-	1	ID=LDENT00095580:cds;Parent=LDENT00095580;
scaffold23_size307642_196384_307642	maker	CDS	81539	81633	.	-	0	ID=LDENT00095580:cds;Parent=LDENT00095580;
scaffold23_size307642_196384_307642	maker	CDS	81338	81442	.	-	1	ID=LDENT00095580:cds;Parent=LDENT00095580;
scaffold23_size307642_196384_307642	maker	CDS	80234	80340	.	-	1	ID=LDENT00095580:cds;Parent=LDENT00095580;
scaffold23_size307642_196384_307642	maker	CDS	79219	79322	.	-	2	ID=LDENT00095580:cds;Parent=LDENT00095580;
scaffold23_size307642_196384_307642	maker	CDS	78337	78429	.	-	0	ID=LDENT00095580:cds;Parent=LDENT00095580;
scaffold23_size307642_196384_307642	maker	CDS	77718	77789	.	-	0	ID=LDENT00095580:cds;Parent=LDENT00095580;
scaffold23_size307642_196384_307642	maker	CDS	76712	76798	.	-	0	ID=LDENT00095580:cds;Parent=LDENT00095580;
scaffold23_size307642_196384_307642	maker	CDS	71731	71799	.	-	0	ID=LDENT00095580:cds;Parent=LDENT00095580;
scaffold23_size307642_196384_307642	maker	CDS	71385	71446	.	-	0	ID=LDENT00095580:cds;Parent=LDENT00095580;
scaffold23_size307642_196384_307642	maker	CDS	70658	70777	.	-	1	ID=LDENT00095580:cds;Parent=LDENT00095580;
scaffold23_size307642_196384_307642	maker	CDS	70114	70216	.	-	1	ID=LDENT00095580:cds;Parent=LDENT00095580;
scaffold23_size307642_196384_307642	maker	CDS	69668	69814	.	-	0	ID=LDENT00095580:cds;Parent=LDENT00095580;
scaffold23_size307642_196384_307642	maker	three_prime_UTR	69460	69667	.	-	.	ID=LDENT00095580:three_prime_utr;Parent=LDENT00095580;
scaffold23_size307642_196384_307642	maker	gene	101720	106641	.	-	.	ID=LDENG00095590;Name=LDENG00095590;Note=Similar to uba3: NEDD8-activating enzyme E1 catalytic subunit (Danio rerio OX%3D7955);
scaffold23_size307642_196384_307642	maker	mRNA	101720	106641	.	-	.	ID=LDENT00095590;Parent=LDENG00095590;Name=LDENT00095590;Note=Similar to uba3: NEDD8-activating enzyme E1 catalytic subunit (Danio rerio OX%3D7955);
scaffold23_size307642_196384_307642	maker	exon	101720	102285	.	-	.	ID=LDENT00095590:1;Parent=LDENT00095590;
scaffold23_size307642_196384_307642	maker	exon	102407	102461	.	-	.	ID=LDENT00095590:2;Parent=LDENT00095590;
scaffold23_size307642_196384_307642	maker	exon	102607	102670	.	-	.	ID=LDENT00095590:3;Parent=LDENT00095590;
scaffold23_size307642_196384_307642	maker	exon	102799	102899	.	-	.	ID=LDENT00095590:4;Parent=LDENT00095590;
scaffold23_size307642_196384_307642	maker	exon	102998	103079	.	-	.	ID=LDENT00095590:5;Parent=LDENT00095590;
scaffold23_size307642_196384_307642	maker	exon	103178	103214	.	-	.	ID=LDENT00095590:6;Parent=LDENT00095590;
scaffold23_size307642_196384_307642	maker	exon	103402	103455	.	-	.	ID=LDENT00095590:7;Parent=LDENT00095590;
scaffold23_size307642_196384_307642	maker	exon	103850	103963	.	-	.	ID=LDENT00095590:8;Parent=LDENT00095590;
scaffold23_size307642_196384_307642	maker	exon	104097	104199	.	-	.	ID=LDENT00095590:9;Parent=LDENT00095590;
scaffold23_size307642_196384_307642	maker	exon	104302	104457	.	-	.	ID=LDENT00095590:10;Parent=LDENT00095590;
scaffold23_size307642_196384_307642	maker	exon	104554	104618	.	-	.	ID=LDENT00095590:11;Parent=LDENT00095590;
scaffold23_size307642_196384_307642	maker	exon	104745	104788	.	-	.	ID=LDENT00095590:12;Parent=LDENT00095590;
scaffold23_size307642_196384_307642	maker	exon	105061	105141	.	-	.	ID=LDENT00095590:13;Parent=LDENT00095590;
scaffold23_size307642_196384_307642	maker	exon	105250	105332	.	-	.	ID=LDENT00095590:14;Parent=LDENT00095590;
scaffold23_size307642_196384_307642	maker	exon	105467	105547	.	-	.	ID=LDENT00095590:15;Parent=LDENT00095590;
scaffold23_size307642_196384_307642	maker	exon	105657	105777	.	-	.	ID=LDENT00095590:16;Parent=LDENT00095590;
scaffold23_size307642_196384_307642	maker	exon	106444	106482	.	-	.	ID=LDENT00095590:17;Parent=LDENT00095590;
scaffold23_size307642_196384_307642	maker	exon	106604	106641	.	-	.	ID=LDENT00095590:18;Parent=LDENT00095590;
scaffold23_size307642_196384_307642	maker	five_prime_UTR	106636	106641	.	-	.	ID=LDENT00095590:five_prime_utr;Parent=LDENT00095590;
scaffold23_size307642_196384_307642	maker	CDS	106604	106635	.	-	0	ID=LDENT00095590:cds;Parent=LDENT00095590;
scaffold23_size307642_196384_307642	maker	CDS	106444	106482	.	-	1	ID=LDENT00095590:cds;Parent=LDENT00095590;
scaffold23_size307642_196384_307642	maker	CDS	105657	105777	.	-	1	ID=LDENT00095590:cds;Parent=LDENT00095590;
scaffold23_size307642_196384_307642	maker	CDS	105467	105547	.	-	0	ID=LDENT00095590:cds;Parent=LDENT00095590;
scaffold23_size307642_196384_307642	maker	CDS	105250	105332	.	-	0	ID=LDENT00095590:cds;Parent=LDENT00095590;
scaffold23_size307642_196384_307642	maker	CDS	105061	105141	.	-	1	ID=LDENT00095590:cds;Parent=LDENT00095590;
scaffold23_size307642_196384_307642	maker	CDS	104745	104788	.	-	1	ID=LDENT00095590:cds;Parent=LDENT00095590;
scaffold23_size307642_196384_307642	maker	CDS	104554	104618	.	-	2	ID=LDENT00095590:cds;Parent=LDENT00095590;
scaffold23_size307642_196384_307642	maker	CDS	104302	104457	.	-	0	ID=LDENT00095590:cds;Parent=LDENT00095590;
scaffold23_size307642_196384_307642	maker	CDS	104097	104199	.	-	0	ID=LDENT00095590:cds;Parent=LDENT00095590;
scaffold23_size307642_196384_307642	maker	CDS	103850	103963	.	-	2	ID=LDENT00095590:cds;Parent=LDENT00095590;
scaffold23_size307642_196384_307642	maker	CDS	103402	103455	.	-	2	ID=LDENT00095590:cds;Parent=LDENT00095590;
scaffold23_size307642_196384_307642	maker	CDS	103178	103214	.	-	2	ID=LDENT00095590:cds;Parent=LDENT00095590;
scaffold23_size307642_196384_307642	maker	CDS	102998	103079	.	-	1	ID=LDENT00095590:cds;Parent=LDENT00095590;
scaffold23_size307642_196384_307642	maker	CDS	102799	102899	.	-	0	ID=LDENT00095590:cds;Parent=LDENT00095590;
scaffold23_size307642_196384_307642	maker	CDS	102607	102670	.	-	1	ID=LDENT00095590:cds;Parent=LDENT00095590;
scaffold23_size307642_196384_307642	maker	CDS	102407	102461	.	-	0	ID=LDENT00095590:cds;Parent=LDENT00095590;
scaffold23_size307642_196384_307642	maker	CDS	102197	102285	.	-	2	ID=LDENT00095590:cds;Parent=LDENT00095590;
scaffold23_size307642_196384_307642	maker	three_prime_UTR	101720	102196	.	-	.	ID=LDENT00095590:three_prime_utr;Parent=LDENT00095590;
scaffold27_size710252_1_387152	maker	gene	36718	42107	.	+	.	ID=LDENG00115080;Name=LDENG00115080;Note=Similar to pcbd: Pterin-4-alpha-carbinolamine dehydratase (Xenopus laevis OX%3D8355);
scaffold27_size710252_1_387152	maker	mRNA	36718	42107	.	+	.	ID=LDENT00115080;Parent=LDENG00115080;Name=LDENT00115080;Note=Similar to pcbd: Pterin-4-alpha-carbinolamine dehydratase (Xenopus laevis OX%3D8355);
scaffold27_size710252_1_387152	maker	exon	36718	36814	.	+	.	ID=LDENT00115080:1;Parent=LDENT00115080;
scaffold27_size710252_1_387152	maker	exon	37577	37708	.	+	.	ID=LDENT00115080:2;Parent=LDENT00115080;
scaffold27_size710252_1_387152	maker	exon	37818	37898	.	+	.	ID=LDENT00115080:3;Parent=LDENT00115080;
scaffold27_size710252_1_387152	maker	exon	38833	42107	.	+	.	ID=LDENT00115080:4;Parent=LDENT00115080;
scaffold27_size710252_1_387152	maker	five_prime_UTR	36718	36811	.	+	.	ID=LDENT00115080:five_prime_utr;Parent=LDENT00115080;
scaffold27_size710252_1_387152	maker	CDS	36812	36814	.	+	0	ID=LDENT00115080:cds;Parent=LDENT00115080;
scaffold27_size710252_1_387152	maker	CDS	37577	37708	.	+	0	ID=LDENT00115080:cds;Parent=LDENT00115080;
scaffold27_size710252_1_387152	maker	CDS	37818	37898	.	+	0	ID=LDENT00115080:cds;Parent=LDENT00115080;
scaffold27_size710252_1_387152	maker	CDS	38833	38925	.	+	0	ID=LDENT00115080:cds;Parent=LDENT00115080;
scaffold27_size710252_1_387152	maker	three_prime_UTR	38926	42107	.	+	.	ID=LDENT00115080:three_prime_utr;Parent=LDENT00115080;
scaffold27_size710252_1_387152	maker	gene	57537	58154	.	+	.	ID=LDENG00115110;Name=LDENG00115110;Note=Similar to Neurog3: Neurogenin-3 (Mus musculus OX%3D10090);
scaffold27_size710252_1_387152	maker	mRNA	57537	58154	.	+	.	ID=LDENT00115110;Parent=LDENG00115110;Name=LDENT00115110;Note=Similar to Neurog3: Neurogenin-3 (Mus musculus OX%3D10090);
scaffold27_size710252_1_387152	maker	exon	57537	58154	.	+	.	ID=LDENT00115110:1;Parent=LDENT00115110;
scaffold27_size710252_1_387152	maker	CDS	57537	58154	.	+	0	ID=LDENT00115110:cds;Parent=LDENT00115110;
scaffold27_size710252_1_387152	maker	gene	152445	168455	.	+	.	ID=LDENG00115150;Name=LDENG00115150;Note=Similar to Fam204a: Protein FAM204A (Mus musculus OX%3D10090);
scaffold27_size710252_1_387152	maker	mRNA	152445	168455	.	+	.	ID=LDENT00115150;Parent=LDENG00115150;Name=LDENT00115150;Note=Similar to Fam204a: Protein FAM204A (Mus musculus OX%3D10090);
scaffold27_size710252_1_387152	maker	exon	152445	152791	.	+	.	ID=LDENT00115150:1;Parent=LDENT00115150;
scaffold27_size710252_1_387152	maker	exon	153023	153107	.	+	.	ID=LDENT00115150:2;Parent=LDENT00115150;
scaffold27_size710252_1_387152	maker	exon	153512	153545	.	+	.	ID=LDENT00115150:3;Parent=LDENT00115150;
scaffold27_size710252_1_387152	maker	exon	154677	154782	.	+	.	ID=LDENT00115150:4;Parent=LDENT00115150;
scaffold27_size710252_1_387152	maker	exon	156362	156451	.	+	.	ID=LDENT00115150:5;Parent=LDENT00115150;
scaffold27_size710252_1_387152	maker	exon	167315	167424	.	+	.	ID=LDENT00115150:6;Parent=LDENT00115150;
scaffold27_size710252_1_387152	maker	exon	167601	168455	.	+	.	ID=LDENT00115150:7;Parent=LDENT00115150;
scaffold27_size710252_1_387152	maker	five_prime_UTR	152445	152551	.	+	.	ID=LDENT00115150:five_prime_utr;Parent=LDENT00115150;
scaffold27_size710252_1_387152	maker	CDS	152552	152791	.	+	0	ID=LDENT00115150:cds;Parent=LDENT00115150;
scaffold27_size710252_1_387152	maker	CDS	153023	153107	.	+	0	ID=LDENT00115150:cds;Parent=LDENT00115150;
scaffold27_size710252_1_387152	maker	CDS	153512	153545	.	+	2	ID=LDENT00115150:cds;Parent=LDENT00115150;
scaffold27_size710252_1_387152	maker	CDS	154677	154782	.	+	1	ID=LDENT00115150:cds;Parent=LDENT00115150;
scaffold27_size710252_1_387152	maker	CDS	156362	156451	.	+	0	ID=LDENT00115150:cds;Parent=LDENT00115150;
scaffold27_size710252_1_387152	maker	CDS	167315	167424	.	+	0	ID=LDENT00115150:cds;Parent=LDENT00115150;
scaffold27_size710252_1_387152	maker	CDS	167601	167652	.	+	1	ID=LDENT00115150:cds;Parent=LDENT00115150;
scaffold27_size710252_1_387152	maker	three_prime_UTR	167653	168455	.	+	.	ID=LDENT00115150:three_prime_utr;Parent=LDENT00115150;
scaffold27_size710252_1_387152	maker	gene	212383	226275	.	+	.	ID=LDENG00115160;Name=LDENG00115160;Note=Similar to RAB11FIP2: Rab11 family-interacting protein 2 (Homo sapiens OX%3D9606);
scaffold27_size710252_1_387152	maker	mRNA	212383	226275	.	+	.	ID=LDENT00115160;Parent=LDENG00115160;Name=LDENT00115160;Note=Similar to RAB11FIP2: Rab11 family-interacting protein 2 (Homo sapiens OX%3D9606);
scaffold27_size710252_1_387152	maker	exon	212383	212546	.	+	.	ID=LDENT00115160:1;Parent=LDENT00115160;
scaffold27_size710252_1_387152	maker	exon	213388	213520	.	+	.	ID=LDENT00115160:2;Parent=LDENT00115160;
scaffold27_size710252_1_387152	maker	exon	213606	213977	.	+	.	ID=LDENT00115160:3;Parent=LDENT00115160;
scaffold27_size710252_1_387152	maker	exon	218957	219363	.	+	.	ID=LDENT00115160:4;Parent=LDENT00115160;
scaffold27_size710252_1_387152	maker	exon	221359	221713	.	+	.	ID=LDENT00115160:5;Parent=LDENT00115160;
scaffold27_size710252_1_387152	maker	exon	222238	222310	.	+	.	ID=LDENT00115160:6;Parent=LDENT00115160;
scaffold27_size710252_1_387152	maker	exon	224727	226275	.	+	.	ID=LDENT00115160:7;Parent=LDENT00115160;
scaffold27_size710252_1_387152	maker	five_prime_UTR	212383	212546	.	+	.	ID=LDENT00115160:five_prime_utr;Parent=LDENT00115160;
scaffold27_size710252_1_387152	maker	five_prime_UTR	213388	213520	.	+	.	ID=LDENT00115160:five_prime_utr;Parent=LDENT00115160;
scaffold27_size710252_1_387152	maker	five_prime_UTR	213606	213624	.	+	.	ID=LDENT00115160:five_prime_utr;Parent=LDENT00115160;
scaffold27_size710252_1_387152	maker	CDS	213625	213977	.	+	0	ID=LDENT00115160:cds;Parent=LDENT00115160;
scaffold27_size710252_1_387152	maker	CDS	218957	219363	.	+	1	ID=LDENT00115160:cds;Parent=LDENT00115160;
scaffold27_size710252_1_387152	maker	CDS	221359	221713	.	+	2	ID=LDENT00115160:cds;Parent=LDENT00115160;
scaffold27_size710252_1_387152	maker	CDS	222238	222310	.	+	1	ID=LDENT00115160:cds;Parent=LDENT00115160;
scaffold27_size710252_1_387152	maker	CDS	224727	224951	.	+	0	ID=LDENT00115160:cds;Parent=LDENT00115160;
scaffold27_size710252_1_387152	maker	three_prime_UTR	224952	226275	.	+	.	ID=LDENT00115160:three_prime_utr;Parent=LDENT00115160;
scaffold27_size710252_1_387152	maker	gene	340617	347344	.	+	.	ID=LDENG00115210;Name=LDENG00115210;Note=Similar to fam45a: Protein FAM45A (Danio rerio OX%3D7955);
scaffold27_size710252_1_387152	maker	mRNA	340617	347344	.	+	.	ID=LDENT00115210;Parent=LDENG00115210;Name=LDENT00115210;Note=Similar to fam45a: Protein FAM45A (Danio rerio OX%3D7955);
scaffold27_size710252_1_387152	maker	exon	340617	340619	.	+	.	ID=LDENT00115210:1;Parent=LDENT00115210;
scaffold27_size710252_1_387152	maker	exon	341750	341761	.	+	.	ID=LDENT00115210:2;Parent=LDENT00115210;
scaffold27_size710252_1_387152	maker	exon	341843	341897	.	+	.	ID=LDENT00115210:3;Parent=LDENT00115210;
scaffold27_size710252_1_387152	maker	exon	342943	343139	.	+	.	ID=LDENT00115210:4;Parent=LDENT00115210;
scaffold27_size710252_1_387152	maker	exon	343664	343743	.	+	.	ID=LDENT00115210:5;Parent=LDENT00115210;
scaffold27_size710252_1_387152	maker	exon	343843	343991	.	+	.	ID=LDENT00115210:6;Parent=LDENT00115210;
scaffold27_size710252_1_387152	maker	exon	344422	344533	.	+	.	ID=LDENT00115210:7;Parent=LDENT00115210;
scaffold27_size710252_1_387152	maker	exon	344674	344774	.	+	.	ID=LDENT00115210:8;Parent=LDENT00115210;
scaffold27_size710252_1_387152	maker	exon	344865	344972	.	+	.	ID=LDENT00115210:9;Parent=LDENT00115210;
scaffold27_size710252_1_387152	maker	exon	345573	345667	.	+	.	ID=LDENT00115210:10;Parent=LDENT00115210;
scaffold27_size710252_1_387152	maker	exon	345753	347344	.	+	.	ID=LDENT00115210:11;Parent=LDENT00115210;
scaffold27_size710252_1_387152	maker	CDS	340617	340619	.	+	0	ID=LDENT00115210:cds;Parent=LDENT00115210;
scaffold27_size710252_1_387152	maker	CDS	341750	341761	.	+	0	ID=LDENT00115210:cds;Parent=LDENT00115210;
scaffold27_size710252_1_387152	maker	CDS	341843	341897	.	+	0	ID=LDENT00115210:cds;Parent=LDENT00115210;
scaffold27_size710252_1_387152	maker	CDS	342943	343139	.	+	2	ID=LDENT00115210:cds;Parent=LDENT00115210;
scaffold27_size710252_1_387152	maker	CDS	343664	343743	.	+	0	ID=LDENT00115210:cds;Parent=LDENT00115210;
scaffold27_size710252_1_387152	maker	CDS	343843	343991	.	+	1	ID=LDENT00115210:cds;Parent=LDENT00115210;
scaffold27_size710252_1_387152	maker	CDS	344422	344533	.	+	2	ID=LDENT00115210:cds;Parent=LDENT00115210;
scaffold27_size710252_1_387152	maker	CDS	344674	344774	.	+	1	ID=LDENT00115210:cds;Parent=LDENT00115210;
scaffold27_size710252_1_387152	maker	CDS	344865	344972	.	+	2	ID=LDENT00115210:cds;Parent=LDENT00115210;
scaffold27_size710252_1_387152	maker	CDS	345573	345667	.	+	2	ID=LDENT00115210:cds;Parent=LDENT00115210;
scaffold27_size710252_1_387152	maker	CDS	345753	345920	.	+	0	ID=LDENT00115210:cds;Parent=LDENT00115210;
scaffold27_size710252_1_387152	maker	three_prime_UTR	345921	347344	.	+	.	ID=LDENT00115210:three_prime_utr;Parent=LDENT00115210;
scaffold27_size710252_1_387152	maker	gene	352770	359039	.	+	.	ID=LDENG00115230;Name=LDENG00115230;Note=Similar to PRDX3: Thioredoxin-dependent peroxide reductase%2C mitochondrial (Bos taurus OX%3D9913);
scaffold27_size710252_1_387152	maker	mRNA	352770	359039	.	+	.	ID=LDENT00115230;Parent=LDENG00115230;Name=LDENT00115230;Note=Similar to PRDX3: Thioredoxin-dependent peroxide reductase%2C mitochondrial (Bos taurus OX%3D9913);
scaffold27_size710252_1_387152	maker	exon	352770	352811	.	+	.	ID=LDENT00115230:1;Parent=LDENT00115230;
scaffold27_size710252_1_387152	maker	exon	354305	354416	.	+	.	ID=LDENT00115230:2;Parent=LDENT00115230;
scaffold27_size710252_1_387152	maker	exon	354837	354978	.	+	.	ID=LDENT00115230:3;Parent=LDENT00115230;
scaffold27_size710252_1_387152	maker	exon	356017	356152	.	+	.	ID=LDENT00115230:4;Parent=LDENT00115230;
scaffold27_size710252_1_387152	maker	exon	356239	356342	.	+	.	ID=LDENT00115230:5;Parent=LDENT00115230;
scaffold27_size710252_1_387152	maker	exon	357237	357366	.	+	.	ID=LDENT00115230:6;Parent=LDENT00115230;
scaffold27_size710252_1_387152	maker	exon	357432	357467	.	+	.	ID=LDENT00115230:7;Parent=LDENT00115230;
scaffold27_size710252_1_387152	maker	exon	358317	359039	.	+	.	ID=LDENT00115230:8;Parent=LDENT00115230;
scaffold27_size710252_1_387152	maker	five_prime_UTR	352770	352775	.	+	.	ID=LDENT00115230:five_prime_utr;Parent=LDENT00115230;
scaffold27_size710252_1_387152	maker	CDS	352776	352811	.	+	0	ID=LDENT00115230:cds;Parent=LDENT00115230;
scaffold27_size710252_1_387152	maker	CDS	354305	354416	.	+	0	ID=LDENT00115230:cds;Parent=LDENT00115230;
scaffold27_size710252_1_387152	maker	CDS	354837	354978	.	+	2	ID=LDENT00115230:cds;Parent=LDENT00115230;
scaffold27_size710252_1_387152	maker	CDS	356017	356152	.	+	1	ID=LDENT00115230:cds;Parent=LDENT00115230;
scaffold27_size710252_1_387152	maker	CDS	356239	356342	.	+	0	ID=LDENT00115230:cds;Parent=LDENT00115230;
scaffold27_size710252_1_387152	maker	CDS	357237	357366	.	+	1	ID=LDENT00115230:cds;Parent=LDENT00115230;
scaffold27_size710252_1_387152	maker	CDS	357432	357467	.	+	0	ID=LDENT00115230:cds;Parent=LDENT00115230;
scaffold27_size710252_1_387152	maker	CDS	358317	358367	.	+	0	ID=LDENT00115230:cds;Parent=LDENT00115230;
scaffold27_size710252_1_387152	maker	three_prime_UTR	358368	359039	.	+	.	ID=LDENT00115230:three_prime_utr;Parent=LDENT00115230;
scaffold27_size710252_1_387152	maker	gene	11177	35913	.	-	.	ID=LDENG00115070;Name=LDENG00115070;Note=Similar to Hgsnat: Heparan-alpha-glucosaminide N-acetyltransferase (Mus musculus OX%3D10090);
scaffold27_size710252_1_387152	maker	mRNA	11177	35913	.	-	.	ID=LDENT00115070;Parent=LDENG00115070;Name=LDENT00115070;Note=Similar to Hgsnat: Heparan-alpha-glucosaminide N-acetyltransferase (Mus musculus OX%3D10090);
scaffold27_size710252_1_387152	maker	exon	11177	12031	.	-	.	ID=LDENT00115070:1;Parent=LDENT00115070;
scaffold27_size710252_1_387152	maker	exon	12956	13068	.	-	.	ID=LDENT00115070:2;Parent=LDENT00115070;
scaffold27_size710252_1_387152	maker	exon	14145	14215	.	-	.	ID=LDENT00115070:3;Parent=LDENT00115070;
scaffold27_size710252_1_387152	maker	exon	16951	17028	.	-	.	ID=LDENT00115070:4;Parent=LDENT00115070;
scaffold27_size710252_1_387152	maker	exon	18242	18328	.	-	.	ID=LDENT00115070:5;Parent=LDENT00115070;
scaffold27_size710252_1_387152	maker	exon	18417	18540	.	-	.	ID=LDENT00115070:6;Parent=LDENT00115070;
scaffold27_size710252_1_387152	maker	exon	20514	20635	.	-	.	ID=LDENT00115070:7;Parent=LDENT00115070;
scaffold27_size710252_1_387152	maker	exon	20926	21038	.	-	.	ID=LDENT00115070:8;Parent=LDENT00115070;
scaffold27_size710252_1_387152	maker	exon	23007	23167	.	-	.	ID=LDENT00115070:9;Parent=LDENT00115070;
scaffold27_size710252_1_387152	maker	exon	23266	23296	.	-	.	ID=LDENT00115070:10;Parent=LDENT00115070;
scaffold27_size710252_1_387152	maker	exon	25232	25308	.	-	.	ID=LDENT00115070:11;Parent=LDENT00115070;
scaffold27_size710252_1_387152	maker	exon	28297	28370	.	-	.	ID=LDENT00115070:12;Parent=LDENT00115070;
scaffold27_size710252_1_387152	maker	exon	30110	30176	.	-	.	ID=LDENT00115070:13;Parent=LDENT00115070;
scaffold27_size710252_1_387152	maker	exon	30279	30348	.	-	.	ID=LDENT00115070:14;Parent=LDENT00115070;
scaffold27_size710252_1_387152	maker	exon	33612	33730	.	-	.	ID=LDENT00115070:15;Parent=LDENT00115070;
scaffold27_size710252_1_387152	maker	exon	34725	34846	.	-	.	ID=LDENT00115070:16;Parent=LDENT00115070;
scaffold27_size710252_1_387152	maker	exon	35384	35478	.	-	.	ID=LDENT00115070:17;Parent=LDENT00115070;
scaffold27_size710252_1_387152	maker	exon	35832	35913	.	-	.	ID=LDENT00115070:18;Parent=LDENT00115070;
scaffold27_size710252_1_387152	maker	CDS	35832	35913	.	-	0	ID=LDENT00115070:cds;Parent=LDENT00115070;
scaffold27_size710252_1_387152	maker	CDS	35384	35478	.	-	2	ID=LDENT00115070:cds;Parent=LDENT00115070;
scaffold27_size710252_1_387152	maker	CDS	34725	34846	.	-	0	ID=LDENT00115070:cds;Parent=LDENT00115070;
scaffold27_size710252_1_387152	maker	CDS	33612	33730	.	-	1	ID=LDENT00115070:cds;Parent=LDENT00115070;
scaffold27_size710252_1_387152	maker	CDS	30279	30348	.	-	2	ID=LDENT00115070:cds;Parent=LDENT00115070;
scaffold27_size710252_1_387152	maker	CDS	30110	30176	.	-	1	ID=LDENT00115070:cds;Parent=LDENT00115070;
scaffold27_size710252_1_387152	maker	CDS	28297	28370	.	-	0	ID=LDENT00115070:cds;Parent=LDENT00115070;
scaffold27_size710252_1_387152	maker	CDS	25232	25308	.	-	1	ID=LDENT00115070:cds;Parent=LDENT00115070;
scaffold27_size710252_1_387152	maker	CDS	23266	23296	.	-	2	ID=LDENT00115070:cds;Parent=LDENT00115070;
scaffold27_size710252_1_387152	maker	CDS	23007	23167	.	-	1	ID=LDENT00115070:cds;Parent=LDENT00115070;
scaffold27_size710252_1_387152	maker	CDS	20926	21038	.	-	2	ID=LDENT00115070:cds;Parent=LDENT00115070;
scaffold27_size710252_1_387152	maker	CDS	20514	20635	.	-	0	ID=LDENT00115070:cds;Parent=LDENT00115070;
scaffold27_size710252_1_387152	maker	CDS	18417	18540	.	-	1	ID=LDENT00115070:cds;Parent=LDENT00115070;
scaffold27_size710252_1_387152	maker	CDS	18242	18328	.	-	0	ID=LDENT00115070:cds;Parent=LDENT00115070;
scaffold27_size710252_1_387152	maker	CDS	16951	17028	.	-	0	ID=LDENT00115070:cds;Parent=LDENT00115070;
scaffold27_size710252_1_387152	maker	CDS	14145	14215	.	-	0	ID=LDENT00115070:cds;Parent=LDENT00115070;
scaffold27_size710252_1_387152	maker	CDS	12956	13068	.	-	1	ID=LDENT00115070:cds;Parent=LDENT00115070;
scaffold27_size710252_1_387152	maker	CDS	11850	12031	.	-	2	ID=LDENT00115070:cds;Parent=LDENT00115070;
scaffold27_size710252_1_387152	maker	three_prime_UTR	11177	11849	.	-	.	ID=LDENT00115070:three_prime_utr;Parent=LDENT00115070;
scaffold27_size710252_1_387152	maker	gene	39258	47095	.	-	.	ID=LDENG00115090;Name=LDENG00115090;Note=Similar to SGPL1: Sphingosine-1-phosphate lyase 1 (Homo sapiens OX%3D9606);
scaffold27_size710252_1_387152	maker	mRNA	39258	47095	.	-	.	ID=LDENT00115090;Parent=LDENG00115090;Name=LDENT00115090;Note=Similar to SGPL1: Sphingosine-1-phosphate lyase 1 (Homo sapiens OX%3D9606);
scaffold27_size710252_1_387152	maker	exon	39258	43788	.	-	.	ID=LDENT00115090:1;Parent=LDENT00115090;
scaffold27_size710252_1_387152	maker	exon	44482	44602	.	-	.	ID=LDENT00115090:2;Parent=LDENT00115090;
scaffold27_size710252_1_387152	maker	exon	44700	44846	.	-	.	ID=LDENT00115090:3;Parent=LDENT00115090;
scaffold27_size710252_1_387152	maker	exon	45016	45254	.	-	.	ID=LDENT00115090:4;Parent=LDENT00115090;
scaffold27_size710252_1_387152	maker	exon	45369	45515	.	-	.	ID=LDENT00115090:5;Parent=LDENT00115090;
scaffold27_size710252_1_387152	maker	exon	45606	45704	.	-	.	ID=LDENT00115090:6;Parent=LDENT00115090;
scaffold27_size710252_1_387152	maker	exon	45791	45899	.	-	.	ID=LDENT00115090:7;Parent=LDENT00115090;
scaffold27_size710252_1_387152	maker	exon	46010	46098	.	-	.	ID=LDENT00115090:8;Parent=LDENT00115090;
scaffold27_size710252_1_387152	maker	exon	46195	46323	.	-	.	ID=LDENT00115090:9;Parent=LDENT00115090;
scaffold27_size710252_1_387152	maker	exon	46688	46767	.	-	.	ID=LDENT00115090:10;Parent=LDENT00115090;
scaffold27_size710252_1_387152	maker	exon	46981	47095	.	-	.	ID=LDENT00115090:11;Parent=LDENT00115090;
scaffold27_size710252_1_387152	maker	CDS	46981	47095	.	-	0	ID=LDENT00115090:cds;Parent=LDENT00115090;
scaffold27_size710252_1_387152	maker	CDS	46688	46767	.	-	2	ID=LDENT00115090:cds;Parent=LDENT00115090;
scaffold27_size710252_1_387152	maker	CDS	46195	46323	.	-	0	ID=LDENT00115090:cds;Parent=LDENT00115090;
scaffold27_size710252_1_387152	maker	CDS	46010	46098	.	-	0	ID=LDENT00115090:cds;Parent=LDENT00115090;
scaffold27_size710252_1_387152	maker	CDS	45791	45899	.	-	1	ID=LDENT00115090:cds;Parent=LDENT00115090;
scaffold27_size710252_1_387152	maker	CDS	45606	45704	.	-	0	ID=LDENT00115090:cds;Parent=LDENT00115090;
scaffold27_size710252_1_387152	maker	CDS	45369	45515	.	-	0	ID=LDENT00115090:cds;Parent=LDENT00115090;
scaffold27_size710252_1_387152	maker	CDS	45016	45254	.	-	0	ID=LDENT00115090:cds;Parent=LDENT00115090;
scaffold27_size710252_1_387152	maker	CDS	44700	44846	.	-	1	ID=LDENT00115090:cds;Parent=LDENT00115090;
scaffold27_size710252_1_387152	maker	CDS	44482	44602	.	-	1	ID=LDENT00115090:cds;Parent=LDENT00115090;
scaffold27_size710252_1_387152	maker	CDS	43654	43788	.	-	0	ID=LDENT00115090:cds;Parent=LDENT00115090;
scaffold27_size710252_1_387152	maker	three_prime_UTR	39258	43653	.	-	.	ID=LDENT00115090:three_prime_utr;Parent=LDENT00115090;
scaffold27_size710252_1_387152	maker	gene	47097	52342	.	-	.	ID=LDENG00115100;Name=LDENG00115100;Note=Similar to SGPL1: Sphingosine-1-phosphate lyase 1 (Homo sapiens OX%3D9606);
scaffold27_size710252_1_387152	maker	mRNA	47097	52342	.	-	.	ID=LDENT00115100;Parent=LDENG00115100;Name=LDENT00115100;Note=Similar to SGPL1: Sphingosine-1-phosphate lyase 1 (Homo sapiens OX%3D9606);
scaffold27_size710252_1_387152	maker	exon	49891	50106	.	-	.	ID=LDENT00115100:1;Parent=LDENT00115100;
scaffold27_size710252_1_387152	maker	exon	51236	51300	.	-	.	ID=LDENT00115100:2;Parent=LDENT00115100;
scaffold27_size710252_1_387152	maker	exon	47097	47195	.	-	.	ID=LDENT00115100:3;Parent=LDENT00115100;
scaffold27_size710252_1_387152	maker	exon	47538	47605	.	-	.	ID=LDENT00115100:4;Parent=LDENT00115100;
scaffold27_size710252_1_387152	maker	exon	48722	48887	.	-	.	ID=LDENT00115100:5;Parent=LDENT00115100;
scaffold27_size710252_1_387152	maker	exon	52192	52342	.	-	.	ID=LDENT00115100:6;Parent=LDENT00115100;
scaffold27_size710252_1_387152	maker	five_prime_UTR	52192	52342	.	-	.	ID=LDENT00115100:five_prime_utr;Parent=LDENT00115100;
scaffold27_size710252_1_387152	maker	five_prime_UTR	51236	51300	.	-	.	ID=LDENT00115100:five_prime_utr;Parent=LDENT00115100;
scaffold27_size710252_1_387152	maker	five_prime_UTR	49909	50106	.	-	.	ID=LDENT00115100:five_prime_utr;Parent=LDENT00115100;
scaffold27_size710252_1_387152	maker	CDS	49891	49908	.	-	0	ID=LDENT00115100:cds;Parent=LDENT00115100;
scaffold27_size710252_1_387152	maker	CDS	48722	48887	.	-	0	ID=LDENT00115100:cds;Parent=LDENT00115100;
scaffold27_size710252_1_387152	maker	CDS	47538	47605	.	-	2	ID=LDENT00115100:cds;Parent=LDENT00115100;
scaffold27_size710252_1_387152	maker	CDS	47097	47195	.	-	0	ID=LDENT00115100:cds;Parent=LDENT00115100;
scaffold27_size710252_1_387152	maker	gene	58855	66173	.	-	.	ID=LDENG00115120;Name=LDENG00115120;Note=Similar to Pdlim1: PDZ and LIM domain protein 1 (Rattus norvegicus OX%3D10116);
scaffold27_size710252_1_387152	maker	mRNA	58855	66173	.	-	.	ID=LDENT00115120;Parent=LDENG00115120;Name=LDENT00115120;Note=Similar to Pdlim1: PDZ and LIM domain protein 1 (Rattus norvegicus OX%3D10116);
scaffold27_size710252_1_387152	maker	exon	58855	59711	.	-	.	ID=LDENT00115120:1;Parent=LDENT00115120;
scaffold27_size710252_1_387152	maker	exon	60252	60369	.	-	.	ID=LDENT00115120:2;Parent=LDENT00115120;
scaffold27_size710252_1_387152	maker	exon	60629	60777	.	-	.	ID=LDENT00115120:3;Parent=LDENT00115120;
scaffold27_size710252_1_387152	maker	exon	61583	61767	.	-	.	ID=LDENT00115120:4;Parent=LDENT00115120;
scaffold27_size710252_1_387152	maker	exon	63718	63802	.	-	.	ID=LDENT00115120:5;Parent=LDENT00115120;
scaffold27_size710252_1_387152	maker	exon	64540	64691	.	-	.	ID=LDENT00115120:6;Parent=LDENT00115120;
scaffold27_size710252_1_387152	maker	exon	65965	66173	.	-	.	ID=LDENT00115120:7;Parent=LDENT00115120;
scaffold27_size710252_1_387152	maker	five_prime_UTR	66058	66173	.	-	.	ID=LDENT00115120:five_prime_utr;Parent=LDENT00115120;
scaffold27_size710252_1_387152	maker	CDS	65965	66057	.	-	0	ID=LDENT00115120:cds;Parent=LDENT00115120;
scaffold27_size710252_1_387152	maker	CDS	64540	64691	.	-	0	ID=LDENT00115120:cds;Parent=LDENT00115120;
scaffold27_size710252_1_387152	maker	CDS	63718	63802	.	-	1	ID=LDENT00115120:cds;Parent=LDENT00115120;
scaffold27_size710252_1_387152	maker	CDS	61583	61767	.	-	0	ID=LDENT00115120:cds;Parent=LDENT00115120;
scaffold27_size710252_1_387152	maker	CDS	60629	60777	.	-	1	ID=LDENT00115120:cds;Parent=LDENT00115120;
scaffold27_size710252_1_387152	maker	CDS	60252	60369	.	-	2	ID=LDENT00115120:cds;Parent=LDENT00115120;
scaffold27_size710252_1_387152	maker	CDS	59525	59711	.	-	1	ID=LDENT00115120:cds;Parent=LDENT00115120;
scaffold27_size710252_1_387152	maker	three_prime_UTR	58855	59524	.	-	.	ID=LDENT00115120:three_prime_utr;Parent=LDENT00115120;
scaffold27_size710252_1_387152	maker	gene	69100	106844	.	-	.	ID=LDENG00115130;Name=LDENG00115130;Note=Similar to Sorbs1: Sorbin and SH3 domain-containing protein 1 (Mus musculus OX%3D10090);
scaffold27_size710252_1_387152	maker	mRNA	69100	106844	.	-	.	ID=LDENT00115130;Parent=LDENG00115130;Name=LDENT00115130;Note=Similar to Sorbs1: Sorbin and SH3 domain-containing protein 1 (Mus musculus OX%3D10090);
scaffold27_size710252_1_387152	maker	exon	76024	76439	.	-	.	ID=LDENT00115130:1;Parent=LDENT00115130;
scaffold27_size710252_1_387152	maker	exon	76543	76654	.	-	.	ID=LDENT00115130:2;Parent=LDENT00115130;
scaffold27_size710252_1_387152	maker	exon	99244	99273	.	-	.	ID=LDENT00115130:3;Parent=LDENT00115130;
scaffold27_size710252_1_387152	maker	exon	69100	72751	.	-	.	ID=LDENT00115130:4;Parent=LDENT00115130;
scaffold27_size710252_1_387152	maker	exon	73109	73215	.	-	.	ID=LDENT00115130:5;Parent=LDENT00115130;
scaffold27_size710252_1_387152	maker	exon	74076	74128	.	-	.	ID=LDENT00115130:6;Parent=LDENT00115130;
scaffold27_size710252_1_387152	maker	exon	74752	74847	.	-	.	ID=LDENT00115130:7;Parent=LDENT00115130;
scaffold27_size710252_1_387152	maker	exon	76998	77192	.	-	.	ID=LDENT00115130:8;Parent=LDENT00115130;
scaffold27_size710252_1_387152	maker	exon	77356	77481	.	-	.	ID=LDENT00115130:9;Parent=LDENT00115130;
scaffold27_size710252_1_387152	maker	exon	77603	77717	.	-	.	ID=LDENT00115130:10;Parent=LDENT00115130;
scaffold27_size710252_1_387152	maker	exon	78153	78199	.	-	.	ID=LDENT00115130:11;Parent=LDENT00115130;
scaffold27_size710252_1_387152	maker	exon	79212	79382	.	-	.	ID=LDENT00115130:12;Parent=LDENT00115130;
scaffold27_size710252_1_387152	maker	exon	79548	79612	.	-	.	ID=LDENT00115130:13;Parent=LDENT00115130;
scaffold27_size710252_1_387152	maker	exon	81138	82772	.	-	.	ID=LDENT00115130:14;Parent=LDENT00115130;
scaffold27_size710252_1_387152	maker	exon	84773	84951	.	-	.	ID=LDENT00115130:15;Parent=LDENT00115130;
scaffold27_size710252_1_387152	maker	exon	86912	86958	.	-	.	ID=LDENT00115130:16;Parent=LDENT00115130;
scaffold27_size710252_1_387152	maker	exon	91248	91331	.	-	.	ID=LDENT00115130:17;Parent=LDENT00115130;
scaffold27_size710252_1_387152	maker	exon	93051	93165	.	-	.	ID=LDENT00115130:18;Parent=LDENT00115130;
scaffold27_size710252_1_387152	maker	exon	95158	95260	.	-	.	ID=LDENT00115130:19;Parent=LDENT00115130;
scaffold27_size710252_1_387152	maker	exon	95472	95507	.	-	.	ID=LDENT00115130:20;Parent=LDENT00115130;
scaffold27_size710252_1_387152	maker	exon	97161	97235	.	-	.	ID=LDENT00115130:21;Parent=LDENT00115130;
scaffold27_size710252_1_387152	maker	exon	97401	97461	.	-	.	ID=LDENT00115130:22;Parent=LDENT00115130;
scaffold27_size710252_1_387152	maker	exon	97583	97713	.	-	.	ID=LDENT00115130:23;Parent=LDENT00115130;
scaffold27_size710252_1_387152	maker	exon	100715	100856	.	-	.	ID=LDENT00115130:24;Parent=LDENT00115130;
scaffold27_size710252_1_387152	maker	exon	101047	101153	.	-	.	ID=LDENT00115130:25;Parent=LDENT00115130;
scaffold27_size710252_1_387152	maker	exon	101890	102006	.	-	.	ID=LDENT00115130:26;Parent=LDENT00115130;
scaffold27_size710252_1_387152	maker	exon	102345	102431	.	-	.	ID=LDENT00115130:27;Parent=LDENT00115130;
scaffold27_size710252_1_387152	maker	exon	102783	102825	.	-	.	ID=LDENT00115130:28;Parent=LDENT00115130;
scaffold27_size710252_1_387152	maker	exon	106370	106388	.	-	.	ID=LDENT00115130:29;Parent=LDENT00115130;
scaffold27_size710252_1_387152	maker	exon	106762	106844	.	-	.	ID=LDENT00115130:30;Parent=LDENT00115130;
scaffold27_size710252_1_387152	maker	CDS	106762	106844	.	-	0	ID=LDENT00115130:cds;Parent=LDENT00115130;
scaffold27_size710252_1_387152	maker	CDS	106370	106388	.	-	1	ID=LDENT00115130:cds;Parent=LDENT00115130;
scaffold27_size710252_1_387152	maker	CDS	102783	102825	.	-	0	ID=LDENT00115130:cds;Parent=LDENT00115130;
scaffold27_size710252_1_387152	maker	CDS	102345	102431	.	-	2	ID=LDENT00115130:cds;Parent=LDENT00115130;
scaffold27_size710252_1_387152	maker	CDS	101890	102006	.	-	2	ID=LDENT00115130:cds;Parent=LDENT00115130;
scaffold27_size710252_1_387152	maker	CDS	101047	101153	.	-	2	ID=LDENT00115130:cds;Parent=LDENT00115130;
scaffold27_size710252_1_387152	maker	CDS	100715	100856	.	-	0	ID=LDENT00115130:cds;Parent=LDENT00115130;
scaffold27_size710252_1_387152	maker	CDS	99244	99273	.	-	2	ID=LDENT00115130:cds;Parent=LDENT00115130;
scaffold27_size710252_1_387152	maker	CDS	97583	97713	.	-	2	ID=LDENT00115130:cds;Parent=LDENT00115130;
scaffold27_size710252_1_387152	maker	CDS	97401	97461	.	-	0	ID=LDENT00115130:cds;Parent=LDENT00115130;
scaffold27_size710252_1_387152	maker	CDS	97161	97235	.	-	2	ID=LDENT00115130:cds;Parent=LDENT00115130;
scaffold27_size710252_1_387152	maker	CDS	95472	95507	.	-	2	ID=LDENT00115130:cds;Parent=LDENT00115130;
scaffold27_size710252_1_387152	maker	CDS	95158	95260	.	-	2	ID=LDENT00115130:cds;Parent=LDENT00115130;
scaffold27_size710252_1_387152	maker	CDS	93051	93165	.	-	1	ID=LDENT00115130:cds;Parent=LDENT00115130;
scaffold27_size710252_1_387152	maker	CDS	91248	91331	.	-	0	ID=LDENT00115130:cds;Parent=LDENT00115130;
scaffold27_size710252_1_387152	maker	CDS	86912	86958	.	-	0	ID=LDENT00115130:cds;Parent=LDENT00115130;
scaffold27_size710252_1_387152	maker	CDS	84773	84951	.	-	1	ID=LDENT00115130:cds;Parent=LDENT00115130;
scaffold27_size710252_1_387152	maker	CDS	81138	82772	.	-	2	ID=LDENT00115130:cds;Parent=LDENT00115130;
scaffold27_size710252_1_387152	maker	CDS	79548	79612	.	-	2	ID=LDENT00115130:cds;Parent=LDENT00115130;
scaffold27_size710252_1_387152	maker	CDS	79212	79382	.	-	0	ID=LDENT00115130:cds;Parent=LDENT00115130;
scaffold27_size710252_1_387152	maker	CDS	78153	78199	.	-	0	ID=LDENT00115130:cds;Parent=LDENT00115130;
scaffold27_size710252_1_387152	maker	CDS	77603	77717	.	-	1	ID=LDENT00115130:cds;Parent=LDENT00115130;
scaffold27_size710252_1_387152	maker	CDS	77356	77481	.	-	0	ID=LDENT00115130:cds;Parent=LDENT00115130;
scaffold27_size710252_1_387152	maker	CDS	76998	77192	.	-	0	ID=LDENT00115130:cds;Parent=LDENT00115130;
scaffold27_size710252_1_387152	maker	CDS	76543	76654	.	-	0	ID=LDENT00115130:cds;Parent=LDENT00115130;
scaffold27_size710252_1_387152	maker	CDS	76024	76439	.	-	2	ID=LDENT00115130:cds;Parent=LDENT00115130;
scaffold27_size710252_1_387152	maker	CDS	74752	74847	.	-	0	ID=LDENT00115130:cds;Parent=LDENT00115130;
scaffold27_size710252_1_387152	maker	CDS	74076	74128	.	-	0	ID=LDENT00115130:cds;Parent=LDENT00115130;
scaffold27_size710252_1_387152	maker	CDS	73109	73215	.	-	1	ID=LDENT00115130:cds;Parent=LDENT00115130;
scaffold27_size710252_1_387152	maker	CDS	72684	72751	.	-	2	ID=LDENT00115130:cds;Parent=LDENT00115130;
scaffold27_size710252_1_387152	maker	three_prime_UTR	69100	72683	.	-	.	ID=LDENT00115130:three_prime_utr;Parent=LDENT00115130;
scaffold27_size710252_1_387152	maker	gene	116664	130334	.	-	.	ID=LDENG00115140;Name=LDENG00115140;Note=Similar to PIK3AP1: Phosphoinositide 3-kinase adapter protein 1 (Homo sapiens OX%3D9606);
scaffold27_size710252_1_387152	maker	mRNA	116664	130334	.	-	.	ID=LDENT00115140;Parent=LDENG00115140;Name=LDENT00115140;Note=Similar to PIK3AP1: Phosphoinositide 3-kinase adapter protein 1 (Homo sapiens OX%3D9606);
scaffold27_size710252_1_387152	maker	exon	116664	118929	.	-	.	ID=LDENT00115140:1;Parent=LDENT00115140;
scaffold27_size710252_1_387152	maker	exon	120803	120903	.	-	.	ID=LDENT00115140:2;Parent=LDENT00115140;
scaffold27_size710252_1_387152	maker	exon	121156	121226	.	-	.	ID=LDENT00115140:3;Parent=LDENT00115140;
scaffold27_size710252_1_387152	maker	exon	122829	122996	.	-	.	ID=LDENT00115140:4;Parent=LDENT00115140;
scaffold27_size710252_1_387152	maker	exon	123131	123203	.	-	.	ID=LDENT00115140:5;Parent=LDENT00115140;
scaffold27_size710252_1_387152	maker	exon	123299	123492	.	-	.	ID=LDENT00115140:6;Parent=LDENT00115140;
scaffold27_size710252_1_387152	maker	exon	124647	124697	.	-	.	ID=LDENT00115140:7;Parent=LDENT00115140;
scaffold27_size710252_1_387152	maker	exon	124801	125055	.	-	.	ID=LDENT00115140:8;Parent=LDENT00115140;
scaffold27_size710252_1_387152	maker	exon	125138	125206	.	-	.	ID=LDENT00115140:9;Parent=LDENT00115140;
scaffold27_size710252_1_387152	maker	exon	125399	125576	.	-	.	ID=LDENT00115140:10;Parent=LDENT00115140;
scaffold27_size710252_1_387152	maker	exon	125720	125919	.	-	.	ID=LDENT00115140:11;Parent=LDENT00115140;
scaffold27_size710252_1_387152	maker	exon	126629	126761	.	-	.	ID=LDENT00115140:12;Parent=LDENT00115140;
scaffold27_size710252_1_387152	maker	exon	126898	127040	.	-	.	ID=LDENT00115140:13;Parent=LDENT00115140;
scaffold27_size710252_1_387152	maker	exon	127143	127287	.	-	.	ID=LDENT00115140:14;Parent=LDENT00115140;
scaffold27_size710252_1_387152	maker	exon	127531	127763	.	-	.	ID=LDENT00115140:15;Parent=LDENT00115140;
scaffold27_size710252_1_387152	maker	exon	128854	129279	.	-	.	ID=LDENT00115140:16;Parent=LDENT00115140;
scaffold27_size710252_1_387152	maker	exon	130148	130334	.	-	.	ID=LDENT00115140:17;Parent=LDENT00115140;
scaffold27_size710252_1_387152	maker	five_prime_UTR	130179	130334	.	-	.	ID=LDENT00115140:five_prime_utr;Parent=LDENT00115140;
scaffold27_size710252_1_387152	maker	CDS	130148	130178	.	-	0	ID=LDENT00115140:cds;Parent=LDENT00115140;
scaffold27_size710252_1_387152	maker	CDS	128854	129279	.	-	2	ID=LDENT00115140:cds;Parent=LDENT00115140;
scaffold27_size710252_1_387152	maker	CDS	127531	127763	.	-	2	ID=LDENT00115140:cds;Parent=LDENT00115140;
scaffold27_size710252_1_387152	maker	CDS	127143	127287	.	-	0	ID=LDENT00115140:cds;Parent=LDENT00115140;
scaffold27_size710252_1_387152	maker	CDS	126898	127040	.	-	2	ID=LDENT00115140:cds;Parent=LDENT00115140;
scaffold27_size710252_1_387152	maker	CDS	126629	126761	.	-	0	ID=LDENT00115140:cds;Parent=LDENT00115140;
scaffold27_size710252_1_387152	maker	CDS	125720	125919	.	-	2	ID=LDENT00115140:cds;Parent=LDENT00115140;
scaffold27_size710252_1_387152	maker	CDS	125399	125576	.	-	0	ID=LDENT00115140:cds;Parent=LDENT00115140;
scaffold27_size710252_1_387152	maker	CDS	125138	125206	.	-	2	ID=LDENT00115140:cds;Parent=LDENT00115140;
scaffold27_size710252_1_387152	maker	CDS	124801	125055	.	-	2	ID=LDENT00115140:cds;Parent=LDENT00115140;
scaffold27_size710252_1_387152	maker	CDS	124647	124697	.	-	2	ID=LDENT00115140:cds;Parent=LDENT00115140;
scaffold27_size710252_1_387152	maker	CDS	123299	123492	.	-	2	ID=LDENT00115140:cds;Parent=LDENT00115140;
scaffold27_size710252_1_387152	maker	CDS	123131	123203	.	-	0	ID=LDENT00115140:cds;Parent=LDENT00115140;
scaffold27_size710252_1_387152	maker	CDS	122829	122996	.	-	2	ID=LDENT00115140:cds;Parent=LDENT00115140;
scaffold27_size710252_1_387152	maker	CDS	121156	121226	.	-	2	ID=LDENT00115140:cds;Parent=LDENT00115140;
scaffold27_size710252_1_387152	maker	CDS	120803	120903	.	-	0	ID=LDENT00115140:cds;Parent=LDENT00115140;
scaffold27_size710252_1_387152	maker	CDS	118815	118929	.	-	1	ID=LDENT00115140:cds;Parent=LDENT00115140;
scaffold27_size710252_1_387152	maker	three_prime_UTR	116664	118814	.	-	.	ID=LDENT00115140:three_prime_utr;Parent=LDENT00115140;
scaffold27_size710252_1_387152	maker	gene	324875	328548	.	-	.	ID=LDENG00115180;Name=LDENG00115180;Note=Similar to EMX2: Homeobox protein EMX2 (Homo sapiens OX%3D9606);
scaffold27_size710252_1_387152	maker	mRNA	324875	328548	.	-	.	ID=LDENT00115180;Parent=LDENG00115180;Name=LDENT00115180;Note=Similar to EMX2: Homeobox protein EMX2 (Homo sapiens OX%3D9606);
scaffold27_size710252_1_387152	maker	exon	324875	325042	.	-	.	ID=LDENT00115180:1;Parent=LDENT00115180;
scaffold27_size710252_1_387152	maker	exon	326483	326667	.	-	.	ID=LDENT00115180:2;Parent=LDENT00115180;
scaffold27_size710252_1_387152	maker	exon	327853	328548	.	-	.	ID=LDENT00115180:3;Parent=LDENT00115180;
scaffold27_size710252_1_387152	maker	five_prime_UTR	328244	328548	.	-	.	ID=LDENT00115180:five_prime_utr;Parent=LDENT00115180;
scaffold27_size710252_1_387152	maker	CDS	327853	328243	.	-	0	ID=LDENT00115180:cds;Parent=LDENT00115180;
scaffold27_size710252_1_387152	maker	CDS	326483	326667	.	-	2	ID=LDENT00115180:cds;Parent=LDENT00115180;
scaffold27_size710252_1_387152	maker	CDS	324875	325042	.	-	0	ID=LDENT00115180:cds;Parent=LDENT00115180;
scaffold27_size710252_1_387152	maker	gene	330679	335871	.	-	.	ID=LDENG00115190;Name=LDENG00115190;Note=Similar to eif3a: Eukaryotic translation initiation factor 3 subunit A (Danio rerio OX%3D7955);
scaffold27_size710252_1_387152	maker	mRNA	330679	335871	2898	-	.	ID=LDENT00115190;Parent=LDENG00115190;Name=LDENT00115190;Note=Similar to eif3a: Eukaryotic translation initiation factor 3 subunit A (Danio rerio OX%3D7955);
scaffold27_size710252_1_387152	maker	exon	330679	331604	.	-	.	ID=LDENT00115190:1;Parent=LDENT00115190;
scaffold27_size710252_1_387152	maker	exon	332127	332302	.	-	.	ID=LDENT00115190:2;Parent=LDENT00115190;
scaffold27_size710252_1_387152	maker	exon	332460	332586	.	-	.	ID=LDENT00115190:3;Parent=LDENT00115190;
scaffold27_size710252_1_387152	maker	exon	332708	333183	.	-	.	ID=LDENT00115190:4;Parent=LDENT00115190;
scaffold27_size710252_1_387152	maker	exon	333283	333362	.	-	.	ID=LDENT00115190:5;Parent=LDENT00115190;
scaffold27_size710252_1_387152	maker	exon	333590	333768	.	-	.	ID=LDENT00115190:6;Parent=LDENT00115190;
scaffold27_size710252_1_387152	maker	exon	334185	334338	.	-	.	ID=LDENT00115190:7;Parent=LDENT00115190;
scaffold27_size710252_1_387152	maker	exon	334436	334558	.	-	.	ID=LDENT00115190:8;Parent=LDENT00115190;
scaffold27_size710252_1_387152	maker	exon	334668	334781	.	-	.	ID=LDENT00115190:9;Parent=LDENT00115190;
scaffold27_size710252_1_387152	maker	exon	334928	335032	.	-	.	ID=LDENT00115190:10;Parent=LDENT00115190;
scaffold27_size710252_1_387152	maker	exon	335118	335465	.	-	.	ID=LDENT00115190:11;Parent=LDENT00115190;
scaffold27_size710252_1_387152	maker	exon	335782	335871	.	-	.	ID=LDENT00115190:12;Parent=LDENT00115190;
scaffold27_size710252_1_387152	maker	CDS	335782	335871	.	-	0	ID=LDENT00115190:cds;Parent=LDENT00115190;
scaffold27_size710252_1_387152	maker	CDS	335118	335465	.	-	0	ID=LDENT00115190:cds;Parent=LDENT00115190;
scaffold27_size710252_1_387152	maker	CDS	334928	335032	.	-	0	ID=LDENT00115190:cds;Parent=LDENT00115190;
scaffold27_size710252_1_387152	maker	CDS	334668	334781	.	-	0	ID=LDENT00115190:cds;Parent=LDENT00115190;
scaffold27_size710252_1_387152	maker	CDS	334436	334558	.	-	0	ID=LDENT00115190:cds;Parent=LDENT00115190;
scaffold27_size710252_1_387152	maker	CDS	334185	334338	.	-	0	ID=LDENT00115190:cds;Parent=LDENT00115190;
scaffold27_size710252_1_387152	maker	CDS	333590	333768	.	-	2	ID=LDENT00115190:cds;Parent=LDENT00115190;
scaffold27_size710252_1_387152	maker	CDS	333283	333362	.	-	0	ID=LDENT00115190:cds;Parent=LDENT00115190;
scaffold27_size710252_1_387152	maker	CDS	332708	333183	.	-	1	ID=LDENT00115190:cds;Parent=LDENT00115190;
scaffold27_size710252_1_387152	maker	CDS	332460	332586	.	-	2	ID=LDENT00115190:cds;Parent=LDENT00115190;
scaffold27_size710252_1_387152	maker	CDS	332127	332302	.	-	1	ID=LDENT00115190:cds;Parent=LDENT00115190;
scaffold27_size710252_1_387152	maker	CDS	331426	331604	.	-	2	ID=LDENT00115190:cds;Parent=LDENT00115190;
scaffold27_size710252_1_387152	maker	three_prime_UTR	330679	331425	.	-	.	ID=LDENT00115190:three_prime_utr;Parent=LDENT00115190;
scaffold27_size710252_1_387152	maker	gene	335937	339950	.	-	.	ID=LDENG00115200;Name=LDENG00115200;Note=Similar to eif3a: Eukaryotic translation initiation factor 3 subunit A (Danio rerio OX%3D7955);
scaffold27_size710252_1_387152	maker	mRNA	335937	339950	.	-	.	ID=LDENT00115200;Parent=LDENG00115200;Name=LDENT00115200;Note=Similar to eif3a: Eukaryotic translation initiation factor 3 subunit A (Danio rerio OX%3D7955);
scaffold27_size710252_1_387152	maker	exon	335937	336029	.	-	.	ID=LDENT00115200:1;Parent=LDENT00115200;
scaffold27_size710252_1_387152	maker	exon	336283	336399	.	-	.	ID=LDENT00115200:2;Parent=LDENT00115200;
scaffold27_size710252_1_387152	maker	exon	336501	336599	.	-	.	ID=LDENT00115200:3;Parent=LDENT00115200;
scaffold27_size710252_1_387152	maker	exon	336860	336964	.	-	.	ID=LDENT00115200:4;Parent=LDENT00115200;
scaffold27_size710252_1_387152	maker	exon	337118	337289	.	-	.	ID=LDENT00115200:5;Parent=LDENT00115200;
scaffold27_size710252_1_387152	maker	exon	337372	337580	.	-	.	ID=LDENT00115200:6;Parent=LDENT00115200;
scaffold27_size710252_1_387152	maker	exon	337720	337919	.	-	.	ID=LDENT00115200:7;Parent=LDENT00115200;
scaffold27_size710252_1_387152	maker	exon	338124	338287	.	-	.	ID=LDENT00115200:8;Parent=LDENT00115200;
scaffold27_size710252_1_387152	maker	exon	338506	338642	.	-	.	ID=LDENT00115200:9;Parent=LDENT00115200;
scaffold27_size710252_1_387152	maker	exon	338749	338939	.	-	.	ID=LDENT00115200:10;Parent=LDENT00115200;
scaffold27_size710252_1_387152	maker	exon	339787	339950	.	-	.	ID=LDENT00115200:11;Parent=LDENT00115200;
scaffold27_size710252_1_387152	maker	five_prime_UTR	339836	339950	.	-	.	ID=LDENT00115200:five_prime_utr;Parent=LDENT00115200;
scaffold27_size710252_1_387152	maker	CDS	339787	339835	.	-	0	ID=LDENT00115200:cds;Parent=LDENT00115200;
scaffold27_size710252_1_387152	maker	CDS	338749	338939	.	-	2	ID=LDENT00115200:cds;Parent=LDENT00115200;
scaffold27_size710252_1_387152	maker	CDS	338506	338642	.	-	0	ID=LDENT00115200:cds;Parent=LDENT00115200;
scaffold27_size710252_1_387152	maker	CDS	338124	338287	.	-	1	ID=LDENT00115200:cds;Parent=LDENT00115200;
scaffold27_size710252_1_387152	maker	CDS	337720	337919	.	-	2	ID=LDENT00115200:cds;Parent=LDENT00115200;
scaffold27_size710252_1_387152	maker	CDS	337372	337580	.	-	0	ID=LDENT00115200:cds;Parent=LDENT00115200;
scaffold27_size710252_1_387152	maker	CDS	337118	337289	.	-	1	ID=LDENT00115200:cds;Parent=LDENT00115200;
scaffold27_size710252_1_387152	maker	CDS	336860	336964	.	-	0	ID=LDENT00115200:cds;Parent=LDENT00115200;
scaffold27_size710252_1_387152	maker	CDS	336501	336599	.	-	0	ID=LDENT00115200:cds;Parent=LDENT00115200;
scaffold27_size710252_1_387152	maker	CDS	336283	336399	.	-	0	ID=LDENT00115200:cds;Parent=LDENT00115200;
scaffold27_size710252_1_387152	maker	CDS	335937	336029	.	-	0	ID=LDENT00115200:cds;Parent=LDENT00115200;
scaffold27_size710252_1_387152	maker	gene	346726	352076	.	-	.	ID=LDENG00115220;Name=LDENG00115220;Note=Similar to sfxn4: Sideroflexin-4 (Danio rerio OX%3D7955);
scaffold27_size710252_1_387152	maker	mRNA	346726	352076	.	-	.	ID=LDENT00115220;Parent=LDENG00115220;Name=LDENT00115220;Note=Similar to sfxn4: Sideroflexin-4 (Danio rerio OX%3D7955);
scaffold27_size710252_1_387152	maker	exon	346726	347524	.	-	.	ID=LDENT00115220:1;Parent=LDENT00115220;
scaffold27_size710252_1_387152	maker	exon	347595	347712	.	-	.	ID=LDENT00115220:2;Parent=LDENT00115220;
scaffold27_size710252_1_387152	maker	exon	347893	347978	.	-	.	ID=LDENT00115220:3;Parent=LDENT00115220;
scaffold27_size710252_1_387152	maker	exon	348068	348206	.	-	.	ID=LDENT00115220:4;Parent=LDENT00115220;
scaffold27_size710252_1_387152	maker	exon	348359	348383	.	-	.	ID=LDENT00115220:5;Parent=LDENT00115220;
scaffold27_size710252_1_387152	maker	exon	348685	348775	.	-	.	ID=LDENT00115220:6;Parent=LDENT00115220;
scaffold27_size710252_1_387152	maker	exon	348892	348960	.	-	.	ID=LDENT00115220:7;Parent=LDENT00115220;
scaffold27_size710252_1_387152	maker	exon	349150	349212	.	-	.	ID=LDENT00115220:8;Parent=LDENT00115220;
scaffold27_size710252_1_387152	maker	exon	350018	350071	.	-	.	ID=LDENT00115220:9;Parent=LDENT00115220;
scaffold27_size710252_1_387152	maker	exon	350183	350208	.	-	.	ID=LDENT00115220:10;Parent=LDENT00115220;
scaffold27_size710252_1_387152	maker	exon	350574	350628	.	-	.	ID=LDENT00115220:11;Parent=LDENT00115220;
scaffold27_size710252_1_387152	maker	exon	351481	351507	.	-	.	ID=LDENT00115220:12;Parent=LDENT00115220;
scaffold27_size710252_1_387152	maker	exon	351598	351654	.	-	.	ID=LDENT00115220:13;Parent=LDENT00115220;
scaffold27_size710252_1_387152	maker	exon	351734	351799	.	-	.	ID=LDENT00115220:14;Parent=LDENT00115220;
scaffold27_size710252_1_387152	maker	exon	351893	352076	.	-	.	ID=LDENT00115220:15;Parent=LDENT00115220;
scaffold27_size710252_1_387152	maker	five_prime_UTR	351932	352076	.	-	.	ID=LDENT00115220:five_prime_utr;Parent=LDENT00115220;
scaffold27_size710252_1_387152	maker	CDS	351893	351931	.	-	0	ID=LDENT00115220:cds;Parent=LDENT00115220;
scaffold27_size710252_1_387152	maker	CDS	351734	351799	.	-	0	ID=LDENT00115220:cds;Parent=LDENT00115220;
scaffold27_size710252_1_387152	maker	CDS	351598	351654	.	-	0	ID=LDENT00115220:cds;Parent=LDENT00115220;
scaffold27_size710252_1_387152	maker	CDS	351481	351507	.	-	0	ID=LDENT00115220:cds;Parent=LDENT00115220;
scaffold27_size710252_1_387152	maker	CDS	350574	350628	.	-	0	ID=LDENT00115220:cds;Parent=LDENT00115220;
scaffold27_size710252_1_387152	maker	CDS	350183	350208	.	-	2	ID=LDENT00115220:cds;Parent=LDENT00115220;
scaffold27_size710252_1_387152	maker	CDS	350018	350071	.	-	0	ID=LDENT00115220:cds;Parent=LDENT00115220;
scaffold27_size710252_1_387152	maker	CDS	349150	349212	.	-	0	ID=LDENT00115220:cds;Parent=LDENT00115220;
scaffold27_size710252_1_387152	maker	CDS	348892	348960	.	-	0	ID=LDENT00115220:cds;Parent=LDENT00115220;
scaffold27_size710252_1_387152	maker	CDS	348685	348775	.	-	0	ID=LDENT00115220:cds;Parent=LDENT00115220;
scaffold27_size710252_1_387152	maker	CDS	348359	348383	.	-	2	ID=LDENT00115220:cds;Parent=LDENT00115220;
scaffold27_size710252_1_387152	maker	CDS	348068	348206	.	-	1	ID=LDENT00115220:cds;Parent=LDENT00115220;
scaffold27_size710252_1_387152	maker	CDS	347893	347978	.	-	0	ID=LDENT00115220:cds;Parent=LDENT00115220;
scaffold27_size710252_1_387152	maker	CDS	347595	347712	.	-	1	ID=LDENT00115220:cds;Parent=LDENT00115220;
scaffold27_size710252_1_387152	maker	CDS	347447	347524	.	-	0	ID=LDENT00115220:cds;Parent=LDENT00115220;
scaffold27_size710252_1_387152	maker	three_prime_UTR	346726	347446	.	-	.	ID=LDENT00115220:three_prime_utr;Parent=LDENT00115220;
scaffold27_size710252_1_387152	maker	gene	358442	373864	.	-	.	ID=LDENG00115240;Name=LDENG00115240;Note=Similar to TM9SF3: Transmembrane 9 superfamily member 3 (Homo sapiens OX%3D9606);
scaffold27_size710252_1_387152	maker	mRNA	358442	373864	.	-	.	ID=LDENT00115240;Parent=LDENG00115240;Name=LDENT00115240;Note=Similar to TM9SF3: Transmembrane 9 superfamily member 3 (Homo sapiens OX%3D9606);
scaffold27_size710252_1_387152	maker	exon	358442	360317	.	-	.	ID=LDENT00115240:1;Parent=LDENT00115240;
scaffold27_size710252_1_387152	maker	exon	361916	361992	.	-	.	ID=LDENT00115240:2;Parent=LDENT00115240;
scaffold27_size710252_1_387152	maker	exon	362153	362236	.	-	.	ID=LDENT00115240:3;Parent=LDENT00115240;
scaffold27_size710252_1_387152	maker	exon	363209	363355	.	-	.	ID=LDENT00115240:4;Parent=LDENT00115240;
scaffold27_size710252_1_387152	maker	exon	363446	363514	.	-	.	ID=LDENT00115240:5;Parent=LDENT00115240;
scaffold27_size710252_1_387152	maker	exon	365489	365628	.	-	.	ID=LDENT00115240:6;Parent=LDENT00115240;
scaffold27_size710252_1_387152	maker	exon	366730	366860	.	-	.	ID=LDENT00115240:7;Parent=LDENT00115240;
scaffold27_size710252_1_387152	maker	exon	366995	367089	.	-	.	ID=LDENT00115240:8;Parent=LDENT00115240;
scaffold27_size710252_1_387152	maker	exon	368433	368599	.	-	.	ID=LDENT00115240:9;Parent=LDENT00115240;
scaffold27_size710252_1_387152	maker	exon	368728	368859	.	-	.	ID=LDENT00115240:10;Parent=LDENT00115240;
scaffold27_size710252_1_387152	maker	exon	370056	370133	.	-	.	ID=LDENT00115240:11;Parent=LDENT00115240;
scaffold27_size710252_1_387152	maker	exon	370307	370467	.	-	.	ID=LDENT00115240:12;Parent=LDENT00115240;
scaffold27_size710252_1_387152	maker	exon	372192	372314	.	-	.	ID=LDENT00115240:13;Parent=LDENT00115240;
scaffold27_size710252_1_387152	maker	exon	372470	372665	.	-	.	ID=LDENT00115240:14;Parent=LDENT00115240;
scaffold27_size710252_1_387152	maker	exon	373699	373864	.	-	.	ID=LDENT00115240:15;Parent=LDENT00115240;
scaffold27_size710252_1_387152	maker	five_prime_UTR	373792	373864	.	-	.	ID=LDENT00115240:five_prime_utr;Parent=LDENT00115240;
scaffold27_size710252_1_387152	maker	CDS	373699	373791	.	-	0	ID=LDENT00115240:cds;Parent=LDENT00115240;
scaffold27_size710252_1_387152	maker	CDS	372470	372665	.	-	0	ID=LDENT00115240:cds;Parent=LDENT00115240;
scaffold27_size710252_1_387152	maker	CDS	372192	372314	.	-	2	ID=LDENT00115240:cds;Parent=LDENT00115240;
scaffold27_size710252_1_387152	maker	CDS	370307	370467	.	-	2	ID=LDENT00115240:cds;Parent=LDENT00115240;
scaffold27_size710252_1_387152	maker	CDS	370056	370133	.	-	0	ID=LDENT00115240:cds;Parent=LDENT00115240;
scaffold27_size710252_1_387152	maker	CDS	368728	368859	.	-	0	ID=LDENT00115240:cds;Parent=LDENT00115240;
scaffold27_size710252_1_387152	maker	CDS	368433	368599	.	-	0	ID=LDENT00115240:cds;Parent=LDENT00115240;
scaffold27_size710252_1_387152	maker	CDS	366995	367089	.	-	1	ID=LDENT00115240:cds;Parent=LDENT00115240;
scaffold27_size710252_1_387152	maker	CDS	366730	366860	.	-	2	ID=LDENT00115240:cds;Parent=LDENT00115240;
scaffold27_size710252_1_387152	maker	CDS	365489	365628	.	-	0	ID=LDENT00115240:cds;Parent=LDENT00115240;
scaffold27_size710252_1_387152	maker	CDS	363446	363514	.	-	1	ID=LDENT00115240:cds;Parent=LDENT00115240;
scaffold27_size710252_1_387152	maker	CDS	363209	363355	.	-	1	ID=LDENT00115240:cds;Parent=LDENT00115240;
scaffold27_size710252_1_387152	maker	CDS	362153	362236	.	-	1	ID=LDENT00115240:cds;Parent=LDENT00115240;
scaffold27_size710252_1_387152	maker	CDS	361916	361992	.	-	1	ID=LDENT00115240:cds;Parent=LDENT00115240;
scaffold27_size710252_1_387152	maker	CDS	360250	360317	.	-	2	ID=LDENT00115240:cds;Parent=LDENT00115240;
scaffold27_size710252_1_387152	maker	three_prime_UTR	358442	360249	.	-	.	ID=LDENT00115240:three_prime_utr;Parent=LDENT00115240;
scaffold27_size710252_1_387152	maker	gene	375087	383650	.	-	.	ID=LDENG00115250;Name=LDENG00115250;Note=Similar to abhd12: Monoacylglycerol lipase ABHD12 (Danio rerio OX%3D7955);
scaffold27_size710252_1_387152	maker	mRNA	375087	383650	.	-	.	ID=LDENT00115250;Parent=LDENG00115250;Name=LDENT00115250;Note=Similar to abhd12: Monoacylglycerol lipase ABHD12 (Danio rerio OX%3D7955);
scaffold27_size710252_1_387152	maker	exon	375087	375169	.	-	.	ID=LDENT00115250:1;Parent=LDENT00115250;
scaffold27_size710252_1_387152	maker	exon	375267	375388	.	-	.	ID=LDENT00115250:2;Parent=LDENT00115250;
scaffold27_size710252_1_387152	maker	exon	375502	375580	.	-	.	ID=LDENT00115250:3;Parent=LDENT00115250;
scaffold27_size710252_1_387152	maker	exon	375734	375776	.	-	.	ID=LDENT00115250:4;Parent=LDENT00115250;
scaffold27_size710252_1_387152	maker	exon	375918	375974	.	-	.	ID=LDENT00115250:5;Parent=LDENT00115250;
scaffold27_size710252_1_387152	maker	exon	376058	376095	.	-	.	ID=LDENT00115250:6;Parent=LDENT00115250;
scaffold27_size710252_1_387152	maker	exon	379495	379624	.	-	.	ID=LDENT00115250:7;Parent=LDENT00115250;
scaffold27_size710252_1_387152	maker	exon	379902	379947	.	-	.	ID=LDENT00115250:8;Parent=LDENT00115250;
scaffold27_size710252_1_387152	maker	exon	380033	380063	.	-	.	ID=LDENT00115250:9;Parent=LDENT00115250;
scaffold27_size710252_1_387152	maker	exon	380214	380333	.	-	.	ID=LDENT00115250:10;Parent=LDENT00115250;
scaffold27_size710252_1_387152	maker	exon	380457	380562	.	-	.	ID=LDENT00115250:11;Parent=LDENT00115250;
scaffold27_size710252_1_387152	maker	exon	380648	380766	.	-	.	ID=LDENT00115250:12;Parent=LDENT00115250;
scaffold27_size710252_1_387152	maker	exon	383343	383650	.	-	.	ID=LDENT00115250:13;Parent=LDENT00115250;
scaffold27_size710252_1_387152	maker	five_prime_UTR	383435	383650	.	-	.	ID=LDENT00115250:five_prime_utr;Parent=LDENT00115250;
scaffold27_size710252_1_387152	maker	CDS	383343	383434	.	-	0	ID=LDENT00115250:cds;Parent=LDENT00115250;
scaffold27_size710252_1_387152	maker	CDS	380648	380766	.	-	1	ID=LDENT00115250:cds;Parent=LDENT00115250;
scaffold27_size710252_1_387152	maker	CDS	380457	380562	.	-	2	ID=LDENT00115250:cds;Parent=LDENT00115250;
scaffold27_size710252_1_387152	maker	CDS	380214	380333	.	-	1	ID=LDENT00115250:cds;Parent=LDENT00115250;
scaffold27_size710252_1_387152	maker	CDS	380033	380063	.	-	1	ID=LDENT00115250:cds;Parent=LDENT00115250;
scaffold27_size710252_1_387152	maker	CDS	379902	379947	.	-	0	ID=LDENT00115250:cds;Parent=LDENT00115250;
scaffold27_size710252_1_387152	maker	CDS	379495	379624	.	-	2	ID=LDENT00115250:cds;Parent=LDENT00115250;
scaffold27_size710252_1_387152	maker	CDS	376058	376095	.	-	1	ID=LDENT00115250:cds;Parent=LDENT00115250;
scaffold27_size710252_1_387152	maker	CDS	375918	375974	.	-	2	ID=LDENT00115250:cds;Parent=LDENT00115250;
scaffold27_size710252_1_387152	maker	CDS	375734	375776	.	-	2	ID=LDENT00115250:cds;Parent=LDENT00115250;
scaffold27_size710252_1_387152	maker	CDS	375502	375580	.	-	1	ID=LDENT00115250:cds;Parent=LDENT00115250;
scaffold27_size710252_1_387152	maker	CDS	375267	375388	.	-	0	ID=LDENT00115250:cds;Parent=LDENT00115250;
scaffold27_size710252_1_387152	maker	CDS	375148	375169	.	-	1	ID=LDENT00115250:cds;Parent=LDENT00115250;
scaffold27_size710252_1_387152	maker	three_prime_UTR	375087	375147	.	-	.	ID=LDENT00115250:three_prime_utr;Parent=LDENT00115250;
scaffold27_size710252_1_387152	maker	gene	323922	324086	.	-	.	ID=LDENG00115170;Name=LDENG00115170;Note=Protein of unknown function;
scaffold27_size710252_1_387152	maker	mRNA	323922	324086	165	-	.	ID=LDENT00115170;Parent=LDENG00115170;Name=LDENT00115170;Note=Protein of unknown function;
scaffold27_size710252_1_387152	maker	exon	323922	324086	.	-	.	ID=LDENT00115170:1;Parent=LDENT00115170;
scaffold27_size710252_1_387152	maker	CDS	323922	324086	.	-	0	ID=LDENT00115170:cds;Parent=LDENT00115170;
scaffold25_size751064_422994_751064	maker	gene	211	5372	.	+	.	ID=LDENG00105570;Name=LDENG00105570;Note=Similar to Glucagon family neuropeptides (Oncorhynchus nerka OX%3D8023);
scaffold25_size751064_422994_751064	maker	mRNA	211	5372	.	+	.	ID=LDENT00105570;Parent=LDENG00105570;Name=LDENT00105570;Note=Similar to Glucagon family neuropeptides (Oncorhynchus nerka OX%3D8023);
scaffold25_size751064_422994_751064	maker	exon	211	315	.	+	.	ID=LDENT00105570:1;Parent=LDENT00105570;
scaffold25_size751064_422994_751064	maker	exon	846	980	.	+	.	ID=LDENT00105570:2;Parent=LDENT00105570;
scaffold25_size751064_422994_751064	maker	exon	1548	1652	.	+	.	ID=LDENT00105570:3;Parent=LDENT00105570;
scaffold25_size751064_422994_751064	maker	exon	2323	2457	.	+	.	ID=LDENT00105570:4;Parent=LDENT00105570;
scaffold25_size751064_422994_751064	maker	exon	2972	3092	.	+	.	ID=LDENT00105570:5;Parent=LDENT00105570;
scaffold25_size751064_422994_751064	maker	exon	4574	5372	.	+	.	ID=LDENT00105570:6;Parent=LDENT00105570;
scaffold25_size751064_422994_751064	maker	five_prime_UTR	211	217	.	+	.	ID=LDENT00105570:five_prime_utr;Parent=LDENT00105570;
scaffold25_size751064_422994_751064	maker	CDS	218	315	.	+	0	ID=LDENT00105570:cds;Parent=LDENT00105570;
scaffold25_size751064_422994_751064	maker	CDS	846	980	.	+	1	ID=LDENT00105570:cds;Parent=LDENT00105570;
scaffold25_size751064_422994_751064	maker	CDS	1548	1652	.	+	1	ID=LDENT00105570:cds;Parent=LDENT00105570;
scaffold25_size751064_422994_751064	maker	CDS	2323	2457	.	+	1	ID=LDENT00105570:cds;Parent=LDENT00105570;
scaffold25_size751064_422994_751064	maker	CDS	2972	3092	.	+	1	ID=LDENT00105570:cds;Parent=LDENT00105570;
scaffold25_size751064_422994_751064	maker	CDS	4574	4582	.	+	0	ID=LDENT00105570:cds;Parent=LDENT00105570;
scaffold25_size751064_422994_751064	maker	three_prime_UTR	4583	5372	.	+	.	ID=LDENT00105570:three_prime_utr;Parent=LDENT00105570;
scaffold25_size751064_422994_751064	maker	gene	58070	70481	.	+	.	ID=LDENG00105580;Name=LDENG00105580;Note=Similar to SMCHD1: Structural maintenance of chromosomes flexible hinge domain-containing protein 1 (Homo sapiens OX%3D9606);
scaffold25_size751064_422994_751064	maker	mRNA	58070	70481	.	+	.	ID=LDENT00105580;Parent=LDENG00105580;Name=LDENT00105580;Note=Similar to SMCHD1: Structural maintenance of chromosomes flexible hinge domain-containing protein 1 (Homo sapiens OX%3D9606);
scaffold25_size751064_422994_751064	maker	exon	58070	58467	.	+	.	ID=LDENT00105580:1;Parent=LDENT00105580;
scaffold25_size751064_422994_751064	maker	exon	60197	60272	.	+	.	ID=LDENT00105580:2;Parent=LDENT00105580;
scaffold25_size751064_422994_751064	maker	exon	60404	60562	.	+	.	ID=LDENT00105580:3;Parent=LDENT00105580;
scaffold25_size751064_422994_751064	maker	exon	61453	61535	.	+	.	ID=LDENT00105580:4;Parent=LDENT00105580;
scaffold25_size751064_422994_751064	maker	exon	61769	61902	.	+	.	ID=LDENT00105580:5;Parent=LDENT00105580;
scaffold25_size751064_422994_751064	maker	exon	62053	62167	.	+	.	ID=LDENT00105580:6;Parent=LDENT00105580;
scaffold25_size751064_422994_751064	maker	exon	62387	62506	.	+	.	ID=LDENT00105580:7;Parent=LDENT00105580;
scaffold25_size751064_422994_751064	maker	exon	62792	62958	.	+	.	ID=LDENT00105580:8;Parent=LDENT00105580;
scaffold25_size751064_422994_751064	maker	exon	63047	63140	.	+	.	ID=LDENT00105580:9;Parent=LDENT00105580;
scaffold25_size751064_422994_751064	maker	exon	63257	63470	.	+	.	ID=LDENT00105580:10;Parent=LDENT00105580;
scaffold25_size751064_422994_751064	maker	exon	63575	63698	.	+	.	ID=LDENT00105580:11;Parent=LDENT00105580;
scaffold25_size751064_422994_751064	maker	exon	63803	63986	.	+	.	ID=LDENT00105580:12;Parent=LDENT00105580;
scaffold25_size751064_422994_751064	maker	exon	64580	64777	.	+	.	ID=LDENT00105580:13;Parent=LDENT00105580;
scaffold25_size751064_422994_751064	maker	exon	64875	64988	.	+	.	ID=LDENT00105580:14;Parent=LDENT00105580;
scaffold25_size751064_422994_751064	maker	exon	65115	65221	.	+	.	ID=LDENT00105580:15;Parent=LDENT00105580;
scaffold25_size751064_422994_751064	maker	exon	65378	65460	.	+	.	ID=LDENT00105580:16;Parent=LDENT00105580;
scaffold25_size751064_422994_751064	maker	exon	65569	65682	.	+	.	ID=LDENT00105580:17;Parent=LDENT00105580;
scaffold25_size751064_422994_751064	maker	exon	66327	66404	.	+	.	ID=LDENT00105580:18;Parent=LDENT00105580;
scaffold25_size751064_422994_751064	maker	exon	66517	66618	.	+	.	ID=LDENT00105580:19;Parent=LDENT00105580;
scaffold25_size751064_422994_751064	maker	exon	66721	66865	.	+	.	ID=LDENT00105580:20;Parent=LDENT00105580;
scaffold25_size751064_422994_751064	maker	exon	67271	67367	.	+	.	ID=LDENT00105580:21;Parent=LDENT00105580;
scaffold25_size751064_422994_751064	maker	exon	68110	68182	.	+	.	ID=LDENT00105580:22;Parent=LDENT00105580;
scaffold25_size751064_422994_751064	maker	exon	68617	68756	.	+	.	ID=LDENT00105580:23;Parent=LDENT00105580;
scaffold25_size751064_422994_751064	maker	exon	69758	69886	.	+	.	ID=LDENT00105580:24;Parent=LDENT00105580;
scaffold25_size751064_422994_751064	maker	exon	69977	70203	.	+	.	ID=LDENT00105580:25;Parent=LDENT00105580;
scaffold25_size751064_422994_751064	maker	exon	70460	70481	.	+	.	ID=LDENT00105580:26;Parent=LDENT00105580;
scaffold25_size751064_422994_751064	maker	five_prime_UTR	58070	58293	.	+	.	ID=LDENT00105580:five_prime_utr;Parent=LDENT00105580;
scaffold25_size751064_422994_751064	maker	CDS	58294	58467	.	+	0	ID=LDENT00105580:cds;Parent=LDENT00105580;
scaffold25_size751064_422994_751064	maker	CDS	60197	60272	.	+	0	ID=LDENT00105580:cds;Parent=LDENT00105580;
scaffold25_size751064_422994_751064	maker	CDS	60404	60562	.	+	2	ID=LDENT00105580:cds;Parent=LDENT00105580;
scaffold25_size751064_422994_751064	maker	CDS	61453	61535	.	+	2	ID=LDENT00105580:cds;Parent=LDENT00105580;
scaffold25_size751064_422994_751064	maker	CDS	61769	61902	.	+	0	ID=LDENT00105580:cds;Parent=LDENT00105580;
scaffold25_size751064_422994_751064	maker	CDS	62053	62167	.	+	1	ID=LDENT00105580:cds;Parent=LDENT00105580;
scaffold25_size751064_422994_751064	maker	CDS	62387	62506	.	+	0	ID=LDENT00105580:cds;Parent=LDENT00105580;
scaffold25_size751064_422994_751064	maker	CDS	62792	62958	.	+	0	ID=LDENT00105580:cds;Parent=LDENT00105580;
scaffold25_size751064_422994_751064	maker	CDS	63047	63140	.	+	1	ID=LDENT00105580:cds;Parent=LDENT00105580;
scaffold25_size751064_422994_751064	maker	CDS	63257	63470	.	+	0	ID=LDENT00105580:cds;Parent=LDENT00105580;
scaffold25_size751064_422994_751064	maker	CDS	63575	63698	.	+	2	ID=LDENT00105580:cds;Parent=LDENT00105580;
scaffold25_size751064_422994_751064	maker	CDS	63803	63986	.	+	1	ID=LDENT00105580:cds;Parent=LDENT00105580;
scaffold25_size751064_422994_751064	maker	CDS	64580	64777	.	+	0	ID=LDENT00105580:cds;Parent=LDENT00105580;
scaffold25_size751064_422994_751064	maker	CDS	64875	64988	.	+	0	ID=LDENT00105580:cds;Parent=LDENT00105580;
scaffold25_size751064_422994_751064	maker	CDS	65115	65221	.	+	0	ID=LDENT00105580:cds;Parent=LDENT00105580;
scaffold25_size751064_422994_751064	maker	CDS	65378	65460	.	+	1	ID=LDENT00105580:cds;Parent=LDENT00105580;
scaffold25_size751064_422994_751064	maker	CDS	65569	65682	.	+	2	ID=LDENT00105580:cds;Parent=LDENT00105580;
scaffold25_size751064_422994_751064	maker	CDS	66327	66404	.	+	2	ID=LDENT00105580:cds;Parent=LDENT00105580;
scaffold25_size751064_422994_751064	maker	CDS	66517	66618	.	+	2	ID=LDENT00105580:cds;Parent=LDENT00105580;
scaffold25_size751064_422994_751064	maker	CDS	66721	66865	.	+	2	ID=LDENT00105580:cds;Parent=LDENT00105580;
scaffold25_size751064_422994_751064	maker	CDS	67271	67367	.	+	1	ID=LDENT00105580:cds;Parent=LDENT00105580;
scaffold25_size751064_422994_751064	maker	CDS	68110	68182	.	+	0	ID=LDENT00105580:cds;Parent=LDENT00105580;
scaffold25_size751064_422994_751064	maker	CDS	68617	68756	.	+	2	ID=LDENT00105580:cds;Parent=LDENT00105580;
scaffold25_size751064_422994_751064	maker	CDS	69758	69886	.	+	0	ID=LDENT00105580:cds;Parent=LDENT00105580;
scaffold25_size751064_422994_751064	maker	CDS	69977	70203	.	+	0	ID=LDENT00105580:cds;Parent=LDENT00105580;
scaffold25_size751064_422994_751064	maker	CDS	70460	70481	.	+	1	ID=LDENT00105580:cds;Parent=LDENT00105580;
scaffold25_size751064_422994_751064	maker	gene	78976	88405	.	+	.	ID=LDENG00105590;Name=LDENG00105590;Note=Similar to EMILIN2: EMILIN-2 (Homo sapiens OX%3D9606);
scaffold25_size751064_422994_751064	maker	mRNA	78976	88405	.	+	.	ID=LDENT00105590;Parent=LDENG00105590;Name=LDENT00105590;Note=Similar to EMILIN2: EMILIN-2 (Homo sapiens OX%3D9606);
scaffold25_size751064_422994_751064	maker	exon	78976	79118	.	+	.	ID=LDENT00105590:1;Parent=LDENT00105590;
scaffold25_size751064_422994_751064	maker	exon	79310	79435	.	+	.	ID=LDENT00105590:2;Parent=LDENT00105590;
scaffold25_size751064_422994_751064	maker	exon	81371	81552	.	+	.	ID=LDENT00105590:3;Parent=LDENT00105590;
scaffold25_size751064_422994_751064	maker	exon	81686	83512	.	+	.	ID=LDENT00105590:4;Parent=LDENT00105590;
scaffold25_size751064_422994_751064	maker	exon	86964	87167	.	+	.	ID=LDENT00105590:5;Parent=LDENT00105590;
scaffold25_size751064_422994_751064	maker	exon	87251	87304	.	+	.	ID=LDENT00105590:6;Parent=LDENT00105590;
scaffold25_size751064_422994_751064	maker	exon	87384	87434	.	+	.	ID=LDENT00105590:7;Parent=LDENT00105590;
scaffold25_size751064_422994_751064	maker	exon	87512	87628	.	+	.	ID=LDENT00105590:8;Parent=LDENT00105590;
scaffold25_size751064_422994_751064	maker	exon	87718	88405	.	+	.	ID=LDENT00105590:9;Parent=LDENT00105590;
scaffold25_size751064_422994_751064	maker	CDS	78976	79118	.	+	0	ID=LDENT00105590:cds;Parent=LDENT00105590;
scaffold25_size751064_422994_751064	maker	CDS	79310	79435	.	+	1	ID=LDENT00105590:cds;Parent=LDENT00105590;
scaffold25_size751064_422994_751064	maker	CDS	81371	81552	.	+	1	ID=LDENT00105590:cds;Parent=LDENT00105590;
scaffold25_size751064_422994_751064	maker	CDS	81686	83512	.	+	2	ID=LDENT00105590:cds;Parent=LDENT00105590;
scaffold25_size751064_422994_751064	maker	CDS	86964	87167	.	+	2	ID=LDENT00105590:cds;Parent=LDENT00105590;
scaffold25_size751064_422994_751064	maker	CDS	87251	87304	.	+	2	ID=LDENT00105590:cds;Parent=LDENT00105590;
scaffold25_size751064_422994_751064	maker	CDS	87384	87434	.	+	2	ID=LDENT00105590:cds;Parent=LDENT00105590;
scaffold25_size751064_422994_751064	maker	CDS	87512	87628	.	+	2	ID=LDENT00105590:cds;Parent=LDENT00105590;
scaffold25_size751064_422994_751064	maker	CDS	87718	88049	.	+	2	ID=LDENT00105590:cds;Parent=LDENT00105590;
scaffold25_size751064_422994_751064	maker	three_prime_UTR	88050	88405	.	+	.	ID=LDENT00105590:three_prime_utr;Parent=LDENT00105590;
scaffold25_size751064_422994_751064	maker	gene	127733	130300	.	+	.	ID=LDENG00105620;Name=LDENG00105620;Note=Similar to Myosin regulatory light chain 2%2C smooth muscle minor isoform (Gallus gallus OX%3D9031);
scaffold25_size751064_422994_751064	maker	mRNA	127733	130300	.	+	.	ID=LDENT00105620;Parent=LDENG00105620;Name=LDENT00105620;Note=Similar to Myosin regulatory light chain 2%2C smooth muscle minor isoform (Gallus gallus OX%3D9031);
scaffold25_size751064_422994_751064	maker	exon	127733	127782	.	+	.	ID=LDENT00105620:1;Parent=LDENT00105620;
scaffold25_size751064_422994_751064	maker	exon	128054	128113	.	+	.	ID=LDENT00105620:2;Parent=LDENT00105620;
scaffold25_size751064_422994_751064	maker	exon	129316	129515	.	+	.	ID=LDENT00105620:3;Parent=LDENT00105620;
scaffold25_size751064_422994_751064	maker	exon	129850	130011	.	+	.	ID=LDENT00105620:4;Parent=LDENT00105620;
scaffold25_size751064_422994_751064	maker	exon	130128	130300	.	+	.	ID=LDENT00105620:5;Parent=LDENT00105620;
scaffold25_size751064_422994_751064	maker	CDS	127733	127782	.	+	0	ID=LDENT00105620:cds;Parent=LDENT00105620;
scaffold25_size751064_422994_751064	maker	CDS	128054	128113	.	+	1	ID=LDENT00105620:cds;Parent=LDENT00105620;
scaffold25_size751064_422994_751064	maker	CDS	129316	129515	.	+	1	ID=LDENT00105620:cds;Parent=LDENT00105620;
scaffold25_size751064_422994_751064	maker	CDS	129850	130011	.	+	2	ID=LDENT00105620:cds;Parent=LDENT00105620;
scaffold25_size751064_422994_751064	maker	CDS	130128	130300	.	+	2	ID=LDENT00105620:cds;Parent=LDENT00105620;
scaffold25_size751064_422994_751064	maker	gene	132445	135211	.	+	.	ID=LDENG00105630;Name=LDENG00105630;Note=Similar to FASTKD3: FAST kinase domain-containing protein 3%2C mitochondrial (Bos taurus OX%3D9913);
scaffold25_size751064_422994_751064	maker	mRNA	132445	135211	.	+	.	ID=LDENT00105630;Parent=LDENG00105630;Name=LDENT00105630;Note=Similar to FASTKD3: FAST kinase domain-containing protein 3%2C mitochondrial (Bos taurus OX%3D9913);
scaffold25_size751064_422994_751064	maker	exon	132445	133909	.	+	.	ID=LDENT00105630:1;Parent=LDENT00105630;
scaffold25_size751064_422994_751064	maker	exon	134047	134132	.	+	.	ID=LDENT00105630:2;Parent=LDENT00105630;
scaffold25_size751064_422994_751064	maker	exon	134301	134475	.	+	.	ID=LDENT00105630:3;Parent=LDENT00105630;
scaffold25_size751064_422994_751064	maker	exon	134553	134622	.	+	.	ID=LDENT00105630:4;Parent=LDENT00105630;
scaffold25_size751064_422994_751064	maker	exon	134788	134902	.	+	.	ID=LDENT00105630:5;Parent=LDENT00105630;
scaffold25_size751064_422994_751064	maker	exon	135113	135211	.	+	.	ID=LDENT00105630:6;Parent=LDENT00105630;
scaffold25_size751064_422994_751064	maker	CDS	132445	133909	.	+	0	ID=LDENT00105630:cds;Parent=LDENT00105630;
scaffold25_size751064_422994_751064	maker	CDS	134047	134132	.	+	2	ID=LDENT00105630:cds;Parent=LDENT00105630;
scaffold25_size751064_422994_751064	maker	CDS	134301	134475	.	+	0	ID=LDENT00105630:cds;Parent=LDENT00105630;
scaffold25_size751064_422994_751064	maker	CDS	134553	134622	.	+	2	ID=LDENT00105630:cds;Parent=LDENT00105630;
scaffold25_size751064_422994_751064	maker	CDS	134788	134902	.	+	1	ID=LDENT00105630:cds;Parent=LDENT00105630;
scaffold25_size751064_422994_751064	maker	CDS	135113	135211	.	+	0	ID=LDENT00105630:cds;Parent=LDENT00105630;
scaffold25_size751064_422994_751064	maker	gene	172708	176734	.	+	.	ID=LDENG00105640;Name=LDENG00105640;Note=Similar to RGS20: Regulator of G-protein signaling 20 (Gallus gallus OX%3D9031);
scaffold25_size751064_422994_751064	maker	mRNA	172708	176734	.	+	.	ID=LDENT00105640;Parent=LDENG00105640;Name=LDENT00105640;Note=Similar to RGS20: Regulator of G-protein signaling 20 (Gallus gallus OX%3D9031);
scaffold25_size751064_422994_751064	maker	exon	172708	172865	.	+	.	ID=LDENT00105640:1;Parent=LDENT00105640;
scaffold25_size751064_422994_751064	maker	exon	175416	175499	.	+	.	ID=LDENT00105640:2;Parent=LDENT00105640;
scaffold25_size751064_422994_751064	maker	exon	175588	175822	.	+	.	ID=LDENT00105640:3;Parent=LDENT00105640;
scaffold25_size751064_422994_751064	maker	exon	176546	176734	.	+	.	ID=LDENT00105640:4;Parent=LDENT00105640;
scaffold25_size751064_422994_751064	maker	CDS	172708	172865	.	+	0	ID=LDENT00105640:cds;Parent=LDENT00105640;
scaffold25_size751064_422994_751064	maker	CDS	175416	175499	.	+	1	ID=LDENT00105640:cds;Parent=LDENT00105640;
scaffold25_size751064_422994_751064	maker	CDS	175588	175822	.	+	1	ID=LDENT00105640:cds;Parent=LDENT00105640;
scaffold25_size751064_422994_751064	maker	CDS	176546	176734	.	+	0	ID=LDENT00105640:cds;Parent=LDENT00105640;
scaffold25_size751064_422994_751064	maker	gene	182303	184914	.	+	.	ID=LDENG00105660;Name=LDENG00105660;Note=Similar to mrpl15: 39S ribosomal protein L15%2C mitochondrial (Danio rerio OX%3D7955);
scaffold25_size751064_422994_751064	maker	mRNA	182303	184914	.	+	.	ID=LDENT00105660;Parent=LDENG00105660;Name=LDENT00105660;Note=Similar to mrpl15: 39S ribosomal protein L15%2C mitochondrial (Danio rerio OX%3D7955);
scaffold25_size751064_422994_751064	maker	exon	182303	182407	.	+	.	ID=LDENT00105660:1;Parent=LDENT00105660;
scaffold25_size751064_422994_751064	maker	exon	182580	182737	.	+	.	ID=LDENT00105660:2;Parent=LDENT00105660;
scaffold25_size751064_422994_751064	maker	exon	183309	183474	.	+	.	ID=LDENT00105660:3;Parent=LDENT00105660;
scaffold25_size751064_422994_751064	maker	exon	184337	184460	.	+	.	ID=LDENT00105660:4;Parent=LDENT00105660;
scaffold25_size751064_422994_751064	maker	exon	184577	184914	.	+	.	ID=LDENT00105660:5;Parent=LDENT00105660;
scaffold25_size751064_422994_751064	maker	CDS	182303	182407	.	+	0	ID=LDENT00105660:cds;Parent=LDENT00105660;
scaffold25_size751064_422994_751064	maker	CDS	182580	182737	.	+	0	ID=LDENT00105660:cds;Parent=LDENT00105660;
scaffold25_size751064_422994_751064	maker	CDS	183309	183474	.	+	1	ID=LDENT00105660:cds;Parent=LDENT00105660;
scaffold25_size751064_422994_751064	maker	CDS	184337	184460	.	+	0	ID=LDENT00105660:cds;Parent=LDENT00105660;
scaffold25_size751064_422994_751064	maker	CDS	184577	184914	.	+	2	ID=LDENT00105660:cds;Parent=LDENT00105660;
scaffold25_size751064_422994_751064	maker	gene	191912	193114	.	+	.	ID=LDENG00105670;Name=LDENG00105670;Note=Similar to sox17a-a: Transcription factor Sox-17-alpha-A (Xenopus laevis OX%3D8355);
scaffold25_size751064_422994_751064	maker	mRNA	191912	193114	.	+	.	ID=LDENT00105670;Parent=LDENG00105670;Name=LDENT00105670;Note=Similar to sox17a-a: Transcription factor Sox-17-alpha-A (Xenopus laevis OX%3D8355);
scaffold25_size751064_422994_751064	maker	exon	191912	192197	.	+	.	ID=LDENT00105670:1;Parent=LDENT00105670;
scaffold25_size751064_422994_751064	maker	exon	192477	193114	.	+	.	ID=LDENT00105670:2;Parent=LDENT00105670;
scaffold25_size751064_422994_751064	maker	CDS	191912	192197	.	+	0	ID=LDENT00105670:cds;Parent=LDENT00105670;
scaffold25_size751064_422994_751064	maker	CDS	192477	193114	.	+	2	ID=LDENT00105670:cds;Parent=LDENT00105670;
scaffold25_size751064_422994_751064	maker	gene	213089	215267	.	+	.	ID=LDENG00105680;Name=LDENG00105680;Note=Similar to sox17a: Transcription factor Sox-17-alpha (Xenopus tropicalis OX%3D8364);
scaffold25_size751064_422994_751064	maker	mRNA	213089	215267	.	+	.	ID=LDENT00105680;Parent=LDENG00105680;Name=LDENT00105680;Note=Similar to sox17a: Transcription factor Sox-17-alpha (Xenopus tropicalis OX%3D8364);
scaffold25_size751064_422994_751064	maker	exon	213089	213522	.	+	.	ID=LDENT00105680:1;Parent=LDENT00105680;
scaffold25_size751064_422994_751064	maker	exon	213873	213997	.	+	.	ID=LDENT00105680:2;Parent=LDENT00105680;
scaffold25_size751064_422994_751064	maker	exon	214065	215267	.	+	.	ID=LDENT00105680:3;Parent=LDENT00105680;
scaffold25_size751064_422994_751064	maker	five_prime_UTR	213089	213221	.	+	.	ID=LDENT00105680:five_prime_utr;Parent=LDENT00105680;
scaffold25_size751064_422994_751064	maker	CDS	213222	213522	.	+	0	ID=LDENT00105680:cds;Parent=LDENT00105680;
scaffold25_size751064_422994_751064	maker	CDS	213873	213997	.	+	2	ID=LDENT00105680:cds;Parent=LDENT00105680;
scaffold25_size751064_422994_751064	maker	CDS	214065	214835	.	+	0	ID=LDENT00105680:cds;Parent=LDENT00105680;
scaffold25_size751064_422994_751064	maker	three_prime_UTR	214836	215267	.	+	.	ID=LDENT00105680:three_prime_utr;Parent=LDENT00105680;
scaffold25_size751064_422994_751064	maker	gene	229602	232657	.	+	.	ID=LDENG00105690;Name=LDENG00105690;Note=Similar to RP1: Oxygen-regulated protein 1 (Bos taurus OX%3D9913);
scaffold25_size751064_422994_751064	maker	mRNA	229602	232657	.	+	.	ID=LDENT00105690;Parent=LDENG00105690;Name=LDENT00105690;Note=Similar to RP1: Oxygen-regulated protein 1 (Bos taurus OX%3D9913);
scaffold25_size751064_422994_751064	maker	exon	229602	230243	.	+	.	ID=LDENT00105690:1;Parent=LDENT00105690;
scaffold25_size751064_422994_751064	maker	exon	230810	230966	.	+	.	ID=LDENT00105690:2;Parent=LDENT00105690;
scaffold25_size751064_422994_751064	maker	exon	231901	232466	.	+	.	ID=LDENT00105690:3;Parent=LDENT00105690;
scaffold25_size751064_422994_751064	maker	exon	232568	232657	.	+	.	ID=LDENT00105690:4;Parent=LDENT00105690;
scaffold25_size751064_422994_751064	maker	CDS	229602	230243	.	+	0	ID=LDENT00105690:cds;Parent=LDENT00105690;
scaffold25_size751064_422994_751064	maker	CDS	230810	230966	.	+	0	ID=LDENT00105690:cds;Parent=LDENT00105690;
scaffold25_size751064_422994_751064	maker	CDS	231901	232466	.	+	2	ID=LDENT00105690:cds;Parent=LDENT00105690;
scaffold25_size751064_422994_751064	maker	CDS	232568	232657	.	+	0	ID=LDENT00105690:cds;Parent=LDENT00105690;
scaffold25_size751064_422994_751064	maker	gene	236226	238517	.	+	.	ID=LDENG00105700;Name=LDENG00105700;Note=Similar to RP1: Oxygen-regulated protein 1 (Bos taurus OX%3D9913);
scaffold25_size751064_422994_751064	maker	mRNA	236226	238517	.	+	.	ID=LDENT00105700;Parent=LDENG00105700;Name=LDENT00105700;Note=Similar to RP1: Oxygen-regulated protein 1 (Bos taurus OX%3D9913);
scaffold25_size751064_422994_751064	maker	exon	236226	238517	.	+	.	ID=LDENT00105700:1;Parent=LDENT00105700;
scaffold25_size751064_422994_751064	maker	CDS	236226	238517	.	+	0	ID=LDENT00105700:cds;Parent=LDENT00105700;
scaffold25_size751064_422994_751064	maker	gene	270706	327771	.	+	.	ID=LDENG00105730;Name=LDENG00105730;Note=Similar to POU6F2: POU domain%2C class 6%2C transcription factor 2 (Homo sapiens OX%3D9606);
scaffold25_size751064_422994_751064	maker	mRNA	270706	327771	.	+	.	ID=LDENT00105730;Parent=LDENG00105730;Name=LDENT00105730;Note=Similar to POU6F2: POU domain%2C class 6%2C transcription factor 2 (Homo sapiens OX%3D9606);
scaffold25_size751064_422994_751064	maker	exon	270706	270877	.	+	.	ID=LDENT00105730:1;Parent=LDENT00105730;
scaffold25_size751064_422994_751064	maker	exon	284756	284853	.	+	.	ID=LDENT00105730:2;Parent=LDENT00105730;
scaffold25_size751064_422994_751064	maker	exon	288588	288807	.	+	.	ID=LDENT00105730:3;Parent=LDENT00105730;
scaffold25_size751064_422994_751064	maker	exon	305181	305497	.	+	.	ID=LDENT00105730:4;Parent=LDENT00105730;
scaffold25_size751064_422994_751064	maker	exon	316638	316775	.	+	.	ID=LDENT00105730:5;Parent=LDENT00105730;
scaffold25_size751064_422994_751064	maker	exon	321837	322046	.	+	.	ID=LDENT00105730:6;Parent=LDENT00105730;
scaffold25_size751064_422994_751064	maker	exon	323850	324003	.	+	.	ID=LDENT00105730:7;Parent=LDENT00105730;
scaffold25_size751064_422994_751064	maker	exon	327599	327771	.	+	.	ID=LDENT00105730:8;Parent=LDENT00105730;
scaffold25_size751064_422994_751064	maker	CDS	270706	270877	.	+	0	ID=LDENT00105730:cds;Parent=LDENT00105730;
scaffold25_size751064_422994_751064	maker	CDS	284756	284853	.	+	2	ID=LDENT00105730:cds;Parent=LDENT00105730;
scaffold25_size751064_422994_751064	maker	CDS	288588	288807	.	+	0	ID=LDENT00105730:cds;Parent=LDENT00105730;
scaffold25_size751064_422994_751064	maker	CDS	305181	305497	.	+	2	ID=LDENT00105730:cds;Parent=LDENT00105730;
scaffold25_size751064_422994_751064	maker	CDS	316638	316775	.	+	0	ID=LDENT00105730:cds;Parent=LDENT00105730;
scaffold25_size751064_422994_751064	maker	CDS	321837	322046	.	+	0	ID=LDENT00105730:cds;Parent=LDENT00105730;
scaffold25_size751064_422994_751064	maker	CDS	323850	324003	.	+	0	ID=LDENT00105730:cds;Parent=LDENT00105730;
scaffold25_size751064_422994_751064	maker	CDS	327599	327771	.	+	2	ID=LDENT00105730:cds;Parent=LDENT00105730;
scaffold25_size751064_422994_751064	maker	gene	90524	101441	.	-	.	ID=LDENG00105600;Name=LDENG00105600;Note=Similar to LPIN2: Phosphatidate phosphatase LPIN2 (Homo sapiens OX%3D9606);
scaffold25_size751064_422994_751064	maker	mRNA	90524	101441	.	-	.	ID=LDENT00105600;Parent=LDENG00105600;Name=LDENT00105600;Note=Similar to LPIN2: Phosphatidate phosphatase LPIN2 (Homo sapiens OX%3D9606);
scaffold25_size751064_422994_751064	maker	exon	90524	90668	.	-	.	ID=LDENT00105600:1;Parent=LDENT00105600;
scaffold25_size751064_422994_751064	maker	exon	90756	90859	.	-	.	ID=LDENT00105600:2;Parent=LDENT00105600;
scaffold25_size751064_422994_751064	maker	exon	90938	91052	.	-	.	ID=LDENT00105600:3;Parent=LDENT00105600;
scaffold25_size751064_422994_751064	maker	exon	91913	92065	.	-	.	ID=LDENT00105600:4;Parent=LDENT00105600;
scaffold25_size751064_422994_751064	maker	exon	92160	92246	.	-	.	ID=LDENT00105600:5;Parent=LDENT00105600;
scaffold25_size751064_422994_751064	maker	exon	92472	92620	.	-	.	ID=LDENT00105600:6;Parent=LDENT00105600;
scaffold25_size751064_422994_751064	maker	exon	92727	92871	.	-	.	ID=LDENT00105600:7;Parent=LDENT00105600;
scaffold25_size751064_422994_751064	maker	exon	93266	93342	.	-	.	ID=LDENT00105600:8;Parent=LDENT00105600;
scaffold25_size751064_422994_751064	maker	exon	93636	93719	.	-	.	ID=LDENT00105600:9;Parent=LDENT00105600;
scaffold25_size751064_422994_751064	maker	exon	94213	94282	.	-	.	ID=LDENT00105600:10;Parent=LDENT00105600;
scaffold25_size751064_422994_751064	maker	exon	94421	94514	.	-	.	ID=LDENT00105600:11;Parent=LDENT00105600;
scaffold25_size751064_422994_751064	maker	exon	94829	94935	.	-	.	ID=LDENT00105600:12;Parent=LDENT00105600;
scaffold25_size751064_422994_751064	maker	exon	95648	95747	.	-	.	ID=LDENT00105600:13;Parent=LDENT00105600;
scaffold25_size751064_422994_751064	maker	exon	96039	96477	.	-	.	ID=LDENT00105600:14;Parent=LDENT00105600;
scaffold25_size751064_422994_751064	maker	exon	96572	96698	.	-	.	ID=LDENT00105600:15;Parent=LDENT00105600;
scaffold25_size751064_422994_751064	maker	exon	97124	97240	.	-	.	ID=LDENT00105600:16;Parent=LDENT00105600;
scaffold25_size751064_422994_751064	maker	exon	97328	97617	.	-	.	ID=LDENT00105600:17;Parent=LDENT00105600;
scaffold25_size751064_422994_751064	maker	exon	97701	97796	.	-	.	ID=LDENT00105600:18;Parent=LDENT00105600;
scaffold25_size751064_422994_751064	maker	exon	98628	98828	.	-	.	ID=LDENT00105600:19;Parent=LDENT00105600;
scaffold25_size751064_422994_751064	maker	exon	101398	101441	.	-	.	ID=LDENT00105600:20;Parent=LDENT00105600;
scaffold25_size751064_422994_751064	maker	five_prime_UTR	101398	101441	.	-	.	ID=LDENT00105600:five_prime_utr;Parent=LDENT00105600;
scaffold25_size751064_422994_751064	maker	five_prime_UTR	98820	98828	.	-	.	ID=LDENT00105600:five_prime_utr;Parent=LDENT00105600;
scaffold25_size751064_422994_751064	maker	CDS	98628	98819	.	-	0	ID=LDENT00105600:cds;Parent=LDENT00105600;
scaffold25_size751064_422994_751064	maker	CDS	97701	97796	.	-	0	ID=LDENT00105600:cds;Parent=LDENT00105600;
scaffold25_size751064_422994_751064	maker	CDS	97328	97617	.	-	0	ID=LDENT00105600:cds;Parent=LDENT00105600;
scaffold25_size751064_422994_751064	maker	CDS	97124	97240	.	-	1	ID=LDENT00105600:cds;Parent=LDENT00105600;
scaffold25_size751064_422994_751064	maker	CDS	96572	96698	.	-	1	ID=LDENT00105600:cds;Parent=LDENT00105600;
scaffold25_size751064_422994_751064	maker	CDS	96039	96477	.	-	0	ID=LDENT00105600:cds;Parent=LDENT00105600;
scaffold25_size751064_422994_751064	maker	CDS	95648	95747	.	-	2	ID=LDENT00105600:cds;Parent=LDENT00105600;
scaffold25_size751064_422994_751064	maker	CDS	94829	94935	.	-	1	ID=LDENT00105600:cds;Parent=LDENT00105600;
scaffold25_size751064_422994_751064	maker	CDS	94421	94514	.	-	2	ID=LDENT00105600:cds;Parent=LDENT00105600;
scaffold25_size751064_422994_751064	maker	CDS	94213	94282	.	-	1	ID=LDENT00105600:cds;Parent=LDENT00105600;
scaffold25_size751064_422994_751064	maker	CDS	93636	93719	.	-	0	ID=LDENT00105600:cds;Parent=LDENT00105600;
scaffold25_size751064_422994_751064	maker	CDS	93266	93342	.	-	0	ID=LDENT00105600:cds;Parent=LDENT00105600;
scaffold25_size751064_422994_751064	maker	CDS	92727	92871	.	-	1	ID=LDENT00105600:cds;Parent=LDENT00105600;
scaffold25_size751064_422994_751064	maker	CDS	92472	92620	.	-	0	ID=LDENT00105600:cds;Parent=LDENT00105600;
scaffold25_size751064_422994_751064	maker	CDS	92160	92246	.	-	1	ID=LDENT00105600:cds;Parent=LDENT00105600;
scaffold25_size751064_422994_751064	maker	CDS	91913	92065	.	-	1	ID=LDENT00105600:cds;Parent=LDENT00105600;
scaffold25_size751064_422994_751064	maker	CDS	90938	91052	.	-	1	ID=LDENT00105600:cds;Parent=LDENT00105600;
scaffold25_size751064_422994_751064	maker	CDS	90756	90859	.	-	0	ID=LDENT00105600:cds;Parent=LDENT00105600;
scaffold25_size751064_422994_751064	maker	CDS	90524	90668	.	-	1	ID=LDENT00105600:cds;Parent=LDENT00105600;
scaffold25_size751064_422994_751064	maker	gene	102281	124201	.	-	.	ID=LDENG00105610;Name=LDENG00105610;Note=Similar to MYOM1: Myomesin-1 (Homo sapiens OX%3D9606);
scaffold25_size751064_422994_751064	maker	mRNA	102281	124201	.	-	.	ID=LDENT00105610;Parent=LDENG00105610;Name=LDENT00105610;Note=Similar to MYOM1: Myomesin-1 (Homo sapiens OX%3D9606);
scaffold25_size751064_422994_751064	maker	exon	118260	118274	.	-	.	ID=LDENT00105610:1;Parent=LDENT00105610;
scaffold25_size751064_422994_751064	maker	exon	102281	103303	.	-	.	ID=LDENT00105610:2;Parent=LDENT00105610;
scaffold25_size751064_422994_751064	maker	exon	103395	103536	.	-	.	ID=LDENT00105610:3;Parent=LDENT00105610;
scaffold25_size751064_422994_751064	maker	exon	106263	106478	.	-	.	ID=LDENT00105610:4;Parent=LDENT00105610;
scaffold25_size751064_422994_751064	maker	exon	106617	106672	.	-	.	ID=LDENT00105610:5;Parent=LDENT00105610;
scaffold25_size751064_422994_751064	maker	exon	107437	107459	.	-	.	ID=LDENT00105610:6;Parent=LDENT00105610;
scaffold25_size751064_422994_751064	maker	exon	107716	107752	.	-	.	ID=LDENT00105610:7;Parent=LDENT00105610;
scaffold25_size751064_422994_751064	maker	exon	107885	108048	.	-	.	ID=LDENT00105610:8;Parent=LDENT00105610;
scaffold25_size751064_422994_751064	maker	exon	108153	108258	.	-	.	ID=LDENT00105610:9;Parent=LDENT00105610;
scaffold25_size751064_422994_751064	maker	exon	108344	108382	.	-	.	ID=LDENT00105610:10;Parent=LDENT00105610;
scaffold25_size751064_422994_751064	maker	exon	108470	108557	.	-	.	ID=LDENT00105610:11;Parent=LDENT00105610;
scaffold25_size751064_422994_751064	maker	exon	109233	109346	.	-	.	ID=LDENT00105610:12;Parent=LDENT00105610;
scaffold25_size751064_422994_751064	maker	exon	109438	109505	.	-	.	ID=LDENT00105610:13;Parent=LDENT00105610;
scaffold25_size751064_422994_751064	maker	exon	109593	109652	.	-	.	ID=LDENT00105610:14;Parent=LDENT00105610;
scaffold25_size751064_422994_751064	maker	exon	109958	110102	.	-	.	ID=LDENT00105610:15;Parent=LDENT00105610;
scaffold25_size751064_422994_751064	maker	exon	110185	110321	.	-	.	ID=LDENT00105610:16;Parent=LDENT00105610;
scaffold25_size751064_422994_751064	maker	exon	110446	110490	.	-	.	ID=LDENT00105610:17;Parent=LDENT00105610;
scaffold25_size751064_422994_751064	maker	exon	110588	110694	.	-	.	ID=LDENT00105610:18;Parent=LDENT00105610;
scaffold25_size751064_422994_751064	maker	exon	110779	110935	.	-	.	ID=LDENT00105610:19;Parent=LDENT00105610;
scaffold25_size751064_422994_751064	maker	exon	111009	111123	.	-	.	ID=LDENT00105610:20;Parent=LDENT00105610;
scaffold25_size751064_422994_751064	maker	exon	111227	111411	.	-	.	ID=LDENT00105610:21;Parent=LDENT00105610;
scaffold25_size751064_422994_751064	maker	exon	111500	111626	.	-	.	ID=LDENT00105610:22;Parent=LDENT00105610;
scaffold25_size751064_422994_751064	maker	exon	111816	112012	.	-	.	ID=LDENT00105610:23;Parent=LDENT00105610;
scaffold25_size751064_422994_751064	maker	exon	112900	113346	.	-	.	ID=LDENT00105610:24;Parent=LDENT00105610;
scaffold25_size751064_422994_751064	maker	exon	114760	114881	.	-	.	ID=LDENT00105610:25;Parent=LDENT00105610;
scaffold25_size751064_422994_751064	maker	exon	115101	115275	.	-	.	ID=LDENT00105610:26;Parent=LDENT00105610;
scaffold25_size751064_422994_751064	maker	exon	115364	115547	.	-	.	ID=LDENT00105610:27;Parent=LDENT00105610;
scaffold25_size751064_422994_751064	maker	exon	115646	115770	.	-	.	ID=LDENT00105610:28;Parent=LDENT00105610;
scaffold25_size751064_422994_751064	maker	exon	115889	115942	.	-	.	ID=LDENT00105610:29;Parent=LDENT00105610;
scaffold25_size751064_422994_751064	maker	exon	116076	116275	.	-	.	ID=LDENT00105610:30;Parent=LDENT00105610;
scaffold25_size751064_422994_751064	maker	exon	116467	116608	.	-	.	ID=LDENT00105610:31;Parent=LDENT00105610;
scaffold25_size751064_422994_751064	maker	exon	117220	117381	.	-	.	ID=LDENT00105610:32;Parent=LDENT00105610;
scaffold25_size751064_422994_751064	maker	exon	117512	117673	.	-	.	ID=LDENT00105610:33;Parent=LDENT00105610;
scaffold25_size751064_422994_751064	maker	exon	118493	118534	.	-	.	ID=LDENT00105610:34;Parent=LDENT00105610;
scaffold25_size751064_422994_751064	maker	exon	119206	119294	.	-	.	ID=LDENT00105610:35;Parent=LDENT00105610;
scaffold25_size751064_422994_751064	maker	exon	119681	119773	.	-	.	ID=LDENT00105610:36;Parent=LDENT00105610;
scaffold25_size751064_422994_751064	maker	exon	119980	120137	.	-	.	ID=LDENT00105610:37;Parent=LDENT00105610;
scaffold25_size751064_422994_751064	maker	exon	121108	121282	.	-	.	ID=LDENT00105610:38;Parent=LDENT00105610;
scaffold25_size751064_422994_751064	maker	exon	121397	121531	.	-	.	ID=LDENT00105610:39;Parent=LDENT00105610;
scaffold25_size751064_422994_751064	maker	exon	123453	123660	.	-	.	ID=LDENT00105610:40;Parent=LDENT00105610;
scaffold25_size751064_422994_751064	maker	exon	124051	124201	.	-	.	ID=LDENT00105610:41;Parent=LDENT00105610;
scaffold25_size751064_422994_751064	maker	five_prime_UTR	124051	124201	.	-	.	ID=LDENT00105610:five_prime_utr;Parent=LDENT00105610;
scaffold25_size751064_422994_751064	maker	five_prime_UTR	123590	123660	.	-	.	ID=LDENT00105610:five_prime_utr;Parent=LDENT00105610;
scaffold25_size751064_422994_751064	maker	CDS	123453	123589	.	-	0	ID=LDENT00105610:cds;Parent=LDENT00105610;
scaffold25_size751064_422994_751064	maker	CDS	121397	121531	.	-	1	ID=LDENT00105610:cds;Parent=LDENT00105610;
scaffold25_size751064_422994_751064	maker	CDS	121108	121282	.	-	1	ID=LDENT00105610:cds;Parent=LDENT00105610;
scaffold25_size751064_422994_751064	maker	CDS	119980	120137	.	-	0	ID=LDENT00105610:cds;Parent=LDENT00105610;
scaffold25_size751064_422994_751064	maker	CDS	119681	119773	.	-	1	ID=LDENT00105610:cds;Parent=LDENT00105610;
scaffold25_size751064_422994_751064	maker	CDS	119206	119294	.	-	1	ID=LDENT00105610:cds;Parent=LDENT00105610;
scaffold25_size751064_422994_751064	maker	CDS	118493	118534	.	-	2	ID=LDENT00105610:cds;Parent=LDENT00105610;
scaffold25_size751064_422994_751064	maker	CDS	118260	118274	.	-	2	ID=LDENT00105610:cds;Parent=LDENT00105610;
scaffold25_size751064_422994_751064	maker	CDS	117512	117673	.	-	2	ID=LDENT00105610:cds;Parent=LDENT00105610;
scaffold25_size751064_422994_751064	maker	CDS	117220	117381	.	-	2	ID=LDENT00105610:cds;Parent=LDENT00105610;
scaffold25_size751064_422994_751064	maker	CDS	116467	116608	.	-	2	ID=LDENT00105610:cds;Parent=LDENT00105610;
scaffold25_size751064_422994_751064	maker	CDS	116076	116275	.	-	1	ID=LDENT00105610:cds;Parent=LDENT00105610;
scaffold25_size751064_422994_751064	maker	CDS	115889	115942	.	-	2	ID=LDENT00105610:cds;Parent=LDENT00105610;
scaffold25_size751064_422994_751064	maker	CDS	115646	115770	.	-	2	ID=LDENT00105610:cds;Parent=LDENT00105610;
scaffold25_size751064_422994_751064	maker	CDS	115364	115547	.	-	0	ID=LDENT00105610:cds;Parent=LDENT00105610;
scaffold25_size751064_422994_751064	maker	CDS	115101	115275	.	-	2	ID=LDENT00105610:cds;Parent=LDENT00105610;
scaffold25_size751064_422994_751064	maker	CDS	114760	114881	.	-	1	ID=LDENT00105610:cds;Parent=LDENT00105610;
scaffold25_size751064_422994_751064	maker	CDS	112900	113346	.	-	2	ID=LDENT00105610:cds;Parent=LDENT00105610;
scaffold25_size751064_422994_751064	maker	CDS	111816	112012	.	-	2	ID=LDENT00105610:cds;Parent=LDENT00105610;
scaffold25_size751064_422994_751064	maker	CDS	111500	111626	.	-	0	ID=LDENT00105610:cds;Parent=LDENT00105610;
scaffold25_size751064_422994_751064	maker	CDS	111227	111411	.	-	2	ID=LDENT00105610:cds;Parent=LDENT00105610;
scaffold25_size751064_422994_751064	maker	CDS	111009	111123	.	-	0	ID=LDENT00105610:cds;Parent=LDENT00105610;
scaffold25_size751064_422994_751064	maker	CDS	110779	110935	.	-	2	ID=LDENT00105610:cds;Parent=LDENT00105610;
scaffold25_size751064_422994_751064	maker	CDS	110588	110694	.	-	1	ID=LDENT00105610:cds;Parent=LDENT00105610;
scaffold25_size751064_422994_751064	maker	CDS	110446	110490	.	-	2	ID=LDENT00105610:cds;Parent=LDENT00105610;
scaffold25_size751064_422994_751064	maker	CDS	110185	110321	.	-	2	ID=LDENT00105610:cds;Parent=LDENT00105610;
scaffold25_size751064_422994_751064	maker	CDS	109958	110102	.	-	0	ID=LDENT00105610:cds;Parent=LDENT00105610;
scaffold25_size751064_422994_751064	maker	CDS	109593	109652	.	-	2	ID=LDENT00105610:cds;Parent=LDENT00105610;
scaffold25_size751064_422994_751064	maker	CDS	109438	109505	.	-	2	ID=LDENT00105610:cds;Parent=LDENT00105610;
scaffold25_size751064_422994_751064	maker	CDS	109233	109346	.	-	0	ID=LDENT00105610:cds;Parent=LDENT00105610;
scaffold25_size751064_422994_751064	maker	CDS	108470	108557	.	-	0	ID=LDENT00105610:cds;Parent=LDENT00105610;
scaffold25_size751064_422994_751064	maker	CDS	108344	108382	.	-	2	ID=LDENT00105610:cds;Parent=LDENT00105610;
scaffold25_size751064_422994_751064	maker	CDS	108153	108258	.	-	2	ID=LDENT00105610:cds;Parent=LDENT00105610;
scaffold25_size751064_422994_751064	maker	CDS	107885	108048	.	-	1	ID=LDENT00105610:cds;Parent=LDENT00105610;
scaffold25_size751064_422994_751064	maker	CDS	107716	107752	.	-	2	ID=LDENT00105610:cds;Parent=LDENT00105610;
scaffold25_size751064_422994_751064	maker	CDS	107437	107459	.	-	1	ID=LDENT00105610:cds;Parent=LDENT00105610;
scaffold25_size751064_422994_751064	maker	CDS	106617	106672	.	-	2	ID=LDENT00105610:cds;Parent=LDENT00105610;
scaffold25_size751064_422994_751064	maker	CDS	106263	106478	.	-	0	ID=LDENT00105610:cds;Parent=LDENT00105610;
scaffold25_size751064_422994_751064	maker	CDS	103395	103536	.	-	0	ID=LDENT00105610:cds;Parent=LDENT00105610;
scaffold25_size751064_422994_751064	maker	CDS	103047	103303	.	-	2	ID=LDENT00105610:cds;Parent=LDENT00105610;
scaffold25_size751064_422994_751064	maker	three_prime_UTR	102281	103046	.	-	.	ID=LDENT00105610:three_prime_utr;Parent=LDENT00105610;
scaffold25_size751064_422994_751064	maker	gene	176394	181180	.	-	.	ID=LDENG00105650;Name=LDENG00105650;Note=Similar to LYPLA1: Acyl-protein thioesterase 1 (Oryctolagus cuniculus OX%3D9986);
scaffold25_size751064_422994_751064	maker	mRNA	176394	181180	.	-	.	ID=LDENT00105650;Parent=LDENG00105650;Name=LDENT00105650;Note=Similar to LYPLA1: Acyl-protein thioesterase 1 (Oryctolagus cuniculus OX%3D9986);
scaffold25_size751064_422994_751064	maker	exon	176394	178055	.	-	.	ID=LDENT00105650:1;Parent=LDENT00105650;
scaffold25_size751064_422994_751064	maker	exon	178153	178329	.	-	.	ID=LDENT00105650:2;Parent=LDENT00105650;
scaffold25_size751064_422994_751064	maker	exon	178549	178650	.	-	.	ID=LDENT00105650:3;Parent=LDENT00105650;
scaffold25_size751064_422994_751064	maker	exon	179196	179269	.	-	.	ID=LDENT00105650:4;Parent=LDENT00105650;
scaffold25_size751064_422994_751064	maker	exon	179379	179449	.	-	.	ID=LDENT00105650:5;Parent=LDENT00105650;
scaffold25_size751064_422994_751064	maker	exon	179547	179594	.	-	.	ID=LDENT00105650:6;Parent=LDENT00105650;
scaffold25_size751064_422994_751064	maker	exon	180070	180135	.	-	.	ID=LDENT00105650:7;Parent=LDENT00105650;
scaffold25_size751064_422994_751064	maker	exon	180835	180866	.	-	.	ID=LDENT00105650:8;Parent=LDENT00105650;
scaffold25_size751064_422994_751064	maker	exon	181025	181180	.	-	.	ID=LDENT00105650:9;Parent=LDENT00105650;
scaffold25_size751064_422994_751064	maker	five_prime_UTR	181094	181180	.	-	.	ID=LDENT00105650:five_prime_utr;Parent=LDENT00105650;
scaffold25_size751064_422994_751064	maker	CDS	181025	181093	.	-	0	ID=LDENT00105650:cds;Parent=LDENT00105650;
scaffold25_size751064_422994_751064	maker	CDS	180835	180866	.	-	0	ID=LDENT00105650:cds;Parent=LDENT00105650;
scaffold25_size751064_422994_751064	maker	CDS	180070	180135	.	-	1	ID=LDENT00105650:cds;Parent=LDENT00105650;
scaffold25_size751064_422994_751064	maker	CDS	179547	179594	.	-	1	ID=LDENT00105650:cds;Parent=LDENT00105650;
scaffold25_size751064_422994_751064	maker	CDS	179379	179449	.	-	1	ID=LDENT00105650:cds;Parent=LDENT00105650;
scaffold25_size751064_422994_751064	maker	CDS	179196	179269	.	-	2	ID=LDENT00105650:cds;Parent=LDENT00105650;
scaffold25_size751064_422994_751064	maker	CDS	178549	178650	.	-	0	ID=LDENT00105650:cds;Parent=LDENT00105650;
scaffold25_size751064_422994_751064	maker	CDS	178153	178329	.	-	0	ID=LDENT00105650:cds;Parent=LDENT00105650;
scaffold25_size751064_422994_751064	maker	CDS	177996	178055	.	-	0	ID=LDENT00105650:cds;Parent=LDENT00105650;
scaffold25_size751064_422994_751064	maker	three_prime_UTR	176394	177995	.	-	.	ID=LDENT00105650:three_prime_utr;Parent=LDENT00105650;
scaffold25_size751064_422994_751064	maker	gene	239820	251080	.	-	.	ID=LDENG00105710;Name=LDENG00105710;Note=Similar to ESCO1: N-acetyltransferase ESCO1 (Homo sapiens OX%3D9606);
scaffold25_size751064_422994_751064	maker	mRNA	239820	251080	.	-	.	ID=LDENT00105710;Parent=LDENG00105710;Name=LDENT00105710;Note=Similar to ESCO1: N-acetyltransferase ESCO1 (Homo sapiens OX%3D9606);
scaffold25_size751064_422994_751064	maker	exon	243057	243165	.	-	.	ID=LDENT00105710:1;Parent=LDENT00105710;
scaffold25_size751064_422994_751064	maker	exon	243248	243329	.	-	.	ID=LDENT00105710:2;Parent=LDENT00105710;
scaffold25_size751064_422994_751064	maker	exon	239820	241531	.	-	.	ID=LDENT00105710:3;Parent=LDENT00105710;
scaffold25_size751064_422994_751064	maker	exon	241633	241817	.	-	.	ID=LDENT00105710:4;Parent=LDENT00105710;
scaffold25_size751064_422994_751064	maker	exon	241969	242112	.	-	.	ID=LDENT00105710:5;Parent=LDENT00105710;
scaffold25_size751064_422994_751064	maker	exon	242498	242587	.	-	.	ID=LDENT00105710:6;Parent=LDENT00105710;
scaffold25_size751064_422994_751064	maker	exon	242784	242915	.	-	.	ID=LDENT00105710:7;Parent=LDENT00105710;
scaffold25_size751064_422994_751064	maker	exon	243840	243942	.	-	.	ID=LDENT00105710:8;Parent=LDENT00105710;
scaffold25_size751064_422994_751064	maker	exon	244047	250320	.	-	.	ID=LDENT00105710:9;Parent=LDENT00105710;
scaffold25_size751064_422994_751064	maker	exon	251047	251080	.	-	.	ID=LDENT00105710:10;Parent=LDENT00105710;
scaffold25_size751064_422994_751064	maker	five_prime_UTR	251047	251080	.	-	.	ID=LDENT00105710:five_prime_utr;Parent=LDENT00105710;
scaffold25_size751064_422994_751064	maker	five_prime_UTR	250320	250320	.	-	.	ID=LDENT00105710:five_prime_utr;Parent=LDENT00105710;
scaffold25_size751064_422994_751064	maker	CDS	244047	250319	.	-	0	ID=LDENT00105710:cds;Parent=LDENT00105710;
scaffold25_size751064_422994_751064	maker	CDS	243840	243942	.	-	0	ID=LDENT00105710:cds;Parent=LDENT00105710;
scaffold25_size751064_422994_751064	maker	CDS	243248	243329	.	-	2	ID=LDENT00105710:cds;Parent=LDENT00105710;
scaffold25_size751064_422994_751064	maker	CDS	243057	243165	.	-	1	ID=LDENT00105710:cds;Parent=LDENT00105710;
scaffold25_size751064_422994_751064	maker	CDS	242784	242915	.	-	0	ID=LDENT00105710:cds;Parent=LDENT00105710;
scaffold25_size751064_422994_751064	maker	CDS	242498	242587	.	-	0	ID=LDENT00105710:cds;Parent=LDENT00105710;
scaffold25_size751064_422994_751064	maker	CDS	241969	242112	.	-	0	ID=LDENT00105710:cds;Parent=LDENT00105710;
scaffold25_size751064_422994_751064	maker	CDS	241633	241817	.	-	0	ID=LDENT00105710:cds;Parent=LDENT00105710;
scaffold25_size751064_422994_751064	maker	CDS	241336	241531	.	-	1	ID=LDENT00105710:cds;Parent=LDENT00105710;
scaffold25_size751064_422994_751064	maker	three_prime_UTR	239820	241335	.	-	.	ID=LDENT00105710:three_prime_utr;Parent=LDENT00105710;
scaffold25_size751064_422994_751064	maker	gene	251555	265289	.	-	.	ID=LDENG00105720;Name=LDENG00105720;Note=Similar to VPS41: Vacuolar protein sorting-associated protein 41 homolog (Homo sapiens OX%3D9606);
scaffold25_size751064_422994_751064	maker	mRNA	251555	265289	.	-	.	ID=LDENT00105720;Parent=LDENG00105720;Name=LDENT00105720;Note=Similar to VPS41: Vacuolar protein sorting-associated protein 41 homolog (Homo sapiens OX%3D9606);
scaffold25_size751064_422994_751064	maker	exon	251555	251932	.	-	.	ID=LDENT00105720:1;Parent=LDENT00105720;
scaffold25_size751064_422994_751064	maker	exon	252254	252333	.	-	.	ID=LDENT00105720:2;Parent=LDENT00105720;
scaffold25_size751064_422994_751064	maker	exon	252432	252476	.	-	.	ID=LDENT00105720:3;Parent=LDENT00105720;
scaffold25_size751064_422994_751064	maker	exon	252563	252662	.	-	.	ID=LDENT00105720:4;Parent=LDENT00105720;
scaffold25_size751064_422994_751064	maker	exon	253097	253233	.	-	.	ID=LDENT00105720:5;Parent=LDENT00105720;
scaffold25_size751064_422994_751064	maker	exon	253345	253485	.	-	.	ID=LDENT00105720:6;Parent=LDENT00105720;
scaffold25_size751064_422994_751064	maker	exon	253568	253622	.	-	.	ID=LDENT00105720:7;Parent=LDENT00105720;
scaffold25_size751064_422994_751064	maker	exon	253743	253880	.	-	.	ID=LDENT00105720:8;Parent=LDENT00105720;
scaffold25_size751064_422994_751064	maker	exon	253965	254015	.	-	.	ID=LDENT00105720:9;Parent=LDENT00105720;
scaffold25_size751064_422994_751064	maker	exon	254110	254151	.	-	.	ID=LDENT00105720:10;Parent=LDENT00105720;
scaffold25_size751064_422994_751064	maker	exon	254225	254369	.	-	.	ID=LDENT00105720:11;Parent=LDENT00105720;
scaffold25_size751064_422994_751064	maker	exon	254509	254636	.	-	.	ID=LDENT00105720:12;Parent=LDENT00105720;
scaffold25_size751064_422994_751064	maker	exon	254748	254840	.	-	.	ID=LDENT00105720:13;Parent=LDENT00105720;
scaffold25_size751064_422994_751064	maker	exon	254918	254999	.	-	.	ID=LDENT00105720:14;Parent=LDENT00105720;
scaffold25_size751064_422994_751064	maker	exon	255216	255334	.	-	.	ID=LDENT00105720:15;Parent=LDENT00105720;
scaffold25_size751064_422994_751064	maker	exon	255445	255560	.	-	.	ID=LDENT00105720:16;Parent=LDENT00105720;
scaffold25_size751064_422994_751064	maker	exon	255695	255824	.	-	.	ID=LDENT00105720:17;Parent=LDENT00105720;
scaffold25_size751064_422994_751064	maker	exon	255905	256002	.	-	.	ID=LDENT00105720:18;Parent=LDENT00105720;
scaffold25_size751064_422994_751064	maker	exon	256258	256324	.	-	.	ID=LDENT00105720:19;Parent=LDENT00105720;
scaffold25_size751064_422994_751064	maker	exon	256419	256565	.	-	.	ID=LDENT00105720:20;Parent=LDENT00105720;
scaffold25_size751064_422994_751064	maker	exon	256677	256796	.	-	.	ID=LDENT00105720:21;Parent=LDENT00105720;
scaffold25_size751064_422994_751064	maker	exon	258139	258204	.	-	.	ID=LDENT00105720:22;Parent=LDENT00105720;
scaffold25_size751064_422994_751064	maker	exon	258340	258402	.	-	.	ID=LDENT00105720:23;Parent=LDENT00105720;
scaffold25_size751064_422994_751064	maker	exon	259365	259439	.	-	.	ID=LDENT00105720:24;Parent=LDENT00105720;
scaffold25_size751064_422994_751064	maker	exon	260657	260734	.	-	.	ID=LDENT00105720:25;Parent=LDENT00105720;
scaffold25_size751064_422994_751064	maker	exon	262095	262202	.	-	.	ID=LDENT00105720:26;Parent=LDENT00105720;
scaffold25_size751064_422994_751064	maker	exon	264645	264683	.	-	.	ID=LDENT00105720:27;Parent=LDENT00105720;
scaffold25_size751064_422994_751064	maker	exon	265086	265289	.	-	.	ID=LDENT00105720:28;Parent=LDENT00105720;
scaffold25_size751064_422994_751064	maker	five_prime_UTR	265107	265289	.	-	.	ID=LDENT00105720:five_prime_utr;Parent=LDENT00105720;
scaffold25_size751064_422994_751064	maker	CDS	265086	265106	.	-	0	ID=LDENT00105720:cds;Parent=LDENT00105720;
scaffold25_size751064_422994_751064	maker	CDS	264645	264683	.	-	0	ID=LDENT00105720:cds;Parent=LDENT00105720;
scaffold25_size751064_422994_751064	maker	CDS	262095	262202	.	-	0	ID=LDENT00105720:cds;Parent=LDENT00105720;
scaffold25_size751064_422994_751064	maker	CDS	260657	260734	.	-	0	ID=LDENT00105720:cds;Parent=LDENT00105720;
scaffold25_size751064_422994_751064	maker	CDS	259365	259439	.	-	0	ID=LDENT00105720:cds;Parent=LDENT00105720;
scaffold25_size751064_422994_751064	maker	CDS	258340	258402	.	-	0	ID=LDENT00105720:cds;Parent=LDENT00105720;
scaffold25_size751064_422994_751064	maker	CDS	258139	258204	.	-	0	ID=LDENT00105720:cds;Parent=LDENT00105720;
scaffold25_size751064_422994_751064	maker	CDS	256677	256796	.	-	0	ID=LDENT00105720:cds;Parent=LDENT00105720;
scaffold25_size751064_422994_751064	maker	CDS	256419	256565	.	-	0	ID=LDENT00105720:cds;Parent=LDENT00105720;
scaffold25_size751064_422994_751064	maker	CDS	256258	256324	.	-	0	ID=LDENT00105720:cds;Parent=LDENT00105720;
scaffold25_size751064_422994_751064	maker	CDS	255905	256002	.	-	2	ID=LDENT00105720:cds;Parent=LDENT00105720;
scaffold25_size751064_422994_751064	maker	CDS	255695	255824	.	-	0	ID=LDENT00105720:cds;Parent=LDENT00105720;
scaffold25_size751064_422994_751064	maker	CDS	255445	255560	.	-	2	ID=LDENT00105720:cds;Parent=LDENT00105720;
scaffold25_size751064_422994_751064	maker	CDS	255216	255334	.	-	0	ID=LDENT00105720:cds;Parent=LDENT00105720;
scaffold25_size751064_422994_751064	maker	CDS	254918	254999	.	-	1	ID=LDENT00105720:cds;Parent=LDENT00105720;
scaffold25_size751064_422994_751064	maker	CDS	254748	254840	.	-	0	ID=LDENT00105720:cds;Parent=LDENT00105720;
scaffold25_size751064_422994_751064	maker	CDS	254509	254636	.	-	0	ID=LDENT00105720:cds;Parent=LDENT00105720;
scaffold25_size751064_422994_751064	maker	CDS	254225	254369	.	-	1	ID=LDENT00105720:cds;Parent=LDENT00105720;
scaffold25_size751064_422994_751064	maker	CDS	254110	254151	.	-	0	ID=LDENT00105720:cds;Parent=LDENT00105720;
scaffold25_size751064_422994_751064	maker	CDS	253965	254015	.	-	0	ID=LDENT00105720:cds;Parent=LDENT00105720;
scaffold25_size751064_422994_751064	maker	CDS	253743	253880	.	-	0	ID=LDENT00105720:cds;Parent=LDENT00105720;
scaffold25_size751064_422994_751064	maker	CDS	253568	253622	.	-	0	ID=LDENT00105720:cds;Parent=LDENT00105720;
scaffold25_size751064_422994_751064	maker	CDS	253345	253485	.	-	2	ID=LDENT00105720:cds;Parent=LDENT00105720;
scaffold25_size751064_422994_751064	maker	CDS	253097	253233	.	-	2	ID=LDENT00105720:cds;Parent=LDENT00105720;
scaffold25_size751064_422994_751064	maker	CDS	252563	252662	.	-	0	ID=LDENT00105720:cds;Parent=LDENT00105720;
scaffold25_size751064_422994_751064	maker	CDS	252432	252476	.	-	2	ID=LDENT00105720:cds;Parent=LDENT00105720;
scaffold25_size751064_422994_751064	maker	CDS	252254	252333	.	-	2	ID=LDENT00105720:cds;Parent=LDENT00105720;
scaffold25_size751064_422994_751064	maker	CDS	251852	251932	.	-	0	ID=LDENT00105720:cds;Parent=LDENT00105720;
scaffold25_size751064_422994_751064	maker	three_prime_UTR	251555	251851	.	-	.	ID=LDENT00105720:three_prime_utr;Parent=LDENT00105720;
scaffold30_size458151	maker	gene	1436	1896	.	+	.	ID=LDENG00128640;Name=LDENG00128640;Note=Protein of unknown function;
scaffold30_size458151	maker	mRNA	1436	1896	.	+	.	ID=LDENT00128640;Parent=LDENG00128640;Name=LDENT00128640;Note=Protein of unknown function;
scaffold30_size458151	maker	exon	1436	1468	.	+	.	ID=LDENT00128640:1;Parent=LDENT00128640;
scaffold30_size458151	maker	exon	1607	1705	.	+	.	ID=LDENT00128640:2;Parent=LDENT00128640;
scaffold30_size458151	maker	exon	1801	1896	.	+	.	ID=LDENT00128640:3;Parent=LDENT00128640;
scaffold30_size458151	maker	CDS	1436	1468	.	+	0	ID=LDENT00128640:cds;Parent=LDENT00128640;
scaffold30_size458151	maker	CDS	1607	1705	.	+	0	ID=LDENT00128640:cds;Parent=LDENT00128640;
scaffold30_size458151	maker	CDS	1801	1896	.	+	0	ID=LDENT00128640:cds;Parent=LDENT00128640;
scaffold30_size458151	maker	gene	95510	99440	.	+	.	ID=LDENG00128700;Name=LDENG00128700;Note=Similar to Asb13: Ankyrin repeat and SOCS box protein 13 (Mus musculus OX%3D10090);
scaffold30_size458151	maker	mRNA	95510	99440	.	+	.	ID=LDENT00128700;Parent=LDENG00128700;Name=LDENT00128700;Note=Similar to Asb13: Ankyrin repeat and SOCS box protein 13 (Mus musculus OX%3D10090);
scaffold30_size458151	maker	exon	95510	95690	.	+	.	ID=LDENT00128700:1;Parent=LDENT00128700;
scaffold30_size458151	maker	exon	96670	96869	.	+	.	ID=LDENT00128700:2;Parent=LDENT00128700;
scaffold30_size458151	maker	exon	97010	97160	.	+	.	ID=LDENT00128700:3;Parent=LDENT00128700;
scaffold30_size458151	maker	exon	97843	97977	.	+	.	ID=LDENT00128700:4;Parent=LDENT00128700;
scaffold30_size458151	maker	exon	98254	98445	.	+	.	ID=LDENT00128700:5;Parent=LDENT00128700;
scaffold30_size458151	maker	exon	98541	99440	.	+	.	ID=LDENT00128700:6;Parent=LDENT00128700;
scaffold30_size458151	maker	five_prime_UTR	95510	95647	.	+	.	ID=LDENT00128700:five_prime_utr;Parent=LDENT00128700;
scaffold30_size458151	maker	CDS	95648	95690	.	+	0	ID=LDENT00128700:cds;Parent=LDENT00128700;
scaffold30_size458151	maker	CDS	96670	96869	.	+	2	ID=LDENT00128700:cds;Parent=LDENT00128700;
scaffold30_size458151	maker	CDS	97010	97160	.	+	0	ID=LDENT00128700:cds;Parent=LDENT00128700;
scaffold30_size458151	maker	CDS	97843	97977	.	+	2	ID=LDENT00128700:cds;Parent=LDENT00128700;
scaffold30_size458151	maker	CDS	98254	98445	.	+	2	ID=LDENT00128700:cds;Parent=LDENT00128700;
scaffold30_size458151	maker	CDS	98541	98689	.	+	2	ID=LDENT00128700:cds;Parent=LDENT00128700;
scaffold30_size458151	maker	three_prime_UTR	98690	99440	.	+	.	ID=LDENT00128700:three_prime_utr;Parent=LDENT00128700;
scaffold30_size458151	maker	gene	130296	132583	.	+	.	ID=LDENG00128740;Name=LDENG00128740;Note=Similar to Golt1b: Vesicle transport protein GOT1B (Mus musculus OX%3D10090);
scaffold30_size458151	maker	mRNA	130296	132583	.	+	.	ID=LDENT00128740;Parent=LDENG00128740;Name=LDENT00128740;Note=Similar to Golt1b: Vesicle transport protein GOT1B (Mus musculus OX%3D10090);
scaffold30_size458151	maker	exon	130296	130404	.	+	.	ID=LDENT00128740:1;Parent=LDENT00128740;
scaffold30_size458151	maker	exon	130797	130888	.	+	.	ID=LDENT00128740:2;Parent=LDENT00128740;
scaffold30_size458151	maker	exon	131019	131197	.	+	.	ID=LDENT00128740:3;Parent=LDENT00128740;
scaffold30_size458151	maker	exon	131297	131378	.	+	.	ID=LDENT00128740:4;Parent=LDENT00128740;
scaffold30_size458151	maker	exon	131711	132583	.	+	.	ID=LDENT00128740:5;Parent=LDENT00128740;
scaffold30_size458151	maker	five_prime_UTR	130296	130379	.	+	.	ID=LDENT00128740:five_prime_utr;Parent=LDENT00128740;
scaffold30_size458151	maker	CDS	130380	130404	.	+	0	ID=LDENT00128740:cds;Parent=LDENT00128740;
scaffold30_size458151	maker	CDS	130797	130888	.	+	2	ID=LDENT00128740:cds;Parent=LDENT00128740;
scaffold30_size458151	maker	CDS	131019	131197	.	+	0	ID=LDENT00128740:cds;Parent=LDENT00128740;
scaffold30_size458151	maker	CDS	131297	131378	.	+	1	ID=LDENT00128740:cds;Parent=LDENT00128740;
scaffold30_size458151	maker	CDS	131711	131749	.	+	0	ID=LDENT00128740:cds;Parent=LDENT00128740;
scaffold30_size458151	maker	three_prime_UTR	131750	132583	.	+	.	ID=LDENT00128740:three_prime_utr;Parent=LDENT00128740;
scaffold30_size458151	maker	gene	174081	174443	.	+	.	ID=LDENG00128770;Name=LDENG00128770;Note=Similar to PTHLH: Parathyroid hormone-related protein (Gallus gallus OX%3D9031);
scaffold30_size458151	maker	mRNA	174081	174443	.	+	.	ID=LDENT00128770;Parent=LDENG00128770;Name=LDENT00128770;Note=Similar to PTHLH: Parathyroid hormone-related protein (Gallus gallus OX%3D9031);
scaffold30_size458151	maker	exon	174081	174443	.	+	.	ID=LDENT00128770:1;Parent=LDENT00128770;
scaffold30_size458151	maker	CDS	174081	174443	.	+	0	ID=LDENT00128770:cds;Parent=LDENT00128770;
scaffold30_size458151	maker	gene	177810	178745	.	+	.	ID=LDENG00128780;Name=LDENG00128780;Note=Similar to GALR2: Galanin receptor type 2 (Homo sapiens OX%3D9606);
scaffold30_size458151	maker	mRNA	177810	178745	.	+	.	ID=LDENT00128780;Parent=LDENG00128780;Name=LDENT00128780;Note=Similar to GALR2: Galanin receptor type 2 (Homo sapiens OX%3D9606);
scaffold30_size458151	maker	exon	177810	178745	.	+	.	ID=LDENT00128780:1;Parent=LDENT00128780;
scaffold30_size458151	maker	CDS	177810	178745	.	+	0	ID=LDENT00128780:cds;Parent=LDENT00128780;
scaffold30_size458151	maker	gene	188636	190069	.	+	.	ID=LDENG00128790;Name=LDENG00128790;Note=Similar to Shaker-related potassium channel tsha2 (Oncorhynchus mykiss OX%3D8022);
scaffold30_size458151	maker	mRNA	188636	190069	.	+	.	ID=LDENT00128790;Parent=LDENG00128790;Name=LDENT00128790;Note=Similar to Shaker-related potassium channel tsha2 (Oncorhynchus mykiss OX%3D8022);
scaffold30_size458151	maker	exon	188636	190069	.	+	.	ID=LDENT00128790:1;Parent=LDENT00128790;
scaffold30_size458151	maker	CDS	188636	190069	.	+	0	ID=LDENT00128790:cds;Parent=LDENT00128790;
scaffold30_size458151	maker	gene	193663	195261	.	+	.	ID=LDENG00128800;Name=LDENG00128800;Note=Protein of unknown function;
scaffold30_size458151	maker	mRNA	193663	195261	.	+	.	ID=LDENT00128800;Parent=LDENG00128800;Name=LDENT00128800;Note=Protein of unknown function;
scaffold30_size458151	maker	exon	193663	193956	.	+	.	ID=LDENT00128800:1;Parent=LDENT00128800;
scaffold30_size458151	maker	exon	195111	195261	.	+	.	ID=LDENT00128800:2;Parent=LDENT00128800;
scaffold30_size458151	maker	five_prime_UTR	193663	193903	.	+	.	ID=LDENT00128800:five_prime_utr;Parent=LDENT00128800;
scaffold30_size458151	maker	CDS	193904	193956	.	+	0	ID=LDENT00128800:cds;Parent=LDENT00128800;
scaffold30_size458151	maker	CDS	195111	195261	.	+	1	ID=LDENT00128800:cds;Parent=LDENT00128800;
scaffold30_size458151	maker	gene	195361	197619	.	+	.	ID=LDENG00128810;Name=LDENG00128810;Note=Similar to Kcna1: Potassium voltage-gated channel subfamily A member 1 (Rattus norvegicus OX%3D10116);
scaffold30_size458151	maker	mRNA	195361	197619	.	+	.	ID=LDENT00128810;Parent=LDENG00128810;Name=LDENT00128810;Note=Similar to Kcna1: Potassium voltage-gated channel subfamily A member 1 (Rattus norvegicus OX%3D10116);
scaffold30_size458151	maker	exon	195361	197619	.	+	.	ID=LDENT00128810:1;Parent=LDENT00128810;
scaffold30_size458151	maker	CDS	195361	196836	.	+	0	ID=LDENT00128810:cds;Parent=LDENT00128810;
scaffold30_size458151	maker	three_prime_UTR	196837	197619	.	+	.	ID=LDENT00128810:three_prime_utr;Parent=LDENT00128810;
scaffold30_size458151	maker	gene	231770	232540	.	+	.	ID=LDENG00128850;Name=LDENG00128850;Note=Similar to TNNI2: Troponin I%2C fast skeletal muscle (Coturnix japonica OX%3D93934);
scaffold30_size458151	maker	mRNA	231770	232540	.	+	.	ID=LDENT00128850;Parent=LDENG00128850;Name=LDENT00128850;Note=Similar to TNNI2: Troponin I%2C fast skeletal muscle (Coturnix japonica OX%3D93934);
scaffold30_size458151	maker	exon	231770	231874	.	+	.	ID=LDENT00128850:1;Parent=LDENT00128850;
scaffold30_size458151	maker	exon	231956	232045	.	+	.	ID=LDENT00128850:2;Parent=LDENT00128850;
scaffold30_size458151	maker	exon	232165	232329	.	+	.	ID=LDENT00128850:3;Parent=LDENT00128850;
scaffold30_size458151	maker	exon	232454	232540	.	+	.	ID=LDENT00128850:4;Parent=LDENT00128850;
scaffold30_size458151	maker	CDS	231770	231874	.	+	0	ID=LDENT00128850:cds;Parent=LDENT00128850;
scaffold30_size458151	maker	CDS	231956	232045	.	+	0	ID=LDENT00128850:cds;Parent=LDENT00128850;
scaffold30_size458151	maker	CDS	232165	232329	.	+	0	ID=LDENT00128850:cds;Parent=LDENT00128850;
scaffold30_size458151	maker	CDS	232454	232540	.	+	0	ID=LDENT00128850:cds;Parent=LDENT00128850;
scaffold30_size458151	maker	gene	234759	235936	.	+	.	ID=LDENG00128860;Name=LDENG00128860;Note=Similar to TNNI2: Troponin I%2C fast skeletal muscle (Coturnix japonica OX%3D93934);
scaffold30_size458151	maker	mRNA	234759	235936	.	+	.	ID=LDENT00128860;Parent=LDENG00128860;Name=LDENT00128860;Note=Similar to TNNI2: Troponin I%2C fast skeletal muscle (Coturnix japonica OX%3D93934);
scaffold30_size458151	maker	exon	234759	234863	.	+	.	ID=LDENT00128860:1;Parent=LDENT00128860;
scaffold30_size458151	maker	exon	235389	235457	.	+	.	ID=LDENT00128860:2;Parent=LDENT00128860;
scaffold30_size458151	maker	exon	235736	235936	.	+	.	ID=LDENT00128860:3;Parent=LDENT00128860;
scaffold30_size458151	maker	CDS	234759	234863	.	+	0	ID=LDENT00128860:cds;Parent=LDENT00128860;
scaffold30_size458151	maker	CDS	235389	235457	.	+	0	ID=LDENT00128860:cds;Parent=LDENT00128860;
scaffold30_size458151	maker	CDS	235736	235936	.	+	0	ID=LDENT00128860:cds;Parent=LDENT00128860;
scaffold30_size458151	maker	gene	246458	247034	.	+	.	ID=LDENG00128880;Name=LDENG00128880;Note=Similar to TNNI1: Troponin I%2C slow skeletal muscle (Oryctolagus cuniculus OX%3D9986);
scaffold30_size458151	maker	mRNA	246458	247034	.	+	.	ID=LDENT00128880;Parent=LDENG00128880;Name=LDENT00128880;Note=Similar to TNNI1: Troponin I%2C slow skeletal muscle (Oryctolagus cuniculus OX%3D9986);
scaffold30_size458151	maker	exon	246458	246589	.	+	.	ID=LDENT00128880:1;Parent=LDENT00128880;
scaffold30_size458151	maker	exon	246948	247034	.	+	.	ID=LDENT00128880:2;Parent=LDENT00128880;
scaffold30_size458151	maker	CDS	246458	246589	.	+	0	ID=LDENT00128880:cds;Parent=LDENT00128880;
scaffold30_size458151	maker	CDS	246948	247034	.	+	0	ID=LDENT00128880:cds;Parent=LDENT00128880;
scaffold30_size458151	maker	gene	248300	251683	.	+	.	ID=LDENG00128890;Name=LDENG00128890;Note=Similar to BPGM: Bisphosphoglycerate mutase (Oryctolagus cuniculus OX%3D9986);
scaffold30_size458151	maker	mRNA	248300	251683	.	+	.	ID=LDENT00128890;Parent=LDENG00128890;Name=LDENT00128890;Note=Similar to BPGM: Bisphosphoglycerate mutase (Oryctolagus cuniculus OX%3D9986);
scaffold30_size458151	maker	exon	248300	248346	.	+	.	ID=LDENT00128890:1;Parent=LDENT00128890;
scaffold30_size458151	maker	exon	248879	249501	.	+	.	ID=LDENT00128890:2;Parent=LDENT00128890;
scaffold30_size458151	maker	exon	250027	251683	.	+	.	ID=LDENT00128890:3;Parent=LDENT00128890;
scaffold30_size458151	maker	five_prime_UTR	248300	248346	.	+	.	ID=LDENT00128890:five_prime_utr;Parent=LDENT00128890;
scaffold30_size458151	maker	five_prime_UTR	248879	248900	.	+	.	ID=LDENT00128890:five_prime_utr;Parent=LDENT00128890;
scaffold30_size458151	maker	CDS	248901	249501	.	+	0	ID=LDENT00128890:cds;Parent=LDENT00128890;
scaffold30_size458151	maker	CDS	250027	250202	.	+	2	ID=LDENT00128890:cds;Parent=LDENT00128890;
scaffold30_size458151	maker	three_prime_UTR	250203	251683	.	+	.	ID=LDENT00128890:three_prime_utr;Parent=LDENT00128890;
scaffold30_size458151	maker	gene	262170	276254	.	+	.	ID=LDENG00128900;Name=LDENG00128900;Note=Similar to Cald1: Non-muscle caldesmon (Rattus norvegicus OX%3D10116);
scaffold30_size458151	maker	mRNA	262170	276254	.	+	.	ID=LDENT00128900;Parent=LDENG00128900;Name=LDENT00128900;Note=Similar to Cald1: Non-muscle caldesmon (Rattus norvegicus OX%3D10116);
scaffold30_size458151	maker	exon	262170	262408	.	+	.	ID=LDENT00128900:1;Parent=LDENT00128900;
scaffold30_size458151	maker	exon	262833	262935	.	+	.	ID=LDENT00128900:2;Parent=LDENT00128900;
scaffold30_size458151	maker	exon	265575	265706	.	+	.	ID=LDENT00128900:3;Parent=LDENT00128900;
scaffold30_size458151	maker	exon	266871	267195	.	+	.	ID=LDENT00128900:4;Parent=LDENT00128900;
scaffold30_size458151	maker	exon	268328	268372	.	+	.	ID=LDENT00128900:5;Parent=LDENT00128900;
scaffold30_size458151	maker	exon	268459	269322	.	+	.	ID=LDENT00128900:6;Parent=LDENT00128900;
scaffold30_size458151	maker	exon	269739	269774	.	+	.	ID=LDENT00128900:7;Parent=LDENT00128900;
scaffold30_size458151	maker	exon	269867	269934	.	+	.	ID=LDENT00128900:8;Parent=LDENT00128900;
scaffold30_size458151	maker	exon	270383	270629	.	+	.	ID=LDENT00128900:9;Parent=LDENT00128900;
scaffold30_size458151	maker	exon	270783	270914	.	+	.	ID=LDENT00128900:10;Parent=LDENT00128900;
scaffold30_size458151	maker	exon	271132	271175	.	+	.	ID=LDENT00128900:11;Parent=LDENT00128900;
scaffold30_size458151	maker	exon	271327	271402	.	+	.	ID=LDENT00128900:12;Parent=LDENT00128900;
scaffold30_size458151	maker	exon	271496	271630	.	+	.	ID=LDENT00128900:13;Parent=LDENT00128900;
scaffold30_size458151	maker	exon	271715	271834	.	+	.	ID=LDENT00128900:14;Parent=LDENT00128900;
scaffold30_size458151	maker	exon	272977	273048	.	+	.	ID=LDENT00128900:15;Parent=LDENT00128900;
scaffold30_size458151	maker	exon	273775	273811	.	+	.	ID=LDENT00128900:16;Parent=LDENT00128900;
scaffold30_size458151	maker	exon	274841	276254	.	+	.	ID=LDENT00128900:17;Parent=LDENT00128900;
scaffold30_size458151	maker	five_prime_UTR	262170	262408	.	+	.	ID=LDENT00128900:five_prime_utr;Parent=LDENT00128900;
scaffold30_size458151	maker	five_prime_UTR	262833	262861	.	+	.	ID=LDENT00128900:five_prime_utr;Parent=LDENT00128900;
scaffold30_size458151	maker	CDS	262862	262935	.	+	0	ID=LDENT00128900:cds;Parent=LDENT00128900;
scaffold30_size458151	maker	CDS	265575	265706	.	+	1	ID=LDENT00128900:cds;Parent=LDENT00128900;
scaffold30_size458151	maker	CDS	266871	267195	.	+	1	ID=LDENT00128900:cds;Parent=LDENT00128900;
scaffold30_size458151	maker	CDS	268328	268372	.	+	0	ID=LDENT00128900:cds;Parent=LDENT00128900;
scaffold30_size458151	maker	CDS	268459	269322	.	+	0	ID=LDENT00128900:cds;Parent=LDENT00128900;
scaffold30_size458151	maker	CDS	269739	269774	.	+	0	ID=LDENT00128900:cds;Parent=LDENT00128900;
scaffold30_size458151	maker	CDS	269867	269934	.	+	0	ID=LDENT00128900:cds;Parent=LDENT00128900;
scaffold30_size458151	maker	CDS	270383	270629	.	+	1	ID=LDENT00128900:cds;Parent=LDENT00128900;
scaffold30_size458151	maker	CDS	270783	270914	.	+	0	ID=LDENT00128900:cds;Parent=LDENT00128900;
scaffold30_size458151	maker	CDS	271132	271175	.	+	0	ID=LDENT00128900:cds;Parent=LDENT00128900;
scaffold30_size458151	maker	CDS	271327	271402	.	+	1	ID=LDENT00128900:cds;Parent=LDENT00128900;
scaffold30_size458151	maker	CDS	271496	271630	.	+	0	ID=LDENT00128900:cds;Parent=LDENT00128900;
scaffold30_size458151	maker	CDS	271715	271834	.	+	0	ID=LDENT00128900:cds;Parent=LDENT00128900;
scaffold30_size458151	maker	CDS	272977	273048	.	+	0	ID=LDENT00128900:cds;Parent=LDENT00128900;
scaffold30_size458151	maker	CDS	273775	273811	.	+	0	ID=LDENT00128900:cds;Parent=LDENT00128900;
scaffold30_size458151	maker	CDS	274841	274857	.	+	2	ID=LDENT00128900:cds;Parent=LDENT00128900;
scaffold30_size458151	maker	three_prime_UTR	274858	276254	.	+	.	ID=LDENT00128900:three_prime_utr;Parent=LDENT00128900;
scaffold30_size458151	maker	gene	276293	281233	.	+	.	ID=LDENG00128910;Name=LDENG00128910;Note=Similar to TNNT2: Troponin T%2C cardiac muscle isoforms (Gallus gallus OX%3D9031);
scaffold30_size458151	maker	mRNA	276293	281233	.	+	.	ID=LDENT00128910;Parent=LDENG00128910;Name=LDENT00128910;Note=Similar to TNNT2: Troponin T%2C cardiac muscle isoforms (Gallus gallus OX%3D9031);
scaffold30_size458151	maker	exon	276293	276974	.	+	.	ID=LDENT00128910:1;Parent=LDENT00128910;
scaffold30_size458151	maker	exon	277136	277146	.	+	.	ID=LDENT00128910:2;Parent=LDENT00128910;
scaffold30_size458151	maker	exon	277235	277255	.	+	.	ID=LDENT00128910:3;Parent=LDENT00128910;
scaffold30_size458151	maker	exon	277434	277455	.	+	.	ID=LDENT00128910:4;Parent=LDENT00128910;
scaffold30_size458151	maker	exon	277539	277596	.	+	.	ID=LDENT00128910:5;Parent=LDENT00128910;
scaffold30_size458151	maker	exon	277727	277843	.	+	.	ID=LDENT00128910:6;Parent=LDENT00128910;
scaffold30_size458151	maker	exon	277941	278018	.	+	.	ID=LDENT00128910:7;Parent=LDENT00128910;
scaffold30_size458151	maker	exon	278114	278224	.	+	.	ID=LDENT00128910:8;Parent=LDENT00128910;
scaffold30_size458151	maker	exon	279591	279703	.	+	.	ID=LDENT00128910:9;Parent=LDENT00128910;
scaffold30_size458151	maker	exon	279841	279931	.	+	.	ID=LDENT00128910:10;Parent=LDENT00128910;
scaffold30_size458151	maker	exon	280851	280888	.	+	.	ID=LDENT00128910:11;Parent=LDENT00128910;
scaffold30_size458151	maker	exon	281065	281233	.	+	.	ID=LDENT00128910:12;Parent=LDENT00128910;
scaffold30_size458151	maker	five_prime_UTR	276293	276915	.	+	.	ID=LDENT00128910:five_prime_utr;Parent=LDENT00128910;
scaffold30_size458151	maker	CDS	276916	276974	.	+	0	ID=LDENT00128910:cds;Parent=LDENT00128910;
scaffold30_size458151	maker	CDS	277136	277146	.	+	1	ID=LDENT00128910:cds;Parent=LDENT00128910;
scaffold30_size458151	maker	CDS	277235	277255	.	+	2	ID=LDENT00128910:cds;Parent=LDENT00128910;
scaffold30_size458151	maker	CDS	277434	277455	.	+	2	ID=LDENT00128910:cds;Parent=LDENT00128910;
scaffold30_size458151	maker	CDS	277539	277596	.	+	1	ID=LDENT00128910:cds;Parent=LDENT00128910;
scaffold30_size458151	maker	CDS	277727	277843	.	+	0	ID=LDENT00128910:cds;Parent=LDENT00128910;
scaffold30_size458151	maker	CDS	277941	278018	.	+	0	ID=LDENT00128910:cds;Parent=LDENT00128910;
scaffold30_size458151	maker	CDS	278114	278224	.	+	0	ID=LDENT00128910:cds;Parent=LDENT00128910;
scaffold30_size458151	maker	CDS	279591	279703	.	+	0	ID=LDENT00128910:cds;Parent=LDENT00128910;
scaffold30_size458151	maker	CDS	279841	279931	.	+	1	ID=LDENT00128910:cds;Parent=LDENT00128910;
scaffold30_size458151	maker	CDS	280851	280888	.	+	0	ID=LDENT00128910:cds;Parent=LDENT00128910;
scaffold30_size458151	maker	CDS	281065	281110	.	+	1	ID=LDENT00128910:cds;Parent=LDENT00128910;
scaffold30_size458151	maker	three_prime_UTR	281111	281233	.	+	.	ID=LDENT00128910:three_prime_utr;Parent=LDENT00128910;
scaffold30_size458151	maker	gene	297462	316664	.	+	.	ID=LDENG00128940;Name=LDENG00128940;Note=Similar to PNPLA8: Calcium-independent phospholipase A2-gamma (Oryctolagus cuniculus OX%3D9986);
scaffold30_size458151	maker	mRNA	297462	316664	.	+	.	ID=LDENT00128940;Parent=LDENG00128940;Name=LDENT00128940;Note=Similar to PNPLA8: Calcium-independent phospholipase A2-gamma (Oryctolagus cuniculus OX%3D9986);
scaffold30_size458151	maker	exon	297462	298803	.	+	.	ID=LDENT00128940:1;Parent=LDENT00128940;
scaffold30_size458151	maker	exon	299666	299815	.	+	.	ID=LDENT00128940:2;Parent=LDENT00128940;
scaffold30_size458151	maker	exon	300787	300938	.	+	.	ID=LDENT00128940:3;Parent=LDENT00128940;
scaffold30_size458151	maker	exon	301257	301351	.	+	.	ID=LDENT00128940:4;Parent=LDENT00128940;
scaffold30_size458151	maker	exon	302374	302545	.	+	.	ID=LDENT00128940:5;Parent=LDENT00128940;
scaffold30_size458151	maker	exon	303746	303803	.	+	.	ID=LDENT00128940:6;Parent=LDENT00128940;
scaffold30_size458151	maker	exon	304365	304559	.	+	.	ID=LDENT00128940:7;Parent=LDENT00128940;
scaffold30_size458151	maker	exon	312165	312360	.	+	.	ID=LDENT00128940:8;Parent=LDENT00128940;
scaffold30_size458151	maker	exon	314935	316664	.	+	.	ID=LDENT00128940:9;Parent=LDENT00128940;
scaffold30_size458151	maker	five_prime_UTR	297462	297552	.	+	.	ID=LDENT00128940:five_prime_utr;Parent=LDENT00128940;
scaffold30_size458151	maker	CDS	297553	298803	.	+	0	ID=LDENT00128940:cds;Parent=LDENT00128940;
scaffold30_size458151	maker	CDS	299666	299815	.	+	0	ID=LDENT00128940:cds;Parent=LDENT00128940;
scaffold30_size458151	maker	CDS	300787	300938	.	+	0	ID=LDENT00128940:cds;Parent=LDENT00128940;
scaffold30_size458151	maker	CDS	301257	301351	.	+	1	ID=LDENT00128940:cds;Parent=LDENT00128940;
scaffold30_size458151	maker	CDS	302374	302545	.	+	2	ID=LDENT00128940:cds;Parent=LDENT00128940;
scaffold30_size458151	maker	CDS	303746	303803	.	+	1	ID=LDENT00128940:cds;Parent=LDENT00128940;
scaffold30_size458151	maker	CDS	304365	304559	.	+	0	ID=LDENT00128940:cds;Parent=LDENT00128940;
scaffold30_size458151	maker	CDS	312165	312360	.	+	0	ID=LDENT00128940:cds;Parent=LDENT00128940;
scaffold30_size458151	maker	CDS	314935	315212	.	+	2	ID=LDENT00128940:cds;Parent=LDENT00128940;
scaffold30_size458151	maker	three_prime_UTR	315213	316664	.	+	.	ID=LDENT00128940:three_prime_utr;Parent=LDENT00128940;
scaffold30_size458151	maker	gene	321280	378501	.	+	.	ID=LDENG00128950;Name=LDENG00128950;Note=Similar to NRCAM: Neuronal cell adhesion molecule (Homo sapiens OX%3D9606);
scaffold30_size458151	maker	mRNA	321280	378501	.	+	.	ID=LDENT00128950;Parent=LDENG00128950;Name=LDENT00128950;Note=Similar to NRCAM: Neuronal cell adhesion molecule (Homo sapiens OX%3D9606);
scaffold30_size458151	maker	exon	321280	321431	.	+	.	ID=LDENT00128950:1;Parent=LDENT00128950;
scaffold30_size458151	maker	exon	344152	344216	.	+	.	ID=LDENT00128950:2;Parent=LDENT00128950;
scaffold30_size458151	maker	exon	359338	359497	.	+	.	ID=LDENT00128950:3;Parent=LDENT00128950;
scaffold30_size458151	maker	exon	360461	360566	.	+	.	ID=LDENT00128950:4;Parent=LDENT00128950;
scaffold30_size458151	maker	exon	360879	361072	.	+	.	ID=LDENT00128950:5;Parent=LDENT00128950;
scaffold30_size458151	maker	exon	361442	361564	.	+	.	ID=LDENT00128950:6;Parent=LDENT00128950;
scaffold30_size458151	maker	exon	361804	361974	.	+	.	ID=LDENT00128950:7;Parent=LDENT00128950;
scaffold30_size458151	maker	exon	362522	362578	.	+	.	ID=LDENT00128950:8;Parent=LDENT00128950;
scaffold30_size458151	maker	exon	363431	363542	.	+	.	ID=LDENT00128950:9;Parent=LDENT00128950;
scaffold30_size458151	maker	exon	363653	363837	.	+	.	ID=LDENT00128950:10;Parent=LDENT00128950;
scaffold30_size458151	maker	exon	364019	364153	.	+	.	ID=LDENT00128950:11;Parent=LDENT00128950;
scaffold30_size458151	maker	exon	364538	364681	.	+	.	ID=LDENT00128950:12;Parent=LDENT00128950;
scaffold30_size458151	maker	exon	364795	364906	.	+	.	ID=LDENT00128950:13;Parent=LDENT00128950;
scaffold30_size458151	maker	exon	365018	365184	.	+	.	ID=LDENT00128950:14;Parent=LDENT00128950;
scaffold30_size458151	maker	exon	365394	365541	.	+	.	ID=LDENT00128950:15;Parent=LDENT00128950;
scaffold30_size458151	maker	exon	365795	365919	.	+	.	ID=LDENT00128950:16;Parent=LDENT00128950;
scaffold30_size458151	maker	exon	366241	366270	.	+	.	ID=LDENT00128950:17;Parent=LDENT00128950;
scaffold30_size458151	maker	exon	367020	367121	.	+	.	ID=LDENT00128950:18;Parent=LDENT00128950;
scaffold30_size458151	maker	exon	367438	367635	.	+	.	ID=LDENT00128950:19;Parent=LDENT00128950;
scaffold30_size458151	maker	exon	367754	367824	.	+	.	ID=LDENT00128950:20;Parent=LDENT00128950;
scaffold30_size458151	maker	exon	368032	368257	.	+	.	ID=LDENT00128950:21;Parent=LDENT00128950;
scaffold30_size458151	maker	exon	368405	368520	.	+	.	ID=LDENT00128950:22;Parent=LDENT00128950;
scaffold30_size458151	maker	exon	368603	368807	.	+	.	ID=LDENT00128950:23;Parent=LDENT00128950;
scaffold30_size458151	maker	exon	369451	369573	.	+	.	ID=LDENT00128950:24;Parent=LDENT00128950;
scaffold30_size458151	maker	exon	369932	370108	.	+	.	ID=LDENT00128950:25;Parent=LDENT00128950;
scaffold30_size458151	maker	exon	370574	370609	.	+	.	ID=LDENT00128950:26;Parent=LDENT00128950;
scaffold30_size458151	maker	exon	371112	371171	.	+	.	ID=LDENT00128950:27;Parent=LDENT00128950;
scaffold30_size458151	maker	exon	371367	371489	.	+	.	ID=LDENT00128950:28;Parent=LDENT00128950;
scaffold30_size458151	maker	exon	372167	372328	.	+	.	ID=LDENT00128950:29;Parent=LDENT00128950;
scaffold30_size458151	maker	exon	373020	373151	.	+	.	ID=LDENT00128950:30;Parent=LDENT00128950;
scaffold30_size458151	maker	exon	373894	373972	.	+	.	ID=LDENT00128950:31;Parent=LDENT00128950;
scaffold30_size458151	maker	exon	376393	378501	.	+	.	ID=LDENT00128950:32;Parent=LDENT00128950;
scaffold30_size458151	maker	five_prime_UTR	321280	321431	.	+	.	ID=LDENT00128950:five_prime_utr;Parent=LDENT00128950;
scaffold30_size458151	maker	five_prime_UTR	344152	344216	.	+	.	ID=LDENT00128950:five_prime_utr;Parent=LDENT00128950;
scaffold30_size458151	maker	five_prime_UTR	359338	359412	.	+	.	ID=LDENT00128950:five_prime_utr;Parent=LDENT00128950;
scaffold30_size458151	maker	CDS	359413	359497	.	+	0	ID=LDENT00128950:cds;Parent=LDENT00128950;
scaffold30_size458151	maker	CDS	360461	360566	.	+	2	ID=LDENT00128950:cds;Parent=LDENT00128950;
scaffold30_size458151	maker	CDS	360879	361072	.	+	1	ID=LDENT00128950:cds;Parent=LDENT00128950;
scaffold30_size458151	maker	CDS	361442	361564	.	+	2	ID=LDENT00128950:cds;Parent=LDENT00128950;
scaffold30_size458151	maker	CDS	361804	361974	.	+	2	ID=LDENT00128950:cds;Parent=LDENT00128950;
scaffold30_size458151	maker	CDS	362522	362578	.	+	2	ID=LDENT00128950:cds;Parent=LDENT00128950;
scaffold30_size458151	maker	CDS	363431	363542	.	+	2	ID=LDENT00128950:cds;Parent=LDENT00128950;
scaffold30_size458151	maker	CDS	363653	363837	.	+	1	ID=LDENT00128950:cds;Parent=LDENT00128950;
scaffold30_size458151	maker	CDS	364019	364153	.	+	2	ID=LDENT00128950:cds;Parent=LDENT00128950;
scaffold30_size458151	maker	CDS	364538	364681	.	+	2	ID=LDENT00128950:cds;Parent=LDENT00128950;
scaffold30_size458151	maker	CDS	364795	364906	.	+	2	ID=LDENT00128950:cds;Parent=LDENT00128950;
scaffold30_size458151	maker	CDS	365018	365184	.	+	1	ID=LDENT00128950:cds;Parent=LDENT00128950;
scaffold30_size458151	maker	CDS	365394	365541	.	+	2	ID=LDENT00128950:cds;Parent=LDENT00128950;
scaffold30_size458151	maker	CDS	365795	365919	.	+	1	ID=LDENT00128950:cds;Parent=LDENT00128950;
scaffold30_size458151	maker	CDS	366241	366270	.	+	2	ID=LDENT00128950:cds;Parent=LDENT00128950;
scaffold30_size458151	maker	CDS	367020	367121	.	+	2	ID=LDENT00128950:cds;Parent=LDENT00128950;
scaffold30_size458151	maker	CDS	367438	367635	.	+	2	ID=LDENT00128950:cds;Parent=LDENT00128950;
scaffold30_size458151	maker	CDS	367754	367824	.	+	2	ID=LDENT00128950:cds;Parent=LDENT00128950;
scaffold30_size458151	maker	CDS	368032	368257	.	+	0	ID=LDENT00128950:cds;Parent=LDENT00128950;
scaffold30_size458151	maker	CDS	368405	368520	.	+	2	ID=LDENT00128950:cds;Parent=LDENT00128950;
scaffold30_size458151	maker	CDS	368603	368807	.	+	0	ID=LDENT00128950:cds;Parent=LDENT00128950;
scaffold30_size458151	maker	CDS	369451	369573	.	+	2	ID=LDENT00128950:cds;Parent=LDENT00128950;
scaffold30_size458151	maker	CDS	369932	370108	.	+	2	ID=LDENT00128950:cds;Parent=LDENT00128950;
scaffold30_size458151	maker	CDS	370574	370609	.	+	2	ID=LDENT00128950:cds;Parent=LDENT00128950;
scaffold30_size458151	maker	CDS	371112	371171	.	+	2	ID=LDENT00128950:cds;Parent=LDENT00128950;
scaffold30_size458151	maker	CDS	371367	371489	.	+	2	ID=LDENT00128950:cds;Parent=LDENT00128950;
scaffold30_size458151	maker	CDS	372167	372328	.	+	2	ID=LDENT00128950:cds;Parent=LDENT00128950;
scaffold30_size458151	maker	CDS	373020	373151	.	+	2	ID=LDENT00128950:cds;Parent=LDENT00128950;
scaffold30_size458151	maker	CDS	373894	373972	.	+	2	ID=LDENT00128950:cds;Parent=LDENT00128950;
scaffold30_size458151	maker	CDS	376393	376639	.	+	1	ID=LDENT00128950:cds;Parent=LDENT00128950;
scaffold30_size458151	maker	three_prime_UTR	376640	378501	.	+	.	ID=LDENT00128950:three_prime_utr;Parent=LDENT00128950;
scaffold30_size458151	maker	gene	381822	438462	.	+	.	ID=LDENG00128960;Name=LDENG00128960;Note=Similar to cntn1a: Contactin-1a (Danio rerio OX%3D7955);
scaffold30_size458151	maker	mRNA	381822	438462	.	+	.	ID=LDENT00128960;Parent=LDENG00128960;Name=LDENT00128960;Note=Similar to cntn1a: Contactin-1a (Danio rerio OX%3D7955);
scaffold30_size458151	maker	exon	381822	381969	.	+	.	ID=LDENT00128960:1;Parent=LDENT00128960;
scaffold30_size458151	maker	exon	382630	382677	.	+	.	ID=LDENT00128960:2;Parent=LDENT00128960;
scaffold30_size458151	maker	exon	409242	409382	.	+	.	ID=LDENT00128960:3;Parent=LDENT00128960;
scaffold30_size458151	maker	exon	410654	410692	.	+	.	ID=LDENT00128960:4;Parent=LDENT00128960;
scaffold30_size458151	maker	exon	417222	417348	.	+	.	ID=LDENT00128960:5;Parent=LDENT00128960;
scaffold30_size458151	maker	exon	418290	418465	.	+	.	ID=LDENT00128960:6;Parent=LDENT00128960;
scaffold30_size458151	maker	exon	418748	418843	.	+	.	ID=LDENT00128960:7;Parent=LDENT00128960;
scaffold30_size458151	maker	exon	419892	420098	.	+	.	ID=LDENT00128960:8;Parent=LDENT00128960;
scaffold30_size458151	maker	exon	421132	421231	.	+	.	ID=LDENT00128960:9;Parent=LDENT00128960;
scaffold30_size458151	maker	exon	421671	421852	.	+	.	ID=LDENT00128960:10;Parent=LDENT00128960;
scaffold30_size458151	maker	exon	422052	422176	.	+	.	ID=LDENT00128960:11;Parent=LDENT00128960;
scaffold30_size458151	maker	exon	422721	422838	.	+	.	ID=LDENT00128960:12;Parent=LDENT00128960;
scaffold30_size458151	maker	exon	423136	423283	.	+	.	ID=LDENT00128960:13;Parent=LDENT00128960;
scaffold30_size458151	maker	exon	424841	424968	.	+	.	ID=LDENT00128960:14;Parent=LDENT00128960;
scaffold30_size458151	maker	exon	425726	425898	.	+	.	ID=LDENT00128960:15;Parent=LDENT00128960;
scaffold30_size458151	maker	exon	427177	427300	.	+	.	ID=LDENT00128960:16;Parent=LDENT00128960;
scaffold30_size458151	maker	exon	429908	430069	.	+	.	ID=LDENT00128960:17;Parent=LDENT00128960;
scaffold30_size458151	maker	exon	430404	430553	.	+	.	ID=LDENT00128960:18;Parent=LDENT00128960;
scaffold30_size458151	maker	exon	431148	431218	.	+	.	ID=LDENT00128960:19;Parent=LDENT00128960;
scaffold30_size458151	maker	exon	432387	432621	.	+	.	ID=LDENT00128960:20;Parent=LDENT00128960;
scaffold30_size458151	maker	exon	433724	433827	.	+	.	ID=LDENT00128960:21;Parent=LDENT00128960;
scaffold30_size458151	maker	exon	434170	434359	.	+	.	ID=LDENT00128960:22;Parent=LDENT00128960;
scaffold30_size458151	maker	exon	434488	434600	.	+	.	ID=LDENT00128960:23;Parent=LDENT00128960;
scaffold30_size458151	maker	exon	434828	434990	.	+	.	ID=LDENT00128960:24;Parent=LDENT00128960;
scaffold30_size458151	maker	exon	435970	438462	.	+	.	ID=LDENT00128960:25;Parent=LDENT00128960;
scaffold30_size458151	maker	CDS	381822	381969	.	+	0	ID=LDENT00128960:cds;Parent=LDENT00128960;
scaffold30_size458151	maker	CDS	382630	382677	.	+	2	ID=LDENT00128960:cds;Parent=LDENT00128960;
scaffold30_size458151	maker	CDS	409242	409382	.	+	2	ID=LDENT00128960:cds;Parent=LDENT00128960;
scaffold30_size458151	maker	CDS	410654	410692	.	+	2	ID=LDENT00128960:cds;Parent=LDENT00128960;
scaffold30_size458151	maker	CDS	417222	417348	.	+	2	ID=LDENT00128960:cds;Parent=LDENT00128960;
scaffold30_size458151	maker	CDS	418290	418465	.	+	1	ID=LDENT00128960:cds;Parent=LDENT00128960;
scaffold30_size458151	maker	CDS	418748	418843	.	+	2	ID=LDENT00128960:cds;Parent=LDENT00128960;
scaffold30_size458151	maker	CDS	419892	420098	.	+	2	ID=LDENT00128960:cds;Parent=LDENT00128960;
scaffold30_size458151	maker	CDS	421132	421231	.	+	2	ID=LDENT00128960:cds;Parent=LDENT00128960;
scaffold30_size458151	maker	CDS	421671	421852	.	+	1	ID=LDENT00128960:cds;Parent=LDENT00128960;
scaffold30_size458151	maker	CDS	422052	422176	.	+	2	ID=LDENT00128960:cds;Parent=LDENT00128960;
scaffold30_size458151	maker	CDS	422721	422838	.	+	0	ID=LDENT00128960:cds;Parent=LDENT00128960;
scaffold30_size458151	maker	CDS	423136	423283	.	+	2	ID=LDENT00128960:cds;Parent=LDENT00128960;
scaffold30_size458151	maker	CDS	424841	424968	.	+	1	ID=LDENT00128960:cds;Parent=LDENT00128960;
scaffold30_size458151	maker	CDS	425726	425898	.	+	2	ID=LDENT00128960:cds;Parent=LDENT00128960;
scaffold30_size458151	maker	CDS	427177	427300	.	+	0	ID=LDENT00128960:cds;Parent=LDENT00128960;
scaffold30_size458151	maker	CDS	429908	430069	.	+	2	ID=LDENT00128960:cds;Parent=LDENT00128960;
scaffold30_size458151	maker	CDS	430404	430553	.	+	2	ID=LDENT00128960:cds;Parent=LDENT00128960;
scaffold30_size458151	maker	CDS	431148	431218	.	+	2	ID=LDENT00128960:cds;Parent=LDENT00128960;
scaffold30_size458151	maker	CDS	432387	432621	.	+	0	ID=LDENT00128960:cds;Parent=LDENT00128960;
scaffold30_size458151	maker	CDS	433724	433827	.	+	2	ID=LDENT00128960:cds;Parent=LDENT00128960;
scaffold30_size458151	maker	CDS	434170	434359	.	+	0	ID=LDENT00128960:cds;Parent=LDENT00128960;
scaffold30_size458151	maker	CDS	434488	434600	.	+	2	ID=LDENT00128960:cds;Parent=LDENT00128960;
scaffold30_size458151	maker	CDS	434828	434990	.	+	0	ID=LDENT00128960:cds;Parent=LDENT00128960;
scaffold30_size458151	maker	CDS	435970	436046	.	+	2	ID=LDENT00128960:cds;Parent=LDENT00128960;
scaffold30_size458151	maker	three_prime_UTR	436047	438462	.	+	.	ID=LDENT00128960:three_prime_utr;Parent=LDENT00128960;
scaffold30_size458151	maker	gene	2851	18913	.	-	.	ID=LDENG00128650;Name=LDENG00128650;Note=Similar to Camk1d: Calcium/calmodulin-dependent protein kinase type 1D (Mus musculus OX%3D10090);
scaffold30_size458151	maker	mRNA	2851	18913	.	-	.	ID=LDENT00128650;Parent=LDENG00128650;Name=LDENT00128650;Note=Similar to Camk1d: Calcium/calmodulin-dependent protein kinase type 1D (Mus musculus OX%3D10090);
scaffold30_size458151	maker	exon	2851	4890	.	-	.	ID=LDENT00128650:1;Parent=LDENT00128650;
scaffold30_size458151	maker	exon	5181	5331	.	-	.	ID=LDENT00128650:2;Parent=LDENT00128650;
scaffold30_size458151	maker	exon	5501	5588	.	-	.	ID=LDENT00128650:3;Parent=LDENT00128650;
scaffold30_size458151	maker	exon	6329	6407	.	-	.	ID=LDENT00128650:4;Parent=LDENT00128650;
scaffold30_size458151	maker	exon	7172	7284	.	-	.	ID=LDENT00128650:5;Parent=LDENT00128650;
scaffold30_size458151	maker	exon	8692	8767	.	-	.	ID=LDENT00128650:6;Parent=LDENT00128650;
scaffold30_size458151	maker	exon	9005	9131	.	-	.	ID=LDENT00128650:7;Parent=LDENT00128650;
scaffold30_size458151	maker	exon	9417	9555	.	-	.	ID=LDENT00128650:8;Parent=LDENT00128650;
scaffold30_size458151	maker	exon	10682	10756	.	-	.	ID=LDENT00128650:9;Parent=LDENT00128650;
scaffold30_size458151	maker	exon	11827	11958	.	-	.	ID=LDENT00128650:10;Parent=LDENT00128650;
scaffold30_size458151	maker	exon	18381	18913	.	-	.	ID=LDENT00128650:11;Parent=LDENT00128650;
scaffold30_size458151	maker	five_prime_UTR	18476	18913	.	-	.	ID=LDENT00128650:five_prime_utr;Parent=LDENT00128650;
scaffold30_size458151	maker	CDS	18381	18475	.	-	0	ID=LDENT00128650:cds;Parent=LDENT00128650;
scaffold30_size458151	maker	CDS	11827	11958	.	-	1	ID=LDENT00128650:cds;Parent=LDENT00128650;
scaffold30_size458151	maker	CDS	10682	10756	.	-	1	ID=LDENT00128650:cds;Parent=LDENT00128650;
scaffold30_size458151	maker	CDS	9417	9555	.	-	1	ID=LDENT00128650:cds;Parent=LDENT00128650;
scaffold30_size458151	maker	CDS	9005	9131	.	-	0	ID=LDENT00128650:cds;Parent=LDENT00128650;
scaffold30_size458151	maker	CDS	8692	8767	.	-	2	ID=LDENT00128650:cds;Parent=LDENT00128650;
scaffold30_size458151	maker	CDS	7172	7284	.	-	1	ID=LDENT00128650:cds;Parent=LDENT00128650;
scaffold30_size458151	maker	CDS	6329	6407	.	-	2	ID=LDENT00128650:cds;Parent=LDENT00128650;
scaffold30_size458151	maker	CDS	5501	5588	.	-	1	ID=LDENT00128650:cds;Parent=LDENT00128650;
scaffold30_size458151	maker	CDS	5181	5331	.	-	0	ID=LDENT00128650:cds;Parent=LDENT00128650;
scaffold30_size458151	maker	CDS	4739	4890	.	-	2	ID=LDENT00128650:cds;Parent=LDENT00128650;
scaffold30_size458151	maker	three_prime_UTR	2851	4738	.	-	.	ID=LDENT00128650:three_prime_utr;Parent=LDENT00128650;
scaffold30_size458151	maker	gene	19789	35518	.	-	.	ID=LDENG00128660;Name=LDENG00128660;Note=Similar to dhtkd1: Probable 2-oxoglutarate dehydrogenase E1 component DHKTD1%2C mitochondrial (Danio rerio OX%3D7955);
scaffold30_size458151	maker	mRNA	19789	35518	.	-	.	ID=LDENT00128660;Parent=LDENG00128660;Name=LDENT00128660;Note=Similar to dhtkd1: Probable 2-oxoglutarate dehydrogenase E1 component DHKTD1%2C mitochondrial (Danio rerio OX%3D7955);
scaffold30_size458151	maker	exon	19789	21183	.	-	.	ID=LDENT00128660:1;Parent=LDENT00128660;
scaffold30_size458151	maker	exon	21278	21363	.	-	.	ID=LDENT00128660:2;Parent=LDENT00128660;
scaffold30_size458151	maker	exon	23085	23251	.	-	.	ID=LDENT00128660:3;Parent=LDENT00128660;
scaffold30_size458151	maker	exon	24247	24329	.	-	.	ID=LDENT00128660:4;Parent=LDENT00128660;
scaffold30_size458151	maker	exon	24482	24646	.	-	.	ID=LDENT00128660:5;Parent=LDENT00128660;
scaffold30_size458151	maker	exon	25000	25106	.	-	.	ID=LDENT00128660:6;Parent=LDENT00128660;
scaffold30_size458151	maker	exon	26312	26462	.	-	.	ID=LDENT00128660:7;Parent=LDENT00128660;
scaffold30_size458151	maker	exon	26594	26733	.	-	.	ID=LDENT00128660:8;Parent=LDENT00128660;
scaffold30_size458151	maker	exon	26876	26960	.	-	.	ID=LDENT00128660:9;Parent=LDENT00128660;
scaffold30_size458151	maker	exon	27061	27373	.	-	.	ID=LDENT00128660:10;Parent=LDENT00128660;
scaffold30_size458151	maker	exon	29306	29504	.	-	.	ID=LDENT00128660:11;Parent=LDENT00128660;
scaffold30_size458151	maker	exon	29624	29795	.	-	.	ID=LDENT00128660:12;Parent=LDENT00128660;
scaffold30_size458151	maker	exon	30370	30639	.	-	.	ID=LDENT00128660:13;Parent=LDENT00128660;
scaffold30_size458151	maker	exon	30953	31147	.	-	.	ID=LDENT00128660:14;Parent=LDENT00128660;
scaffold30_size458151	maker	exon	31846	32057	.	-	.	ID=LDENT00128660:15;Parent=LDENT00128660;
scaffold30_size458151	maker	exon	33984	34136	.	-	.	ID=LDENT00128660:16;Parent=LDENT00128660;
scaffold30_size458151	maker	exon	35039	35518	.	-	.	ID=LDENT00128660:17;Parent=LDENT00128660;
scaffold30_size458151	maker	five_prime_UTR	35211	35518	.	-	.	ID=LDENT00128660:five_prime_utr;Parent=LDENT00128660;
scaffold30_size458151	maker	CDS	35039	35210	.	-	0	ID=LDENT00128660:cds;Parent=LDENT00128660;
scaffold30_size458151	maker	CDS	33984	34136	.	-	2	ID=LDENT00128660:cds;Parent=LDENT00128660;
scaffold30_size458151	maker	CDS	31846	32057	.	-	2	ID=LDENT00128660:cds;Parent=LDENT00128660;
scaffold30_size458151	maker	CDS	30953	31147	.	-	0	ID=LDENT00128660:cds;Parent=LDENT00128660;
scaffold30_size458151	maker	CDS	30370	30639	.	-	0	ID=LDENT00128660:cds;Parent=LDENT00128660;
scaffold30_size458151	maker	CDS	29624	29795	.	-	0	ID=LDENT00128660:cds;Parent=LDENT00128660;
scaffold30_size458151	maker	CDS	29306	29504	.	-	2	ID=LDENT00128660:cds;Parent=LDENT00128660;
scaffold30_size458151	maker	CDS	27061	27373	.	-	1	ID=LDENT00128660:cds;Parent=LDENT00128660;
scaffold30_size458151	maker	CDS	26876	26960	.	-	0	ID=LDENT00128660:cds;Parent=LDENT00128660;
scaffold30_size458151	maker	CDS	26594	26733	.	-	2	ID=LDENT00128660:cds;Parent=LDENT00128660;
scaffold30_size458151	maker	CDS	26312	26462	.	-	0	ID=LDENT00128660:cds;Parent=LDENT00128660;
scaffold30_size458151	maker	CDS	25000	25106	.	-	2	ID=LDENT00128660:cds;Parent=LDENT00128660;
scaffold30_size458151	maker	CDS	24482	24646	.	-	0	ID=LDENT00128660:cds;Parent=LDENT00128660;
scaffold30_size458151	maker	CDS	24247	24329	.	-	0	ID=LDENT00128660:cds;Parent=LDENT00128660;
scaffold30_size458151	maker	CDS	23085	23251	.	-	1	ID=LDENT00128660:cds;Parent=LDENT00128660;
scaffold30_size458151	maker	CDS	21278	21363	.	-	2	ID=LDENT00128660:cds;Parent=LDENT00128660;
scaffold30_size458151	maker	CDS	21082	21183	.	-	0	ID=LDENT00128660:cds;Parent=LDENT00128660;
scaffold30_size458151	maker	three_prime_UTR	19789	21081	.	-	.	ID=LDENT00128660:three_prime_utr;Parent=LDENT00128660;
scaffold30_size458151	maker	gene	36849	55118	.	-	.	ID=LDENG00128670;Name=LDENG00128670;Note=Similar to celf2: CUGBP Elav-like family member 2 (Xenopus laevis OX%3D8355);
scaffold30_size458151	maker	mRNA	36849	55118	.	-	.	ID=LDENT00128670;Parent=LDENG00128670;Name=LDENT00128670;Note=Similar to celf2: CUGBP Elav-like family member 2 (Xenopus laevis OX%3D8355);
scaffold30_size458151	maker	exon	36849	40325	.	-	.	ID=LDENT00128670:1;Parent=LDENT00128670;
scaffold30_size458151	maker	exon	41254	41275	.	-	.	ID=LDENT00128670:2;Parent=LDENT00128670;
scaffold30_size458151	maker	exon	41365	41433	.	-	.	ID=LDENT00128670:3;Parent=LDENT00128670;
scaffold30_size458151	maker	exon	41839	41982	.	-	.	ID=LDENT00128670:4;Parent=LDENT00128670;
scaffold30_size458151	maker	exon	42085	42261	.	-	.	ID=LDENT00128670:5;Parent=LDENT00128670;
scaffold30_size458151	maker	exon	42808	42939	.	-	.	ID=LDENT00128670:6;Parent=LDENT00128670;
scaffold30_size458151	maker	exon	43467	43595	.	-	.	ID=LDENT00128670:7;Parent=LDENT00128670;
scaffold30_size458151	maker	exon	43830	43893	.	-	.	ID=LDENT00128670:8;Parent=LDENT00128670;
scaffold30_size458151	maker	exon	46008	46169	.	-	.	ID=LDENT00128670:9;Parent=LDENT00128670;
scaffold30_size458151	maker	exon	47379	47458	.	-	.	ID=LDENT00128670:10;Parent=LDENT00128670;
scaffold30_size458151	maker	exon	48305	48439	.	-	.	ID=LDENT00128670:11;Parent=LDENT00128670;
scaffold30_size458151	maker	exon	49008	49056	.	-	.	ID=LDENT00128670:12;Parent=LDENT00128670;
scaffold30_size458151	maker	exon	50553	50635	.	-	.	ID=LDENT00128670:13;Parent=LDENT00128670;
scaffold30_size458151	maker	exon	54918	55118	.	-	.	ID=LDENT00128670:14;Parent=LDENT00128670;
scaffold30_size458151	maker	five_prime_UTR	55096	55118	.	-	.	ID=LDENT00128670:five_prime_utr;Parent=LDENT00128670;
scaffold30_size458151	maker	CDS	54918	55095	.	-	0	ID=LDENT00128670:cds;Parent=LDENT00128670;
scaffold30_size458151	maker	CDS	50553	50635	.	-	2	ID=LDENT00128670:cds;Parent=LDENT00128670;
scaffold30_size458151	maker	CDS	49008	49056	.	-	0	ID=LDENT00128670:cds;Parent=LDENT00128670;
scaffold30_size458151	maker	CDS	48305	48439	.	-	2	ID=LDENT00128670:cds;Parent=LDENT00128670;
scaffold30_size458151	maker	CDS	47379	47458	.	-	2	ID=LDENT00128670:cds;Parent=LDENT00128670;
scaffold30_size458151	maker	CDS	46008	46169	.	-	0	ID=LDENT00128670:cds;Parent=LDENT00128670;
scaffold30_size458151	maker	CDS	43830	43893	.	-	0	ID=LDENT00128670:cds;Parent=LDENT00128670;
scaffold30_size458151	maker	CDS	43467	43595	.	-	2	ID=LDENT00128670:cds;Parent=LDENT00128670;
scaffold30_size458151	maker	CDS	42808	42939	.	-	2	ID=LDENT00128670:cds;Parent=LDENT00128670;
scaffold30_size458151	maker	CDS	42085	42261	.	-	2	ID=LDENT00128670:cds;Parent=LDENT00128670;
scaffold30_size458151	maker	CDS	41839	41982	.	-	2	ID=LDENT00128670:cds;Parent=LDENT00128670;
scaffold30_size458151	maker	CDS	41365	41433	.	-	2	ID=LDENT00128670:cds;Parent=LDENT00128670;
scaffold30_size458151	maker	CDS	41254	41275	.	-	2	ID=LDENT00128670:cds;Parent=LDENT00128670;
scaffold30_size458151	maker	CDS	40214	40325	.	-	1	ID=LDENT00128670:cds;Parent=LDENT00128670;
scaffold30_size458151	maker	three_prime_UTR	36849	40213	.	-	.	ID=LDENT00128670:three_prime_utr;Parent=LDENT00128670;
scaffold30_size458151	maker	gene	70979	75324	.	-	.	ID=LDENG00128680;Name=LDENG00128680;Note=Similar to Taf3: Transcription initiation factor TFIID subunit 3 (Mus musculus OX%3D10090);
scaffold30_size458151	maker	mRNA	70979	75324	.	-	.	ID=LDENT00128680;Parent=LDENG00128680;Name=LDENT00128680;Note=Similar to Taf3: Transcription initiation factor TFIID subunit 3 (Mus musculus OX%3D10090);
scaffold30_size458151	maker	exon	70979	71093	.	-	.	ID=LDENT00128680:1;Parent=LDENT00128680;
scaffold30_size458151	maker	exon	71327	71433	.	-	.	ID=LDENT00128680:2;Parent=LDENT00128680;
scaffold30_size458151	maker	exon	71686	71956	.	-	.	ID=LDENT00128680:3;Parent=LDENT00128680;
scaffold30_size458151	maker	exon	72105	72187	.	-	.	ID=LDENT00128680:4;Parent=LDENT00128680;
scaffold30_size458151	maker	exon	72271	74087	.	-	.	ID=LDENT00128680:5;Parent=LDENT00128680;
scaffold30_size458151	maker	exon	74427	74669	.	-	.	ID=LDENT00128680:6;Parent=LDENT00128680;
scaffold30_size458151	maker	exon	75159	75324	.	-	.	ID=LDENT00128680:7;Parent=LDENT00128680;
scaffold30_size458151	maker	CDS	75159	75324	.	-	0	ID=LDENT00128680:cds;Parent=LDENT00128680;
scaffold30_size458151	maker	CDS	74427	74669	.	-	2	ID=LDENT00128680:cds;Parent=LDENT00128680;
scaffold30_size458151	maker	CDS	72271	74087	.	-	2	ID=LDENT00128680:cds;Parent=LDENT00128680;
scaffold30_size458151	maker	CDS	72105	72187	.	-	0	ID=LDENT00128680:cds;Parent=LDENT00128680;
scaffold30_size458151	maker	CDS	71686	71956	.	-	1	ID=LDENT00128680:cds;Parent=LDENT00128680;
scaffold30_size458151	maker	CDS	71327	71433	.	-	0	ID=LDENT00128680:cds;Parent=LDENT00128680;
scaffold30_size458151	maker	CDS	70979	71093	.	-	1	ID=LDENT00128680:cds;Parent=LDENT00128680;
scaffold30_size458151	maker	gene	76373	94166	.	-	.	ID=LDENG00128690;Name=LDENG00128690;Note=Similar to Fam208b: Protein FAM208B (Mus musculus OX%3D10090);
scaffold30_size458151	maker	mRNA	76373	94166	.	-	.	ID=LDENT00128690;Parent=LDENG00128690;Name=LDENT00128690;Note=Similar to Fam208b: Protein FAM208B (Mus musculus OX%3D10090);
scaffold30_size458151	maker	exon	76373	76799	.	-	.	ID=LDENT00128690:1;Parent=LDENT00128690;
scaffold30_size458151	maker	exon	77030	77211	.	-	.	ID=LDENT00128690:2;Parent=LDENT00128690;
scaffold30_size458151	maker	exon	77427	77532	.	-	.	ID=LDENT00128690:3;Parent=LDENT00128690;
scaffold30_size458151	maker	exon	77645	77798	.	-	.	ID=LDENT00128690:4;Parent=LDENT00128690;
scaffold30_size458151	maker	exon	77878	78000	.	-	.	ID=LDENT00128690:5;Parent=LDENT00128690;
scaffold30_size458151	maker	exon	79554	82397	.	-	.	ID=LDENT00128690:6;Parent=LDENT00128690;
scaffold30_size458151	maker	exon	85035	85527	.	-	.	ID=LDENT00128690:7;Parent=LDENT00128690;
scaffold30_size458151	maker	exon	85671	86394	.	-	.	ID=LDENT00128690:8;Parent=LDENT00128690;
scaffold30_size458151	maker	exon	86821	89007	.	-	.	ID=LDENT00128690:9;Parent=LDENT00128690;
scaffold30_size458151	maker	exon	89182	89253	.	-	.	ID=LDENT00128690:10;Parent=LDENT00128690;
scaffold30_size458151	maker	exon	89371	89443	.	-	.	ID=LDENT00128690:11;Parent=LDENT00128690;
scaffold30_size458151	maker	exon	89713	89819	.	-	.	ID=LDENT00128690:12;Parent=LDENT00128690;
scaffold30_size458151	maker	exon	89981	90075	.	-	.	ID=LDENT00128690:13;Parent=LDENT00128690;
scaffold30_size458151	maker	exon	90221	90320	.	-	.	ID=LDENT00128690:14;Parent=LDENT00128690;
scaffold30_size458151	maker	exon	90468	90484	.	-	.	ID=LDENT00128690:15;Parent=LDENT00128690;
scaffold30_size458151	maker	exon	90593	90732	.	-	.	ID=LDENT00128690:16;Parent=LDENT00128690;
scaffold30_size458151	maker	exon	91167	91304	.	-	.	ID=LDENT00128690:17;Parent=LDENT00128690;
scaffold30_size458151	maker	exon	91420	91511	.	-	.	ID=LDENT00128690:18;Parent=LDENT00128690;
scaffold30_size458151	maker	exon	93057	93129	.	-	.	ID=LDENT00128690:19;Parent=LDENT00128690;
scaffold30_size458151	maker	exon	93217	93312	.	-	.	ID=LDENT00128690:20;Parent=LDENT00128690;
scaffold30_size458151	maker	exon	93499	93647	.	-	.	ID=LDENT00128690:21;Parent=LDENT00128690;
scaffold30_size458151	maker	exon	93929	94166	.	-	.	ID=LDENT00128690:22;Parent=LDENT00128690;
scaffold30_size458151	maker	five_prime_UTR	93963	94166	.	-	.	ID=LDENT00128690:five_prime_utr;Parent=LDENT00128690;
scaffold30_size458151	maker	CDS	93929	93962	.	-	0	ID=LDENT00128690:cds;Parent=LDENT00128690;
scaffold30_size458151	maker	CDS	93499	93647	.	-	2	ID=LDENT00128690:cds;Parent=LDENT00128690;
scaffold30_size458151	maker	CDS	93217	93312	.	-	0	ID=LDENT00128690:cds;Parent=LDENT00128690;
scaffold30_size458151	maker	CDS	93057	93129	.	-	0	ID=LDENT00128690:cds;Parent=LDENT00128690;
scaffold30_size458151	maker	CDS	91420	91511	.	-	2	ID=LDENT00128690:cds;Parent=LDENT00128690;
scaffold30_size458151	maker	CDS	91167	91304	.	-	0	ID=LDENT00128690:cds;Parent=LDENT00128690;
scaffold30_size458151	maker	CDS	90593	90732	.	-	0	ID=LDENT00128690:cds;Parent=LDENT00128690;
scaffold30_size458151	maker	CDS	90468	90484	.	-	1	ID=LDENT00128690:cds;Parent=LDENT00128690;
scaffold30_size458151	maker	CDS	90221	90320	.	-	2	ID=LDENT00128690:cds;Parent=LDENT00128690;
scaffold30_size458151	maker	CDS	89981	90075	.	-	1	ID=LDENT00128690:cds;Parent=LDENT00128690;
scaffold30_size458151	maker	CDS	89713	89819	.	-	2	ID=LDENT00128690:cds;Parent=LDENT00128690;
scaffold30_size458151	maker	CDS	89371	89443	.	-	0	ID=LDENT00128690:cds;Parent=LDENT00128690;
scaffold30_size458151	maker	CDS	89182	89253	.	-	2	ID=LDENT00128690:cds;Parent=LDENT00128690;
scaffold30_size458151	maker	CDS	86821	89007	.	-	2	ID=LDENT00128690:cds;Parent=LDENT00128690;
scaffold30_size458151	maker	CDS	85671	86394	.	-	2	ID=LDENT00128690:cds;Parent=LDENT00128690;
scaffold30_size458151	maker	CDS	85035	85527	.	-	1	ID=LDENT00128690:cds;Parent=LDENT00128690;
scaffold30_size458151	maker	CDS	79554	82397	.	-	0	ID=LDENT00128690:cds;Parent=LDENT00128690;
scaffold30_size458151	maker	CDS	77878	78000	.	-	0	ID=LDENT00128690:cds;Parent=LDENT00128690;
scaffold30_size458151	maker	CDS	77645	77798	.	-	0	ID=LDENT00128690:cds;Parent=LDENT00128690;
scaffold30_size458151	maker	CDS	77427	77532	.	-	2	ID=LDENT00128690:cds;Parent=LDENT00128690;
scaffold30_size458151	maker	CDS	77030	77211	.	-	1	ID=LDENT00128690:cds;Parent=LDENT00128690;
scaffold30_size458151	maker	CDS	76702	76799	.	-	2	ID=LDENT00128690:cds;Parent=LDENT00128690;
scaffold30_size458151	maker	three_prime_UTR	76373	76701	.	-	.	ID=LDENT00128690:three_prime_utr;Parent=LDENT00128690;
scaffold30_size458151	maker	gene	102313	108012	.	-	.	ID=LDENG00128710;Name=LDENG00128710;Note=Similar to Net1: Neuroepithelial cell-transforming gene 1 protein (Mus musculus OX%3D10090);
scaffold30_size458151	maker	mRNA	102313	108012	.	-	.	ID=LDENT00128710;Parent=LDENG00128710;Name=LDENT00128710;Note=Similar to Net1: Neuroepithelial cell-transforming gene 1 protein (Mus musculus OX%3D10090);
scaffold30_size458151	maker	exon	107900	108012	.	-	.	ID=LDENT00128710:1;Parent=LDENT00128710;
scaffold30_size458151	maker	exon	106259	106325	.	-	.	ID=LDENT00128710:2;Parent=LDENT00128710;
scaffold30_size458151	maker	exon	105929	105988	.	-	.	ID=LDENT00128710:3;Parent=LDENT00128710;
scaffold30_size458151	maker	exon	105333	105440	.	-	.	ID=LDENT00128710:4;Parent=LDENT00128710;
scaffold30_size458151	maker	exon	105085	105252	.	-	.	ID=LDENT00128710:5;Parent=LDENT00128710;
scaffold30_size458151	maker	exon	104926	104988	.	-	.	ID=LDENT00128710:6;Parent=LDENT00128710;
scaffold30_size458151	maker	exon	104742	104838	.	-	.	ID=LDENT00128710:7;Parent=LDENT00128710;
scaffold30_size458151	maker	exon	104546	104622	.	-	.	ID=LDENT00128710:8;Parent=LDENT00128710;
scaffold30_size458151	maker	exon	104171	104428	.	-	.	ID=LDENT00128710:9;Parent=LDENT00128710;
scaffold30_size458151	maker	exon	103803	103973	.	-	.	ID=LDENT00128710:10;Parent=LDENT00128710;
scaffold30_size458151	maker	exon	103490	103676	.	-	.	ID=LDENT00128710:11;Parent=LDENT00128710;
scaffold30_size458151	maker	exon	102313	102461	.	-	.	ID=LDENT00128710:12;Parent=LDENT00128710;
scaffold30_size458151	maker	CDS	107900	108012	.	-	0	ID=LDENT00128710:cds;Parent=LDENT00128710;
scaffold30_size458151	maker	CDS	106259	106325	.	-	1	ID=LDENT00128710:cds;Parent=LDENT00128710;
scaffold30_size458151	maker	CDS	105929	105988	.	-	0	ID=LDENT00128710:cds;Parent=LDENT00128710;
scaffold30_size458151	maker	CDS	105333	105440	.	-	0	ID=LDENT00128710:cds;Parent=LDENT00128710;
scaffold30_size458151	maker	CDS	105085	105252	.	-	0	ID=LDENT00128710:cds;Parent=LDENT00128710;
scaffold30_size458151	maker	CDS	104926	104988	.	-	0	ID=LDENT00128710:cds;Parent=LDENT00128710;
scaffold30_size458151	maker	CDS	104742	104838	.	-	0	ID=LDENT00128710:cds;Parent=LDENT00128710;
scaffold30_size458151	maker	CDS	104546	104622	.	-	2	ID=LDENT00128710:cds;Parent=LDENT00128710;
scaffold30_size458151	maker	CDS	104171	104428	.	-	0	ID=LDENT00128710:cds;Parent=LDENT00128710;
scaffold30_size458151	maker	CDS	103803	103973	.	-	0	ID=LDENT00128710:cds;Parent=LDENT00128710;
scaffold30_size458151	maker	CDS	103490	103676	.	-	0	ID=LDENT00128710:cds;Parent=LDENT00128710;
scaffold30_size458151	maker	CDS	102313	102461	.	-	2	ID=LDENT00128710:cds;Parent=LDENT00128710;
scaffold30_size458151	maker	gene	118015	123082	.	-	.	ID=LDENG00128720;Name=LDENG00128720;Note=Similar to Chchd3: MICOS complex subunit Mic19 (Mus musculus OX%3D10090);
scaffold30_size458151	maker	mRNA	118015	123082	.	-	.	ID=LDENT00128720;Parent=LDENG00128720;Name=LDENT00128720;Note=Similar to Chchd3: MICOS complex subunit Mic19 (Mus musculus OX%3D10090);
scaffold30_size458151	maker	exon	118015	118509	.	-	.	ID=LDENT00128720:1;Parent=LDENT00128720;
scaffold30_size458151	maker	exon	118598	118733	.	-	.	ID=LDENT00128720:2;Parent=LDENT00128720;
scaffold30_size458151	maker	exon	118967	119037	.	-	.	ID=LDENT00128720:3;Parent=LDENT00128720;
scaffold30_size458151	maker	exon	119148	119231	.	-	.	ID=LDENT00128720:4;Parent=LDENT00128720;
scaffold30_size458151	maker	exon	119525	119539	.	-	.	ID=LDENT00128720:5;Parent=LDENT00128720;
scaffold30_size458151	maker	exon	120203	120383	.	-	.	ID=LDENT00128720:6;Parent=LDENT00128720;
scaffold30_size458151	maker	exon	120482	120596	.	-	.	ID=LDENT00128720:7;Parent=LDENT00128720;
scaffold30_size458151	maker	exon	120932	121027	.	-	.	ID=LDENT00128720:8;Parent=LDENT00128720;
scaffold30_size458151	maker	exon	121646	122300	.	-	.	ID=LDENT00128720:9;Parent=LDENT00128720;
scaffold30_size458151	maker	exon	122489	122530	.	-	.	ID=LDENT00128720:10;Parent=LDENT00128720;
scaffold30_size458151	maker	exon	123002	123082	.	-	.	ID=LDENT00128720:11;Parent=LDENT00128720;
scaffold30_size458151	maker	CDS	123002	123082	.	-	0	ID=LDENT00128720:cds;Parent=LDENT00128720;
scaffold30_size458151	maker	CDS	122489	122530	.	-	0	ID=LDENT00128720:cds;Parent=LDENT00128720;
scaffold30_size458151	maker	CDS	121646	122300	.	-	0	ID=LDENT00128720:cds;Parent=LDENT00128720;
scaffold30_size458151	maker	CDS	120932	121027	.	-	2	ID=LDENT00128720:cds;Parent=LDENT00128720;
scaffold30_size458151	maker	CDS	120482	120596	.	-	2	ID=LDENT00128720:cds;Parent=LDENT00128720;
scaffold30_size458151	maker	CDS	120203	120383	.	-	1	ID=LDENT00128720:cds;Parent=LDENT00128720;
scaffold30_size458151	maker	CDS	119525	119539	.	-	0	ID=LDENT00128720:cds;Parent=LDENT00128720;
scaffold30_size458151	maker	CDS	119148	119231	.	-	0	ID=LDENT00128720:cds;Parent=LDENT00128720;
scaffold30_size458151	maker	CDS	118967	119037	.	-	0	ID=LDENT00128720:cds;Parent=LDENT00128720;
scaffold30_size458151	maker	CDS	118598	118733	.	-	1	ID=LDENT00128720:cds;Parent=LDENT00128720;
scaffold30_size458151	maker	CDS	118486	118509	.	-	0	ID=LDENT00128720:cds;Parent=LDENT00128720;
scaffold30_size458151	maker	three_prime_UTR	118015	118485	.	-	.	ID=LDENT00128720:three_prime_utr;Parent=LDENT00128720;
scaffold30_size458151	maker	gene	124668	129510	.	-	.	ID=LDENG00128730;Name=LDENG00128730;Note=Similar to slc35b4: UDP-xylose and UDP-N-acetylglucosamine transporter (Danio rerio OX%3D7955);
scaffold30_size458151	maker	mRNA	124668	129510	.	-	.	ID=LDENT00128730;Parent=LDENG00128730;Name=LDENT00128730;Note=Similar to slc35b4: UDP-xylose and UDP-N-acetylglucosamine transporter (Danio rerio OX%3D7955);
scaffold30_size458151	maker	exon	124668	124914	.	-	.	ID=LDENT00128730:1;Parent=LDENT00128730;
scaffold30_size458151	maker	exon	125572	125647	.	-	.	ID=LDENT00128730:2;Parent=LDENT00128730;
scaffold30_size458151	maker	exon	126630	126705	.	-	.	ID=LDENT00128730:3;Parent=LDENT00128730;
scaffold30_size458151	maker	exon	126919	127028	.	-	.	ID=LDENT00128730:4;Parent=LDENT00128730;
scaffold30_size458151	maker	exon	127209	127269	.	-	.	ID=LDENT00128730:5;Parent=LDENT00128730;
scaffold30_size458151	maker	exon	127384	127465	.	-	.	ID=LDENT00128730:6;Parent=LDENT00128730;
scaffold30_size458151	maker	exon	127622	127671	.	-	.	ID=LDENT00128730:7;Parent=LDENT00128730;
scaffold30_size458151	maker	exon	127787	127889	.	-	.	ID=LDENT00128730:8;Parent=LDENT00128730;
scaffold30_size458151	maker	exon	128186	128299	.	-	.	ID=LDENT00128730:9;Parent=LDENT00128730;
scaffold30_size458151	maker	exon	129434	129510	.	-	.	ID=LDENT00128730:10;Parent=LDENT00128730;
scaffold30_size458151	maker	CDS	129434	129510	.	-	0	ID=LDENT00128730:cds;Parent=LDENT00128730;
scaffold30_size458151	maker	CDS	128186	128299	.	-	1	ID=LDENT00128730:cds;Parent=LDENT00128730;
scaffold30_size458151	maker	CDS	127787	127889	.	-	1	ID=LDENT00128730:cds;Parent=LDENT00128730;
scaffold30_size458151	maker	CDS	127622	127671	.	-	0	ID=LDENT00128730:cds;Parent=LDENT00128730;
scaffold30_size458151	maker	CDS	127384	127465	.	-	1	ID=LDENT00128730:cds;Parent=LDENT00128730;
scaffold30_size458151	maker	CDS	127209	127269	.	-	0	ID=LDENT00128730:cds;Parent=LDENT00128730;
scaffold30_size458151	maker	CDS	126919	127028	.	-	2	ID=LDENT00128730:cds;Parent=LDENT00128730;
scaffold30_size458151	maker	CDS	126630	126705	.	-	0	ID=LDENT00128730:cds;Parent=LDENT00128730;
scaffold30_size458151	maker	CDS	125572	125647	.	-	2	ID=LDENT00128730:cds;Parent=LDENT00128730;
scaffold30_size458151	maker	CDS	124668	124914	.	-	1	ID=LDENT00128730:cds;Parent=LDENT00128730;
scaffold30_size458151	maker	gene	133644	137694	.	-	.	ID=LDENG00128750;Name=LDENG00128750;Note=Similar to ldhba: L-lactate dehydrogenase B-A chain (Danio rerio OX%3D7955);
scaffold30_size458151	maker	mRNA	133644	137694	.	-	.	ID=LDENT00128750;Parent=LDENG00128750;Name=LDENT00128750;Note=Similar to ldhba: L-lactate dehydrogenase B-A chain (Danio rerio OX%3D7955);
scaffold30_size458151	maker	exon	133644	133811	.	-	.	ID=LDENT00128750:1;Parent=LDENT00128750;
scaffold30_size458151	maker	exon	134807	134930	.	-	.	ID=LDENT00128750:2;Parent=LDENT00128750;
scaffold30_size458151	maker	exon	135760	135877	.	-	.	ID=LDENT00128750:3;Parent=LDENT00128750;
scaffold30_size458151	maker	exon	136007	136180	.	-	.	ID=LDENT00128750:4;Parent=LDENT00128750;
scaffold30_size458151	maker	exon	136279	136452	.	-	.	ID=LDENT00128750:5;Parent=LDENT00128750;
scaffold30_size458151	maker	exon	136655	136772	.	-	.	ID=LDENT00128750:6;Parent=LDENT00128750;
scaffold30_size458151	maker	exon	137194	137330	.	-	.	ID=LDENT00128750:7;Parent=LDENT00128750;
scaffold30_size458151	maker	exon	137640	137694	.	-	.	ID=LDENT00128750:8;Parent=LDENT00128750;
scaffold30_size458151	maker	CDS	137640	137694	.	-	0	ID=LDENT00128750:cds;Parent=LDENT00128750;
scaffold30_size458151	maker	CDS	137194	137330	.	-	2	ID=LDENT00128750:cds;Parent=LDENT00128750;
scaffold30_size458151	maker	CDS	136655	136772	.	-	0	ID=LDENT00128750:cds;Parent=LDENT00128750;
scaffold30_size458151	maker	CDS	136279	136452	.	-	2	ID=LDENT00128750:cds;Parent=LDENT00128750;
scaffold30_size458151	maker	CDS	136007	136180	.	-	2	ID=LDENT00128750:cds;Parent=LDENT00128750;
scaffold30_size458151	maker	CDS	135760	135877	.	-	2	ID=LDENT00128750:cds;Parent=LDENT00128750;
scaffold30_size458151	maker	CDS	134807	134930	.	-	1	ID=LDENT00128750:cds;Parent=LDENT00128750;
scaffold30_size458151	maker	CDS	133644	133811	.	-	0	ID=LDENT00128750:cds;Parent=LDENT00128750;
scaffold30_size458151	maker	gene	141516	144021	.	-	.	ID=LDENG00128760;Name=LDENG00128760;Note=Similar to Tmpo: Lamina-associated polypeptide 2%2C isoform beta (Rattus norvegicus OX%3D10116);
scaffold30_size458151	maker	mRNA	141516	144021	.	-	.	ID=LDENT00128760;Parent=LDENG00128760;Name=LDENT00128760;Note=Similar to Tmpo: Lamina-associated polypeptide 2%2C isoform beta (Rattus norvegicus OX%3D10116);
scaffold30_size458151	maker	exon	141516	141897	.	-	.	ID=LDENT00128760:1;Parent=LDENT00128760;
scaffold30_size458151	maker	exon	142075	142175	.	-	.	ID=LDENT00128760:2;Parent=LDENT00128760;
scaffold30_size458151	maker	exon	142261	142370	.	-	.	ID=LDENT00128760:3;Parent=LDENT00128760;
scaffold30_size458151	maker	exon	142754	142921	.	-	.	ID=LDENT00128760:4;Parent=LDENT00128760;
scaffold30_size458151	maker	exon	143500	143617	.	-	.	ID=LDENT00128760:5;Parent=LDENT00128760;
scaffold30_size458151	maker	exon	143788	144021	.	-	.	ID=LDENT00128760:6;Parent=LDENT00128760;
scaffold30_size458151	maker	CDS	143788	144021	.	-	0	ID=LDENT00128760:cds;Parent=LDENT00128760;
scaffold30_size458151	maker	CDS	143500	143617	.	-	0	ID=LDENT00128760:cds;Parent=LDENT00128760;
scaffold30_size458151	maker	CDS	142754	142921	.	-	2	ID=LDENT00128760:cds;Parent=LDENT00128760;
scaffold30_size458151	maker	CDS	142261	142370	.	-	2	ID=LDENT00128760:cds;Parent=LDENT00128760;
scaffold30_size458151	maker	CDS	142075	142175	.	-	0	ID=LDENT00128760:cds;Parent=LDENT00128760;
scaffold30_size458151	maker	CDS	141516	141897	.	-	1	ID=LDENT00128760:cds;Parent=LDENT00128760;
scaffold30_size458151	maker	gene	208349	217677	.	-	.	ID=LDENG00128820;Name=LDENG00128820;Note=Similar to CNOT4: CCR4-NOT transcription complex subunit 4 (Homo sapiens OX%3D9606);
scaffold30_size458151	maker	mRNA	208349	217677	.	-	.	ID=LDENT00128820;Parent=LDENG00128820;Name=LDENT00128820;Note=Similar to CNOT4: CCR4-NOT transcription complex subunit 4 (Homo sapiens OX%3D9606);
scaffold30_size458151	maker	exon	208349	210215	.	-	.	ID=LDENT00128820:1;Parent=LDENT00128820;
scaffold30_size458151	maker	exon	210634	210858	.	-	.	ID=LDENT00128820:2;Parent=LDENT00128820;
scaffold30_size458151	maker	exon	211158	211649	.	-	.	ID=LDENT00128820:3;Parent=LDENT00128820;
scaffold30_size458151	maker	exon	212054	212309	.	-	.	ID=LDENT00128820:4;Parent=LDENT00128820;
scaffold30_size458151	maker	exon	212421	212478	.	-	.	ID=LDENT00128820:5;Parent=LDENT00128820;
scaffold30_size458151	maker	exon	212616	212825	.	-	.	ID=LDENT00128820:6;Parent=LDENT00128820;
scaffold30_size458151	maker	exon	212930	213054	.	-	.	ID=LDENT00128820:7;Parent=LDENT00128820;
scaffold30_size458151	maker	exon	213297	213422	.	-	.	ID=LDENT00128820:8;Parent=LDENT00128820;
scaffold30_size458151	maker	exon	214677	214778	.	-	.	ID=LDENT00128820:9;Parent=LDENT00128820;
scaffold30_size458151	maker	exon	215038	215124	.	-	.	ID=LDENT00128820:10;Parent=LDENT00128820;
scaffold30_size458151	maker	exon	215424	215621	.	-	.	ID=LDENT00128820:11;Parent=LDENT00128820;
scaffold30_size458151	maker	exon	216039	216264	.	-	.	ID=LDENT00128820:12;Parent=LDENT00128820;
scaffold30_size458151	maker	exon	217473	217677	.	-	.	ID=LDENT00128820:13;Parent=LDENT00128820;
scaffold30_size458151	maker	five_prime_UTR	217473	217677	.	-	.	ID=LDENT00128820:five_prime_utr;Parent=LDENT00128820;
scaffold30_size458151	maker	five_prime_UTR	216213	216264	.	-	.	ID=LDENT00128820:five_prime_utr;Parent=LDENT00128820;
scaffold30_size458151	maker	CDS	216039	216212	.	-	0	ID=LDENT00128820:cds;Parent=LDENT00128820;
scaffold30_size458151	maker	CDS	215424	215621	.	-	0	ID=LDENT00128820:cds;Parent=LDENT00128820;
scaffold30_size458151	maker	CDS	215038	215124	.	-	0	ID=LDENT00128820:cds;Parent=LDENT00128820;
scaffold30_size458151	maker	CDS	214677	214778	.	-	0	ID=LDENT00128820:cds;Parent=LDENT00128820;
scaffold30_size458151	maker	CDS	213297	213422	.	-	0	ID=LDENT00128820:cds;Parent=LDENT00128820;
scaffold30_size458151	maker	CDS	212930	213054	.	-	0	ID=LDENT00128820:cds;Parent=LDENT00128820;
scaffold30_size458151	maker	CDS	212616	212825	.	-	1	ID=LDENT00128820:cds;Parent=LDENT00128820;
scaffold30_size458151	maker	CDS	212421	212478	.	-	1	ID=LDENT00128820:cds;Parent=LDENT00128820;
scaffold30_size458151	maker	CDS	212054	212309	.	-	0	ID=LDENT00128820:cds;Parent=LDENT00128820;
scaffold30_size458151	maker	CDS	211158	211649	.	-	2	ID=LDENT00128820:cds;Parent=LDENT00128820;
scaffold30_size458151	maker	CDS	210634	210858	.	-	2	ID=LDENT00128820:cds;Parent=LDENT00128820;
scaffold30_size458151	maker	CDS	209887	210215	.	-	2	ID=LDENT00128820:cds;Parent=LDENT00128820;
scaffold30_size458151	maker	three_prime_UTR	208349	209886	.	-	.	ID=LDENT00128820:three_prime_utr;Parent=LDENT00128820;
scaffold30_size458151	maker	gene	218562	223306	.	-	.	ID=LDENG00128830;Name=LDENG00128830;Note=Similar to psuG: Pseudouridine-5'-phosphate glycosidase (Brevibacillus brevis (strain 47 / JCM 6285 / NBRC 100599) OX%3D358681);
scaffold30_size458151	maker	mRNA	218562	223306	.	-	.	ID=LDENT00128830;Parent=LDENG00128830;Name=LDENT00128830;Note=Similar to psuG: Pseudouridine-5'-phosphate glycosidase (Brevibacillus brevis (strain 47 / JCM 6285 / NBRC 100599) OX%3D358681);
scaffold30_size458151	maker	exon	218562	218911	.	-	.	ID=LDENT00128830:1;Parent=LDENT00128830;
scaffold30_size458151	maker	exon	219133	219270	.	-	.	ID=LDENT00128830:2;Parent=LDENT00128830;
scaffold30_size458151	maker	exon	219385	219499	.	-	.	ID=LDENT00128830:3;Parent=LDENT00128830;
scaffold30_size458151	maker	exon	219647	219775	.	-	.	ID=LDENT00128830:4;Parent=LDENT00128830;
scaffold30_size458151	maker	exon	219880	219974	.	-	.	ID=LDENT00128830:5;Parent=LDENT00128830;
scaffold30_size458151	maker	exon	220072	220135	.	-	.	ID=LDENT00128830:6;Parent=LDENT00128830;
scaffold30_size458151	maker	exon	220221	220280	.	-	.	ID=LDENT00128830:7;Parent=LDENT00128830;
scaffold30_size458151	maker	exon	220369	220505	.	-	.	ID=LDENT00128830:8;Parent=LDENT00128830;
scaffold30_size458151	maker	exon	220706	220791	.	-	.	ID=LDENT00128830:9;Parent=LDENT00128830;
scaffold30_size458151	maker	exon	221018	221138	.	-	.	ID=LDENT00128830:10;Parent=LDENT00128830;
scaffold30_size458151	maker	exon	221286	221412	.	-	.	ID=LDENT00128830:11;Parent=LDENT00128830;
scaffold30_size458151	maker	exon	221603	221709	.	-	.	ID=LDENT00128830:12;Parent=LDENT00128830;
scaffold30_size458151	maker	exon	222183	222294	.	-	.	ID=LDENT00128830:13;Parent=LDENT00128830;
scaffold30_size458151	maker	exon	222472	222646	.	-	.	ID=LDENT00128830:14;Parent=LDENT00128830;
scaffold30_size458151	maker	exon	223263	223306	.	-	.	ID=LDENT00128830:15;Parent=LDENT00128830;
scaffold30_size458151	maker	CDS	223263	223306	.	-	0	ID=LDENT00128830:cds;Parent=LDENT00128830;
scaffold30_size458151	maker	CDS	222472	222646	.	-	1	ID=LDENT00128830:cds;Parent=LDENT00128830;
scaffold30_size458151	maker	CDS	222183	222294	.	-	0	ID=LDENT00128830:cds;Parent=LDENT00128830;
scaffold30_size458151	maker	CDS	221603	221709	.	-	2	ID=LDENT00128830:cds;Parent=LDENT00128830;
scaffold30_size458151	maker	CDS	221286	221412	.	-	0	ID=LDENT00128830:cds;Parent=LDENT00128830;
scaffold30_size458151	maker	CDS	221018	221138	.	-	2	ID=LDENT00128830:cds;Parent=LDENT00128830;
scaffold30_size458151	maker	CDS	220706	220791	.	-	1	ID=LDENT00128830:cds;Parent=LDENT00128830;
scaffold30_size458151	maker	CDS	220369	220505	.	-	2	ID=LDENT00128830:cds;Parent=LDENT00128830;
scaffold30_size458151	maker	CDS	220221	220280	.	-	0	ID=LDENT00128830:cds;Parent=LDENT00128830;
scaffold30_size458151	maker	CDS	220072	220135	.	-	0	ID=LDENT00128830:cds;Parent=LDENT00128830;
scaffold30_size458151	maker	CDS	219880	219974	.	-	2	ID=LDENT00128830:cds;Parent=LDENT00128830;
scaffold30_size458151	maker	CDS	219647	219775	.	-	0	ID=LDENT00128830:cds;Parent=LDENT00128830;
scaffold30_size458151	maker	CDS	219385	219499	.	-	0	ID=LDENT00128830:cds;Parent=LDENT00128830;
scaffold30_size458151	maker	CDS	219133	219270	.	-	2	ID=LDENT00128830:cds;Parent=LDENT00128830;
scaffold30_size458151	maker	CDS	218562	218911	.	-	2	ID=LDENT00128830:cds;Parent=LDENT00128830;
scaffold30_size458151	maker	gene	224759	227518	.	-	.	ID=LDENG00128840;Name=LDENG00128840;Note=Similar to Il17ra: Interleukin-17 receptor A (Mus musculus OX%3D10090);
scaffold30_size458151	maker	mRNA	224759	227518	.	-	.	ID=LDENT00128840;Parent=LDENG00128840;Name=LDENT00128840;Note=Similar to Il17ra: Interleukin-17 receptor A (Mus musculus OX%3D10090);
scaffold30_size458151	maker	exon	224759	225636	.	-	.	ID=LDENT00128840:1;Parent=LDENT00128840;
scaffold30_size458151	maker	exon	225719	225823	.	-	.	ID=LDENT00128840:2;Parent=LDENT00128840;
scaffold30_size458151	maker	exon	225941	226010	.	-	.	ID=LDENT00128840:3;Parent=LDENT00128840;
scaffold30_size458151	maker	exon	226118	226159	.	-	.	ID=LDENT00128840:4;Parent=LDENT00128840;
scaffold30_size458151	maker	exon	226959	227021	.	-	.	ID=LDENT00128840:5;Parent=LDENT00128840;
scaffold30_size458151	maker	exon	227185	227303	.	-	.	ID=LDENT00128840:6;Parent=LDENT00128840;
scaffold30_size458151	maker	exon	227461	227518	.	-	.	ID=LDENT00128840:7;Parent=LDENT00128840;
scaffold30_size458151	maker	CDS	227461	227518	.	-	0	ID=LDENT00128840:cds;Parent=LDENT00128840;
scaffold30_size458151	maker	CDS	227185	227303	.	-	2	ID=LDENT00128840:cds;Parent=LDENT00128840;
scaffold30_size458151	maker	CDS	226959	227021	.	-	0	ID=LDENT00128840:cds;Parent=LDENT00128840;
scaffold30_size458151	maker	CDS	226118	226159	.	-	0	ID=LDENT00128840:cds;Parent=LDENT00128840;
scaffold30_size458151	maker	CDS	225941	226010	.	-	0	ID=LDENT00128840:cds;Parent=LDENT00128840;
scaffold30_size458151	maker	CDS	225719	225823	.	-	2	ID=LDENT00128840:cds;Parent=LDENT00128840;
scaffold30_size458151	maker	CDS	224759	225636	.	-	2	ID=LDENT00128840:cds;Parent=LDENT00128840;
scaffold30_size458151	maker	gene	280938	290507	.	-	.	ID=LDENG00128920;Name=LDENG00128920;Note=Similar to dnm1l: Dynamin-1-like protein (Danio rerio OX%3D7955);
scaffold30_size458151	maker	mRNA	280938	290507	.	-	.	ID=LDENT00128920;Parent=LDENG00128920;Name=LDENT00128920;Note=Similar to dnm1l: Dynamin-1-like protein (Danio rerio OX%3D7955);
scaffold30_size458151	maker	exon	284102	284173	.	-	.	ID=LDENT00128920:1;Parent=LDENT00128920;
scaffold30_size458151	maker	exon	280938	282019	.	-	.	ID=LDENT00128920:2;Parent=LDENT00128920;
scaffold30_size458151	maker	exon	282345	282504	.	-	.	ID=LDENT00128920:3;Parent=LDENT00128920;
scaffold30_size458151	maker	exon	282641	282750	.	-	.	ID=LDENT00128920:4;Parent=LDENT00128920;
scaffold30_size458151	maker	exon	283246	283404	.	-	.	ID=LDENT00128920:5;Parent=LDENT00128920;
scaffold30_size458151	maker	exon	284332	284385	.	-	.	ID=LDENT00128920:6;Parent=LDENT00128920;
scaffold30_size458151	maker	exon	284849	284941	.	-	.	ID=LDENT00128920:7;Parent=LDENT00128920;
scaffold30_size458151	maker	exon	285032	285121	.	-	.	ID=LDENT00128920:8;Parent=LDENT00128920;
scaffold30_size458151	maker	exon	285340	285495	.	-	.	ID=LDENT00128920:9;Parent=LDENT00128920;
scaffold30_size458151	maker	exon	285589	285709	.	-	.	ID=LDENT00128920:10;Parent=LDENT00128920;
scaffold30_size458151	maker	exon	285854	286060	.	-	.	ID=LDENT00128920:11;Parent=LDENT00128920;
scaffold30_size458151	maker	exon	286216	286347	.	-	.	ID=LDENT00128920:12;Parent=LDENT00128920;
scaffold30_size458151	maker	exon	286452	286572	.	-	.	ID=LDENT00128920:13;Parent=LDENT00128920;
scaffold30_size458151	maker	exon	286847	287009	.	-	.	ID=LDENT00128920:14;Parent=LDENT00128920;
scaffold30_size458151	maker	exon	287100	287186	.	-	.	ID=LDENT00128920:15;Parent=LDENT00128920;
scaffold30_size458151	maker	exon	287349	287420	.	-	.	ID=LDENT00128920:16;Parent=LDENT00128920;
scaffold30_size458151	maker	exon	287791	287837	.	-	.	ID=LDENT00128920:17;Parent=LDENT00128920;
scaffold30_size458151	maker	exon	289125	289269	.	-	.	ID=LDENT00128920:18;Parent=LDENT00128920;
scaffold30_size458151	maker	exon	290289	290507	.	-	.	ID=LDENT00128920:19;Parent=LDENT00128920;
scaffold30_size458151	maker	five_prime_UTR	290391	290507	.	-	.	ID=LDENT00128920:five_prime_utr;Parent=LDENT00128920;
scaffold30_size458151	maker	CDS	290289	290390	.	-	0	ID=LDENT00128920:cds;Parent=LDENT00128920;
scaffold30_size458151	maker	CDS	289125	289269	.	-	0	ID=LDENT00128920:cds;Parent=LDENT00128920;
scaffold30_size458151	maker	CDS	287791	287837	.	-	2	ID=LDENT00128920:cds;Parent=LDENT00128920;
scaffold30_size458151	maker	CDS	287349	287420	.	-	0	ID=LDENT00128920:cds;Parent=LDENT00128920;
scaffold30_size458151	maker	CDS	287100	287186	.	-	0	ID=LDENT00128920:cds;Parent=LDENT00128920;
scaffold30_size458151	maker	CDS	286847	287009	.	-	0	ID=LDENT00128920:cds;Parent=LDENT00128920;
scaffold30_size458151	maker	CDS	286452	286572	.	-	2	ID=LDENT00128920:cds;Parent=LDENT00128920;
scaffold30_size458151	maker	CDS	286216	286347	.	-	1	ID=LDENT00128920:cds;Parent=LDENT00128920;
scaffold30_size458151	maker	CDS	285854	286060	.	-	1	ID=LDENT00128920:cds;Parent=LDENT00128920;
scaffold30_size458151	maker	CDS	285589	285709	.	-	1	ID=LDENT00128920:cds;Parent=LDENT00128920;
scaffold30_size458151	maker	CDS	285340	285495	.	-	0	ID=LDENT00128920:cds;Parent=LDENT00128920;
scaffold30_size458151	maker	CDS	285032	285121	.	-	0	ID=LDENT00128920:cds;Parent=LDENT00128920;
scaffold30_size458151	maker	CDS	284849	284941	.	-	0	ID=LDENT00128920:cds;Parent=LDENT00128920;
scaffold30_size458151	maker	CDS	284332	284385	.	-	0	ID=LDENT00128920:cds;Parent=LDENT00128920;
scaffold30_size458151	maker	CDS	284102	284173	.	-	0	ID=LDENT00128920:cds;Parent=LDENT00128920;
scaffold30_size458151	maker	CDS	283246	283404	.	-	0	ID=LDENT00128920:cds;Parent=LDENT00128920;
scaffold30_size458151	maker	CDS	282641	282750	.	-	0	ID=LDENT00128920:cds;Parent=LDENT00128920;
scaffold30_size458151	maker	CDS	282345	282504	.	-	1	ID=LDENT00128920:cds;Parent=LDENT00128920;
scaffold30_size458151	maker	CDS	281963	282019	.	-	0	ID=LDENT00128920:cds;Parent=LDENT00128920;
scaffold30_size458151	maker	three_prime_UTR	280938	281962	.	-	.	ID=LDENT00128920:three_prime_utr;Parent=LDENT00128920;
scaffold30_size458151	maker	gene	291081	294525	.	-	.	ID=LDENG00128930;Name=LDENG00128930;Note=Similar to DNAJB9: DnaJ homolog subfamily B member 9 (Cricetulus griseus OX%3D10029);
scaffold30_size458151	maker	mRNA	291081	294525	.	-	.	ID=LDENT00128930;Parent=LDENG00128930;Name=LDENT00128930;Note=Similar to DNAJB9: DnaJ homolog subfamily B member 9 (Cricetulus griseus OX%3D10029);
scaffold30_size458151	maker	exon	291081	293204	.	-	.	ID=LDENT00128930:1;Parent=LDENT00128930;
scaffold30_size458151	maker	exon	293528	293758	.	-	.	ID=LDENT00128930:2;Parent=LDENT00128930;
scaffold30_size458151	maker	exon	294362	294525	.	-	.	ID=LDENT00128930:3;Parent=LDENT00128930;
scaffold30_size458151	maker	five_prime_UTR	294362	294525	.	-	.	ID=LDENT00128930:five_prime_utr;Parent=LDENT00128930;
scaffold30_size458151	maker	five_prime_UTR	293745	293758	.	-	.	ID=LDENT00128930:five_prime_utr;Parent=LDENT00128930;
scaffold30_size458151	maker	CDS	293528	293744	.	-	0	ID=LDENT00128930:cds;Parent=LDENT00128930;
scaffold30_size458151	maker	CDS	292768	293204	.	-	2	ID=LDENT00128930:cds;Parent=LDENT00128930;
scaffold30_size458151	maker	three_prime_UTR	291081	292767	.	-	.	ID=LDENT00128930:three_prime_utr;Parent=LDENT00128930;
scaffold30_size458151	maker	gene	240485	241627	.	+	.	ID=LDENG00128870;Name=LDENG00128870;Note=Similar to TNNI1: Troponin I%2C slow skeletal muscle (Oryctolagus cuniculus OX%3D9986);
scaffold30_size458151	maker	mRNA	240485	241627	52.61444	+	.	ID=LDENT00128870;Parent=LDENG00128870;Name=LDENT00128870;Note=Similar to TNNI1: Troponin I%2C slow skeletal muscle (Oryctolagus cuniculus OX%3D9986);
scaffold30_size458151	maker	exon	240485	240589	.	+	.	ID=LDENT00128870:1;Parent=LDENT00128870;
scaffold30_size458151	maker	exon	240693	240782	.	+	.	ID=LDENT00128870:2;Parent=LDENT00128870;
scaffold30_size458151	maker	exon	241204	241377	.	+	.	ID=LDENT00128870:3;Parent=LDENT00128870;
scaffold30_size458151	maker	exon	241538	241627	.	+	.	ID=LDENT00128870:4;Parent=LDENT00128870;
scaffold30_size458151	maker	CDS	240485	240589	.	+	0	ID=LDENT00128870:cds;Parent=LDENT00128870;
scaffold30_size458151	maker	CDS	240693	240782	.	+	0	ID=LDENT00128870:cds;Parent=LDENT00128870;
scaffold30_size458151	maker	CDS	241204	241377	.	+	0	ID=LDENT00128870:cds;Parent=LDENT00128870;
scaffold30_size458151	maker	CDS	241538	241627	.	+	0	ID=LDENT00128870:cds;Parent=LDENT00128870;
scaffold31_size343941	maker	gene	14763	24105	.	+	.	ID=LDENG00134080;Name=LDENG00134080;Note=Similar to dixdc1a: Dixin-A (Danio rerio OX%3D7955);
scaffold31_size343941	maker	mRNA	14763	24105	.	+	.	ID=LDENT00134080;Parent=LDENG00134080;Name=LDENT00134080;Note=Similar to dixdc1a: Dixin-A (Danio rerio OX%3D7955);
scaffold31_size343941	maker	exon	14763	15238	.	+	.	ID=LDENT00134080:1;Parent=LDENT00134080;
scaffold31_size343941	maker	exon	17150	17307	.	+	.	ID=LDENT00134080:2;Parent=LDENT00134080;
scaffold31_size343941	maker	exon	17442	17587	.	+	.	ID=LDENT00134080:3;Parent=LDENT00134080;
scaffold31_size343941	maker	exon	19378	19467	.	+	.	ID=LDENT00134080:4;Parent=LDENT00134080;
scaffold31_size343941	maker	exon	19674	19727	.	+	.	ID=LDENT00134080:5;Parent=LDENT00134080;
scaffold31_size343941	maker	exon	19828	19878	.	+	.	ID=LDENT00134080:6;Parent=LDENT00134080;
scaffold31_size343941	maker	exon	20427	20531	.	+	.	ID=LDENT00134080:7;Parent=LDENT00134080;
scaffold31_size343941	maker	exon	20652	20705	.	+	.	ID=LDENT00134080:8;Parent=LDENT00134080;
scaffold31_size343941	maker	exon	20801	20893	.	+	.	ID=LDENT00134080:9;Parent=LDENT00134080;
scaffold31_size343941	maker	exon	20986	21063	.	+	.	ID=LDENT00134080:10;Parent=LDENT00134080;
scaffold31_size343941	maker	exon	21187	21348	.	+	.	ID=LDENT00134080:11;Parent=LDENT00134080;
scaffold31_size343941	maker	exon	21455	21521	.	+	.	ID=LDENT00134080:12;Parent=LDENT00134080;
scaffold31_size343941	maker	exon	21697	21805	.	+	.	ID=LDENT00134080:13;Parent=LDENT00134080;
scaffold31_size343941	maker	exon	22759	22867	.	+	.	ID=LDENT00134080:14;Parent=LDENT00134080;
scaffold31_size343941	maker	exon	23099	24105	.	+	.	ID=LDENT00134080:15;Parent=LDENT00134080;
scaffold31_size343941	maker	five_prime_UTR	14763	15215	.	+	.	ID=LDENT00134080:five_prime_utr;Parent=LDENT00134080;
scaffold31_size343941	maker	CDS	15216	15238	.	+	0	ID=LDENT00134080:cds;Parent=LDENT00134080;
scaffold31_size343941	maker	CDS	17150	17307	.	+	1	ID=LDENT00134080:cds;Parent=LDENT00134080;
scaffold31_size343941	maker	CDS	17442	17587	.	+	2	ID=LDENT00134080:cds;Parent=LDENT00134080;
scaffold31_size343941	maker	CDS	19378	19467	.	+	0	ID=LDENT00134080:cds;Parent=LDENT00134080;
scaffold31_size343941	maker	CDS	19674	19727	.	+	0	ID=LDENT00134080:cds;Parent=LDENT00134080;
scaffold31_size343941	maker	CDS	19828	19878	.	+	0	ID=LDENT00134080:cds;Parent=LDENT00134080;
scaffold31_size343941	maker	CDS	20427	20531	.	+	0	ID=LDENT00134080:cds;Parent=LDENT00134080;
scaffold31_size343941	maker	CDS	20652	20705	.	+	0	ID=LDENT00134080:cds;Parent=LDENT00134080;
scaffold31_size343941	maker	CDS	20801	20893	.	+	0	ID=LDENT00134080:cds;Parent=LDENT00134080;
scaffold31_size343941	maker	CDS	20986	21063	.	+	0	ID=LDENT00134080:cds;Parent=LDENT00134080;
scaffold31_size343941	maker	CDS	21187	21348	.	+	0	ID=LDENT00134080:cds;Parent=LDENT00134080;
scaffold31_size343941	maker	CDS	21455	21521	.	+	0	ID=LDENT00134080:cds;Parent=LDENT00134080;
scaffold31_size343941	maker	CDS	21697	21805	.	+	2	ID=LDENT00134080:cds;Parent=LDENT00134080;
scaffold31_size343941	maker	CDS	22759	22867	.	+	1	ID=LDENT00134080:cds;Parent=LDENT00134080;
scaffold31_size343941	maker	CDS	23099	23182	.	+	0	ID=LDENT00134080:cds;Parent=LDENT00134080;
scaffold31_size343941	maker	three_prime_UTR	23183	24105	.	+	.	ID=LDENT00134080:three_prime_utr;Parent=LDENT00134080;
scaffold31_size343941	maker	gene	231956	265915	.	+	.	ID=LDENG00134130;Name=LDENG00134130;Note=Similar to CADM1: Cell adhesion molecule 1 (Homo sapiens OX%3D9606);
scaffold31_size343941	maker	mRNA	231956	265915	.	+	.	ID=LDENT00134130;Parent=LDENG00134130;Name=LDENT00134130;Note=Similar to CADM1: Cell adhesion molecule 1 (Homo sapiens OX%3D9606);
scaffold31_size343941	maker	exon	231956	232125	.	+	.	ID=LDENT00134130:1;Parent=LDENT00134130;
scaffold31_size343941	maker	exon	232514	232623	.	+	.	ID=LDENT00134130:2;Parent=LDENT00134130;
scaffold31_size343941	maker	exon	236739	236885	.	+	.	ID=LDENT00134130:3;Parent=LDENT00134130;
scaffold31_size343941	maker	exon	239885	240037	.	+	.	ID=LDENT00134130:4;Parent=LDENT00134130;
scaffold31_size343941	maker	exon	241476	241613	.	+	.	ID=LDENT00134130:5;Parent=LDENT00134130;
scaffold31_size343941	maker	exon	244986	245144	.	+	.	ID=LDENT00134130:6;Parent=LDENT00134130;
scaffold31_size343941	maker	exon	245859	245955	.	+	.	ID=LDENT00134130:7;Parent=LDENT00134130;
scaffold31_size343941	maker	exon	247166	247338	.	+	.	ID=LDENT00134130:8;Parent=LDENT00134130;
scaffold31_size343941	maker	exon	253762	253812	.	+	.	ID=LDENT00134130:9;Parent=LDENT00134130;
scaffold31_size343941	maker	exon	265491	265619	.	+	.	ID=LDENT00134130:10;Parent=LDENT00134130;
scaffold31_size343941	maker	exon	265753	265915	.	+	.	ID=LDENT00134130:11;Parent=LDENT00134130;
scaffold31_size343941	maker	CDS	231956	232125	.	+	0	ID=LDENT00134130:cds;Parent=LDENT00134130;
scaffold31_size343941	maker	CDS	232514	232623	.	+	1	ID=LDENT00134130:cds;Parent=LDENT00134130;
scaffold31_size343941	maker	CDS	236739	236885	.	+	2	ID=LDENT00134130:cds;Parent=LDENT00134130;
scaffold31_size343941	maker	CDS	239885	240037	.	+	2	ID=LDENT00134130:cds;Parent=LDENT00134130;
scaffold31_size343941	maker	CDS	241476	241613	.	+	2	ID=LDENT00134130:cds;Parent=LDENT00134130;
scaffold31_size343941	maker	CDS	244986	245144	.	+	2	ID=LDENT00134130:cds;Parent=LDENT00134130;
scaffold31_size343941	maker	CDS	245859	245955	.	+	2	ID=LDENT00134130:cds;Parent=LDENT00134130;
scaffold31_size343941	maker	CDS	247166	247338	.	+	1	ID=LDENT00134130:cds;Parent=LDENT00134130;
scaffold31_size343941	maker	CDS	253762	253812	.	+	2	ID=LDENT00134130:cds;Parent=LDENT00134130;
scaffold31_size343941	maker	CDS	265491	265619	.	+	2	ID=LDENT00134130:cds;Parent=LDENT00134130;
scaffold31_size343941	maker	CDS	265753	265871	.	+	2	ID=LDENT00134130:cds;Parent=LDENT00134130;
scaffold31_size343941	maker	three_prime_UTR	265872	265915	.	+	.	ID=LDENT00134130:three_prime_utr;Parent=LDENT00134130;
scaffold31_size343941	maker	gene	27548	30287	.	-	.	ID=LDENG00134090;Name=LDENG00134090;Note=Similar to Tmprss5: Transmembrane protease serine 5 (Mus musculus OX%3D10090);
scaffold31_size343941	maker	mRNA	27548	30287	.	-	.	ID=LDENT00134090;Parent=LDENG00134090;Name=LDENT00134090;Note=Similar to Tmprss5: Transmembrane protease serine 5 (Mus musculus OX%3D10090);
scaffold31_size343941	maker	exon	27548	27556	.	-	.	ID=LDENT00134090:1;Parent=LDENT00134090;
scaffold31_size343941	maker	exon	29313	29465	.	-	.	ID=LDENT00134090:2;Parent=LDENT00134090;
scaffold31_size343941	maker	exon	29574	29716	.	-	.	ID=LDENT00134090:3;Parent=LDENT00134090;
scaffold31_size343941	maker	exon	29815	29913	.	-	.	ID=LDENT00134090:4;Parent=LDENT00134090;
scaffold31_size343941	maker	exon	30038	30287	.	-	.	ID=LDENT00134090:5;Parent=LDENT00134090;
scaffold31_size343941	maker	CDS	30038	30287	.	-	0	ID=LDENT00134090:cds;Parent=LDENT00134090;
scaffold31_size343941	maker	CDS	29815	29913	.	-	2	ID=LDENT00134090:cds;Parent=LDENT00134090;
scaffold31_size343941	maker	CDS	29574	29716	.	-	2	ID=LDENT00134090:cds;Parent=LDENT00134090;
scaffold31_size343941	maker	CDS	29313	29465	.	-	0	ID=LDENT00134090:cds;Parent=LDENT00134090;
scaffold31_size343941	maker	CDS	27548	27556	.	-	0	ID=LDENT00134090:cds;Parent=LDENT00134090;
scaffold31_size343941	maker	gene	31327	34846	.	-	.	ID=LDENG00134100;Name=LDENG00134100;Note=Similar to Tmprss5: Transmembrane protease serine 5 (Mus musculus OX%3D10090);
scaffold31_size343941	maker	mRNA	31327	34846	.	-	.	ID=LDENT00134100;Parent=LDENG00134100;Name=LDENT00134100;Note=Similar to Tmprss5: Transmembrane protease serine 5 (Mus musculus OX%3D10090);
scaffold31_size343941	maker	exon	31327	31538	.	-	.	ID=LDENT00134100:1;Parent=LDENT00134100;
scaffold31_size343941	maker	exon	32201	32314	.	-	.	ID=LDENT00134100:2;Parent=LDENT00134100;
scaffold31_size343941	maker	exon	33435	33515	.	-	.	ID=LDENT00134100:3;Parent=LDENT00134100;
scaffold31_size343941	maker	exon	33874	34021	.	-	.	ID=LDENT00134100:4;Parent=LDENT00134100;
scaffold31_size343941	maker	exon	34844	34846	.	-	.	ID=LDENT00134100:5;Parent=LDENT00134100;
scaffold31_size343941	maker	CDS	34844	34846	.	-	0	ID=LDENT00134100:cds;Parent=LDENT00134100;
scaffold31_size343941	maker	CDS	33874	34021	.	-	0	ID=LDENT00134100:cds;Parent=LDENT00134100;
scaffold31_size343941	maker	CDS	33435	33515	.	-	2	ID=LDENT00134100:cds;Parent=LDENT00134100;
scaffold31_size343941	maker	CDS	32201	32314	.	-	2	ID=LDENT00134100:cds;Parent=LDENT00134100;
scaffold31_size343941	maker	CDS	31327	31538	.	-	2	ID=LDENT00134100:cds;Parent=LDENT00134100;
scaffold31_size343941	maker	gene	42863	64151	.	-	.	ID=LDENG00134110;Name=LDENG00134110;Note=Similar to zbtb16a: Zinc finger and BTB domain-containing protein 16-A (Danio rerio OX%3D7955);
scaffold31_size343941	maker	mRNA	42863	64151	.	-	.	ID=LDENT00134110;Parent=LDENG00134110;Name=LDENT00134110;Note=Similar to zbtb16a: Zinc finger and BTB domain-containing protein 16-A (Danio rerio OX%3D7955);
scaffold31_size343941	maker	exon	42863	45555	.	-	.	ID=LDENT00134110:1;Parent=LDENT00134110;
scaffold31_size343941	maker	exon	46865	47032	.	-	.	ID=LDENT00134110:2;Parent=LDENT00134110;
scaffold31_size343941	maker	exon	48059	48229	.	-	.	ID=LDENT00134110:3;Parent=LDENT00134110;
scaffold31_size343941	maker	exon	55979	56065	.	-	.	ID=LDENT00134110:4;Parent=LDENT00134110;
scaffold31_size343941	maker	exon	56349	56456	.	-	.	ID=LDENT00134110:5;Parent=LDENT00134110;
scaffold31_size343941	maker	exon	58293	58390	.	-	.	ID=LDENT00134110:6;Parent=LDENT00134110;
scaffold31_size343941	maker	exon	61575	62854	.	-	.	ID=LDENT00134110:7;Parent=LDENT00134110;
scaffold31_size343941	maker	exon	64049	64057	.	-	.	ID=LDENT00134110:8;Parent=LDENT00134110;
scaffold31_size343941	maker	exon	64149	64151	.	-	.	ID=LDENT00134110:9;Parent=LDENT00134110;
scaffold31_size343941	maker	CDS	64149	64151	.	-	0	ID=LDENT00134110:cds;Parent=LDENT00134110;
scaffold31_size343941	maker	CDS	64049	64057	.	-	0	ID=LDENT00134110:cds;Parent=LDENT00134110;
scaffold31_size343941	maker	CDS	61575	62854	.	-	0	ID=LDENT00134110:cds;Parent=LDENT00134110;
scaffold31_size343941	maker	CDS	58293	58390	.	-	1	ID=LDENT00134110:cds;Parent=LDENT00134110;
scaffold31_size343941	maker	CDS	56349	56456	.	-	2	ID=LDENT00134110:cds;Parent=LDENT00134110;
scaffold31_size343941	maker	CDS	55979	56065	.	-	2	ID=LDENT00134110:cds;Parent=LDENT00134110;
scaffold31_size343941	maker	CDS	48059	48229	.	-	2	ID=LDENT00134110:cds;Parent=LDENT00134110;
scaffold31_size343941	maker	CDS	46865	47032	.	-	2	ID=LDENT00134110:cds;Parent=LDENT00134110;
scaffold31_size343941	maker	CDS	45326	45555	.	-	2	ID=LDENT00134110:cds;Parent=LDENT00134110;
scaffold31_size343941	maker	three_prime_UTR	42863	45325	.	-	.	ID=LDENT00134110:three_prime_utr;Parent=LDENT00134110;
scaffold31_size343941	maker	gene	69120	129943	.	-	.	ID=LDENG00134120;Name=LDENG00134120;Note=Similar to NCAM1: Neural cell adhesion molecule 1 (Gallus gallus OX%3D9031);
scaffold31_size343941	maker	mRNA	69120	129943	.	-	.	ID=LDENT00134120;Parent=LDENG00134120;Name=LDENT00134120;Note=Similar to NCAM1: Neural cell adhesion molecule 1 (Gallus gallus OX%3D9031);
scaffold31_size343941	maker	exon	69120	70275	.	-	.	ID=LDENT00134120:1;Parent=LDENT00134120;
scaffold31_size343941	maker	exon	71066	71182	.	-	.	ID=LDENT00134120:2;Parent=LDENT00134120;
scaffold31_size343941	maker	exon	72273	72471	.	-	.	ID=LDENT00134120:3;Parent=LDENT00134120;
scaffold31_size343941	maker	exon	74705	74885	.	-	.	ID=LDENT00134120:4;Parent=LDENT00134120;
scaffold31_size343941	maker	exon	75017	75141	.	-	.	ID=LDENT00134120:5;Parent=LDENT00134120;
scaffold31_size343941	maker	exon	80054	80182	.	-	.	ID=LDENT00134120:6;Parent=LDENT00134120;
scaffold31_size343941	maker	exon	81127	81297	.	-	.	ID=LDENT00134120:7;Parent=LDENT00134120;
scaffold31_size343941	maker	exon	82588	82684	.	-	.	ID=LDENT00134120:8;Parent=LDENT00134120;
scaffold31_size343941	maker	exon	83061	83248	.	-	.	ID=LDENT00134120:9;Parent=LDENT00134120;
scaffold31_size343941	maker	exon	83427	83577	.	-	.	ID=LDENT00134120:10;Parent=LDENT00134120;
scaffold31_size343941	maker	exon	87664	87693	.	-	.	ID=LDENT00134120:11;Parent=LDENT00134120;
scaffold31_size343941	maker	exon	93760	93783	.	-	.	ID=LDENT00134120:12;Parent=LDENT00134120;
scaffold31_size343941	maker	exon	94943	95085	.	-	.	ID=LDENT00134120:13;Parent=LDENT00134120;
scaffold31_size343941	maker	exon	97200	97360	.	-	.	ID=LDENT00134120:14;Parent=LDENT00134120;
scaffold31_size343941	maker	exon	98056	98173	.	-	.	ID=LDENT00134120:15;Parent=LDENT00134120;
scaffold31_size343941	maker	exon	98440	98577	.	-	.	ID=LDENT00134120:16;Parent=LDENT00134120;
scaffold31_size343941	maker	exon	99661	99804	.	-	.	ID=LDENT00134120:17;Parent=LDENT00134120;
scaffold31_size343941	maker	exon	102054	102263	.	-	.	ID=LDENT00134120:18;Parent=LDENT00134120;
scaffold31_size343941	maker	exon	103238	103312	.	-	.	ID=LDENT00134120:19;Parent=LDENT00134120;
scaffold31_size343941	maker	exon	129663	129943	.	-	.	ID=LDENT00134120:20;Parent=LDENT00134120;
scaffold31_size343941	maker	five_prime_UTR	129760	129943	.	-	.	ID=LDENT00134120:five_prime_utr;Parent=LDENT00134120;
scaffold31_size343941	maker	CDS	129663	129759	.	-	0	ID=LDENT00134120:cds;Parent=LDENT00134120;
scaffold31_size343941	maker	CDS	103238	103312	.	-	2	ID=LDENT00134120:cds;Parent=LDENT00134120;
scaffold31_size343941	maker	CDS	102054	102263	.	-	2	ID=LDENT00134120:cds;Parent=LDENT00134120;
scaffold31_size343941	maker	CDS	99661	99804	.	-	2	ID=LDENT00134120:cds;Parent=LDENT00134120;
scaffold31_size343941	maker	CDS	98440	98577	.	-	2	ID=LDENT00134120:cds;Parent=LDENT00134120;
scaffold31_size343941	maker	CDS	98056	98173	.	-	2	ID=LDENT00134120:cds;Parent=LDENT00134120;
scaffold31_size343941	maker	CDS	97200	97360	.	-	1	ID=LDENT00134120:cds;Parent=LDENT00134120;
scaffold31_size343941	maker	CDS	94943	95085	.	-	2	ID=LDENT00134120:cds;Parent=LDENT00134120;
scaffold31_size343941	maker	CDS	93760	93783	.	-	0	ID=LDENT00134120:cds;Parent=LDENT00134120;
scaffold31_size343941	maker	CDS	87664	87693	.	-	0	ID=LDENT00134120:cds;Parent=LDENT00134120;
scaffold31_size343941	maker	CDS	83427	83577	.	-	0	ID=LDENT00134120:cds;Parent=LDENT00134120;
scaffold31_size343941	maker	CDS	83061	83248	.	-	2	ID=LDENT00134120:cds;Parent=LDENT00134120;
scaffold31_size343941	maker	CDS	82588	82684	.	-	0	ID=LDENT00134120:cds;Parent=LDENT00134120;
scaffold31_size343941	maker	CDS	81127	81297	.	-	2	ID=LDENT00134120:cds;Parent=LDENT00134120;
scaffold31_size343941	maker	CDS	80054	80182	.	-	2	ID=LDENT00134120:cds;Parent=LDENT00134120;
scaffold31_size343941	maker	CDS	75017	75141	.	-	2	ID=LDENT00134120:cds;Parent=LDENT00134120;
scaffold31_size343941	maker	CDS	74705	74885	.	-	0	ID=LDENT00134120:cds;Parent=LDENT00134120;
scaffold31_size343941	maker	CDS	72273	72471	.	-	2	ID=LDENT00134120:cds;Parent=LDENT00134120;
scaffold31_size343941	maker	CDS	71066	71182	.	-	1	ID=LDENT00134120:cds;Parent=LDENT00134120;
scaffold31_size343941	maker	CDS	69120	70275	.	-	1	ID=LDENT00134120:cds;Parent=LDENT00134120;
scaffold31_size343941	maker	gene	282190	305800	.	-	.	ID=LDENG00134140;Name=LDENG00134140;Note=Similar to arhgap32: Rho GTPase-activating protein 32 (Xenopus laevis OX%3D8355);
scaffold31_size343941	maker	mRNA	282190	305800	.	-	.	ID=LDENT00134140;Parent=LDENG00134140;Name=LDENT00134140;Note=Similar to arhgap32: Rho GTPase-activating protein 32 (Xenopus laevis OX%3D8355);
scaffold31_size343941	maker	exon	282190	285404	.	-	.	ID=LDENT00134140:1;Parent=LDENT00134140;
scaffold31_size343941	maker	exon	285612	286331	.	-	.	ID=LDENT00134140:2;Parent=LDENT00134140;
scaffold31_size343941	maker	exon	286516	286590	.	-	.	ID=LDENT00134140:3;Parent=LDENT00134140;
scaffold31_size343941	maker	exon	286757	286902	.	-	.	ID=LDENT00134140:4;Parent=LDENT00134140;
scaffold31_size343941	maker	exon	287076	287289	.	-	.	ID=LDENT00134140:5;Parent=LDENT00134140;
scaffold31_size343941	maker	exon	287387	287532	.	-	.	ID=LDENT00134140:6;Parent=LDENT00134140;
scaffold31_size343941	maker	exon	287705	287812	.	-	.	ID=LDENT00134140:7;Parent=LDENT00134140;
scaffold31_size343941	maker	exon	288758	288840	.	-	.	ID=LDENT00134140:8;Parent=LDENT00134140;
scaffold31_size343941	maker	exon	289222	289366	.	-	.	ID=LDENT00134140:9;Parent=LDENT00134140;
scaffold31_size343941	maker	exon	290135	290237	.	-	.	ID=LDENT00134140:10;Parent=LDENT00134140;
scaffold31_size343941	maker	exon	290961	291110	.	-	.	ID=LDENT00134140:11;Parent=LDENT00134140;
scaffold31_size343941	maker	exon	291233	291314	.	-	.	ID=LDENT00134140:12;Parent=LDENT00134140;
scaffold31_size343941	maker	exon	291859	291936	.	-	.	ID=LDENT00134140:13;Parent=LDENT00134140;
scaffold31_size343941	maker	exon	292150	292272	.	-	.	ID=LDENT00134140:14;Parent=LDENT00134140;
scaffold31_size343941	maker	exon	292581	292673	.	-	.	ID=LDENT00134140:15;Parent=LDENT00134140;
scaffold31_size343941	maker	exon	292843	292980	.	-	.	ID=LDENT00134140:16;Parent=LDENT00134140;
scaffold31_size343941	maker	exon	293119	293205	.	-	.	ID=LDENT00134140:17;Parent=LDENT00134140;
scaffold31_size343941	maker	exon	296627	296711	.	-	.	ID=LDENT00134140:18;Parent=LDENT00134140;
scaffold31_size343941	maker	exon	296933	297024	.	-	.	ID=LDENT00134140:19;Parent=LDENT00134140;
scaffold31_size343941	maker	exon	297990	298095	.	-	.	ID=LDENT00134140:20;Parent=LDENT00134140;
scaffold31_size343941	maker	exon	299068	299181	.	-	.	ID=LDENT00134140:21;Parent=LDENT00134140;
scaffold31_size343941	maker	exon	305511	305550	.	-	.	ID=LDENT00134140:22;Parent=LDENT00134140;
scaffold31_size343941	maker	exon	305758	305800	.	-	.	ID=LDENT00134140:23;Parent=LDENT00134140;
scaffold31_size343941	maker	CDS	305758	305800	.	-	0	ID=LDENT00134140:cds;Parent=LDENT00134140;
scaffold31_size343941	maker	CDS	305511	305550	.	-	2	ID=LDENT00134140:cds;Parent=LDENT00134140;
scaffold31_size343941	maker	CDS	299068	299181	.	-	1	ID=LDENT00134140:cds;Parent=LDENT00134140;
scaffold31_size343941	maker	CDS	297990	298095	.	-	1	ID=LDENT00134140:cds;Parent=LDENT00134140;
scaffold31_size343941	maker	CDS	296933	297024	.	-	0	ID=LDENT00134140:cds;Parent=LDENT00134140;
scaffold31_size343941	maker	CDS	296627	296711	.	-	1	ID=LDENT00134140:cds;Parent=LDENT00134140;
scaffold31_size343941	maker	CDS	293119	293205	.	-	0	ID=LDENT00134140:cds;Parent=LDENT00134140;
scaffold31_size343941	maker	CDS	292843	292980	.	-	0	ID=LDENT00134140:cds;Parent=LDENT00134140;
scaffold31_size343941	maker	CDS	292581	292673	.	-	0	ID=LDENT00134140:cds;Parent=LDENT00134140;
scaffold31_size343941	maker	CDS	292150	292272	.	-	0	ID=LDENT00134140:cds;Parent=LDENT00134140;
scaffold31_size343941	maker	CDS	291859	291936	.	-	0	ID=LDENT00134140:cds;Parent=LDENT00134140;
scaffold31_size343941	maker	CDS	291233	291314	.	-	0	ID=LDENT00134140:cds;Parent=LDENT00134140;
scaffold31_size343941	maker	CDS	290961	291110	.	-	2	ID=LDENT00134140:cds;Parent=LDENT00134140;
scaffold31_size343941	maker	CDS	290135	290237	.	-	2	ID=LDENT00134140:cds;Parent=LDENT00134140;
scaffold31_size343941	maker	CDS	289222	289366	.	-	1	ID=LDENT00134140:cds;Parent=LDENT00134140;
scaffold31_size343941	maker	CDS	288758	288840	.	-	0	ID=LDENT00134140:cds;Parent=LDENT00134140;
scaffold31_size343941	maker	CDS	287705	287812	.	-	1	ID=LDENT00134140:cds;Parent=LDENT00134140;
scaffold31_size343941	maker	CDS	287387	287532	.	-	1	ID=LDENT00134140:cds;Parent=LDENT00134140;
scaffold31_size343941	maker	CDS	287076	287289	.	-	2	ID=LDENT00134140:cds;Parent=LDENT00134140;
scaffold31_size343941	maker	CDS	286757	286902	.	-	1	ID=LDENT00134140:cds;Parent=LDENT00134140;
scaffold31_size343941	maker	CDS	286516	286590	.	-	2	ID=LDENT00134140:cds;Parent=LDENT00134140;
scaffold31_size343941	maker	CDS	285612	286331	.	-	2	ID=LDENT00134140:cds;Parent=LDENT00134140;
scaffold31_size343941	maker	CDS	283120	285404	.	-	2	ID=LDENT00134140:cds;Parent=LDENT00134140;
scaffold31_size343941	maker	three_prime_UTR	282190	283119	.	-	.	ID=LDENT00134140:three_prime_utr;Parent=LDENT00134140;
scaffold31_size343941	maker	gene	311356	311853	.	-	.	ID=LDENG00134150;Name=LDENG00134150;Note=Protein of unknown function;
scaffold31_size343941	maker	mRNA	311356	311853	.	-	.	ID=LDENT00134150;Parent=LDENG00134150;Name=LDENT00134150;Note=Protein of unknown function;
scaffold31_size343941	maker	exon	311356	311618	.	-	.	ID=LDENT00134150:1;Parent=LDENT00134150;
scaffold31_size343941	maker	exon	311700	311853	.	-	.	ID=LDENT00134150:2;Parent=LDENT00134150;
scaffold31_size343941	maker	CDS	311700	311853	.	-	0	ID=LDENT00134150:cds;Parent=LDENT00134150;
scaffold31_size343941	maker	CDS	311410	311618	.	-	2	ID=LDENT00134150:cds;Parent=LDENT00134150;
scaffold31_size343941	maker	three_prime_UTR	311356	311409	.	-	.	ID=LDENT00134150:three_prime_utr;Parent=LDENT00134150;
scaffold31_size343941	maker	gene	313698	341309	.	-	.	ID=LDENG00134160;Name=LDENG00134160;Note=Similar to Igsf9b: Protein turtle homolog B (Rattus norvegicus OX%3D10116);
scaffold31_size343941	maker	mRNA	313698	341309	.	-	.	ID=LDENT00134160;Parent=LDENG00134160;Name=LDENT00134160;Note=Similar to Igsf9b: Protein turtle homolog B (Rattus norvegicus OX%3D10116);
scaffold31_size343941	maker	exon	313698	313743	.	-	.	ID=LDENT00134160:1;Parent=LDENT00134160;
scaffold31_size343941	maker	exon	314655	316277	.	-	.	ID=LDENT00134160:2;Parent=LDENT00134160;
scaffold31_size343941	maker	exon	316952	317038	.	-	.	ID=LDENT00134160:3;Parent=LDENT00134160;
scaffold31_size343941	maker	exon	317869	317914	.	-	.	ID=LDENT00134160:4;Parent=LDENT00134160;
scaffold31_size343941	maker	exon	318015	318176	.	-	.	ID=LDENT00134160:5;Parent=LDENT00134160;
scaffold31_size343941	maker	exon	318271	318355	.	-	.	ID=LDENT00134160:6;Parent=LDENT00134160;
scaffold31_size343941	maker	exon	318559	318785	.	-	.	ID=LDENT00134160:7;Parent=LDENT00134160;
scaffold31_size343941	maker	exon	320213	320388	.	-	.	ID=LDENT00134160:8;Parent=LDENT00134160;
scaffold31_size343941	maker	exon	322017	322140	.	-	.	ID=LDENT00134160:9;Parent=LDENT00134160;
scaffold31_size343941	maker	exon	323781	323931	.	-	.	ID=LDENT00134160:10;Parent=LDENT00134160;
scaffold31_size343941	maker	exon	324522	324641	.	-	.	ID=LDENT00134160:11;Parent=LDENT00134160;
scaffold31_size343941	maker	exon	324754	324894	.	-	.	ID=LDENT00134160:12;Parent=LDENT00134160;
scaffold31_size343941	maker	exon	325435	325577	.	-	.	ID=LDENT00134160:13;Parent=LDENT00134160;
scaffold31_size343941	maker	exon	326362	326507	.	-	.	ID=LDENT00134160:14;Parent=LDENT00134160;
scaffold31_size343941	maker	exon	327573	327714	.	-	.	ID=LDENT00134160:15;Parent=LDENT00134160;
scaffold31_size343941	maker	exon	330544	330661	.	-	.	ID=LDENT00134160:16;Parent=LDENT00134160;
scaffold31_size343941	maker	exon	334352	334503	.	-	.	ID=LDENT00134160:17;Parent=LDENT00134160;
scaffold31_size343941	maker	exon	340804	340950	.	-	.	ID=LDENT00134160:18;Parent=LDENT00134160;
scaffold31_size343941	maker	exon	341303	341309	.	-	.	ID=LDENT00134160:19;Parent=LDENT00134160;
scaffold31_size343941	maker	CDS	341303	341309	.	-	0	ID=LDENT00134160:cds;Parent=LDENT00134160;
scaffold31_size343941	maker	CDS	340804	340950	.	-	2	ID=LDENT00134160:cds;Parent=LDENT00134160;
scaffold31_size343941	maker	CDS	334352	334503	.	-	2	ID=LDENT00134160:cds;Parent=LDENT00134160;
scaffold31_size343941	maker	CDS	330544	330661	.	-	0	ID=LDENT00134160:cds;Parent=LDENT00134160;
scaffold31_size343941	maker	CDS	327573	327714	.	-	2	ID=LDENT00134160:cds;Parent=LDENT00134160;
scaffold31_size343941	maker	CDS	326362	326507	.	-	1	ID=LDENT00134160:cds;Parent=LDENT00134160;
scaffold31_size343941	maker	CDS	325435	325577	.	-	2	ID=LDENT00134160:cds;Parent=LDENT00134160;
scaffold31_size343941	maker	CDS	324754	324894	.	-	0	ID=LDENT00134160:cds;Parent=LDENT00134160;
scaffold31_size343941	maker	CDS	324522	324641	.	-	0	ID=LDENT00134160:cds;Parent=LDENT00134160;
scaffold31_size343941	maker	CDS	323781	323931	.	-	0	ID=LDENT00134160:cds;Parent=LDENT00134160;
scaffold31_size343941	maker	CDS	322017	322140	.	-	2	ID=LDENT00134160:cds;Parent=LDENT00134160;
scaffold31_size343941	maker	CDS	320213	320388	.	-	1	ID=LDENT00134160:cds;Parent=LDENT00134160;
scaffold31_size343941	maker	CDS	318559	318785	.	-	2	ID=LDENT00134160:cds;Parent=LDENT00134160;
scaffold31_size343941	maker	CDS	318271	318355	.	-	0	ID=LDENT00134160:cds;Parent=LDENT00134160;
scaffold31_size343941	maker	CDS	318015	318176	.	-	2	ID=LDENT00134160:cds;Parent=LDENT00134160;
scaffold31_size343941	maker	CDS	317869	317914	.	-	2	ID=LDENT00134160:cds;Parent=LDENT00134160;
scaffold31_size343941	maker	CDS	316952	317038	.	-	1	ID=LDENT00134160:cds;Parent=LDENT00134160;
scaffold31_size343941	maker	CDS	314655	316277	.	-	1	ID=LDENT00134160:cds;Parent=LDENT00134160;
scaffold31_size343941	maker	CDS	313698	313743	.	-	1	ID=LDENT00134160:cds;Parent=LDENT00134160;
scaffold32_size445598_1_22111	maker	gene	8833	9217	.	+	.	ID=LDENG00138010;Name=LDENG00138010;Note=Protein of unknown function;
scaffold32_size445598_1_22111	maker	mRNA	8833	9217	1071	+	.	ID=LDENT00138010;Parent=LDENG00138010;Name=LDENT00138010;Note=Protein of unknown function;
scaffold32_size445598_1_22111	maker	exon	8833	8953	.	+	.	ID=LDENT00138010:1;Parent=LDENT00138010;
scaffold32_size445598_1_22111	maker	exon	8985	9217	.	+	.	ID=LDENT00138010:2;Parent=LDENT00138010;
scaffold32_size445598_1_22111	maker	five_prime_UTR	8833	8919	.	+	.	ID=LDENT00138010:five_prime_utr;Parent=LDENT00138010;
scaffold32_size445598_1_22111	maker	CDS	8920	8953	.	+	0	ID=LDENT00138010:cds;Parent=LDENT00138010;
scaffold32_size445598_1_22111	maker	CDS	8985	9217	.	+	2	ID=LDENT00138010:cds;Parent=LDENT00138010;
scaffold28_size402437	maker	gene	17856	18455	.	+	.	ID=LDENG00120040;Name=LDENG00120040;Note=Similar to KCNV2: Potassium voltage-gated channel subfamily V member 2 (Homo sapiens OX%3D9606);
scaffold28_size402437	maker	mRNA	17856	18455	.	+	.	ID=LDENT00120040;Parent=LDENG00120040;Name=LDENT00120040;Note=Similar to KCNV2: Potassium voltage-gated channel subfamily V member 2 (Homo sapiens OX%3D9606);
scaffold28_size402437	maker	exon	17856	18238	.	+	.	ID=LDENT00120040:1;Parent=LDENT00120040;
scaffold28_size402437	maker	exon	18377	18455	.	+	.	ID=LDENT00120040:2;Parent=LDENT00120040;
scaffold28_size402437	maker	CDS	17856	18238	.	+	0	ID=LDENT00120040:cds;Parent=LDENT00120040;
scaffold28_size402437	maker	CDS	18377	18455	.	+	1	ID=LDENT00120040:cds;Parent=LDENT00120040;
scaffold28_size402437	maker	gene	18492	22030	.	+	.	ID=LDENG00120050;Name=LDENG00120050;Note=Similar to Kcnv2: Potassium voltage-gated channel subfamily V member 2 (Mus musculus OX%3D10090);
scaffold28_size402437	maker	mRNA	18492	22030	.	+	.	ID=LDENT00120050;Parent=LDENG00120050;Name=LDENT00120050;Note=Similar to Kcnv2: Potassium voltage-gated channel subfamily V member 2 (Mus musculus OX%3D10090);
scaffold28_size402437	maker	exon	18492	19010	.	+	.	ID=LDENT00120050:1;Parent=LDENT00120050;
scaffold28_size402437	maker	exon	19652	19777	.	+	.	ID=LDENT00120050:2;Parent=LDENT00120050;
scaffold28_size402437	maker	exon	21713	22030	.	+	.	ID=LDENT00120050:3;Parent=LDENT00120050;
scaffold28_size402437	maker	CDS	18492	19010	.	+	0	ID=LDENT00120050:cds;Parent=LDENT00120050;
scaffold28_size402437	maker	CDS	19652	19777	.	+	0	ID=LDENT00120050:cds;Parent=LDENT00120050;
scaffold28_size402437	maker	CDS	21713	22030	.	+	0	ID=LDENT00120050:cds;Parent=LDENT00120050;
scaffold28_size402437	maker	gene	24715	25879	.	+	.	ID=LDENG00120060;Name=LDENG00120060;Note=Protein of unknown function;
scaffold28_size402437	maker	mRNA	24715	25879	.	+	.	ID=LDENT00120060;Parent=LDENG00120060;Name=LDENT00120060;Note=Protein of unknown function;
scaffold28_size402437	maker	exon	24715	24904	.	+	.	ID=LDENT00120060:1;Parent=LDENT00120060;
scaffold28_size402437	maker	exon	25698	25879	.	+	.	ID=LDENT00120060:2;Parent=LDENT00120060;
scaffold28_size402437	maker	CDS	24715	24904	.	+	0	ID=LDENT00120060:cds;Parent=LDENT00120060;
scaffold28_size402437	maker	CDS	25698	25879	.	+	2	ID=LDENT00120060:cds;Parent=LDENT00120060;
scaffold28_size402437	maker	gene	55840	104392	.	+	.	ID=LDENG00120070;Name=LDENG00120070;Note=Similar to Kcnn2: Small conductance calcium-activated potassium channel protein 2 (Mus musculus OX%3D10090);
scaffold28_size402437	maker	mRNA	55840	104392	.	+	.	ID=LDENT00120070;Parent=LDENG00120070;Name=LDENT00120070;Note=Similar to Kcnn2: Small conductance calcium-activated potassium channel protein 2 (Mus musculus OX%3D10090);
scaffold28_size402437	maker	exon	55840	57234	.	+	.	ID=LDENT00120070:1;Parent=LDENT00120070;
scaffold28_size402437	maker	exon	78919	79016	.	+	.	ID=LDENT00120070:2;Parent=LDENT00120070;
scaffold28_size402437	maker	exon	79102	79264	.	+	.	ID=LDENT00120070:3;Parent=LDENT00120070;
scaffold28_size402437	maker	exon	79336	79521	.	+	.	ID=LDENT00120070:4;Parent=LDENT00120070;
scaffold28_size402437	maker	exon	83354	83449	.	+	.	ID=LDENT00120070:5;Parent=LDENT00120070;
scaffold28_size402437	maker	exon	84398	84816	.	+	.	ID=LDENT00120070:6;Parent=LDENT00120070;
scaffold28_size402437	maker	exon	95755	95896	.	+	.	ID=LDENT00120070:7;Parent=LDENT00120070;
scaffold28_size402437	maker	exon	96243	96353	.	+	.	ID=LDENT00120070:8;Parent=LDENT00120070;
scaffold28_size402437	maker	exon	97999	98126	.	+	.	ID=LDENT00120070:9;Parent=LDENT00120070;
scaffold28_size402437	maker	exon	101240	101309	.	+	.	ID=LDENT00120070:10;Parent=LDENT00120070;
scaffold28_size402437	maker	exon	103877	104392	.	+	.	ID=LDENT00120070:11;Parent=LDENT00120070;
scaffold28_size402437	maker	CDS	55840	57234	.	+	0	ID=LDENT00120070:cds;Parent=LDENT00120070;
scaffold28_size402437	maker	CDS	78919	79016	.	+	0	ID=LDENT00120070:cds;Parent=LDENT00120070;
scaffold28_size402437	maker	CDS	79102	79264	.	+	1	ID=LDENT00120070:cds;Parent=LDENT00120070;
scaffold28_size402437	maker	CDS	79336	79521	.	+	0	ID=LDENT00120070:cds;Parent=LDENT00120070;
scaffold28_size402437	maker	CDS	83354	83449	.	+	0	ID=LDENT00120070:cds;Parent=LDENT00120070;
scaffold28_size402437	maker	CDS	84398	84816	.	+	0	ID=LDENT00120070:cds;Parent=LDENT00120070;
scaffold28_size402437	maker	CDS	95755	95896	.	+	1	ID=LDENT00120070:cds;Parent=LDENT00120070;
scaffold28_size402437	maker	CDS	96243	96353	.	+	0	ID=LDENT00120070:cds;Parent=LDENT00120070;
scaffold28_size402437	maker	CDS	97999	98126	.	+	0	ID=LDENT00120070:cds;Parent=LDENT00120070;
scaffold28_size402437	maker	CDS	101240	101309	.	+	1	ID=LDENT00120070:cds;Parent=LDENT00120070;
scaffold28_size402437	maker	CDS	103877	104392	.	+	0	ID=LDENT00120070:cds;Parent=LDENT00120070;
scaffold28_size402437	maker	gene	115452	119595	.	+	.	ID=LDENG00120080;Name=LDENG00120080;Note=Similar to Marveld2: MARVEL domain-containing protein 2 (Mus musculus OX%3D10090);
scaffold28_size402437	maker	mRNA	115452	119595	.	+	.	ID=LDENT00120080;Parent=LDENG00120080;Name=LDENT00120080;Note=Similar to Marveld2: MARVEL domain-containing protein 2 (Mus musculus OX%3D10090);
scaffold28_size402437	maker	exon	115452	116555	.	+	.	ID=LDENT00120080:1;Parent=LDENT00120080;
scaffold28_size402437	maker	exon	117256	117458	.	+	.	ID=LDENT00120080:2;Parent=LDENT00120080;
scaffold28_size402437	maker	exon	117661	117832	.	+	.	ID=LDENT00120080:3;Parent=LDENT00120080;
scaffold28_size402437	maker	exon	119091	119141	.	+	.	ID=LDENT00120080:4;Parent=LDENT00120080;
scaffold28_size402437	maker	exon	119479	119595	.	+	.	ID=LDENT00120080:5;Parent=LDENT00120080;
scaffold28_size402437	maker	CDS	115452	116555	.	+	0	ID=LDENT00120080:cds;Parent=LDENT00120080;
scaffold28_size402437	maker	CDS	117256	117458	.	+	0	ID=LDENT00120080:cds;Parent=LDENT00120080;
scaffold28_size402437	maker	CDS	117661	117832	.	+	1	ID=LDENT00120080:cds;Parent=LDENT00120080;
scaffold28_size402437	maker	CDS	119091	119141	.	+	0	ID=LDENT00120080:cds;Parent=LDENT00120080;
scaffold28_size402437	maker	CDS	119479	119595	.	+	0	ID=LDENT00120080:cds;Parent=LDENT00120080;
scaffold28_size402437	maker	gene	123624	132723	.	+	.	ID=LDENG00120090;Name=LDENG00120090;Note=Similar to OCLN: Occludin (Gallus gallus OX%3D9031);
scaffold28_size402437	maker	mRNA	123624	132723	.	+	.	ID=LDENT00120090;Parent=LDENG00120090;Name=LDENT00120090;Note=Similar to OCLN: Occludin (Gallus gallus OX%3D9031);
scaffold28_size402437	maker	exon	123624	124078	.	+	.	ID=LDENT00120090:1;Parent=LDENT00120090;
scaffold28_size402437	maker	exon	124191	124239	.	+	.	ID=LDENT00120090:2;Parent=LDENT00120090;
scaffold28_size402437	maker	exon	124543	124746	.	+	.	ID=LDENT00120090:3;Parent=LDENT00120090;
scaffold28_size402437	maker	exon	124818	124979	.	+	.	ID=LDENT00120090:4;Parent=LDENT00120090;
scaffold28_size402437	maker	exon	129671	129825	.	+	.	ID=LDENT00120090:5;Parent=LDENT00120090;
scaffold28_size402437	maker	exon	130319	130579	.	+	.	ID=LDENT00120090:6;Parent=LDENT00120090;
scaffold28_size402437	maker	exon	131153	131324	.	+	.	ID=LDENT00120090:7;Parent=LDENT00120090;
scaffold28_size402437	maker	exon	131583	131624	.	+	.	ID=LDENT00120090:8;Parent=LDENT00120090;
scaffold28_size402437	maker	exon	132622	132723	.	+	.	ID=LDENT00120090:9;Parent=LDENT00120090;
scaffold28_size402437	maker	CDS	123624	124078	.	+	0	ID=LDENT00120090:cds;Parent=LDENT00120090;
scaffold28_size402437	maker	CDS	124191	124239	.	+	1	ID=LDENT00120090:cds;Parent=LDENT00120090;
scaffold28_size402437	maker	CDS	124543	124746	.	+	0	ID=LDENT00120090:cds;Parent=LDENT00120090;
scaffold28_size402437	maker	CDS	124818	124979	.	+	0	ID=LDENT00120090:cds;Parent=LDENT00120090;
scaffold28_size402437	maker	CDS	129671	129825	.	+	0	ID=LDENT00120090:cds;Parent=LDENT00120090;
scaffold28_size402437	maker	CDS	130319	130579	.	+	1	ID=LDENT00120090:cds;Parent=LDENT00120090;
scaffold28_size402437	maker	CDS	131153	131324	.	+	1	ID=LDENT00120090:cds;Parent=LDENT00120090;
scaffold28_size402437	maker	CDS	131583	131624	.	+	0	ID=LDENT00120090:cds;Parent=LDENT00120090;
scaffold28_size402437	maker	CDS	132622	132723	.	+	0	ID=LDENT00120090:cds;Parent=LDENT00120090;
scaffold28_size402437	maker	gene	164898	181741	.	+	.	ID=LDENG00120110;Name=LDENG00120110;Note=Similar to ANO8: Anoctamin-8 (Homo sapiens OX%3D9606);
scaffold28_size402437	maker	mRNA	164898	181741	.	+	.	ID=LDENT00120110;Parent=LDENG00120110;Name=LDENT00120110;Note=Similar to ANO8: Anoctamin-8 (Homo sapiens OX%3D9606);
scaffold28_size402437	maker	exon	164898	165081	.	+	.	ID=LDENT00120110:1;Parent=LDENT00120110;
scaffold28_size402437	maker	exon	167984	168094	.	+	.	ID=LDENT00120110:2;Parent=LDENT00120110;
scaffold28_size402437	maker	exon	169870	170002	.	+	.	ID=LDENT00120110:3;Parent=LDENT00120110;
scaffold28_size402437	maker	exon	170795	170933	.	+	.	ID=LDENT00120110:4;Parent=LDENT00120110;
scaffold28_size402437	maker	exon	171547	171643	.	+	.	ID=LDENT00120110:5;Parent=LDENT00120110;
scaffold28_size402437	maker	exon	171872	171988	.	+	.	ID=LDENT00120110:6;Parent=LDENT00120110;
scaffold28_size402437	maker	exon	173080	173207	.	+	.	ID=LDENT00120110:7;Parent=LDENT00120110;
scaffold28_size402437	maker	exon	173525	173686	.	+	.	ID=LDENT00120110:8;Parent=LDENT00120110;
scaffold28_size402437	maker	exon	175556	175708	.	+	.	ID=LDENT00120110:9;Parent=LDENT00120110;
scaffold28_size402437	maker	exon	176215	176341	.	+	.	ID=LDENT00120110:10;Parent=LDENT00120110;
scaffold28_size402437	maker	exon	176871	176926	.	+	.	ID=LDENT00120110:11;Parent=LDENT00120110;
scaffold28_size402437	maker	exon	177009	177083	.	+	.	ID=LDENT00120110:12;Parent=LDENT00120110;
scaffold28_size402437	maker	exon	178086	178136	.	+	.	ID=LDENT00120110:13;Parent=LDENT00120110;
scaffold28_size402437	maker	exon	178202	178636	.	+	.	ID=LDENT00120110:14;Parent=LDENT00120110;
scaffold28_size402437	maker	exon	178751	178927	.	+	.	ID=LDENT00120110:15;Parent=LDENT00120110;
scaffold28_size402437	maker	exon	179077	179268	.	+	.	ID=LDENT00120110:16;Parent=LDENT00120110;
scaffold28_size402437	maker	exon	179368	179499	.	+	.	ID=LDENT00120110:17;Parent=LDENT00120110;
scaffold28_size402437	maker	exon	179871	179981	.	+	.	ID=LDENT00120110:18;Parent=LDENT00120110;
scaffold28_size402437	maker	exon	181094	181741	.	+	.	ID=LDENT00120110:19;Parent=LDENT00120110;
scaffold28_size402437	maker	CDS	164898	165081	.	+	0	ID=LDENT00120110:cds;Parent=LDENT00120110;
scaffold28_size402437	maker	CDS	167984	168094	.	+	2	ID=LDENT00120110:cds;Parent=LDENT00120110;
scaffold28_size402437	maker	CDS	169870	170002	.	+	2	ID=LDENT00120110:cds;Parent=LDENT00120110;
scaffold28_size402437	maker	CDS	170795	170933	.	+	1	ID=LDENT00120110:cds;Parent=LDENT00120110;
scaffold28_size402437	maker	CDS	171547	171643	.	+	0	ID=LDENT00120110:cds;Parent=LDENT00120110;
scaffold28_size402437	maker	CDS	171872	171988	.	+	2	ID=LDENT00120110:cds;Parent=LDENT00120110;
scaffold28_size402437	maker	CDS	173080	173207	.	+	2	ID=LDENT00120110:cds;Parent=LDENT00120110;
scaffold28_size402437	maker	CDS	173525	173686	.	+	0	ID=LDENT00120110:cds;Parent=LDENT00120110;
scaffold28_size402437	maker	CDS	175556	175708	.	+	0	ID=LDENT00120110:cds;Parent=LDENT00120110;
scaffold28_size402437	maker	CDS	176215	176341	.	+	0	ID=LDENT00120110:cds;Parent=LDENT00120110;
scaffold28_size402437	maker	CDS	176871	176926	.	+	2	ID=LDENT00120110:cds;Parent=LDENT00120110;
scaffold28_size402437	maker	CDS	177009	177083	.	+	0	ID=LDENT00120110:cds;Parent=LDENT00120110;
scaffold28_size402437	maker	CDS	178086	178136	.	+	0	ID=LDENT00120110:cds;Parent=LDENT00120110;
scaffold28_size402437	maker	CDS	178202	178636	.	+	0	ID=LDENT00120110:cds;Parent=LDENT00120110;
scaffold28_size402437	maker	CDS	178751	178927	.	+	0	ID=LDENT00120110:cds;Parent=LDENT00120110;
scaffold28_size402437	maker	CDS	179077	179268	.	+	0	ID=LDENT00120110:cds;Parent=LDENT00120110;
scaffold28_size402437	maker	CDS	179368	179499	.	+	0	ID=LDENT00120110:cds;Parent=LDENT00120110;
scaffold28_size402437	maker	CDS	179871	179981	.	+	0	ID=LDENT00120110:cds;Parent=LDENT00120110;
scaffold28_size402437	maker	CDS	181094	181741	.	+	0	ID=LDENT00120110:cds;Parent=LDENT00120110;
scaffold28_size402437	maker	gene	199386	220110	.	+	.	ID=LDENG00120120;Name=LDENG00120120;Note=Similar to KDM4A: Lysine-specific demethylase 4A (Pongo abelii OX%3D9601);
scaffold28_size402437	maker	mRNA	199386	220110	.	+	.	ID=LDENT00120120;Parent=LDENG00120120;Name=LDENT00120120;Note=Similar to KDM4A: Lysine-specific demethylase 4A (Pongo abelii OX%3D9601);
scaffold28_size402437	maker	exon	199386	199528	.	+	.	ID=LDENT00120120:1;Parent=LDENT00120120;
scaffold28_size402437	maker	exon	201286	201446	.	+	.	ID=LDENT00120120:2;Parent=LDENT00120120;
scaffold28_size402437	maker	exon	201866	202041	.	+	.	ID=LDENT00120120:3;Parent=LDENT00120120;
scaffold28_size402437	maker	exon	202227	202341	.	+	.	ID=LDENT00120120:4;Parent=LDENT00120120;
scaffold28_size402437	maker	exon	202538	202731	.	+	.	ID=LDENT00120120:5;Parent=LDENT00120120;
scaffold28_size402437	maker	exon	203348	203397	.	+	.	ID=LDENT00120120:6;Parent=LDENT00120120;
scaffold28_size402437	maker	exon	203507	203610	.	+	.	ID=LDENT00120120:7;Parent=LDENT00120120;
scaffold28_size402437	maker	exon	203746	203883	.	+	.	ID=LDENT00120120:8;Parent=LDENT00120120;
scaffold28_size402437	maker	exon	204068	204291	.	+	.	ID=LDENT00120120:9;Parent=LDENT00120120;
scaffold28_size402437	maker	exon	204725	204888	.	+	.	ID=LDENT00120120:10;Parent=LDENT00120120;
scaffold28_size402437	maker	exon	205036	205712	.	+	.	ID=LDENT00120120:11;Parent=LDENT00120120;
scaffold28_size402437	maker	exon	206204	206305	.	+	.	ID=LDENT00120120:12;Parent=LDENT00120120;
scaffold28_size402437	maker	exon	206503	206620	.	+	.	ID=LDENT00120120:13;Parent=LDENT00120120;
scaffold28_size402437	maker	exon	206797	206972	.	+	.	ID=LDENT00120120:14;Parent=LDENT00120120;
scaffold28_size402437	maker	exon	207070	207283	.	+	.	ID=LDENT00120120:15;Parent=LDENT00120120;
scaffold28_size402437	maker	exon	207677	207756	.	+	.	ID=LDENT00120120:16;Parent=LDENT00120120;
scaffold28_size402437	maker	exon	209964	210019	.	+	.	ID=LDENT00120120:17;Parent=LDENT00120120;
scaffold28_size402437	maker	exon	212724	212832	.	+	.	ID=LDENT00120120:18;Parent=LDENT00120120;
scaffold28_size402437	maker	exon	214287	214478	.	+	.	ID=LDENT00120120:19;Parent=LDENT00120120;
scaffold28_size402437	maker	exon	215797	215967	.	+	.	ID=LDENT00120120:20;Parent=LDENT00120120;
scaffold28_size402437	maker	exon	216845	216964	.	+	.	ID=LDENT00120120:21;Parent=LDENT00120120;
scaffold28_size402437	maker	exon	217491	217583	.	+	.	ID=LDENT00120120:22;Parent=LDENT00120120;
scaffold28_size402437	maker	exon	218396	220110	.	+	.	ID=LDENT00120120:23;Parent=LDENT00120120;
scaffold28_size402437	maker	five_prime_UTR	199386	199410	.	+	.	ID=LDENT00120120:five_prime_utr;Parent=LDENT00120120;
scaffold28_size402437	maker	CDS	199411	199528	.	+	0	ID=LDENT00120120:cds;Parent=LDENT00120120;
scaffold28_size402437	maker	CDS	201286	201446	.	+	2	ID=LDENT00120120:cds;Parent=LDENT00120120;
scaffold28_size402437	maker	CDS	201866	202041	.	+	0	ID=LDENT00120120:cds;Parent=LDENT00120120;
scaffold28_size402437	maker	CDS	202227	202341	.	+	1	ID=LDENT00120120:cds;Parent=LDENT00120120;
scaffold28_size402437	maker	CDS	202538	202731	.	+	0	ID=LDENT00120120:cds;Parent=LDENT00120120;
scaffold28_size402437	maker	CDS	203348	203397	.	+	1	ID=LDENT00120120:cds;Parent=LDENT00120120;
scaffold28_size402437	maker	CDS	203507	203610	.	+	2	ID=LDENT00120120:cds;Parent=LDENT00120120;
scaffold28_size402437	maker	CDS	203746	203883	.	+	0	ID=LDENT00120120:cds;Parent=LDENT00120120;
scaffold28_size402437	maker	CDS	204068	204291	.	+	0	ID=LDENT00120120:cds;Parent=LDENT00120120;
scaffold28_size402437	maker	CDS	204725	204888	.	+	1	ID=LDENT00120120:cds;Parent=LDENT00120120;
scaffold28_size402437	maker	CDS	205036	205712	.	+	2	ID=LDENT00120120:cds;Parent=LDENT00120120;
scaffold28_size402437	maker	CDS	206204	206305	.	+	0	ID=LDENT00120120:cds;Parent=LDENT00120120;
scaffold28_size402437	maker	CDS	206503	206620	.	+	0	ID=LDENT00120120:cds;Parent=LDENT00120120;
scaffold28_size402437	maker	CDS	206797	206972	.	+	2	ID=LDENT00120120:cds;Parent=LDENT00120120;
scaffold28_size402437	maker	CDS	207070	207283	.	+	0	ID=LDENT00120120:cds;Parent=LDENT00120120;
scaffold28_size402437	maker	CDS	207677	207756	.	+	2	ID=LDENT00120120:cds;Parent=LDENT00120120;
scaffold28_size402437	maker	CDS	209964	210019	.	+	0	ID=LDENT00120120:cds;Parent=LDENT00120120;
scaffold28_size402437	maker	CDS	212724	212832	.	+	1	ID=LDENT00120120:cds;Parent=LDENT00120120;
scaffold28_size402437	maker	CDS	214287	214478	.	+	0	ID=LDENT00120120:cds;Parent=LDENT00120120;
scaffold28_size402437	maker	CDS	215797	215967	.	+	0	ID=LDENT00120120:cds;Parent=LDENT00120120;
scaffold28_size402437	maker	CDS	216845	216964	.	+	0	ID=LDENT00120120:cds;Parent=LDENT00120120;
scaffold28_size402437	maker	CDS	217491	217583	.	+	0	ID=LDENT00120120:cds;Parent=LDENT00120120;
scaffold28_size402437	maker	CDS	218396	218533	.	+	0	ID=LDENT00120120:cds;Parent=LDENT00120120;
scaffold28_size402437	maker	three_prime_UTR	218534	220110	.	+	.	ID=LDENT00120120:three_prime_utr;Parent=LDENT00120120;
scaffold28_size402437	maker	gene	241469	286843	.	+	.	ID=LDENG00120130;Name=LDENG00120130;Note=Similar to ST3GAL3: CMP-N-acetylneuraminate-beta-1%2C4-galactoside alpha-2%2C3-sialyltransferase (Pan troglodytes OX%3D9598);
scaffold28_size402437	maker	mRNA	241469	286843	.	+	.	ID=LDENT00120130;Parent=LDENG00120130;Name=LDENT00120130;Note=Similar to ST3GAL3: CMP-N-acetylneuraminate-beta-1%2C4-galactoside alpha-2%2C3-sialyltransferase (Pan troglodytes OX%3D9598);
scaffold28_size402437	maker	exon	241469	241629	.	+	.	ID=LDENT00120130:1;Parent=LDENT00120130;
scaffold28_size402437	maker	exon	245189	245336	.	+	.	ID=LDENT00120130:2;Parent=LDENT00120130;
scaffold28_size402437	maker	exon	249017	249079	.	+	.	ID=LDENT00120130:3;Parent=LDENT00120130;
scaffold28_size402437	maker	exon	249603	249644	.	+	.	ID=LDENT00120130:4;Parent=LDENT00120130;
scaffold28_size402437	maker	exon	251399	251441	.	+	.	ID=LDENT00120130:5;Parent=LDENT00120130;
scaffold28_size402437	maker	exon	253535	253627	.	+	.	ID=LDENT00120130:6;Parent=LDENT00120130;
scaffold28_size402437	maker	exon	257981	258075	.	+	.	ID=LDENT00120130:7;Parent=LDENT00120130;
scaffold28_size402437	maker	exon	262070	262133	.	+	.	ID=LDENT00120130:8;Parent=LDENT00120130;
scaffold28_size402437	maker	exon	262233	262328	.	+	.	ID=LDENT00120130:9;Parent=LDENT00120130;
scaffold28_size402437	maker	exon	262568	262754	.	+	.	ID=LDENT00120130:10;Parent=LDENT00120130;
scaffold28_size402437	maker	exon	275169	275315	.	+	.	ID=LDENT00120130:11;Parent=LDENT00120130;
scaffold28_size402437	maker	exon	278370	278516	.	+	.	ID=LDENT00120130:12;Parent=LDENT00120130;
scaffold28_size402437	maker	exon	281860	286843	.	+	.	ID=LDENT00120130:13;Parent=LDENT00120130;
scaffold28_size402437	maker	five_prime_UTR	241469	241629	.	+	.	ID=LDENT00120130:five_prime_utr;Parent=LDENT00120130;
scaffold28_size402437	maker	five_prime_UTR	245189	245227	.	+	.	ID=LDENT00120130:five_prime_utr;Parent=LDENT00120130;
scaffold28_size402437	maker	CDS	245228	245336	.	+	0	ID=LDENT00120130:cds;Parent=LDENT00120130;
scaffold28_size402437	maker	CDS	249017	249079	.	+	2	ID=LDENT00120130:cds;Parent=LDENT00120130;
scaffold28_size402437	maker	CDS	249603	249644	.	+	2	ID=LDENT00120130:cds;Parent=LDENT00120130;
scaffold28_size402437	maker	CDS	251399	251441	.	+	2	ID=LDENT00120130:cds;Parent=LDENT00120130;
scaffold28_size402437	maker	CDS	253535	253627	.	+	1	ID=LDENT00120130:cds;Parent=LDENT00120130;
scaffold28_size402437	maker	CDS	257981	258075	.	+	1	ID=LDENT00120130:cds;Parent=LDENT00120130;
scaffold28_size402437	maker	CDS	262070	262133	.	+	2	ID=LDENT00120130:cds;Parent=LDENT00120130;
scaffold28_size402437	maker	CDS	262233	262328	.	+	1	ID=LDENT00120130:cds;Parent=LDENT00120130;
scaffold28_size402437	maker	CDS	262568	262754	.	+	1	ID=LDENT00120130:cds;Parent=LDENT00120130;
scaffold28_size402437	maker	CDS	275169	275315	.	+	0	ID=LDENT00120130:cds;Parent=LDENT00120130;
scaffold28_size402437	maker	CDS	278370	278516	.	+	0	ID=LDENT00120130:cds;Parent=LDENT00120130;
scaffold28_size402437	maker	CDS	281860	281949	.	+	0	ID=LDENT00120130:cds;Parent=LDENT00120130;
scaffold28_size402437	maker	three_prime_UTR	281950	286843	.	+	.	ID=LDENT00120130:three_prime_utr;Parent=LDENT00120130;
scaffold28_size402437	maker	gene	335479	345718	.	+	.	ID=LDENG00120140;Name=LDENG00120140;Note=Similar to pif1: ATP-dependent DNA helicase PIF1 (Danio rerio OX%3D7955);
scaffold28_size402437	maker	mRNA	335479	345718	.	+	.	ID=LDENT00120140;Parent=LDENG00120140;Name=LDENT00120140;Note=Similar to pif1: ATP-dependent DNA helicase PIF1 (Danio rerio OX%3D7955);
scaffold28_size402437	maker	exon	335479	336030	.	+	.	ID=LDENT00120140:1;Parent=LDENT00120140;
scaffold28_size402437	maker	exon	336802	336928	.	+	.	ID=LDENT00120140:2;Parent=LDENT00120140;
scaffold28_size402437	maker	exon	337037	337162	.	+	.	ID=LDENT00120140:3;Parent=LDENT00120140;
scaffold28_size402437	maker	exon	338093	338246	.	+	.	ID=LDENT00120140:4;Parent=LDENT00120140;
scaffold28_size402437	maker	exon	338806	338920	.	+	.	ID=LDENT00120140:5;Parent=LDENT00120140;
scaffold28_size402437	maker	exon	339181	339287	.	+	.	ID=LDENT00120140:6;Parent=LDENT00120140;
scaffold28_size402437	maker	exon	339866	340005	.	+	.	ID=LDENT00120140:7;Parent=LDENT00120140;
scaffold28_size402437	maker	exon	340703	340809	.	+	.	ID=LDENT00120140:8;Parent=LDENT00120140;
scaffold28_size402437	maker	exon	340978	341065	.	+	.	ID=LDENT00120140:9;Parent=LDENT00120140;
scaffold28_size402437	maker	exon	341319	341464	.	+	.	ID=LDENT00120140:10;Parent=LDENT00120140;
scaffold28_size402437	maker	exon	344812	345069	.	+	.	ID=LDENT00120140:11;Parent=LDENT00120140;
scaffold28_size402437	maker	exon	345671	345718	.	+	.	ID=LDENT00120140:12;Parent=LDENT00120140;
scaffold28_size402437	maker	CDS	335479	336030	.	+	0	ID=LDENT00120140:cds;Parent=LDENT00120140;
scaffold28_size402437	maker	CDS	336802	336928	.	+	0	ID=LDENT00120140:cds;Parent=LDENT00120140;
scaffold28_size402437	maker	CDS	337037	337162	.	+	2	ID=LDENT00120140:cds;Parent=LDENT00120140;
scaffold28_size402437	maker	CDS	338093	338246	.	+	2	ID=LDENT00120140:cds;Parent=LDENT00120140;
scaffold28_size402437	maker	CDS	338806	338920	.	+	1	ID=LDENT00120140:cds;Parent=LDENT00120140;
scaffold28_size402437	maker	CDS	339181	339287	.	+	0	ID=LDENT00120140:cds;Parent=LDENT00120140;
scaffold28_size402437	maker	CDS	339866	340005	.	+	1	ID=LDENT00120140:cds;Parent=LDENT00120140;
scaffold28_size402437	maker	CDS	340703	340809	.	+	2	ID=LDENT00120140:cds;Parent=LDENT00120140;
scaffold28_size402437	maker	CDS	340978	341065	.	+	0	ID=LDENT00120140:cds;Parent=LDENT00120140;
scaffold28_size402437	maker	CDS	341319	341464	.	+	2	ID=LDENT00120140:cds;Parent=LDENT00120140;
scaffold28_size402437	maker	CDS	344812	345069	.	+	0	ID=LDENT00120140:cds;Parent=LDENT00120140;
scaffold28_size402437	maker	CDS	345671	345718	.	+	0	ID=LDENT00120140:cds;Parent=LDENT00120140;
scaffold28_size402437	maker	gene	13261	16142	.	-	.	ID=LDENG00120030;Name=LDENG00120030;Note=Similar to rps28: 40S ribosomal protein S28 (Ictalurus punctatus OX%3D7998);
scaffold28_size402437	maker	mRNA	13261	16142	.	-	.	ID=LDENT00120030;Parent=LDENG00120030;Name=LDENT00120030;Note=Similar to rps28: 40S ribosomal protein S28 (Ictalurus punctatus OX%3D7998);
scaffold28_size402437	maker	exon	13261	13530	.	-	.	ID=LDENT00120030:1;Parent=LDENT00120030;
scaffold28_size402437	maker	exon	14215	14337	.	-	.	ID=LDENT00120030:2;Parent=LDENT00120030;
scaffold28_size402437	maker	exon	15753	15800	.	-	.	ID=LDENT00120030:3;Parent=LDENT00120030;
scaffold28_size402437	maker	exon	16077	16142	.	-	.	ID=LDENT00120030:4;Parent=LDENT00120030;
scaffold28_size402437	maker	five_prime_UTR	16116	16142	.	-	.	ID=LDENT00120030:five_prime_utr;Parent=LDENT00120030;
scaffold28_size402437	maker	CDS	16077	16115	.	-	0	ID=LDENT00120030:cds;Parent=LDENT00120030;
scaffold28_size402437	maker	CDS	15753	15800	.	-	0	ID=LDENT00120030:cds;Parent=LDENT00120030;
scaffold28_size402437	maker	CDS	14215	14337	.	-	0	ID=LDENT00120030:cds;Parent=LDENT00120030;
scaffold28_size402437	maker	three_prime_UTR	13261	13530	.	-	.	ID=LDENT00120030:three_prime_utr;Parent=LDENT00120030;
scaffold28_size402437	maker	gene	135528	141190	.	-	.	ID=LDENG00120100;Name=LDENG00120100;Note=Similar to Nr2f6: Nuclear receptor subfamily 2 group F member 6 (Rattus norvegicus OX%3D10116);
scaffold28_size402437	maker	mRNA	135528	141190	.	-	.	ID=LDENT00120100;Parent=LDENG00120100;Name=LDENT00120100;Note=Similar to Nr2f6: Nuclear receptor subfamily 2 group F member 6 (Rattus norvegicus OX%3D10116);
scaffold28_size402437	maker	exon	135528	135802	.	-	.	ID=LDENT00120100:1;Parent=LDENT00120100;
scaffold28_size402437	maker	exon	136434	136680	.	-	.	ID=LDENT00120100:2;Parent=LDENT00120100;
scaffold28_size402437	maker	exon	136905	137236	.	-	.	ID=LDENT00120100:3;Parent=LDENT00120100;
scaffold28_size402437	maker	exon	139259	139353	.	-	.	ID=LDENT00120100:4;Parent=LDENT00120100;
scaffold28_size402437	maker	exon	140935	141101	.	-	.	ID=LDENT00120100:5;Parent=LDENT00120100;
scaffold28_size402437	maker	exon	141182	141190	.	-	.	ID=LDENT00120100:6;Parent=LDENT00120100;
scaffold28_size402437	maker	CDS	141182	141190	.	-	0	ID=LDENT00120100:cds;Parent=LDENT00120100;
scaffold28_size402437	maker	CDS	140935	141101	.	-	0	ID=LDENT00120100:cds;Parent=LDENT00120100;
scaffold28_size402437	maker	CDS	139259	139353	.	-	1	ID=LDENT00120100:cds;Parent=LDENT00120100;
scaffold28_size402437	maker	CDS	136905	137236	.	-	2	ID=LDENT00120100:cds;Parent=LDENT00120100;
scaffold28_size402437	maker	CDS	136434	136680	.	-	0	ID=LDENT00120100:cds;Parent=LDENT00120100;
scaffold28_size402437	maker	CDS	135528	135802	.	-	2	ID=LDENT00120100:cds;Parent=LDENT00120100;
scaffold28_size402437	maker	gene	363171	366106	.	-	.	ID=LDENG00120150;Name=LDENG00120150;Note=Similar to dmbx1a: Diencephalon/mesencephalon homeobox protein 1-A (Danio rerio OX%3D7955);
scaffold28_size402437	maker	mRNA	363171	366106	.	-	.	ID=LDENT00120150;Parent=LDENG00120150;Name=LDENT00120150;Note=Similar to dmbx1a: Diencephalon/mesencephalon homeobox protein 1-A (Danio rerio OX%3D7955);
scaffold28_size402437	maker	exon	365937	366106	.	-	.	ID=LDENT00120150:1;Parent=LDENT00120150;
scaffold28_size402437	maker	exon	365110	365288	.	-	.	ID=LDENT00120150:2;Parent=LDENT00120150;
scaffold28_size402437	maker	exon	364349	364448	.	-	.	ID=LDENT00120150:3;Parent=LDENT00120150;
scaffold28_size402437	maker	exon	363982	364296	.	-	.	ID=LDENT00120150:4;Parent=LDENT00120150;
scaffold28_size402437	maker	exon	363457	363683	.	-	.	ID=LDENT00120150:5;Parent=LDENT00120150;
scaffold28_size402437	maker	exon	363171	363347	.	-	.	ID=LDENT00120150:6;Parent=LDENT00120150;
scaffold28_size402437	maker	five_prime_UTR	366091	366106	.	-	.	ID=LDENT00120150:five_prime_utr;Parent=LDENT00120150;
scaffold28_size402437	maker	CDS	365937	366090	.	-	0	ID=LDENT00120150:cds;Parent=LDENT00120150;
scaffold28_size402437	maker	CDS	365110	365288	.	-	2	ID=LDENT00120150:cds;Parent=LDENT00120150;
scaffold28_size402437	maker	CDS	364349	364448	.	-	0	ID=LDENT00120150:cds;Parent=LDENT00120150;
scaffold28_size402437	maker	CDS	363982	364296	.	-	2	ID=LDENT00120150:cds;Parent=LDENT00120150;
scaffold28_size402437	maker	CDS	363457	363683	.	-	2	ID=LDENT00120150:cds;Parent=LDENT00120150;
scaffold28_size402437	maker	CDS	363171	363347	.	-	0	ID=LDENT00120150:cds;Parent=LDENT00120150;
scaffold26_size411239	maker	gene	37329	97199	.	+	.	ID=LDENG00110460;Name=LDENG00110460;Note=Similar to GRM4: Metabotropic glutamate receptor 4 (Macaca fascicularis OX%3D9541);
scaffold26_size411239	maker	mRNA	37329	97199	.	+	.	ID=LDENT00110460;Parent=LDENG00110460;Name=LDENT00110460;Note=Similar to GRM4: Metabotropic glutamate receptor 4 (Macaca fascicularis OX%3D9541);
scaffold26_size411239	maker	exon	37329	37545	.	+	.	ID=LDENT00110460:1;Parent=LDENT00110460;
scaffold26_size411239	maker	exon	67788	67923	.	+	.	ID=LDENT00110460:2;Parent=LDENT00110460;
scaffold26_size411239	maker	exon	68150	68304	.	+	.	ID=LDENT00110460:3;Parent=LDENT00110460;
scaffold26_size411239	maker	exon	68683	68817	.	+	.	ID=LDENT00110460:4;Parent=LDENT00110460;
scaffold26_size411239	maker	exon	75994	76194	.	+	.	ID=LDENT00110460:5;Parent=LDENT00110460;
scaffold26_size411239	maker	exon	84349	84485	.	+	.	ID=LDENT00110460:6;Parent=LDENT00110460;
scaffold26_size411239	maker	exon	85795	86730	.	+	.	ID=LDENT00110460:7;Parent=LDENT00110460;
scaffold26_size411239	maker	exon	93583	93829	.	+	.	ID=LDENT00110460:8;Parent=LDENT00110460;
scaffold26_size411239	maker	exon	95594	97199	.	+	.	ID=LDENT00110460:9;Parent=LDENT00110460;
scaffold26_size411239	maker	CDS	37329	37545	.	+	0	ID=LDENT00110460:cds;Parent=LDENT00110460;
scaffold26_size411239	maker	CDS	67788	67923	.	+	2	ID=LDENT00110460:cds;Parent=LDENT00110460;
scaffold26_size411239	maker	CDS	68150	68304	.	+	1	ID=LDENT00110460:cds;Parent=LDENT00110460;
scaffold26_size411239	maker	CDS	68683	68817	.	+	2	ID=LDENT00110460:cds;Parent=LDENT00110460;
scaffold26_size411239	maker	CDS	75994	76194	.	+	2	ID=LDENT00110460:cds;Parent=LDENT00110460;
scaffold26_size411239	maker	CDS	84349	84485	.	+	2	ID=LDENT00110460:cds;Parent=LDENT00110460;
scaffold26_size411239	maker	CDS	85795	86730	.	+	0	ID=LDENT00110460:cds;Parent=LDENT00110460;
scaffold26_size411239	maker	CDS	93583	93829	.	+	0	ID=LDENT00110460:cds;Parent=LDENT00110460;
scaffold26_size411239	maker	CDS	95594	95643	.	+	2	ID=LDENT00110460:cds;Parent=LDENT00110460;
scaffold26_size411239	maker	three_prime_UTR	95644	97199	.	+	.	ID=LDENT00110460:three_prime_utr;Parent=LDENT00110460;
scaffold26_size411239	maker	gene	127826	132898	.	+	.	ID=LDENG00110470;Name=LDENG00110470;Note=Protein of unknown function;
scaffold26_size411239	maker	mRNA	127826	132898	.	+	.	ID=LDENT00110470;Parent=LDENG00110470;Name=LDENT00110470;Note=Protein of unknown function;
scaffold26_size411239	maker	exon	127826	127933	.	+	.	ID=LDENT00110470:1;Parent=LDENT00110470;
scaffold26_size411239	maker	exon	131639	131724	.	+	.	ID=LDENT00110470:2;Parent=LDENT00110470;
scaffold26_size411239	maker	exon	132886	132898	.	+	.	ID=LDENT00110470:3;Parent=LDENT00110470;
scaffold26_size411239	maker	CDS	127826	127933	.	+	0	ID=LDENT00110470:cds;Parent=LDENT00110470;
scaffold26_size411239	maker	CDS	131639	131724	.	+	0	ID=LDENT00110470:cds;Parent=LDENT00110470;
scaffold26_size411239	maker	CDS	132886	132898	.	+	1	ID=LDENT00110470:cds;Parent=LDENT00110470;
scaffold26_size411239	maker	gene	135777	149844	.	+	.	ID=LDENG00110480;Name=LDENG00110480;Note=Similar to Igfn1: Immunoglobulin-like and fibronectin type III domain-containing protein 1 (Mus musculus OX%3D10090);
scaffold26_size411239	maker	mRNA	135777	149844	.	+	.	ID=LDENT00110480;Parent=LDENG00110480;Name=LDENT00110480;Note=Similar to Igfn1: Immunoglobulin-like and fibronectin type III domain-containing protein 1 (Mus musculus OX%3D10090);
scaffold26_size411239	maker	exon	135777	135864	.	+	.	ID=LDENT00110480:1;Parent=LDENT00110480;
scaffold26_size411239	maker	exon	136564	136706	.	+	.	ID=LDENT00110480:2;Parent=LDENT00110480;
scaffold26_size411239	maker	exon	136823	136922	.	+	.	ID=LDENT00110480:3;Parent=LDENT00110480;
scaffold26_size411239	maker	exon	137094	137138	.	+	.	ID=LDENT00110480:4;Parent=LDENT00110480;
scaffold26_size411239	maker	exon	137263	137296	.	+	.	ID=LDENT00110480:5;Parent=LDENT00110480;
scaffold26_size411239	maker	exon	137406	137589	.	+	.	ID=LDENT00110480:6;Parent=LDENT00110480;
scaffold26_size411239	maker	exon	138286	138399	.	+	.	ID=LDENT00110480:7;Parent=LDENT00110480;
scaffold26_size411239	maker	exon	138501	138669	.	+	.	ID=LDENT00110480:8;Parent=LDENT00110480;
scaffold26_size411239	maker	exon	138794	139066	.	+	.	ID=LDENT00110480:9;Parent=LDENT00110480;
scaffold26_size411239	maker	exon	139424	140173	.	+	.	ID=LDENT00110480:10;Parent=LDENT00110480;
scaffold26_size411239	maker	exon	140624	140659	.	+	.	ID=LDENT00110480:11;Parent=LDENT00110480;
scaffold26_size411239	maker	exon	142030	142197	.	+	.	ID=LDENT00110480:12;Parent=LDENT00110480;
scaffold26_size411239	maker	exon	143568	143710	.	+	.	ID=LDENT00110480:13;Parent=LDENT00110480;
scaffold26_size411239	maker	exon	144336	144477	.	+	.	ID=LDENT00110480:14;Parent=LDENT00110480;
scaffold26_size411239	maker	exon	144652	144945	.	+	.	ID=LDENT00110480:15;Parent=LDENT00110480;
scaffold26_size411239	maker	exon	145425	145721	.	+	.	ID=LDENT00110480:16;Parent=LDENT00110480;
scaffold26_size411239	maker	exon	145966	146145	.	+	.	ID=LDENT00110480:17;Parent=LDENT00110480;
scaffold26_size411239	maker	exon	146269	146397	.	+	.	ID=LDENT00110480:18;Parent=LDENT00110480;
scaffold26_size411239	maker	exon	146508	146816	.	+	.	ID=LDENT00110480:19;Parent=LDENT00110480;
scaffold26_size411239	maker	exon	147989	148074	.	+	.	ID=LDENT00110480:20;Parent=LDENT00110480;
scaffold26_size411239	maker	exon	148167	148359	.	+	.	ID=LDENT00110480:21;Parent=LDENT00110480;
scaffold26_size411239	maker	exon	148458	148754	.	+	.	ID=LDENT00110480:22;Parent=LDENT00110480;
scaffold26_size411239	maker	exon	149273	149599	.	+	.	ID=LDENT00110480:23;Parent=LDENT00110480;
scaffold26_size411239	maker	exon	149726	149844	.	+	.	ID=LDENT00110480:24;Parent=LDENT00110480;
scaffold26_size411239	maker	CDS	135777	135864	.	+	0	ID=LDENT00110480:cds;Parent=LDENT00110480;
scaffold26_size411239	maker	CDS	136564	136706	.	+	2	ID=LDENT00110480:cds;Parent=LDENT00110480;
scaffold26_size411239	maker	CDS	136823	136922	.	+	0	ID=LDENT00110480:cds;Parent=LDENT00110480;
scaffold26_size411239	maker	CDS	137094	137138	.	+	2	ID=LDENT00110480:cds;Parent=LDENT00110480;
scaffold26_size411239	maker	CDS	137263	137296	.	+	2	ID=LDENT00110480:cds;Parent=LDENT00110480;
scaffold26_size411239	maker	CDS	137406	137589	.	+	1	ID=LDENT00110480:cds;Parent=LDENT00110480;
scaffold26_size411239	maker	CDS	138286	138399	.	+	0	ID=LDENT00110480:cds;Parent=LDENT00110480;
scaffold26_size411239	maker	CDS	138501	138669	.	+	0	ID=LDENT00110480:cds;Parent=LDENT00110480;
scaffold26_size411239	maker	CDS	138794	139066	.	+	2	ID=LDENT00110480:cds;Parent=LDENT00110480;
scaffold26_size411239	maker	CDS	139424	140173	.	+	2	ID=LDENT00110480:cds;Parent=LDENT00110480;
scaffold26_size411239	maker	CDS	140624	140659	.	+	2	ID=LDENT00110480:cds;Parent=LDENT00110480;
scaffold26_size411239	maker	CDS	142030	142197	.	+	2	ID=LDENT00110480:cds;Parent=LDENT00110480;
scaffold26_size411239	maker	CDS	143568	143710	.	+	2	ID=LDENT00110480:cds;Parent=LDENT00110480;
scaffold26_size411239	maker	CDS	144336	144477	.	+	0	ID=LDENT00110480:cds;Parent=LDENT00110480;
scaffold26_size411239	maker	CDS	144652	144945	.	+	2	ID=LDENT00110480:cds;Parent=LDENT00110480;
scaffold26_size411239	maker	CDS	145425	145721	.	+	2	ID=LDENT00110480:cds;Parent=LDENT00110480;
scaffold26_size411239	maker	CDS	145966	146145	.	+	2	ID=LDENT00110480:cds;Parent=LDENT00110480;
scaffold26_size411239	maker	CDS	146269	146397	.	+	2	ID=LDENT00110480:cds;Parent=LDENT00110480;
scaffold26_size411239	maker	CDS	146508	146816	.	+	2	ID=LDENT00110480:cds;Parent=LDENT00110480;
scaffold26_size411239	maker	CDS	147989	148074	.	+	2	ID=LDENT00110480:cds;Parent=LDENT00110480;
scaffold26_size411239	maker	CDS	148167	148359	.	+	0	ID=LDENT00110480:cds;Parent=LDENT00110480;
scaffold26_size411239	maker	CDS	148458	148754	.	+	2	ID=LDENT00110480:cds;Parent=LDENT00110480;
scaffold26_size411239	maker	CDS	149273	149599	.	+	2	ID=LDENT00110480:cds;Parent=LDENT00110480;
scaffold26_size411239	maker	CDS	149726	149730	.	+	2	ID=LDENT00110480:cds;Parent=LDENT00110480;
scaffold26_size411239	maker	three_prime_UTR	149731	149844	.	+	.	ID=LDENT00110480:three_prime_utr;Parent=LDENT00110480;
scaffold26_size411239	maker	gene	156239	203237	.	+	.	ID=LDENG00110490;Name=LDENG00110490;Note=Similar to IGFN1: Immunoglobulin-like and fibronectin type III domain-containing protein 1 (Homo sapiens OX%3D9606);
scaffold26_size411239	maker	mRNA	156239	203237	.	+	.	ID=LDENT00110490;Parent=LDENG00110490;Name=LDENT00110490;Note=Similar to IGFN1: Immunoglobulin-like and fibronectin type III domain-containing protein 1 (Homo sapiens OX%3D9606);
scaffold26_size411239	maker	exon	156239	156524	.	+	.	ID=LDENT00110490:1;Parent=LDENT00110490;
scaffold26_size411239	maker	exon	157659	157783	.	+	.	ID=LDENT00110490:2;Parent=LDENT00110490;
scaffold26_size411239	maker	exon	157947	158088	.	+	.	ID=LDENT00110490:3;Parent=LDENT00110490;
scaffold26_size411239	maker	exon	158183	158476	.	+	.	ID=LDENT00110490:4;Parent=LDENT00110490;
scaffold26_size411239	maker	exon	158745	159041	.	+	.	ID=LDENT00110490:5;Parent=LDENT00110490;
scaffold26_size411239	maker	exon	198895	199071	.	+	.	ID=LDENT00110490:6;Parent=LDENT00110490;
scaffold26_size411239	maker	exon	199200	199328	.	+	.	ID=LDENT00110490:7;Parent=LDENT00110490;
scaffold26_size411239	maker	exon	199426	199734	.	+	.	ID=LDENT00110490:8;Parent=LDENT00110490;
scaffold26_size411239	maker	exon	200160	200245	.	+	.	ID=LDENT00110490:9;Parent=LDENT00110490;
scaffold26_size411239	maker	exon	200344	200536	.	+	.	ID=LDENT00110490:10;Parent=LDENT00110490;
scaffold26_size411239	maker	exon	202864	203237	.	+	.	ID=LDENT00110490:11;Parent=LDENT00110490;
scaffold26_size411239	maker	CDS	156239	156524	.	+	0	ID=LDENT00110490:cds;Parent=LDENT00110490;
scaffold26_size411239	maker	CDS	157659	157783	.	+	2	ID=LDENT00110490:cds;Parent=LDENT00110490;
scaffold26_size411239	maker	CDS	157947	158088	.	+	0	ID=LDENT00110490:cds;Parent=LDENT00110490;
scaffold26_size411239	maker	CDS	158183	158476	.	+	2	ID=LDENT00110490:cds;Parent=LDENT00110490;
scaffold26_size411239	maker	CDS	158745	159041	.	+	2	ID=LDENT00110490:cds;Parent=LDENT00110490;
scaffold26_size411239	maker	CDS	198895	199071	.	+	2	ID=LDENT00110490:cds;Parent=LDENT00110490;
scaffold26_size411239	maker	CDS	199200	199328	.	+	2	ID=LDENT00110490:cds;Parent=LDENT00110490;
scaffold26_size411239	maker	CDS	199426	199734	.	+	2	ID=LDENT00110490:cds;Parent=LDENT00110490;
scaffold26_size411239	maker	CDS	200160	200245	.	+	2	ID=LDENT00110490:cds;Parent=LDENT00110490;
scaffold26_size411239	maker	CDS	200344	200536	.	+	0	ID=LDENT00110490:cds;Parent=LDENT00110490;
scaffold26_size411239	maker	CDS	202864	203237	.	+	2	ID=LDENT00110490:cds;Parent=LDENT00110490;
scaffold26_size411239	maker	gene	209919	212908	.	+	.	ID=LDENG00110510;Name=LDENG00110510;Note=Similar to Ppp1r12b: Protein phosphatase 1 regulatory subunit 12B (Mus musculus OX%3D10090);
scaffold26_size411239	maker	mRNA	209919	212908	.	+	.	ID=LDENT00110510;Parent=LDENG00110510;Name=LDENT00110510;Note=Similar to Ppp1r12b: Protein phosphatase 1 regulatory subunit 12B (Mus musculus OX%3D10090);
scaffold26_size411239	maker	exon	209919	209921	.	+	.	ID=LDENT00110510:1;Parent=LDENT00110510;
scaffold26_size411239	maker	exon	210226	210242	.	+	.	ID=LDENT00110510:2;Parent=LDENT00110510;
scaffold26_size411239	maker	exon	210398	210536	.	+	.	ID=LDENT00110510:3;Parent=LDENT00110510;
scaffold26_size411239	maker	exon	210679	210780	.	+	.	ID=LDENT00110510:4;Parent=LDENT00110510;
scaffold26_size411239	maker	exon	211429	211467	.	+	.	ID=LDENT00110510:5;Parent=LDENT00110510;
scaffold26_size411239	maker	exon	211559	211609	.	+	.	ID=LDENT00110510:6;Parent=LDENT00110510;
scaffold26_size411239	maker	exon	212822	212908	.	+	.	ID=LDENT00110510:7;Parent=LDENT00110510;
scaffold26_size411239	maker	CDS	209919	209921	.	+	0	ID=LDENT00110510:cds;Parent=LDENT00110510;
scaffold26_size411239	maker	CDS	210226	210242	.	+	0	ID=LDENT00110510:cds;Parent=LDENT00110510;
scaffold26_size411239	maker	CDS	210398	210536	.	+	1	ID=LDENT00110510:cds;Parent=LDENT00110510;
scaffold26_size411239	maker	CDS	210679	210780	.	+	0	ID=LDENT00110510:cds;Parent=LDENT00110510;
scaffold26_size411239	maker	CDS	211429	211467	.	+	0	ID=LDENT00110510:cds;Parent=LDENT00110510;
scaffold26_size411239	maker	CDS	211559	211609	.	+	0	ID=LDENT00110510:cds;Parent=LDENT00110510;
scaffold26_size411239	maker	CDS	212822	212908	.	+	0	ID=LDENT00110510:cds;Parent=LDENT00110510;
scaffold26_size411239	maker	gene	320694	326440	.	+	.	ID=LDENG00110570;Name=LDENG00110570;Note=Similar to Csrp2: Cysteine and glycine-rich protein 2 (Mus musculus OX%3D10090);
scaffold26_size411239	maker	mRNA	320694	326440	.	+	.	ID=LDENT00110570;Parent=LDENG00110570;Name=LDENT00110570;Note=Similar to Csrp2: Cysteine and glycine-rich protein 2 (Mus musculus OX%3D10090);
scaffold26_size411239	maker	exon	320694	320740	.	+	.	ID=LDENT00110570:1;Parent=LDENT00110570;
scaffold26_size411239	maker	exon	322355	322381	.	+	.	ID=LDENT00110570:2;Parent=LDENT00110570;
scaffold26_size411239	maker	exon	323346	323455	.	+	.	ID=LDENT00110570:3;Parent=LDENT00110570;
scaffold26_size411239	maker	exon	323890	324058	.	+	.	ID=LDENT00110570:4;Parent=LDENT00110570;
scaffold26_size411239	maker	exon	324181	324310	.	+	.	ID=LDENT00110570:5;Parent=LDENT00110570;
scaffold26_size411239	maker	exon	324766	324859	.	+	.	ID=LDENT00110570:6;Parent=LDENT00110570;
scaffold26_size411239	maker	exon	325753	326440	.	+	.	ID=LDENT00110570:7;Parent=LDENT00110570;
scaffold26_size411239	maker	CDS	320694	320740	.	+	0	ID=LDENT00110570:cds;Parent=LDENT00110570;
scaffold26_size411239	maker	CDS	322355	322381	.	+	1	ID=LDENT00110570:cds;Parent=LDENT00110570;
scaffold26_size411239	maker	CDS	323346	323455	.	+	1	ID=LDENT00110570:cds;Parent=LDENT00110570;
scaffold26_size411239	maker	CDS	323890	324058	.	+	2	ID=LDENT00110570:cds;Parent=LDENT00110570;
scaffold26_size411239	maker	CDS	324181	324310	.	+	1	ID=LDENT00110570:cds;Parent=LDENT00110570;
scaffold26_size411239	maker	CDS	324766	324859	.	+	0	ID=LDENT00110570:cds;Parent=LDENT00110570;
scaffold26_size411239	maker	CDS	325753	325829	.	+	2	ID=LDENT00110570:cds;Parent=LDENT00110570;
scaffold26_size411239	maker	three_prime_UTR	325830	326440	.	+	.	ID=LDENT00110570:three_prime_utr;Parent=LDENT00110570;
scaffold26_size411239	maker	gene	330213	333998	.	+	.	ID=LDENG00110580;Name=LDENG00110580;Note=Similar to Tnni1: Troponin I%2C slow skeletal muscle (Mus musculus OX%3D10090);
scaffold26_size411239	maker	mRNA	330213	333998	.	+	.	ID=LDENT00110580;Parent=LDENG00110580;Name=LDENT00110580;Note=Similar to Tnni1: Troponin I%2C slow skeletal muscle (Mus musculus OX%3D10090);
scaffold26_size411239	maker	exon	330213	330219	.	+	.	ID=LDENT00110580:1;Parent=LDENT00110580;
scaffold26_size411239	maker	exon	330419	330433	.	+	.	ID=LDENT00110580:2;Parent=LDENT00110580;
scaffold26_size411239	maker	exon	331065	331139	.	+	.	ID=LDENT00110580:3;Parent=LDENT00110580;
scaffold26_size411239	maker	exon	331481	331514	.	+	.	ID=LDENT00110580:4;Parent=LDENT00110580;
scaffold26_size411239	maker	exon	331739	331745	.	+	.	ID=LDENT00110580:5;Parent=LDENT00110580;
scaffold26_size411239	maker	exon	331864	331905	.	+	.	ID=LDENT00110580:6;Parent=LDENT00110580;
scaffold26_size411239	maker	exon	332033	332164	.	+	.	ID=LDENT00110580:7;Parent=LDENT00110580;
scaffold26_size411239	maker	exon	332297	332386	.	+	.	ID=LDENT00110580:8;Parent=LDENT00110580;
scaffold26_size411239	maker	exon	332975	333151	.	+	.	ID=LDENT00110580:9;Parent=LDENT00110580;
scaffold26_size411239	maker	exon	333909	333998	.	+	.	ID=LDENT00110580:10;Parent=LDENT00110580;
scaffold26_size411239	maker	CDS	330213	330219	.	+	0	ID=LDENT00110580:cds;Parent=LDENT00110580;
scaffold26_size411239	maker	CDS	330419	330433	.	+	2	ID=LDENT00110580:cds;Parent=LDENT00110580;
scaffold26_size411239	maker	CDS	331065	331139	.	+	2	ID=LDENT00110580:cds;Parent=LDENT00110580;
scaffold26_size411239	maker	CDS	331481	331514	.	+	2	ID=LDENT00110580:cds;Parent=LDENT00110580;
scaffold26_size411239	maker	CDS	331739	331745	.	+	1	ID=LDENT00110580:cds;Parent=LDENT00110580;
scaffold26_size411239	maker	CDS	331864	331905	.	+	0	ID=LDENT00110580:cds;Parent=LDENT00110580;
scaffold26_size411239	maker	CDS	332033	332164	.	+	0	ID=LDENT00110580:cds;Parent=LDENT00110580;
scaffold26_size411239	maker	CDS	332297	332386	.	+	0	ID=LDENT00110580:cds;Parent=LDENT00110580;
scaffold26_size411239	maker	CDS	332975	333151	.	+	0	ID=LDENT00110580:cds;Parent=LDENT00110580;
scaffold26_size411239	maker	CDS	333909	333998	.	+	0	ID=LDENT00110580:cds;Parent=LDENT00110580;
scaffold26_size411239	maker	gene	337619	344003	.	+	.	ID=LDENG00110590;Name=LDENG00110590;Note=Similar to Tnnt2: Troponin T%2C cardiac muscle (Mus musculus OX%3D10090);
scaffold26_size411239	maker	mRNA	337619	344003	.	+	.	ID=LDENT00110590;Parent=LDENG00110590;Name=LDENT00110590;Note=Similar to Tnnt2: Troponin T%2C cardiac muscle (Mus musculus OX%3D10090);
scaffold26_size411239	maker	exon	337619	337646	.	+	.	ID=LDENT00110590:1;Parent=LDENT00110590;
scaffold26_size411239	maker	exon	338349	338411	.	+	.	ID=LDENT00110590:2;Parent=LDENT00110590;
scaffold26_size411239	maker	exon	339908	339931	.	+	.	ID=LDENT00110590:3;Parent=LDENT00110590;
scaffold26_size411239	maker	exon	340137	340158	.	+	.	ID=LDENT00110590:4;Parent=LDENT00110590;
scaffold26_size411239	maker	exon	340247	340310	.	+	.	ID=LDENT00110590:5;Parent=LDENT00110590;
scaffold26_size411239	maker	exon	340392	340508	.	+	.	ID=LDENT00110590:6;Parent=LDENT00110590;
scaffold26_size411239	maker	exon	340674	340751	.	+	.	ID=LDENT00110590:7;Parent=LDENT00110590;
scaffold26_size411239	maker	exon	341040	341141	.	+	.	ID=LDENT00110590:8;Parent=LDENT00110590;
scaffold26_size411239	maker	exon	341240	341346	.	+	.	ID=LDENT00110590:9;Parent=LDENT00110590;
scaffold26_size411239	maker	exon	341442	341532	.	+	.	ID=LDENT00110590:10;Parent=LDENT00110590;
scaffold26_size411239	maker	exon	341880	341920	.	+	.	ID=LDENT00110590:11;Parent=LDENT00110590;
scaffold26_size411239	maker	exon	343658	344003	.	+	.	ID=LDENT00110590:12;Parent=LDENT00110590;
scaffold26_size411239	maker	CDS	337619	337646	.	+	0	ID=LDENT00110590:cds;Parent=LDENT00110590;
scaffold26_size411239	maker	CDS	338349	338411	.	+	2	ID=LDENT00110590:cds;Parent=LDENT00110590;
scaffold26_size411239	maker	CDS	339908	339931	.	+	2	ID=LDENT00110590:cds;Parent=LDENT00110590;
scaffold26_size411239	maker	CDS	340137	340158	.	+	2	ID=LDENT00110590:cds;Parent=LDENT00110590;
scaffold26_size411239	maker	CDS	340247	340310	.	+	1	ID=LDENT00110590:cds;Parent=LDENT00110590;
scaffold26_size411239	maker	CDS	340392	340508	.	+	0	ID=LDENT00110590:cds;Parent=LDENT00110590;
scaffold26_size411239	maker	CDS	340674	340751	.	+	0	ID=LDENT00110590:cds;Parent=LDENT00110590;
scaffold26_size411239	maker	CDS	341040	341141	.	+	0	ID=LDENT00110590:cds;Parent=LDENT00110590;
scaffold26_size411239	maker	CDS	341240	341346	.	+	0	ID=LDENT00110590:cds;Parent=LDENT00110590;
scaffold26_size411239	maker	CDS	341442	341532	.	+	1	ID=LDENT00110590:cds;Parent=LDENT00110590;
scaffold26_size411239	maker	CDS	341880	341920	.	+	0	ID=LDENT00110590:cds;Parent=LDENT00110590;
scaffold26_size411239	maker	CDS	343658	343697	.	+	1	ID=LDENT00110590:cds;Parent=LDENT00110590;
scaffold26_size411239	maker	three_prime_UTR	343698	344003	.	+	.	ID=LDENT00110590:three_prime_utr;Parent=LDENT00110590;
scaffold26_size411239	maker	gene	217735	223802	.	-	.	ID=LDENG00110520;Name=LDENG00110520;Note=Similar to SYT1: Synaptotagmin-1 (Pongo abelii OX%3D9601);
scaffold26_size411239	maker	mRNA	217735	223802	.	-	.	ID=LDENT00110520;Parent=LDENG00110520;Name=LDENT00110520;Note=Similar to SYT1: Synaptotagmin-1 (Pongo abelii OX%3D9601);
scaffold26_size411239	maker	exon	223598	223802	.	-	.	ID=LDENT00110520:1;Parent=LDENT00110520;
scaffold26_size411239	maker	exon	223315	223475	.	-	.	ID=LDENT00110520:2;Parent=LDENT00110520;
scaffold26_size411239	maker	exon	220963	221094	.	-	.	ID=LDENT00110520:3;Parent=LDENT00110520;
scaffold26_size411239	maker	exon	220390	220557	.	-	.	ID=LDENT00110520:4;Parent=LDENT00110520;
scaffold26_size411239	maker	exon	218942	219109	.	-	.	ID=LDENT00110520:5;Parent=LDENT00110520;
scaffold26_size411239	maker	exon	218370	218487	.	-	.	ID=LDENT00110520:6;Parent=LDENT00110520;
scaffold26_size411239	maker	exon	218049	218182	.	-	.	ID=LDENT00110520:7;Parent=LDENT00110520;
scaffold26_size411239	maker	exon	217735	217950	.	-	.	ID=LDENT00110520:8;Parent=LDENT00110520;
scaffold26_size411239	maker	CDS	223598	223802	.	-	0	ID=LDENT00110520:cds;Parent=LDENT00110520;
scaffold26_size411239	maker	CDS	223315	223475	.	-	2	ID=LDENT00110520:cds;Parent=LDENT00110520;
scaffold26_size411239	maker	CDS	220963	221094	.	-	0	ID=LDENT00110520:cds;Parent=LDENT00110520;
scaffold26_size411239	maker	CDS	220390	220557	.	-	0	ID=LDENT00110520:cds;Parent=LDENT00110520;
scaffold26_size411239	maker	CDS	218942	219109	.	-	0	ID=LDENT00110520:cds;Parent=LDENT00110520;
scaffold26_size411239	maker	CDS	218370	218487	.	-	0	ID=LDENT00110520:cds;Parent=LDENT00110520;
scaffold26_size411239	maker	CDS	218049	218182	.	-	2	ID=LDENT00110520:cds;Parent=LDENT00110520;
scaffold26_size411239	maker	CDS	217735	217950	.	-	0	ID=LDENT00110520:cds;Parent=LDENT00110520;
scaffold26_size411239	maker	gene	247498	258466	.	-	.	ID=LDENG00110530;Name=LDENG00110530;Note=Similar to MYBPH: Myosin-binding protein H (Gallus gallus OX%3D9031);
scaffold26_size411239	maker	mRNA	247498	258466	.	-	.	ID=LDENT00110530;Parent=LDENG00110530;Name=LDENT00110530;Note=Similar to MYBPH: Myosin-binding protein H (Gallus gallus OX%3D9031);
scaffold26_size411239	maker	exon	247498	247815	.	-	.	ID=LDENT00110530:1;Parent=LDENT00110530;
scaffold26_size411239	maker	exon	248642	248694	.	-	.	ID=LDENT00110530:2;Parent=LDENT00110530;
scaffold26_size411239	maker	exon	248808	248994	.	-	.	ID=LDENT00110530:3;Parent=LDENT00110530;
scaffold26_size411239	maker	exon	250791	250927	.	-	.	ID=LDENT00110530:4;Parent=LDENT00110530;
scaffold26_size411239	maker	exon	251311	251470	.	-	.	ID=LDENT00110530:5;Parent=LDENT00110530;
scaffold26_size411239	maker	exon	251672	251811	.	-	.	ID=LDENT00110530:6;Parent=LDENT00110530;
scaffold26_size411239	maker	exon	251959	252154	.	-	.	ID=LDENT00110530:7;Parent=LDENT00110530;
scaffold26_size411239	maker	exon	252252	252340	.	-	.	ID=LDENT00110530:8;Parent=LDENT00110530;
scaffold26_size411239	maker	exon	254346	254513	.	-	.	ID=LDENT00110530:9;Parent=LDENT00110530;
scaffold26_size411239	maker	exon	255384	255518	.	-	.	ID=LDENT00110530:10;Parent=LDENT00110530;
scaffold26_size411239	maker	exon	258125	258466	.	-	.	ID=LDENT00110530:11;Parent=LDENT00110530;
scaffold26_size411239	maker	five_prime_UTR	258417	258466	.	-	.	ID=LDENT00110530:five_prime_utr;Parent=LDENT00110530;
scaffold26_size411239	maker	CDS	258125	258416	.	-	0	ID=LDENT00110530:cds;Parent=LDENT00110530;
scaffold26_size411239	maker	CDS	255384	255518	.	-	2	ID=LDENT00110530:cds;Parent=LDENT00110530;
scaffold26_size411239	maker	CDS	254346	254513	.	-	2	ID=LDENT00110530:cds;Parent=LDENT00110530;
scaffold26_size411239	maker	CDS	252252	252340	.	-	2	ID=LDENT00110530:cds;Parent=LDENT00110530;
scaffold26_size411239	maker	CDS	251959	252154	.	-	0	ID=LDENT00110530:cds;Parent=LDENT00110530;
scaffold26_size411239	maker	CDS	251672	251811	.	-	2	ID=LDENT00110530:cds;Parent=LDENT00110530;
scaffold26_size411239	maker	CDS	251311	251470	.	-	0	ID=LDENT00110530:cds;Parent=LDENT00110530;
scaffold26_size411239	maker	CDS	250791	250927	.	-	2	ID=LDENT00110530:cds;Parent=LDENT00110530;
scaffold26_size411239	maker	CDS	248808	248994	.	-	0	ID=LDENT00110530:cds;Parent=LDENT00110530;
scaffold26_size411239	maker	CDS	248663	248694	.	-	2	ID=LDENT00110530:cds;Parent=LDENT00110530;
scaffold26_size411239	maker	three_prime_UTR	248642	248662	.	-	.	ID=LDENT00110530:three_prime_utr;Parent=LDENT00110530;
scaffold26_size411239	maker	three_prime_UTR	247498	247815	.	-	.	ID=LDENT00110530:three_prime_utr;Parent=LDENT00110530;
scaffold26_size411239	maker	gene	261794	278207	.	-	.	ID=LDENG00110540;Name=LDENG00110540;Note=Similar to Nav1: Neuron navigator 1 (Mus musculus OX%3D10090);
scaffold26_size411239	maker	mRNA	261794	278207	.	-	.	ID=LDENT00110540;Parent=LDENG00110540;Name=LDENT00110540;Note=Similar to Nav1: Neuron navigator 1 (Mus musculus OX%3D10090);
scaffold26_size411239	maker	exon	272568	272576	.	-	.	ID=LDENT00110540:1;Parent=LDENT00110540;
scaffold26_size411239	maker	exon	261794	262537	.	-	.	ID=LDENT00110540:2;Parent=LDENT00110540;
scaffold26_size411239	maker	exon	262695	262892	.	-	.	ID=LDENT00110540:3;Parent=LDENT00110540;
scaffold26_size411239	maker	exon	263074	263192	.	-	.	ID=LDENT00110540:4;Parent=LDENT00110540;
scaffold26_size411239	maker	exon	263408	263604	.	-	.	ID=LDENT00110540:5;Parent=LDENT00110540;
scaffold26_size411239	maker	exon	264266	264337	.	-	.	ID=LDENT00110540:6;Parent=LDENT00110540;
scaffold26_size411239	maker	exon	264437	264591	.	-	.	ID=LDENT00110540:7;Parent=LDENT00110540;
scaffold26_size411239	maker	exon	264704	264939	.	-	.	ID=LDENT00110540:8;Parent=LDENT00110540;
scaffold26_size411239	maker	exon	267220	267388	.	-	.	ID=LDENT00110540:9;Parent=LDENT00110540;
scaffold26_size411239	maker	exon	267943	268038	.	-	.	ID=LDENT00110540:10;Parent=LDENT00110540;
scaffold26_size411239	maker	exon	268130	268227	.	-	.	ID=LDENT00110540:11;Parent=LDENT00110540;
scaffold26_size411239	maker	exon	268664	268859	.	-	.	ID=LDENT00110540:12;Parent=LDENT00110540;
scaffold26_size411239	maker	exon	269233	269389	.	-	.	ID=LDENT00110540:13;Parent=LDENT00110540;
scaffold26_size411239	maker	exon	269640	269818	.	-	.	ID=LDENT00110540:14;Parent=LDENT00110540;
scaffold26_size411239	maker	exon	271020	271141	.	-	.	ID=LDENT00110540:15;Parent=LDENT00110540;
scaffold26_size411239	maker	exon	271267	271378	.	-	.	ID=LDENT00110540:16;Parent=LDENT00110540;
scaffold26_size411239	maker	exon	271874	271957	.	-	.	ID=LDENT00110540:17;Parent=LDENT00110540;
scaffold26_size411239	maker	exon	273735	273812	.	-	.	ID=LDENT00110540:18;Parent=LDENT00110540;
scaffold26_size411239	maker	exon	274405	274428	.	-	.	ID=LDENT00110540:19;Parent=LDENT00110540;
scaffold26_size411239	maker	exon	274903	274955	.	-	.	ID=LDENT00110540:20;Parent=LDENT00110540;
scaffold26_size411239	maker	exon	275538	275711	.	-	.	ID=LDENT00110540:21;Parent=LDENT00110540;
scaffold26_size411239	maker	exon	276178	276338	.	-	.	ID=LDENT00110540:22;Parent=LDENT00110540;
scaffold26_size411239	maker	exon	276425	276466	.	-	.	ID=LDENT00110540:23;Parent=LDENT00110540;
scaffold26_size411239	maker	exon	277325	277741	.	-	.	ID=LDENT00110540:24;Parent=LDENT00110540;
scaffold26_size411239	maker	exon	277936	278207	.	-	.	ID=LDENT00110540:25;Parent=LDENT00110540;
scaffold26_size411239	maker	CDS	277936	278207	.	-	0	ID=LDENT00110540:cds;Parent=LDENT00110540;
scaffold26_size411239	maker	CDS	277325	277741	.	-	1	ID=LDENT00110540:cds;Parent=LDENT00110540;
scaffold26_size411239	maker	CDS	276425	276466	.	-	1	ID=LDENT00110540:cds;Parent=LDENT00110540;
scaffold26_size411239	maker	CDS	276178	276338	.	-	1	ID=LDENT00110540:cds;Parent=LDENT00110540;
scaffold26_size411239	maker	CDS	275538	275711	.	-	2	ID=LDENT00110540:cds;Parent=LDENT00110540;
scaffold26_size411239	maker	CDS	274903	274955	.	-	2	ID=LDENT00110540:cds;Parent=LDENT00110540;
scaffold26_size411239	maker	CDS	274405	274428	.	-	0	ID=LDENT00110540:cds;Parent=LDENT00110540;
scaffold26_size411239	maker	CDS	273735	273812	.	-	0	ID=LDENT00110540:cds;Parent=LDENT00110540;
scaffold26_size411239	maker	CDS	272568	272576	.	-	0	ID=LDENT00110540:cds;Parent=LDENT00110540;
scaffold26_size411239	maker	CDS	271874	271957	.	-	0	ID=LDENT00110540:cds;Parent=LDENT00110540;
scaffold26_size411239	maker	CDS	271267	271378	.	-	0	ID=LDENT00110540:cds;Parent=LDENT00110540;
scaffold26_size411239	maker	CDS	271020	271141	.	-	2	ID=LDENT00110540:cds;Parent=LDENT00110540;
scaffold26_size411239	maker	CDS	269640	269818	.	-	0	ID=LDENT00110540:cds;Parent=LDENT00110540;
scaffold26_size411239	maker	CDS	269233	269389	.	-	1	ID=LDENT00110540:cds;Parent=LDENT00110540;
scaffold26_size411239	maker	CDS	268664	268859	.	-	0	ID=LDENT00110540:cds;Parent=LDENT00110540;
scaffold26_size411239	maker	CDS	268130	268227	.	-	2	ID=LDENT00110540:cds;Parent=LDENT00110540;
scaffold26_size411239	maker	CDS	267943	268038	.	-	0	ID=LDENT00110540:cds;Parent=LDENT00110540;
scaffold26_size411239	maker	CDS	267220	267388	.	-	0	ID=LDENT00110540:cds;Parent=LDENT00110540;
scaffold26_size411239	maker	CDS	264704	264939	.	-	2	ID=LDENT00110540:cds;Parent=LDENT00110540;
scaffold26_size411239	maker	CDS	264437	264591	.	-	0	ID=LDENT00110540:cds;Parent=LDENT00110540;
scaffold26_size411239	maker	CDS	264266	264337	.	-	1	ID=LDENT00110540:cds;Parent=LDENT00110540;
scaffold26_size411239	maker	CDS	263408	263604	.	-	1	ID=LDENT00110540:cds;Parent=LDENT00110540;
scaffold26_size411239	maker	CDS	263074	263192	.	-	2	ID=LDENT00110540:cds;Parent=LDENT00110540;
scaffold26_size411239	maker	CDS	262695	262892	.	-	0	ID=LDENT00110540:cds;Parent=LDENT00110540;
scaffold26_size411239	maker	CDS	262454	262537	.	-	0	ID=LDENT00110540:cds;Parent=LDENT00110540;
scaffold26_size411239	maker	three_prime_UTR	261794	262453	.	-	.	ID=LDENT00110540:three_prime_utr;Parent=LDENT00110540;
scaffold26_size411239	maker	gene	278225	304171	.	-	.	ID=LDENG00110550;Name=LDENG00110550;Note=Similar to NAV1: Neuron navigator 1 (Homo sapiens OX%3D9606);
scaffold26_size411239	maker	mRNA	278225	304171	.	-	.	ID=LDENT00110550;Parent=LDENG00110550;Name=LDENT00110550;Note=Similar to NAV1: Neuron navigator 1 (Homo sapiens OX%3D9606);
scaffold26_size411239	maker	exon	278225	278760	.	-	.	ID=LDENT00110550:1;Parent=LDENT00110550;
scaffold26_size411239	maker	exon	280029	280332	.	-	.	ID=LDENT00110550:2;Parent=LDENT00110550;
scaffold26_size411239	maker	exon	281177	281327	.	-	.	ID=LDENT00110550:3;Parent=LDENT00110550;
scaffold26_size411239	maker	exon	295190	295400	.	-	.	ID=LDENT00110550:4;Parent=LDENT00110550;
scaffold26_size411239	maker	exon	295487	295614	.	-	.	ID=LDENT00110550:5;Parent=LDENT00110550;
scaffold26_size411239	maker	exon	298039	298141	.	-	.	ID=LDENT00110550:6;Parent=LDENT00110550;
scaffold26_size411239	maker	exon	303481	304171	.	-	.	ID=LDENT00110550:7;Parent=LDENT00110550;
scaffold26_size411239	maker	CDS	303481	304171	.	-	0	ID=LDENT00110550:cds;Parent=LDENT00110550;
scaffold26_size411239	maker	CDS	298039	298141	.	-	2	ID=LDENT00110550:cds;Parent=LDENT00110550;
scaffold26_size411239	maker	CDS	295487	295614	.	-	1	ID=LDENT00110550:cds;Parent=LDENT00110550;
scaffold26_size411239	maker	CDS	295190	295400	.	-	2	ID=LDENT00110550:cds;Parent=LDENT00110550;
scaffold26_size411239	maker	CDS	281177	281327	.	-	1	ID=LDENT00110550:cds;Parent=LDENT00110550;
scaffold26_size411239	maker	CDS	280029	280332	.	-	0	ID=LDENT00110550:cds;Parent=LDENT00110550;
scaffold26_size411239	maker	CDS	278225	278760	.	-	2	ID=LDENT00110550:cds;Parent=LDENT00110550;
scaffold26_size411239	maker	gene	308486	309484	.	-	.	ID=LDENG00110560;Name=LDENG00110560;Note=Protein of unknown function;
scaffold26_size411239	maker	mRNA	308486	309484	.	-	.	ID=LDENT00110560;Parent=LDENG00110560;Name=LDENT00110560;Note=Protein of unknown function;
scaffold26_size411239	maker	exon	308486	308582	.	-	.	ID=LDENT00110560:1;Parent=LDENT00110560;
scaffold26_size411239	maker	exon	308742	309484	.	-	.	ID=LDENT00110560:2;Parent=LDENT00110560;
scaffold26_size411239	maker	CDS	308742	309484	.	-	0	ID=LDENT00110560:cds;Parent=LDENT00110560;
scaffold26_size411239	maker	CDS	308486	308582	.	-	1	ID=LDENT00110560:cds;Parent=LDENT00110560;
scaffold26_size411239	maker	gene	346173	357112	.	-	.	ID=LDENG00110600;Name=LDENG00110600;Note=Similar to Pkp1: Plakophilin-1 (Mus musculus OX%3D10090);
scaffold26_size411239	maker	mRNA	346173	357112	.	-	.	ID=LDENT00110600;Parent=LDENG00110600;Name=LDENT00110600;Note=Similar to Pkp1: Plakophilin-1 (Mus musculus OX%3D10090);
scaffold26_size411239	maker	exon	346173	346946	.	-	.	ID=LDENT00110600:1;Parent=LDENT00110600;
scaffold26_size411239	maker	exon	347398	347482	.	-	.	ID=LDENT00110600:2;Parent=LDENT00110600;
scaffold26_size411239	maker	exon	347619	347805	.	-	.	ID=LDENT00110600:3;Parent=LDENT00110600;
scaffold26_size411239	maker	exon	348442	348595	.	-	.	ID=LDENT00110600:4;Parent=LDENT00110600;
scaffold26_size411239	maker	exon	348772	348942	.	-	.	ID=LDENT00110600:5;Parent=LDENT00110600;
scaffold26_size411239	maker	exon	349397	349573	.	-	.	ID=LDENT00110600:6;Parent=LDENT00110600;
scaffold26_size411239	maker	exon	350250	350367	.	-	.	ID=LDENT00110600:7;Parent=LDENT00110600;
scaffold26_size411239	maker	exon	352311	352479	.	-	.	ID=LDENT00110600:8;Parent=LDENT00110600;
scaffold26_size411239	maker	exon	353010	353217	.	-	.	ID=LDENT00110600:9;Parent=LDENT00110600;
scaffold26_size411239	maker	exon	353955	354096	.	-	.	ID=LDENT00110600:10;Parent=LDENT00110600;
scaffold26_size411239	maker	exon	354283	354698	.	-	.	ID=LDENT00110600:11;Parent=LDENT00110600;
scaffold26_size411239	maker	exon	356366	356460	.	-	.	ID=LDENT00110600:12;Parent=LDENT00110600;
scaffold26_size411239	maker	exon	356848	357112	.	-	.	ID=LDENT00110600:13;Parent=LDENT00110600;
scaffold26_size411239	maker	five_prime_UTR	357038	357112	.	-	.	ID=LDENT00110600:five_prime_utr;Parent=LDENT00110600;
scaffold26_size411239	maker	CDS	356848	357037	.	-	0	ID=LDENT00110600:cds;Parent=LDENT00110600;
scaffold26_size411239	maker	CDS	356366	356460	.	-	2	ID=LDENT00110600:cds;Parent=LDENT00110600;
scaffold26_size411239	maker	CDS	354283	354698	.	-	0	ID=LDENT00110600:cds;Parent=LDENT00110600;
scaffold26_size411239	maker	CDS	353955	354096	.	-	1	ID=LDENT00110600:cds;Parent=LDENT00110600;
scaffold26_size411239	maker	CDS	353010	353217	.	-	0	ID=LDENT00110600:cds;Parent=LDENT00110600;
scaffold26_size411239	maker	CDS	352311	352479	.	-	2	ID=LDENT00110600:cds;Parent=LDENT00110600;
scaffold26_size411239	maker	CDS	350250	350367	.	-	1	ID=LDENT00110600:cds;Parent=LDENT00110600;
scaffold26_size411239	maker	CDS	349397	349573	.	-	0	ID=LDENT00110600:cds;Parent=LDENT00110600;
scaffold26_size411239	maker	CDS	348772	348942	.	-	0	ID=LDENT00110600:cds;Parent=LDENT00110600;
scaffold26_size411239	maker	CDS	348442	348595	.	-	0	ID=LDENT00110600:cds;Parent=LDENT00110600;
scaffold26_size411239	maker	CDS	347619	347805	.	-	2	ID=LDENT00110600:cds;Parent=LDENT00110600;
scaffold26_size411239	maker	CDS	347398	347482	.	-	1	ID=LDENT00110600:cds;Parent=LDENT00110600;
scaffold26_size411239	maker	CDS	346872	346946	.	-	0	ID=LDENT00110600:cds;Parent=LDENT00110600;
scaffold26_size411239	maker	three_prime_UTR	346173	346871	.	-	.	ID=LDENT00110600:three_prime_utr;Parent=LDENT00110600;
scaffold26_size411239	maker	gene	358981	366845	.	-	.	ID=LDENG00110610;Name=LDENG00110610;Note=Similar to Smpd2: Sphingomyelin phosphodiesterase 2 (Mus musculus OX%3D10090);
scaffold26_size411239	maker	mRNA	358981	366845	.	-	.	ID=LDENT00110610;Parent=LDENG00110610;Name=LDENT00110610;Note=Similar to Smpd2: Sphingomyelin phosphodiesterase 2 (Mus musculus OX%3D10090);
scaffold26_size411239	maker	exon	358981	360501	.	-	.	ID=LDENT00110610:1;Parent=LDENT00110610;
scaffold26_size411239	maker	exon	360634	360811	.	-	.	ID=LDENT00110610:2;Parent=LDENT00110610;
scaffold26_size411239	maker	exon	361000	361104	.	-	.	ID=LDENT00110610:3;Parent=LDENT00110610;
scaffold26_size411239	maker	exon	361646	361778	.	-	.	ID=LDENT00110610:4;Parent=LDENT00110610;
scaffold26_size411239	maker	exon	362005	362087	.	-	.	ID=LDENT00110610:5;Parent=LDENT00110610;
scaffold26_size411239	maker	exon	362398	362487	.	-	.	ID=LDENT00110610:6;Parent=LDENT00110610;
scaffold26_size411239	maker	exon	362949	363042	.	-	.	ID=LDENT00110610:7;Parent=LDENT00110610;
scaffold26_size411239	maker	exon	364085	364161	.	-	.	ID=LDENT00110610:8;Parent=LDENT00110610;
scaffold26_size411239	maker	exon	364399	364495	.	-	.	ID=LDENT00110610:9;Parent=LDENT00110610;
scaffold26_size411239	maker	exon	364622	364753	.	-	.	ID=LDENT00110610:10;Parent=LDENT00110610;
scaffold26_size411239	maker	exon	366576	366845	.	-	.	ID=LDENT00110610:11;Parent=LDENT00110610;
scaffold26_size411239	maker	five_prime_UTR	366576	366845	.	-	.	ID=LDENT00110610:five_prime_utr;Parent=LDENT00110610;
scaffold26_size411239	maker	five_prime_UTR	364672	364753	.	-	.	ID=LDENT00110610:five_prime_utr;Parent=LDENT00110610;
scaffold26_size411239	maker	CDS	364622	364671	.	-	0	ID=LDENT00110610:cds;Parent=LDENT00110610;
scaffold26_size411239	maker	CDS	364399	364495	.	-	1	ID=LDENT00110610:cds;Parent=LDENT00110610;
scaffold26_size411239	maker	CDS	364085	364161	.	-	0	ID=LDENT00110610:cds;Parent=LDENT00110610;
scaffold26_size411239	maker	CDS	362949	363042	.	-	1	ID=LDENT00110610:cds;Parent=LDENT00110610;
scaffold26_size411239	maker	CDS	362398	362487	.	-	0	ID=LDENT00110610:cds;Parent=LDENT00110610;
scaffold26_size411239	maker	CDS	362005	362087	.	-	0	ID=LDENT00110610:cds;Parent=LDENT00110610;
scaffold26_size411239	maker	CDS	361646	361778	.	-	1	ID=LDENT00110610:cds;Parent=LDENT00110610;
scaffold26_size411239	maker	CDS	361000	361104	.	-	0	ID=LDENT00110610:cds;Parent=LDENT00110610;
scaffold26_size411239	maker	CDS	360634	360811	.	-	0	ID=LDENT00110610:cds;Parent=LDENT00110610;
scaffold26_size411239	maker	CDS	360077	360501	.	-	2	ID=LDENT00110610:cds;Parent=LDENT00110610;
scaffold26_size411239	maker	three_prime_UTR	358981	360076	.	-	.	ID=LDENT00110610:three_prime_utr;Parent=LDENT00110610;
scaffold26_size411239	maker	gene	367810	383588	.	-	.	ID=LDENG00110620;Name=LDENG00110620;Note=Similar to TEAD3: Transcriptional enhancer factor TEF-5 (Gallus gallus OX%3D9031);
scaffold26_size411239	maker	mRNA	367810	383588	.	-	.	ID=LDENT00110620;Parent=LDENG00110620;Name=LDENT00110620;Note=Similar to TEAD3: Transcriptional enhancer factor TEF-5 (Gallus gallus OX%3D9031);
scaffold26_size411239	maker	exon	372352	372408	.	-	.	ID=LDENT00110620:1;Parent=LDENT00110620;
scaffold26_size411239	maker	exon	375613	375675	.	-	.	ID=LDENT00110620:2;Parent=LDENT00110620;
scaffold26_size411239	maker	exon	367810	369771	.	-	.	ID=LDENT00110620:3;Parent=LDENT00110620;
scaffold26_size411239	maker	exon	369890	370042	.	-	.	ID=LDENT00110620:4;Parent=LDENT00110620;
scaffold26_size411239	maker	exon	370197	370340	.	-	.	ID=LDENT00110620:5;Parent=LDENT00110620;
scaffold26_size411239	maker	exon	371001	371174	.	-	.	ID=LDENT00110620:6;Parent=LDENT00110620;
scaffold26_size411239	maker	exon	371504	371640	.	-	.	ID=LDENT00110620:7;Parent=LDENT00110620;
scaffold26_size411239	maker	exon	371756	371820	.	-	.	ID=LDENT00110620:8;Parent=LDENT00110620;
scaffold26_size411239	maker	exon	372595	372638	.	-	.	ID=LDENT00110620:9;Parent=LDENT00110620;
scaffold26_size411239	maker	exon	372987	373115	.	-	.	ID=LDENT00110620:10;Parent=LDENT00110620;
scaffold26_size411239	maker	exon	374014	374025	.	-	.	ID=LDENT00110620:11;Parent=LDENT00110620;
scaffold26_size411239	maker	exon	376855	376919	.	-	.	ID=LDENT00110620:12;Parent=LDENT00110620;
scaffold26_size411239	maker	exon	383465	383588	.	-	.	ID=LDENT00110620:13;Parent=LDENT00110620;
scaffold26_size411239	maker	CDS	383465	383588	.	-	0	ID=LDENT00110620:cds;Parent=LDENT00110620;
scaffold26_size411239	maker	CDS	376855	376919	.	-	2	ID=LDENT00110620:cds;Parent=LDENT00110620;
scaffold26_size411239	maker	CDS	375613	375675	.	-	0	ID=LDENT00110620:cds;Parent=LDENT00110620;
scaffold26_size411239	maker	CDS	374014	374025	.	-	0	ID=LDENT00110620:cds;Parent=LDENT00110620;
scaffold26_size411239	maker	CDS	372987	373115	.	-	0	ID=LDENT00110620:cds;Parent=LDENT00110620;
scaffold26_size411239	maker	CDS	372595	372638	.	-	0	ID=LDENT00110620:cds;Parent=LDENT00110620;
scaffold26_size411239	maker	CDS	372352	372408	.	-	1	ID=LDENT00110620:cds;Parent=LDENT00110620;
scaffold26_size411239	maker	CDS	371756	371820	.	-	1	ID=LDENT00110620:cds;Parent=LDENT00110620;
scaffold26_size411239	maker	CDS	371504	371640	.	-	2	ID=LDENT00110620:cds;Parent=LDENT00110620;
scaffold26_size411239	maker	CDS	371001	371174	.	-	0	ID=LDENT00110620:cds;Parent=LDENT00110620;
scaffold26_size411239	maker	CDS	370197	370340	.	-	0	ID=LDENT00110620:cds;Parent=LDENT00110620;
scaffold26_size411239	maker	CDS	369890	370042	.	-	0	ID=LDENT00110620:cds;Parent=LDENT00110620;
scaffold26_size411239	maker	CDS	369658	369771	.	-	0	ID=LDENT00110620:cds;Parent=LDENT00110620;
scaffold26_size411239	maker	three_prime_UTR	367810	369657	.	-	.	ID=LDENT00110620:three_prime_utr;Parent=LDENT00110620;
scaffold26_size411239	maker	gene	383629	395154	.	-	.	ID=LDENG00110630;Name=LDENG00110630;Note=Protein of unknown function;
scaffold26_size411239	maker	mRNA	383629	395154	.	-	.	ID=LDENT00110630;Parent=LDENG00110630;Name=LDENT00110630;Note=Protein of unknown function;
scaffold26_size411239	maker	exon	383629	383707	.	-	.	ID=LDENT00110630:1;Parent=LDENT00110630;
scaffold26_size411239	maker	exon	394991	395154	.	-	.	ID=LDENT00110630:2;Parent=LDENT00110630;
scaffold26_size411239	maker	CDS	394991	395154	.	-	0	ID=LDENT00110630:cds;Parent=LDENT00110630;
scaffold26_size411239	maker	CDS	383629	383707	.	-	1	ID=LDENT00110630:cds;Parent=LDENT00110630;
scaffold26_size411239	maker	gene	399849	401914	.	-	.	ID=LDENG00110640;Name=LDENG00110640;Note=Similar to TULP1: Tubby-related protein 1 (Homo sapiens OX%3D9606);
scaffold26_size411239	maker	mRNA	399849	401914	.	-	.	ID=LDENT00110640;Parent=LDENG00110640;Name=LDENT00110640;Note=Similar to TULP1: Tubby-related protein 1 (Homo sapiens OX%3D9606);
scaffold26_size411239	maker	exon	401779	401914	.	-	.	ID=LDENT00110640:1;Parent=LDENT00110640;
scaffold26_size411239	maker	exon	401629	401711	.	-	.	ID=LDENT00110640:2;Parent=LDENT00110640;
scaffold26_size411239	maker	exon	401373	401537	.	-	.	ID=LDENT00110640:3;Parent=LDENT00110640;
scaffold26_size411239	maker	exon	401073	401185	.	-	.	ID=LDENT00110640:4;Parent=LDENT00110640;
scaffold26_size411239	maker	exon	400864	400972	.	-	.	ID=LDENT00110640:5;Parent=LDENT00110640;
scaffold26_size411239	maker	exon	400638	400736	.	-	.	ID=LDENT00110640:6;Parent=LDENT00110640;
scaffold26_size411239	maker	exon	400153	400324	.	-	.	ID=LDENT00110640:7;Parent=LDENT00110640;
scaffold26_size411239	maker	exon	399849	399982	.	-	.	ID=LDENT00110640:8;Parent=LDENT00110640;
scaffold26_size411239	maker	CDS	401779	401914	.	-	0	ID=LDENT00110640:cds;Parent=LDENT00110640;
scaffold26_size411239	maker	CDS	401629	401711	.	-	2	ID=LDENT00110640:cds;Parent=LDENT00110640;
scaffold26_size411239	maker	CDS	401373	401537	.	-	0	ID=LDENT00110640:cds;Parent=LDENT00110640;
scaffold26_size411239	maker	CDS	401073	401185	.	-	0	ID=LDENT00110640:cds;Parent=LDENT00110640;
scaffold26_size411239	maker	CDS	400864	400972	.	-	1	ID=LDENT00110640:cds;Parent=LDENT00110640;
scaffold26_size411239	maker	CDS	400638	400736	.	-	0	ID=LDENT00110640:cds;Parent=LDENT00110640;
scaffold26_size411239	maker	CDS	400153	400324	.	-	0	ID=LDENT00110640:cds;Parent=LDENT00110640;
scaffold26_size411239	maker	CDS	399849	399982	.	-	2	ID=LDENT00110640:cds;Parent=LDENT00110640;
scaffold26_size411239	maker	gene	204261	204562	.	+	.	ID=LDENG00110500;Name=LDENG00110500;Note=Similar to ZNF664: Zinc finger protein 664 (Pongo abelii OX%3D9601);
scaffold26_size411239	maker	mRNA	204261	204562	31.9224	+	.	ID=LDENT00110500;Parent=LDENG00110500;Name=LDENT00110500;Note=Similar to ZNF664: Zinc finger protein 664 (Pongo abelii OX%3D9601);
scaffold26_size411239	maker	exon	204261	204402	.	+	.	ID=LDENT00110500:1;Parent=LDENT00110500;
scaffold26_size411239	maker	exon	204465	204562	.	+	.	ID=LDENT00110500:2;Parent=LDENT00110500;
scaffold26_size411239	maker	CDS	204261	204402	.	+	0	ID=LDENT00110500:cds;Parent=LDENT00110500;
scaffold26_size411239	maker	CDS	204465	204562	.	+	2	ID=LDENT00110500:cds;Parent=LDENT00110500;
scaffold25_size751064_1_422992	maker	gene	1052	1891	.	+	.	ID=LDENG00105420;Name=LDENG00105420;Note=Protein of unknown function;
scaffold25_size751064_1_422992	maker	mRNA	1052	1891	.	+	.	ID=LDENT00105420;Parent=LDENG00105420;Name=LDENT00105420;Note=Protein of unknown function;
scaffold25_size751064_1_422992	maker	exon	1052	1891	.	+	.	ID=LDENT00105420:1;Parent=LDENT00105420;
scaffold25_size751064_1_422992	maker	CDS	1052	1891	.	+	0	ID=LDENT00105420:cds;Parent=LDENT00105420;
scaffold25_size751064_1_422992	maker	gene	2231	4578	.	+	.	ID=LDENG00105430;Name=LDENG00105430;Note=Similar to POL: Retrovirus-related Pol polyprotein from transposon 412 (Drosophila melanogaster OX%3D7227);
scaffold25_size751064_1_422992	maker	mRNA	2231	4578	.	+	.	ID=LDENT00105430;Parent=LDENG00105430;Name=LDENT00105430;Note=Similar to POL: Retrovirus-related Pol polyprotein from transposon 412 (Drosophila melanogaster OX%3D7227);
scaffold25_size751064_1_422992	maker	exon	2231	3065	.	+	.	ID=LDENT00105430:1;Parent=LDENT00105430;
scaffold25_size751064_1_422992	maker	exon	3242	3394	.	+	.	ID=LDENT00105430:2;Parent=LDENT00105430;
scaffold25_size751064_1_422992	maker	exon	3740	3894	.	+	.	ID=LDENT00105430:3;Parent=LDENT00105430;
scaffold25_size751064_1_422992	maker	exon	4057	4099	.	+	.	ID=LDENT00105430:4;Parent=LDENT00105430;
scaffold25_size751064_1_422992	maker	exon	4220	4578	.	+	.	ID=LDENT00105430:5;Parent=LDENT00105430;
scaffold25_size751064_1_422992	maker	CDS	2231	3065	.	+	0	ID=LDENT00105430:cds;Parent=LDENT00105430;
scaffold25_size751064_1_422992	maker	CDS	3242	3394	.	+	2	ID=LDENT00105430:cds;Parent=LDENT00105430;
scaffold25_size751064_1_422992	maker	CDS	3740	3894	.	+	2	ID=LDENT00105430:cds;Parent=LDENT00105430;
scaffold25_size751064_1_422992	maker	CDS	4057	4099	.	+	0	ID=LDENT00105430:cds;Parent=LDENT00105430;
scaffold25_size751064_1_422992	maker	CDS	4220	4578	.	+	2	ID=LDENT00105430:cds;Parent=LDENT00105430;
scaffold25_size751064_1_422992	maker	gene	4824	5996	.	+	.	ID=LDENG00105440;Name=LDENG00105440;Note=Similar to pol: Pro-Pol polyprotein (Simian foamy virus type 1 OX%3D338478);
scaffold25_size751064_1_422992	maker	mRNA	4824	5996	.	+	.	ID=LDENT00105440;Parent=LDENG00105440;Name=LDENT00105440;Note=Similar to pol: Pro-Pol polyprotein (Simian foamy virus type 1 OX%3D338478);
scaffold25_size751064_1_422992	maker	exon	4824	5996	.	+	.	ID=LDENT00105440:1;Parent=LDENT00105440;
scaffold25_size751064_1_422992	maker	CDS	4824	5996	.	+	0	ID=LDENT00105440:cds;Parent=LDENT00105440;
scaffold25_size751064_1_422992	maker	gene	6058	6810	.	+	.	ID=LDENG00105450;Name=LDENG00105450;Note=Protein of unknown function;
scaffold25_size751064_1_422992	maker	mRNA	6058	6810	.	+	.	ID=LDENT00105450;Parent=LDENG00105450;Name=LDENT00105450;Note=Protein of unknown function;
scaffold25_size751064_1_422992	maker	exon	6058	6810	.	+	.	ID=LDENT00105450:1;Parent=LDENT00105450;
scaffold25_size751064_1_422992	maker	CDS	6058	6810	.	+	0	ID=LDENT00105450:cds;Parent=LDENT00105450;
scaffold25_size751064_1_422992	maker	gene	98135	105194	.	+	.	ID=LDENG00105480;Name=LDENG00105480;Note=Similar to Wdr60: WD repeat-containing protein 60 (Mus musculus OX%3D10090);
scaffold25_size751064_1_422992	maker	mRNA	98135	105194	.	+	.	ID=LDENT00105480;Parent=LDENG00105480;Name=LDENT00105480;Note=Similar to Wdr60: WD repeat-containing protein 60 (Mus musculus OX%3D10090);
scaffold25_size751064_1_422992	maker	exon	98135	98240	.	+	.	ID=LDENT00105480:1;Parent=LDENT00105480;
scaffold25_size751064_1_422992	maker	exon	98464	98517	.	+	.	ID=LDENT00105480:2;Parent=LDENT00105480;
scaffold25_size751064_1_422992	maker	exon	98624	99323	.	+	.	ID=LDENT00105480:3;Parent=LDENT00105480;
scaffold25_size751064_1_422992	maker	exon	99416	99483	.	+	.	ID=LDENT00105480:4;Parent=LDENT00105480;
scaffold25_size751064_1_422992	maker	exon	99651	99995	.	+	.	ID=LDENT00105480:5;Parent=LDENT00105480;
scaffold25_size751064_1_422992	maker	exon	100183	100248	.	+	.	ID=LDENT00105480:6;Parent=LDENT00105480;
scaffold25_size751064_1_422992	maker	exon	100561	100792	.	+	.	ID=LDENT00105480:7;Parent=LDENT00105480;
scaffold25_size751064_1_422992	maker	exon	100907	101009	.	+	.	ID=LDENT00105480:8;Parent=LDENT00105480;
scaffold25_size751064_1_422992	maker	exon	101200	101329	.	+	.	ID=LDENT00105480:9;Parent=LDENT00105480;
scaffold25_size751064_1_422992	maker	exon	101467	101578	.	+	.	ID=LDENT00105480:10;Parent=LDENT00105480;
scaffold25_size751064_1_422992	maker	exon	101665	101759	.	+	.	ID=LDENT00105480:11;Parent=LDENT00105480;
scaffold25_size751064_1_422992	maker	exon	101861	101990	.	+	.	ID=LDENT00105480:12;Parent=LDENT00105480;
scaffold25_size751064_1_422992	maker	exon	102175	102347	.	+	.	ID=LDENT00105480:13;Parent=LDENT00105480;
scaffold25_size751064_1_422992	maker	exon	102484	102646	.	+	.	ID=LDENT00105480:14;Parent=LDENT00105480;
scaffold25_size751064_1_422992	maker	exon	102887	103000	.	+	.	ID=LDENT00105480:15;Parent=LDENT00105480;
scaffold25_size751064_1_422992	maker	exon	103146	103207	.	+	.	ID=LDENT00105480:16;Parent=LDENT00105480;
scaffold25_size751064_1_422992	maker	exon	103299	103350	.	+	.	ID=LDENT00105480:17;Parent=LDENT00105480;
scaffold25_size751064_1_422992	maker	exon	103517	103577	.	+	.	ID=LDENT00105480:18;Parent=LDENT00105480;
scaffold25_size751064_1_422992	maker	exon	103871	103970	.	+	.	ID=LDENT00105480:19;Parent=LDENT00105480;
scaffold25_size751064_1_422992	maker	exon	104059	104190	.	+	.	ID=LDENT00105480:20;Parent=LDENT00105480;
scaffold25_size751064_1_422992	maker	exon	104386	104609	.	+	.	ID=LDENT00105480:21;Parent=LDENT00105480;
scaffold25_size751064_1_422992	maker	exon	104706	105194	.	+	.	ID=LDENT00105480:22;Parent=LDENT00105480;
scaffold25_size751064_1_422992	maker	five_prime_UTR	98135	98225	.	+	.	ID=LDENT00105480:five_prime_utr;Parent=LDENT00105480;
scaffold25_size751064_1_422992	maker	CDS	98226	98240	.	+	0	ID=LDENT00105480:cds;Parent=LDENT00105480;
scaffold25_size751064_1_422992	maker	CDS	98464	98517	.	+	0	ID=LDENT00105480:cds;Parent=LDENT00105480;
scaffold25_size751064_1_422992	maker	CDS	98624	99323	.	+	0	ID=LDENT00105480:cds;Parent=LDENT00105480;
scaffold25_size751064_1_422992	maker	CDS	99416	99483	.	+	2	ID=LDENT00105480:cds;Parent=LDENT00105480;
scaffold25_size751064_1_422992	maker	CDS	99651	99995	.	+	0	ID=LDENT00105480:cds;Parent=LDENT00105480;
scaffold25_size751064_1_422992	maker	CDS	100183	100248	.	+	0	ID=LDENT00105480:cds;Parent=LDENT00105480;
scaffold25_size751064_1_422992	maker	CDS	100561	100792	.	+	0	ID=LDENT00105480:cds;Parent=LDENT00105480;
scaffold25_size751064_1_422992	maker	CDS	100907	101009	.	+	2	ID=LDENT00105480:cds;Parent=LDENT00105480;
scaffold25_size751064_1_422992	maker	CDS	101200	101329	.	+	1	ID=LDENT00105480:cds;Parent=LDENT00105480;
scaffold25_size751064_1_422992	maker	CDS	101467	101578	.	+	0	ID=LDENT00105480:cds;Parent=LDENT00105480;
scaffold25_size751064_1_422992	maker	CDS	101665	101759	.	+	2	ID=LDENT00105480:cds;Parent=LDENT00105480;
scaffold25_size751064_1_422992	maker	CDS	101861	101990	.	+	0	ID=LDENT00105480:cds;Parent=LDENT00105480;
scaffold25_size751064_1_422992	maker	CDS	102175	102347	.	+	2	ID=LDENT00105480:cds;Parent=LDENT00105480;
scaffold25_size751064_1_422992	maker	CDS	102484	102646	.	+	0	ID=LDENT00105480:cds;Parent=LDENT00105480;
scaffold25_size751064_1_422992	maker	CDS	102887	103000	.	+	2	ID=LDENT00105480:cds;Parent=LDENT00105480;
scaffold25_size751064_1_422992	maker	CDS	103146	103207	.	+	2	ID=LDENT00105480:cds;Parent=LDENT00105480;
scaffold25_size751064_1_422992	maker	CDS	103299	103350	.	+	0	ID=LDENT00105480:cds;Parent=LDENT00105480;
scaffold25_size751064_1_422992	maker	CDS	103517	103577	.	+	2	ID=LDENT00105480:cds;Parent=LDENT00105480;
scaffold25_size751064_1_422992	maker	CDS	103871	103970	.	+	1	ID=LDENT00105480:cds;Parent=LDENT00105480;
scaffold25_size751064_1_422992	maker	CDS	104059	104190	.	+	0	ID=LDENT00105480:cds;Parent=LDENT00105480;
scaffold25_size751064_1_422992	maker	CDS	104386	104609	.	+	0	ID=LDENT00105480:cds;Parent=LDENT00105480;
scaffold25_size751064_1_422992	maker	CDS	104706	104877	.	+	1	ID=LDENT00105480:cds;Parent=LDENT00105480;
scaffold25_size751064_1_422992	maker	three_prime_UTR	104878	105194	.	+	.	ID=LDENT00105480:three_prime_utr;Parent=LDENT00105480;
scaffold25_size751064_1_422992	maker	gene	121358	158001	.	+	.	ID=LDENG00105490;Name=LDENG00105490;Note=Similar to MALRD1: MAM and LDL-receptor class A domain-containing protein 1 (Homo sapiens OX%3D9606);
scaffold25_size751064_1_422992	maker	mRNA	121358	158001	.	+	.	ID=LDENT00105490;Parent=LDENG00105490;Name=LDENT00105490;Note=Similar to MALRD1: MAM and LDL-receptor class A domain-containing protein 1 (Homo sapiens OX%3D9606);
scaffold25_size751064_1_422992	maker	exon	121358	121682	.	+	.	ID=LDENT00105490:1;Parent=LDENT00105490;
scaffold25_size751064_1_422992	maker	exon	122610	122738	.	+	.	ID=LDENT00105490:2;Parent=LDENT00105490;
scaffold25_size751064_1_422992	maker	exon	122833	122921	.	+	.	ID=LDENT00105490:3;Parent=LDENT00105490;
scaffold25_size751064_1_422992	maker	exon	123016	123177	.	+	.	ID=LDENT00105490:4;Parent=LDENT00105490;
scaffold25_size751064_1_422992	maker	exon	125482	125578	.	+	.	ID=LDENT00105490:5;Parent=LDENT00105490;
scaffold25_size751064_1_422992	maker	exon	127393	127524	.	+	.	ID=LDENT00105490:6;Parent=LDENT00105490;
scaffold25_size751064_1_422992	maker	exon	127747	127838	.	+	.	ID=LDENT00105490:7;Parent=LDENT00105490;
scaffold25_size751064_1_422992	maker	exon	127902	127962	.	+	.	ID=LDENT00105490:8;Parent=LDENT00105490;
scaffold25_size751064_1_422992	maker	exon	129465	129570	.	+	.	ID=LDENT00105490:9;Parent=LDENT00105490;
scaffold25_size751064_1_422992	maker	exon	130119	130486	.	+	.	ID=LDENT00105490:10;Parent=LDENT00105490;
scaffold25_size751064_1_422992	maker	exon	130568	131007	.	+	.	ID=LDENT00105490:11;Parent=LDENT00105490;
scaffold25_size751064_1_422992	maker	exon	132109	132196	.	+	.	ID=LDENT00105490:12;Parent=LDENT00105490;
scaffold25_size751064_1_422992	maker	exon	132320	132499	.	+	.	ID=LDENT00105490:13;Parent=LDENT00105490;
scaffold25_size751064_1_422992	maker	exon	132587	132743	.	+	.	ID=LDENT00105490:14;Parent=LDENT00105490;
scaffold25_size751064_1_422992	maker	exon	133258	133414	.	+	.	ID=LDENT00105490:15;Parent=LDENT00105490;
scaffold25_size751064_1_422992	maker	exon	133522	133632	.	+	.	ID=LDENT00105490:16;Parent=LDENT00105490;
scaffold25_size751064_1_422992	maker	exon	134435	134648	.	+	.	ID=LDENT00105490:17;Parent=LDENT00105490;
scaffold25_size751064_1_422992	maker	exon	134750	134997	.	+	.	ID=LDENT00105490:18;Parent=LDENT00105490;
scaffold25_size751064_1_422992	maker	exon	136491	136779	.	+	.	ID=LDENT00105490:19;Parent=LDENT00105490;
scaffold25_size751064_1_422992	maker	exon	139098	139343	.	+	.	ID=LDENT00105490:20;Parent=LDENT00105490;
scaffold25_size751064_1_422992	maker	exon	139642	139799	.	+	.	ID=LDENT00105490:21;Parent=LDENT00105490;
scaffold25_size751064_1_422992	maker	exon	144016	144196	.	+	.	ID=LDENT00105490:22;Parent=LDENT00105490;
scaffold25_size751064_1_422992	maker	exon	146663	146791	.	+	.	ID=LDENT00105490:23;Parent=LDENT00105490;
scaffold25_size751064_1_422992	maker	exon	146894	147055	.	+	.	ID=LDENT00105490:24;Parent=LDENT00105490;
scaffold25_size751064_1_422992	maker	exon	148837	148994	.	+	.	ID=LDENT00105490:25;Parent=LDENT00105490;
scaffold25_size751064_1_422992	maker	exon	149358	149559	.	+	.	ID=LDENT00105490:26;Parent=LDENT00105490;
scaffold25_size751064_1_422992	maker	exon	150122	150400	.	+	.	ID=LDENT00105490:27;Parent=LDENT00105490;
scaffold25_size751064_1_422992	maker	exon	151580	151705	.	+	.	ID=LDENT00105490:28;Parent=LDENT00105490;
scaffold25_size751064_1_422992	maker	exon	152695	152761	.	+	.	ID=LDENT00105490:29;Parent=LDENT00105490;
scaffold25_size751064_1_422992	maker	exon	154024	154115	.	+	.	ID=LDENT00105490:30;Parent=LDENT00105490;
scaffold25_size751064_1_422992	maker	exon	154265	154361	.	+	.	ID=LDENT00105490:31;Parent=LDENT00105490;
scaffold25_size751064_1_422992	maker	exon	154457	154517	.	+	.	ID=LDENT00105490:32;Parent=LDENT00105490;
scaffold25_size751064_1_422992	maker	exon	156681	156788	.	+	.	ID=LDENT00105490:33;Parent=LDENT00105490;
scaffold25_size751064_1_422992	maker	exon	156891	158001	.	+	.	ID=LDENT00105490:34;Parent=LDENT00105490;
scaffold25_size751064_1_422992	maker	five_prime_UTR	121358	121507	.	+	.	ID=LDENT00105490:five_prime_utr;Parent=LDENT00105490;
scaffold25_size751064_1_422992	maker	CDS	121508	121682	.	+	0	ID=LDENT00105490:cds;Parent=LDENT00105490;
scaffold25_size751064_1_422992	maker	CDS	122610	122738	.	+	2	ID=LDENT00105490:cds;Parent=LDENT00105490;
scaffold25_size751064_1_422992	maker	CDS	122833	122921	.	+	2	ID=LDENT00105490:cds;Parent=LDENT00105490;
scaffold25_size751064_1_422992	maker	CDS	123016	123177	.	+	0	ID=LDENT00105490:cds;Parent=LDENT00105490;
scaffold25_size751064_1_422992	maker	CDS	125482	125578	.	+	0	ID=LDENT00105490:cds;Parent=LDENT00105490;
scaffold25_size751064_1_422992	maker	CDS	127393	127524	.	+	2	ID=LDENT00105490:cds;Parent=LDENT00105490;
scaffold25_size751064_1_422992	maker	CDS	127747	127838	.	+	2	ID=LDENT00105490:cds;Parent=LDENT00105490;
scaffold25_size751064_1_422992	maker	CDS	127902	127962	.	+	0	ID=LDENT00105490:cds;Parent=LDENT00105490;
scaffold25_size751064_1_422992	maker	CDS	129465	129570	.	+	2	ID=LDENT00105490:cds;Parent=LDENT00105490;
scaffold25_size751064_1_422992	maker	CDS	130119	130486	.	+	1	ID=LDENT00105490:cds;Parent=LDENT00105490;
scaffold25_size751064_1_422992	maker	CDS	130568	131007	.	+	2	ID=LDENT00105490:cds;Parent=LDENT00105490;
scaffold25_size751064_1_422992	maker	CDS	132109	132196	.	+	0	ID=LDENT00105490:cds;Parent=LDENT00105490;
scaffold25_size751064_1_422992	maker	CDS	132320	132499	.	+	2	ID=LDENT00105490:cds;Parent=LDENT00105490;
scaffold25_size751064_1_422992	maker	CDS	132587	132743	.	+	2	ID=LDENT00105490:cds;Parent=LDENT00105490;
scaffold25_size751064_1_422992	maker	CDS	133258	133414	.	+	1	ID=LDENT00105490:cds;Parent=LDENT00105490;
scaffold25_size751064_1_422992	maker	CDS	133522	133632	.	+	0	ID=LDENT00105490:cds;Parent=LDENT00105490;
scaffold25_size751064_1_422992	maker	CDS	134435	134648	.	+	0	ID=LDENT00105490:cds;Parent=LDENT00105490;
scaffold25_size751064_1_422992	maker	CDS	134750	134997	.	+	2	ID=LDENT00105490:cds;Parent=LDENT00105490;
scaffold25_size751064_1_422992	maker	CDS	136491	136779	.	+	0	ID=LDENT00105490:cds;Parent=LDENT00105490;
scaffold25_size751064_1_422992	maker	CDS	139098	139343	.	+	2	ID=LDENT00105490:cds;Parent=LDENT00105490;
scaffold25_size751064_1_422992	maker	CDS	139642	139799	.	+	2	ID=LDENT00105490:cds;Parent=LDENT00105490;
scaffold25_size751064_1_422992	maker	CDS	144016	144196	.	+	0	ID=LDENT00105490:cds;Parent=LDENT00105490;
scaffold25_size751064_1_422992	maker	CDS	146663	146791	.	+	2	ID=LDENT00105490:cds;Parent=LDENT00105490;
scaffold25_size751064_1_422992	maker	CDS	146894	147055	.	+	2	ID=LDENT00105490:cds;Parent=LDENT00105490;
scaffold25_size751064_1_422992	maker	CDS	148837	148994	.	+	2	ID=LDENT00105490:cds;Parent=LDENT00105490;
scaffold25_size751064_1_422992	maker	CDS	149358	149559	.	+	0	ID=LDENT00105490:cds;Parent=LDENT00105490;
scaffold25_size751064_1_422992	maker	CDS	150122	150400	.	+	2	ID=LDENT00105490:cds;Parent=LDENT00105490;
scaffold25_size751064_1_422992	maker	CDS	151580	151705	.	+	2	ID=LDENT00105490:cds;Parent=LDENT00105490;
scaffold25_size751064_1_422992	maker	CDS	152695	152761	.	+	2	ID=LDENT00105490:cds;Parent=LDENT00105490;
scaffold25_size751064_1_422992	maker	CDS	154024	154115	.	+	1	ID=LDENT00105490:cds;Parent=LDENT00105490;
scaffold25_size751064_1_422992	maker	CDS	154265	154361	.	+	2	ID=LDENT00105490:cds;Parent=LDENT00105490;
scaffold25_size751064_1_422992	maker	CDS	154457	154517	.	+	1	ID=LDENT00105490:cds;Parent=LDENT00105490;
scaffold25_size751064_1_422992	maker	CDS	156681	156788	.	+	0	ID=LDENT00105490:cds;Parent=LDENT00105490;
scaffold25_size751064_1_422992	maker	CDS	156891	156992	.	+	0	ID=LDENT00105490:cds;Parent=LDENT00105490;
scaffold25_size751064_1_422992	maker	three_prime_UTR	156993	158001	.	+	.	ID=LDENT00105490:three_prime_utr;Parent=LDENT00105490;
scaffold25_size751064_1_422992	maker	gene	196001	234705	.	+	.	ID=LDENG00105500;Name=LDENG00105500;Note=Similar to Plxdc2: Plexin domain-containing protein 2 (Mus musculus OX%3D10090);
scaffold25_size751064_1_422992	maker	mRNA	196001	234705	.	+	.	ID=LDENT00105500;Parent=LDENG00105500;Name=LDENT00105500;Note=Similar to Plxdc2: Plexin domain-containing protein 2 (Mus musculus OX%3D10090);
scaffold25_size751064_1_422992	maker	exon	196001	196025	.	+	.	ID=LDENT00105500:1;Parent=LDENT00105500;
scaffold25_size751064_1_422992	maker	exon	196149	196375	.	+	.	ID=LDENT00105500:2;Parent=LDENT00105500;
scaffold25_size751064_1_422992	maker	exon	204763	204909	.	+	.	ID=LDENT00105500:3;Parent=LDENT00105500;
scaffold25_size751064_1_422992	maker	exon	206687	206756	.	+	.	ID=LDENT00105500:4;Parent=LDENT00105500;
scaffold25_size751064_1_422992	maker	exon	212821	212943	.	+	.	ID=LDENT00105500:5;Parent=LDENT00105500;
scaffold25_size751064_1_422992	maker	exon	214731	214849	.	+	.	ID=LDENT00105500:6;Parent=LDENT00105500;
scaffold25_size751064_1_422992	maker	exon	215924	216023	.	+	.	ID=LDENT00105500:7;Parent=LDENT00105500;
scaffold25_size751064_1_422992	maker	exon	220211	220306	.	+	.	ID=LDENT00105500:8;Parent=LDENT00105500;
scaffold25_size751064_1_422992	maker	exon	220519	220600	.	+	.	ID=LDENT00105500:9;Parent=LDENT00105500;
scaffold25_size751064_1_422992	maker	exon	224437	224497	.	+	.	ID=LDENT00105500:10;Parent=LDENT00105500;
scaffold25_size751064_1_422992	maker	exon	224761	224908	.	+	.	ID=LDENT00105500:11;Parent=LDENT00105500;
scaffold25_size751064_1_422992	maker	exon	229144	229182	.	+	.	ID=LDENT00105500:12;Parent=LDENT00105500;
scaffold25_size751064_1_422992	maker	exon	232971	233137	.	+	.	ID=LDENT00105500:13;Parent=LDENT00105500;
scaffold25_size751064_1_422992	maker	exon	234026	234705	.	+	.	ID=LDENT00105500:14;Parent=LDENT00105500;
scaffold25_size751064_1_422992	maker	CDS	196001	196025	.	+	0	ID=LDENT00105500:cds;Parent=LDENT00105500;
scaffold25_size751064_1_422992	maker	CDS	196149	196375	.	+	2	ID=LDENT00105500:cds;Parent=LDENT00105500;
scaffold25_size751064_1_422992	maker	CDS	204763	204909	.	+	0	ID=LDENT00105500:cds;Parent=LDENT00105500;
scaffold25_size751064_1_422992	maker	CDS	206687	206756	.	+	0	ID=LDENT00105500:cds;Parent=LDENT00105500;
scaffold25_size751064_1_422992	maker	CDS	212821	212943	.	+	2	ID=LDENT00105500:cds;Parent=LDENT00105500;
scaffold25_size751064_1_422992	maker	CDS	214731	214849	.	+	2	ID=LDENT00105500:cds;Parent=LDENT00105500;
scaffold25_size751064_1_422992	maker	CDS	215924	216023	.	+	0	ID=LDENT00105500:cds;Parent=LDENT00105500;
scaffold25_size751064_1_422992	maker	CDS	220211	220306	.	+	2	ID=LDENT00105500:cds;Parent=LDENT00105500;
scaffold25_size751064_1_422992	maker	CDS	220519	220600	.	+	2	ID=LDENT00105500:cds;Parent=LDENT00105500;
scaffold25_size751064_1_422992	maker	CDS	224437	224497	.	+	1	ID=LDENT00105500:cds;Parent=LDENT00105500;
scaffold25_size751064_1_422992	maker	CDS	224761	224908	.	+	0	ID=LDENT00105500:cds;Parent=LDENT00105500;
scaffold25_size751064_1_422992	maker	CDS	229144	229182	.	+	2	ID=LDENT00105500:cds;Parent=LDENT00105500;
scaffold25_size751064_1_422992	maker	CDS	232971	233137	.	+	2	ID=LDENT00105500:cds;Parent=LDENT00105500;
scaffold25_size751064_1_422992	maker	CDS	234026	234145	.	+	0	ID=LDENT00105500:cds;Parent=LDENT00105500;
scaffold25_size751064_1_422992	maker	three_prime_UTR	234146	234705	.	+	.	ID=LDENT00105500:three_prime_utr;Parent=LDENT00105500;
scaffold25_size751064_1_422992	maker	gene	264311	269705	.	+	.	ID=LDENG00105510;Name=LDENG00105510;Note=Similar to Nsun6: Putative methyltransferase NSUN6 (Mus musculus OX%3D10090);
scaffold25_size751064_1_422992	maker	mRNA	264311	269705	.	+	.	ID=LDENT00105510;Parent=LDENG00105510;Name=LDENT00105510;Note=Similar to Nsun6: Putative methyltransferase NSUN6 (Mus musculus OX%3D10090);
scaffold25_size751064_1_422992	maker	exon	264311	264385	.	+	.	ID=LDENT00105510:1;Parent=LDENT00105510;
scaffold25_size751064_1_422992	maker	exon	264821	264976	.	+	.	ID=LDENT00105510:2;Parent=LDENT00105510;
scaffold25_size751064_1_422992	maker	exon	265104	265204	.	+	.	ID=LDENT00105510:3;Parent=LDENT00105510;
scaffold25_size751064_1_422992	maker	exon	265966	266072	.	+	.	ID=LDENT00105510:4;Parent=LDENT00105510;
scaffold25_size751064_1_422992	maker	exon	266224	266377	.	+	.	ID=LDENT00105510:5;Parent=LDENT00105510;
scaffold25_size751064_1_422992	maker	exon	266484	266565	.	+	.	ID=LDENT00105510:6;Parent=LDENT00105510;
scaffold25_size751064_1_422992	maker	exon	267492	267611	.	+	.	ID=LDENT00105510:7;Parent=LDENT00105510;
scaffold25_size751064_1_422992	maker	exon	267833	267977	.	+	.	ID=LDENT00105510:8;Parent=LDENT00105510;
scaffold25_size751064_1_422992	maker	exon	268456	268601	.	+	.	ID=LDENT00105510:9;Parent=LDENT00105510;
scaffold25_size751064_1_422992	maker	exon	269305	269430	.	+	.	ID=LDENT00105510:10;Parent=LDENT00105510;
scaffold25_size751064_1_422992	maker	exon	269526	269705	.	+	.	ID=LDENT00105510:11;Parent=LDENT00105510;
scaffold25_size751064_1_422992	maker	CDS	264311	264385	.	+	0	ID=LDENT00105510:cds;Parent=LDENT00105510;
scaffold25_size751064_1_422992	maker	CDS	264821	264976	.	+	0	ID=LDENT00105510:cds;Parent=LDENT00105510;
scaffold25_size751064_1_422992	maker	CDS	265104	265204	.	+	0	ID=LDENT00105510:cds;Parent=LDENT00105510;
scaffold25_size751064_1_422992	maker	CDS	265966	266072	.	+	1	ID=LDENT00105510:cds;Parent=LDENT00105510;
scaffold25_size751064_1_422992	maker	CDS	266224	266377	.	+	2	ID=LDENT00105510:cds;Parent=LDENT00105510;
scaffold25_size751064_1_422992	maker	CDS	266484	266565	.	+	1	ID=LDENT00105510:cds;Parent=LDENT00105510;
scaffold25_size751064_1_422992	maker	CDS	267492	267611	.	+	0	ID=LDENT00105510:cds;Parent=LDENT00105510;
scaffold25_size751064_1_422992	maker	CDS	267833	267977	.	+	0	ID=LDENT00105510:cds;Parent=LDENT00105510;
scaffold25_size751064_1_422992	maker	CDS	268456	268601	.	+	2	ID=LDENT00105510:cds;Parent=LDENT00105510;
scaffold25_size751064_1_422992	maker	CDS	269305	269430	.	+	0	ID=LDENT00105510:cds;Parent=LDENT00105510;
scaffold25_size751064_1_422992	maker	CDS	269526	269705	.	+	0	ID=LDENT00105510:cds;Parent=LDENT00105510;
scaffold25_size751064_1_422992	maker	gene	60107	70657	.	-	.	ID=LDENG00105460;Name=LDENG00105460;Note=Similar to ncapg2: Condensin-2 complex subunit G2 (Xenopus laevis OX%3D8355);
scaffold25_size751064_1_422992	maker	mRNA	60107	70657	.	-	.	ID=LDENT00105460;Parent=LDENG00105460;Name=LDENT00105460;Note=Similar to ncapg2: Condensin-2 complex subunit G2 (Xenopus laevis OX%3D8355);
scaffold25_size751064_1_422992	maker	exon	70580	70657	.	-	.	ID=LDENT00105460:1;Parent=LDENT00105460;
scaffold25_size751064_1_422992	maker	exon	69859	70038	.	-	.	ID=LDENT00105460:2;Parent=LDENT00105460;
scaffold25_size751064_1_422992	maker	exon	69510	69624	.	-	.	ID=LDENT00105460:3;Parent=LDENT00105460;
scaffold25_size751064_1_422992	maker	exon	69248	69405	.	-	.	ID=LDENT00105460:4;Parent=LDENT00105460;
scaffold25_size751064_1_422992	maker	exon	68863	68997	.	-	.	ID=LDENT00105460:5;Parent=LDENT00105460;
scaffold25_size751064_1_422992	maker	exon	67908	68002	.	-	.	ID=LDENT00105460:6;Parent=LDENT00105460;
scaffold25_size751064_1_422992	maker	exon	67680	67836	.	-	.	ID=LDENT00105460:7;Parent=LDENT00105460;
scaffold25_size751064_1_422992	maker	exon	67482	67574	.	-	.	ID=LDENT00105460:8;Parent=LDENT00105460;
scaffold25_size751064_1_422992	maker	exon	67222	67347	.	-	.	ID=LDENT00105460:9;Parent=LDENT00105460;
scaffold25_size751064_1_422992	maker	exon	66808	66987	.	-	.	ID=LDENT00105460:10;Parent=LDENT00105460;
scaffold25_size751064_1_422992	maker	exon	65741	65893	.	-	.	ID=LDENT00105460:11;Parent=LDENT00105460;
scaffold25_size751064_1_422992	maker	exon	65234	65456	.	-	.	ID=LDENT00105460:12;Parent=LDENT00105460;
scaffold25_size751064_1_422992	maker	exon	64935	65032	.	-	.	ID=LDENT00105460:13;Parent=LDENT00105460;
scaffold25_size751064_1_422992	maker	exon	64492	64662	.	-	.	ID=LDENT00105460:14;Parent=LDENT00105460;
scaffold25_size751064_1_422992	maker	exon	64326	64396	.	-	.	ID=LDENT00105460:15;Parent=LDENT00105460;
scaffold25_size751064_1_422992	maker	exon	64089	64239	.	-	.	ID=LDENT00105460:16;Parent=LDENT00105460;
scaffold25_size751064_1_422992	maker	exon	63795	63968	.	-	.	ID=LDENT00105460:17;Parent=LDENT00105460;
scaffold25_size751064_1_422992	maker	exon	63061	63177	.	-	.	ID=LDENT00105460:18;Parent=LDENT00105460;
scaffold25_size751064_1_422992	maker	exon	62592	62738	.	-	.	ID=LDENT00105460:19;Parent=LDENT00105460;
scaffold25_size751064_1_422992	maker	exon	61897	61996	.	-	.	ID=LDENT00105460:20;Parent=LDENT00105460;
scaffold25_size751064_1_422992	maker	exon	61555	61751	.	-	.	ID=LDENT00105460:21;Parent=LDENT00105460;
scaffold25_size751064_1_422992	maker	exon	61116	61250	.	-	.	ID=LDENT00105460:22;Parent=LDENT00105460;
scaffold25_size751064_1_422992	maker	exon	60800	60903	.	-	.	ID=LDENT00105460:23;Parent=LDENT00105460;
scaffold25_size751064_1_422992	maker	exon	60521	60621	.	-	.	ID=LDENT00105460:24;Parent=LDENT00105460;
scaffold25_size751064_1_422992	maker	exon	60299	60398	.	-	.	ID=LDENT00105460:25;Parent=LDENT00105460;
scaffold25_size751064_1_422992	maker	exon	60107	60158	.	-	.	ID=LDENT00105460:26;Parent=LDENT00105460;
scaffold25_size751064_1_422992	maker	CDS	70580	70657	.	-	0	ID=LDENT00105460:cds;Parent=LDENT00105460;
scaffold25_size751064_1_422992	maker	CDS	69859	70038	.	-	0	ID=LDENT00105460:cds;Parent=LDENT00105460;
scaffold25_size751064_1_422992	maker	CDS	69510	69624	.	-	0	ID=LDENT00105460:cds;Parent=LDENT00105460;
scaffold25_size751064_1_422992	maker	CDS	69248	69405	.	-	2	ID=LDENT00105460:cds;Parent=LDENT00105460;
scaffold25_size751064_1_422992	maker	CDS	68863	68997	.	-	0	ID=LDENT00105460:cds;Parent=LDENT00105460;
scaffold25_size751064_1_422992	maker	CDS	67908	68002	.	-	0	ID=LDENT00105460:cds;Parent=LDENT00105460;
scaffold25_size751064_1_422992	maker	CDS	67680	67836	.	-	1	ID=LDENT00105460:cds;Parent=LDENT00105460;
scaffold25_size751064_1_422992	maker	CDS	67482	67574	.	-	0	ID=LDENT00105460:cds;Parent=LDENT00105460;
scaffold25_size751064_1_422992	maker	CDS	67222	67347	.	-	0	ID=LDENT00105460:cds;Parent=LDENT00105460;
scaffold25_size751064_1_422992	maker	CDS	66808	66987	.	-	0	ID=LDENT00105460:cds;Parent=LDENT00105460;
scaffold25_size751064_1_422992	maker	CDS	65741	65893	.	-	0	ID=LDENT00105460:cds;Parent=LDENT00105460;
scaffold25_size751064_1_422992	maker	CDS	65234	65456	.	-	0	ID=LDENT00105460:cds;Parent=LDENT00105460;
scaffold25_size751064_1_422992	maker	CDS	64935	65032	.	-	2	ID=LDENT00105460:cds;Parent=LDENT00105460;
scaffold25_size751064_1_422992	maker	CDS	64492	64662	.	-	0	ID=LDENT00105460:cds;Parent=LDENT00105460;
scaffold25_size751064_1_422992	maker	CDS	64326	64396	.	-	0	ID=LDENT00105460:cds;Parent=LDENT00105460;
scaffold25_size751064_1_422992	maker	CDS	64089	64239	.	-	1	ID=LDENT00105460:cds;Parent=LDENT00105460;
scaffold25_size751064_1_422992	maker	CDS	63795	63968	.	-	0	ID=LDENT00105460:cds;Parent=LDENT00105460;
scaffold25_size751064_1_422992	maker	CDS	63061	63177	.	-	0	ID=LDENT00105460:cds;Parent=LDENT00105460;
scaffold25_size751064_1_422992	maker	CDS	62592	62738	.	-	0	ID=LDENT00105460:cds;Parent=LDENT00105460;
scaffold25_size751064_1_422992	maker	CDS	61897	61996	.	-	0	ID=LDENT00105460:cds;Parent=LDENT00105460;
scaffold25_size751064_1_422992	maker	CDS	61555	61751	.	-	2	ID=LDENT00105460:cds;Parent=LDENT00105460;
scaffold25_size751064_1_422992	maker	CDS	61116	61250	.	-	0	ID=LDENT00105460:cds;Parent=LDENT00105460;
scaffold25_size751064_1_422992	maker	CDS	60800	60903	.	-	0	ID=LDENT00105460:cds;Parent=LDENT00105460;
scaffold25_size751064_1_422992	maker	CDS	60521	60621	.	-	1	ID=LDENT00105460:cds;Parent=LDENT00105460;
scaffold25_size751064_1_422992	maker	CDS	60299	60398	.	-	2	ID=LDENT00105460:cds;Parent=LDENT00105460;
scaffold25_size751064_1_422992	maker	CDS	60107	60158	.	-	1	ID=LDENT00105460:cds;Parent=LDENT00105460;
scaffold25_size751064_1_422992	maker	gene	71431	97666	.	-	.	ID=LDENG00105470;Name=LDENG00105470;Note=Similar to Esyt2: Extended synaptotagmin-2 (Mus musculus OX%3D10090);
scaffold25_size751064_1_422992	maker	mRNA	71431	97666	.	-	.	ID=LDENT00105470;Parent=LDENG00105470;Name=LDENT00105470;Note=Similar to Esyt2: Extended synaptotagmin-2 (Mus musculus OX%3D10090);
scaffold25_size751064_1_422992	maker	exon	71431	72513	.	-	.	ID=LDENT00105470:1;Parent=LDENT00105470;
scaffold25_size751064_1_422992	maker	exon	72602	72651	.	-	.	ID=LDENT00105470:2;Parent=LDENT00105470;
scaffold25_size751064_1_422992	maker	exon	72757	72862	.	-	.	ID=LDENT00105470:3;Parent=LDENT00105470;
scaffold25_size751064_1_422992	maker	exon	73320	73451	.	-	.	ID=LDENT00105470:4;Parent=LDENT00105470;
scaffold25_size751064_1_422992	maker	exon	73672	73770	.	-	.	ID=LDENT00105470:5;Parent=LDENT00105470;
scaffold25_size751064_1_422992	maker	exon	74137	74489	.	-	.	ID=LDENT00105470:6;Parent=LDENT00105470;
scaffold25_size751064_1_422992	maker	exon	76197	76346	.	-	.	ID=LDENT00105470:7;Parent=LDENT00105470;
scaffold25_size751064_1_422992	maker	exon	76474	76560	.	-	.	ID=LDENT00105470:8;Parent=LDENT00105470;
scaffold25_size751064_1_422992	maker	exon	77391	77465	.	-	.	ID=LDENT00105470:9;Parent=LDENT00105470;
scaffold25_size751064_1_422992	maker	exon	79939	80001	.	-	.	ID=LDENT00105470:10;Parent=LDENT00105470;
scaffold25_size751064_1_422992	maker	exon	81408	81503	.	-	.	ID=LDENT00105470:11;Parent=LDENT00105470;
scaffold25_size751064_1_422992	maker	exon	81593	81682	.	-	.	ID=LDENT00105470:12;Parent=LDENT00105470;
scaffold25_size751064_1_422992	maker	exon	82064	82112	.	-	.	ID=LDENT00105470:13;Parent=LDENT00105470;
scaffold25_size751064_1_422992	maker	exon	82513	82595	.	-	.	ID=LDENT00105470:14;Parent=LDENT00105470;
scaffold25_size751064_1_422992	maker	exon	82806	82982	.	-	.	ID=LDENT00105470:15;Parent=LDENT00105470;
scaffold25_size751064_1_422992	maker	exon	83327	83447	.	-	.	ID=LDENT00105470:16;Parent=LDENT00105470;
scaffold25_size751064_1_422992	maker	exon	86852	86907	.	-	.	ID=LDENT00105470:17;Parent=LDENT00105470;
scaffold25_size751064_1_422992	maker	exon	89206	89295	.	-	.	ID=LDENT00105470:18;Parent=LDENT00105470;
scaffold25_size751064_1_422992	maker	exon	91680	91752	.	-	.	ID=LDENT00105470:19;Parent=LDENT00105470;
scaffold25_size751064_1_422992	maker	exon	92050	92126	.	-	.	ID=LDENT00105470:20;Parent=LDENT00105470;
scaffold25_size751064_1_422992	maker	exon	92450	92584	.	-	.	ID=LDENT00105470:21;Parent=LDENT00105470;
scaffold25_size751064_1_422992	maker	exon	93112	93153	.	-	.	ID=LDENT00105470:22;Parent=LDENT00105470;
scaffold25_size751064_1_422992	maker	exon	96913	97666	.	-	.	ID=LDENT00105470:23;Parent=LDENT00105470;
scaffold25_size751064_1_422992	maker	five_prime_UTR	97321	97666	.	-	.	ID=LDENT00105470:five_prime_utr;Parent=LDENT00105470;
scaffold25_size751064_1_422992	maker	CDS	96913	97320	.	-	0	ID=LDENT00105470:cds;Parent=LDENT00105470;
scaffold25_size751064_1_422992	maker	CDS	93112	93153	.	-	0	ID=LDENT00105470:cds;Parent=LDENT00105470;
scaffold25_size751064_1_422992	maker	CDS	92450	92584	.	-	0	ID=LDENT00105470:cds;Parent=LDENT00105470;
scaffold25_size751064_1_422992	maker	CDS	92050	92126	.	-	0	ID=LDENT00105470:cds;Parent=LDENT00105470;
scaffold25_size751064_1_422992	maker	CDS	91680	91752	.	-	1	ID=LDENT00105470:cds;Parent=LDENT00105470;
scaffold25_size751064_1_422992	maker	CDS	89206	89295	.	-	0	ID=LDENT00105470:cds;Parent=LDENT00105470;
scaffold25_size751064_1_422992	maker	CDS	86852	86907	.	-	0	ID=LDENT00105470:cds;Parent=LDENT00105470;
scaffold25_size751064_1_422992	maker	CDS	83327	83447	.	-	1	ID=LDENT00105470:cds;Parent=LDENT00105470;
scaffold25_size751064_1_422992	maker	CDS	82806	82982	.	-	0	ID=LDENT00105470:cds;Parent=LDENT00105470;
scaffold25_size751064_1_422992	maker	CDS	82513	82595	.	-	0	ID=LDENT00105470:cds;Parent=LDENT00105470;
scaffold25_size751064_1_422992	maker	CDS	82064	82112	.	-	1	ID=LDENT00105470:cds;Parent=LDENT00105470;
scaffold25_size751064_1_422992	maker	CDS	81593	81682	.	-	0	ID=LDENT00105470:cds;Parent=LDENT00105470;
scaffold25_size751064_1_422992	maker	CDS	81408	81503	.	-	0	ID=LDENT00105470:cds;Parent=LDENT00105470;
scaffold25_size751064_1_422992	maker	CDS	79939	80001	.	-	0	ID=LDENT00105470:cds;Parent=LDENT00105470;
scaffold25_size751064_1_422992	maker	CDS	77391	77465	.	-	0	ID=LDENT00105470:cds;Parent=LDENT00105470;
scaffold25_size751064_1_422992	maker	CDS	76474	76560	.	-	0	ID=LDENT00105470:cds;Parent=LDENT00105470;
scaffold25_size751064_1_422992	maker	CDS	76197	76346	.	-	0	ID=LDENT00105470:cds;Parent=LDENT00105470;
scaffold25_size751064_1_422992	maker	CDS	74137	74489	.	-	0	ID=LDENT00105470:cds;Parent=LDENT00105470;
scaffold25_size751064_1_422992	maker	CDS	73672	73770	.	-	1	ID=LDENT00105470:cds;Parent=LDENT00105470;
scaffold25_size751064_1_422992	maker	CDS	73320	73451	.	-	1	ID=LDENT00105470:cds;Parent=LDENT00105470;
scaffold25_size751064_1_422992	maker	CDS	72757	72862	.	-	1	ID=LDENT00105470:cds;Parent=LDENT00105470;
scaffold25_size751064_1_422992	maker	CDS	72602	72651	.	-	0	ID=LDENT00105470:cds;Parent=LDENT00105470;
scaffold25_size751064_1_422992	maker	CDS	72441	72513	.	-	1	ID=LDENT00105470:cds;Parent=LDENT00105470;
scaffold25_size751064_1_422992	maker	three_prime_UTR	71431	72440	.	-	.	ID=LDENT00105470:three_prime_utr;Parent=LDENT00105470;
scaffold25_size751064_1_422992	maker	gene	270716	317103	.	-	.	ID=LDENG00105520;Name=LDENG00105520;Note=Similar to CACNB2: Voltage-dependent L-type calcium channel subunit beta-2 (Oryctolagus cuniculus OX%3D9986);
scaffold25_size751064_1_422992	maker	mRNA	270716	317103	.	-	.	ID=LDENT00105520;Parent=LDENG00105520;Name=LDENT00105520;Note=Similar to CACNB2: Voltage-dependent L-type calcium channel subunit beta-2 (Oryctolagus cuniculus OX%3D9986);
scaffold25_size751064_1_422992	maker	exon	281926	282059	.	-	.	ID=LDENT00105520:1;Parent=LDENT00105520;
scaffold25_size751064_1_422992	maker	exon	270716	273566	.	-	.	ID=LDENT00105520:2;Parent=LDENT00105520;
scaffold25_size751064_1_422992	maker	exon	274912	275091	.	-	.	ID=LDENT00105520:3;Parent=LDENT00105520;
scaffold25_size751064_1_422992	maker	exon	275970	276065	.	-	.	ID=LDENT00105520:4;Parent=LDENT00105520;
scaffold25_size751064_1_422992	maker	exon	276467	276618	.	-	.	ID=LDENT00105520:5;Parent=LDENT00105520;
scaffold25_size751064_1_422992	maker	exon	278731	278840	.	-	.	ID=LDENT00105520:6;Parent=LDENT00105520;
scaffold25_size751064_1_422992	maker	exon	279379	279437	.	-	.	ID=LDENT00105520:7;Parent=LDENT00105520;
scaffold25_size751064_1_422992	maker	exon	279656	279736	.	-	.	ID=LDENT00105520:8;Parent=LDENT00105520;
scaffold25_size751064_1_422992	maker	exon	282319	282395	.	-	.	ID=LDENT00105520:9;Parent=LDENT00105520;
scaffold25_size751064_1_422992	maker	exon	282498	282634	.	-	.	ID=LDENT00105520:10;Parent=LDENT00105520;
scaffold25_size751064_1_422992	maker	exon	282715	282837	.	-	.	ID=LDENT00105520:11;Parent=LDENT00105520;
scaffold25_size751064_1_422992	maker	exon	286957	287076	.	-	.	ID=LDENT00105520:12;Parent=LDENT00105520;
scaffold25_size751064_1_422992	maker	exon	315262	315354	.	-	.	ID=LDENT00105520:13;Parent=LDENT00105520;
scaffold25_size751064_1_422992	maker	exon	316771	317103	.	-	.	ID=LDENT00105520:14;Parent=LDENT00105520;
scaffold25_size751064_1_422992	maker	five_prime_UTR	316855	317103	.	-	.	ID=LDENT00105520:five_prime_utr;Parent=LDENT00105520;
scaffold25_size751064_1_422992	maker	CDS	316771	316854	.	-	0	ID=LDENT00105520:cds;Parent=LDENT00105520;
scaffold25_size751064_1_422992	maker	CDS	315262	315354	.	-	0	ID=LDENT00105520:cds;Parent=LDENT00105520;
scaffold25_size751064_1_422992	maker	CDS	286957	287076	.	-	0	ID=LDENT00105520:cds;Parent=LDENT00105520;
scaffold25_size751064_1_422992	maker	CDS	282715	282837	.	-	0	ID=LDENT00105520:cds;Parent=LDENT00105520;
scaffold25_size751064_1_422992	maker	CDS	282498	282634	.	-	0	ID=LDENT00105520:cds;Parent=LDENT00105520;
scaffold25_size751064_1_422992	maker	CDS	282319	282395	.	-	1	ID=LDENT00105520:cds;Parent=LDENT00105520;
scaffold25_size751064_1_422992	maker	CDS	281926	282059	.	-	2	ID=LDENT00105520:cds;Parent=LDENT00105520;
scaffold25_size751064_1_422992	maker	CDS	279656	279736	.	-	0	ID=LDENT00105520:cds;Parent=LDENT00105520;
scaffold25_size751064_1_422992	maker	CDS	279379	279437	.	-	0	ID=LDENT00105520:cds;Parent=LDENT00105520;
scaffold25_size751064_1_422992	maker	CDS	278731	278840	.	-	1	ID=LDENT00105520:cds;Parent=LDENT00105520;
scaffold25_size751064_1_422992	maker	CDS	276467	276618	.	-	2	ID=LDENT00105520:cds;Parent=LDENT00105520;
scaffold25_size751064_1_422992	maker	CDS	275970	276065	.	-	0	ID=LDENT00105520:cds;Parent=LDENT00105520;
scaffold25_size751064_1_422992	maker	CDS	274912	275091	.	-	0	ID=LDENT00105520:cds;Parent=LDENT00105520;
scaffold25_size751064_1_422992	maker	CDS	272751	273566	.	-	0	ID=LDENT00105520:cds;Parent=LDENT00105520;
scaffold25_size751064_1_422992	maker	three_prime_UTR	270716	272750	.	-	.	ID=LDENT00105520:three_prime_utr;Parent=LDENT00105520;
scaffold25_size751064_1_422992	maker	gene	329555	339333	.	-	.	ID=LDENG00105530;Name=LDENG00105530;Note=Similar to Mrc1: Macrophage mannose receptor 1 (Mus musculus OX%3D10090);
scaffold25_size751064_1_422992	maker	mRNA	329555	339333	.	-	.	ID=LDENT00105530;Parent=LDENG00105530;Name=LDENT00105530;Note=Similar to Mrc1: Macrophage mannose receptor 1 (Mus musculus OX%3D10090);
scaffold25_size751064_1_422992	maker	exon	329555	329835	.	-	.	ID=LDENT00105530:1;Parent=LDENT00105530;
scaffold25_size751064_1_422992	maker	exon	329941	329973	.	-	.	ID=LDENT00105530:2;Parent=LDENT00105530;
scaffold25_size751064_1_422992	maker	exon	330081	330245	.	-	.	ID=LDENT00105530:3;Parent=LDENT00105530;
scaffold25_size751064_1_422992	maker	exon	330321	330437	.	-	.	ID=LDENT00105530:4;Parent=LDENT00105530;
scaffold25_size751064_1_422992	maker	exon	330515	330667	.	-	.	ID=LDENT00105530:5;Parent=LDENT00105530;
scaffold25_size751064_1_422992	maker	exon	330764	330929	.	-	.	ID=LDENT00105530:6;Parent=LDENT00105530;
scaffold25_size751064_1_422992	maker	exon	331028	331260	.	-	.	ID=LDENT00105530:7;Parent=LDENT00105530;
scaffold25_size751064_1_422992	maker	exon	331482	331587	.	-	.	ID=LDENT00105530:8;Parent=LDENT00105530;
scaffold25_size751064_1_422992	maker	exon	332094	332266	.	-	.	ID=LDENT00105530:9;Parent=LDENT00105530;
scaffold25_size751064_1_422992	maker	exon	332369	332477	.	-	.	ID=LDENT00105530:10;Parent=LDENT00105530;
scaffold25_size751064_1_422992	maker	exon	332688	332827	.	-	.	ID=LDENT00105530:11;Parent=LDENT00105530;
scaffold25_size751064_1_422992	maker	exon	332918	333018	.	-	.	ID=LDENT00105530:12;Parent=LDENT00105530;
scaffold25_size751064_1_422992	maker	exon	333597	333661	.	-	.	ID=LDENT00105530:13;Parent=LDENT00105530;
scaffold25_size751064_1_422992	maker	exon	333835	333998	.	-	.	ID=LDENT00105530:14;Parent=LDENT00105530;
scaffold25_size751064_1_422992	maker	exon	334439	334477	.	-	.	ID=LDENT00105530:15;Parent=LDENT00105530;
scaffold25_size751064_1_422992	maker	exon	334581	334725	.	-	.	ID=LDENT00105530:16;Parent=LDENT00105530;
scaffold25_size751064_1_422992	maker	exon	334818	334899	.	-	.	ID=LDENT00105530:17;Parent=LDENT00105530;
scaffold25_size751064_1_422992	maker	exon	334980	335095	.	-	.	ID=LDENT00105530:18;Parent=LDENT00105530;
scaffold25_size751064_1_422992	maker	exon	335206	335405	.	-	.	ID=LDENT00105530:19;Parent=LDENT00105530;
scaffold25_size751064_1_422992	maker	exon	335541	335689	.	-	.	ID=LDENT00105530:20;Parent=LDENT00105530;
scaffold25_size751064_1_422992	maker	exon	335833	335948	.	-	.	ID=LDENT00105530:21;Parent=LDENT00105530;
scaffold25_size751064_1_422992	maker	exon	336052	336168	.	-	.	ID=LDENT00105530:22;Parent=LDENT00105530;
scaffold25_size751064_1_422992	maker	exon	336264	336421	.	-	.	ID=LDENT00105530:23;Parent=LDENT00105530;
scaffold25_size751064_1_422992	maker	exon	336520	336702	.	-	.	ID=LDENT00105530:24;Parent=LDENT00105530;
scaffold25_size751064_1_422992	maker	exon	336797	336940	.	-	.	ID=LDENT00105530:25;Parent=LDENT00105530;
scaffold25_size751064_1_422992	maker	exon	337401	337514	.	-	.	ID=LDENT00105530:26;Parent=LDENT00105530;
scaffold25_size751064_1_422992	maker	exon	337609	337764	.	-	.	ID=LDENT00105530:27;Parent=LDENT00105530;
scaffold25_size751064_1_422992	maker	exon	338296	338469	.	-	.	ID=LDENT00105530:28;Parent=LDENT00105530;
scaffold25_size751064_1_422992	maker	exon	338623	339024	.	-	.	ID=LDENT00105530:29;Parent=LDENT00105530;
scaffold25_size751064_1_422992	maker	exon	339108	339333	.	-	.	ID=LDENT00105530:30;Parent=LDENT00105530;
scaffold25_size751064_1_422992	maker	five_prime_UTR	339178	339333	.	-	.	ID=LDENT00105530:five_prime_utr;Parent=LDENT00105530;
scaffold25_size751064_1_422992	maker	CDS	339108	339177	.	-	0	ID=LDENT00105530:cds;Parent=LDENT00105530;
scaffold25_size751064_1_422992	maker	CDS	338623	339024	.	-	2	ID=LDENT00105530:cds;Parent=LDENT00105530;
scaffold25_size751064_1_422992	maker	CDS	338296	338469	.	-	2	ID=LDENT00105530:cds;Parent=LDENT00105530;
scaffold25_size751064_1_422992	maker	CDS	337609	337764	.	-	2	ID=LDENT00105530:cds;Parent=LDENT00105530;
scaffold25_size751064_1_422992	maker	CDS	337401	337514	.	-	2	ID=LDENT00105530:cds;Parent=LDENT00105530;
scaffold25_size751064_1_422992	maker	CDS	336797	336940	.	-	2	ID=LDENT00105530:cds;Parent=LDENT00105530;
scaffold25_size751064_1_422992	maker	CDS	336520	336702	.	-	2	ID=LDENT00105530:cds;Parent=LDENT00105530;
scaffold25_size751064_1_422992	maker	CDS	336264	336421	.	-	2	ID=LDENT00105530:cds;Parent=LDENT00105530;
scaffold25_size751064_1_422992	maker	CDS	336052	336168	.	-	0	ID=LDENT00105530:cds;Parent=LDENT00105530;
scaffold25_size751064_1_422992	maker	CDS	335833	335948	.	-	0	ID=LDENT00105530:cds;Parent=LDENT00105530;
scaffold25_size751064_1_422992	maker	CDS	335541	335689	.	-	1	ID=LDENT00105530:cds;Parent=LDENT00105530;
scaffold25_size751064_1_422992	maker	CDS	335206	335405	.	-	2	ID=LDENT00105530:cds;Parent=LDENT00105530;
scaffold25_size751064_1_422992	maker	CDS	334980	335095	.	-	0	ID=LDENT00105530:cds;Parent=LDENT00105530;
scaffold25_size751064_1_422992	maker	CDS	334818	334899	.	-	1	ID=LDENT00105530:cds;Parent=LDENT00105530;
scaffold25_size751064_1_422992	maker	CDS	334581	334725	.	-	0	ID=LDENT00105530:cds;Parent=LDENT00105530;
scaffold25_size751064_1_422992	maker	CDS	334439	334477	.	-	2	ID=LDENT00105530:cds;Parent=LDENT00105530;
scaffold25_size751064_1_422992	maker	CDS	333835	333998	.	-	2	ID=LDENT00105530:cds;Parent=LDENT00105530;
scaffold25_size751064_1_422992	maker	CDS	333597	333661	.	-	0	ID=LDENT00105530:cds;Parent=LDENT00105530;
scaffold25_size751064_1_422992	maker	CDS	332918	333018	.	-	1	ID=LDENT00105530:cds;Parent=LDENT00105530;
scaffold25_size751064_1_422992	maker	CDS	332688	332827	.	-	2	ID=LDENT00105530:cds;Parent=LDENT00105530;
scaffold25_size751064_1_422992	maker	CDS	332369	332477	.	-	0	ID=LDENT00105530:cds;Parent=LDENT00105530;
scaffold25_size751064_1_422992	maker	CDS	332094	332266	.	-	2	ID=LDENT00105530:cds;Parent=LDENT00105530;
scaffold25_size751064_1_422992	maker	CDS	331482	331587	.	-	0	ID=LDENT00105530:cds;Parent=LDENT00105530;
scaffold25_size751064_1_422992	maker	CDS	331028	331260	.	-	2	ID=LDENT00105530:cds;Parent=LDENT00105530;
scaffold25_size751064_1_422992	maker	CDS	330764	330929	.	-	0	ID=LDENT00105530:cds;Parent=LDENT00105530;
scaffold25_size751064_1_422992	maker	CDS	330515	330667	.	-	2	ID=LDENT00105530:cds;Parent=LDENT00105530;
scaffold25_size751064_1_422992	maker	CDS	330321	330437	.	-	2	ID=LDENT00105530:cds;Parent=LDENT00105530;
scaffold25_size751064_1_422992	maker	CDS	330081	330245	.	-	2	ID=LDENT00105530:cds;Parent=LDENT00105530;
scaffold25_size751064_1_422992	maker	CDS	329941	329973	.	-	2	ID=LDENT00105530:cds;Parent=LDENT00105530;
scaffold25_size751064_1_422992	maker	CDS	329555	329835	.	-	2	ID=LDENT00105530:cds;Parent=LDENT00105530;
scaffold25_size751064_1_422992	maker	gene	395395	399561	.	-	.	ID=LDENG00105540;Name=LDENG00105540;Note=Similar to ENOSF1: Mitochondrial enolase superfamily member 1 (Bos taurus OX%3D9913);
scaffold25_size751064_1_422992	maker	mRNA	395395	399561	.	-	.	ID=LDENT00105540;Parent=LDENG00105540;Name=LDENT00105540;Note=Similar to ENOSF1: Mitochondrial enolase superfamily member 1 (Bos taurus OX%3D9913);
scaffold25_size751064_1_422992	maker	exon	395395	395490	.	-	.	ID=LDENT00105540:1;Parent=LDENT00105540;
scaffold25_size751064_1_422992	maker	exon	395586	395667	.	-	.	ID=LDENT00105540:2;Parent=LDENT00105540;
scaffold25_size751064_1_422992	maker	exon	395752	395851	.	-	.	ID=LDENT00105540:3;Parent=LDENT00105540;
scaffold25_size751064_1_422992	maker	exon	395984	396113	.	-	.	ID=LDENT00105540:4;Parent=LDENT00105540;
scaffold25_size751064_1_422992	maker	exon	396259	396300	.	-	.	ID=LDENT00105540:5;Parent=LDENT00105540;
scaffold25_size751064_1_422992	maker	exon	397146	397280	.	-	.	ID=LDENT00105540:6;Parent=LDENT00105540;
scaffold25_size751064_1_422992	maker	exon	397352	397474	.	-	.	ID=LDENT00105540:7;Parent=LDENT00105540;
scaffold25_size751064_1_422992	maker	exon	397548	397630	.	-	.	ID=LDENT00105540:8;Parent=LDENT00105540;
scaffold25_size751064_1_422992	maker	exon	397792	397830	.	-	.	ID=LDENT00105540:9;Parent=LDENT00105540;
scaffold25_size751064_1_422992	maker	exon	397966	398038	.	-	.	ID=LDENT00105540:10;Parent=LDENT00105540;
scaffold25_size751064_1_422992	maker	exon	398245	398331	.	-	.	ID=LDENT00105540:11;Parent=LDENT00105540;
scaffold25_size751064_1_422992	maker	exon	398435	398550	.	-	.	ID=LDENT00105540:12;Parent=LDENT00105540;
scaffold25_size751064_1_422992	maker	exon	399239	399341	.	-	.	ID=LDENT00105540:13;Parent=LDENT00105540;
scaffold25_size751064_1_422992	maker	exon	399481	399561	.	-	.	ID=LDENT00105540:14;Parent=LDENT00105540;
scaffold25_size751064_1_422992	maker	CDS	399481	399561	.	-	0	ID=LDENT00105540:cds;Parent=LDENT00105540;
scaffold25_size751064_1_422992	maker	CDS	399239	399341	.	-	0	ID=LDENT00105540:cds;Parent=LDENT00105540;
scaffold25_size751064_1_422992	maker	CDS	398435	398550	.	-	2	ID=LDENT00105540:cds;Parent=LDENT00105540;
scaffold25_size751064_1_422992	maker	CDS	398245	398331	.	-	0	ID=LDENT00105540:cds;Parent=LDENT00105540;
scaffold25_size751064_1_422992	maker	CDS	397966	398038	.	-	0	ID=LDENT00105540:cds;Parent=LDENT00105540;
scaffold25_size751064_1_422992	maker	CDS	397792	397830	.	-	2	ID=LDENT00105540:cds;Parent=LDENT00105540;
scaffold25_size751064_1_422992	maker	CDS	397548	397630	.	-	2	ID=LDENT00105540:cds;Parent=LDENT00105540;
scaffold25_size751064_1_422992	maker	CDS	397352	397474	.	-	0	ID=LDENT00105540:cds;Parent=LDENT00105540;
scaffold25_size751064_1_422992	maker	CDS	397146	397280	.	-	0	ID=LDENT00105540:cds;Parent=LDENT00105540;
scaffold25_size751064_1_422992	maker	CDS	396259	396300	.	-	0	ID=LDENT00105540:cds;Parent=LDENT00105540;
scaffold25_size751064_1_422992	maker	CDS	395984	396113	.	-	0	ID=LDENT00105540:cds;Parent=LDENT00105540;
scaffold25_size751064_1_422992	maker	CDS	395752	395851	.	-	2	ID=LDENT00105540:cds;Parent=LDENT00105540;
scaffold25_size751064_1_422992	maker	CDS	395586	395667	.	-	1	ID=LDENT00105540:cds;Parent=LDENT00105540;
scaffold25_size751064_1_422992	maker	CDS	395395	395490	.	-	0	ID=LDENT00105540:cds;Parent=LDENT00105540;
scaffold25_size751064_1_422992	maker	gene	401730	410332	.	-	.	ID=LDENG00105550;Name=LDENG00105550;Note=Similar to yes1: Tyrosine-protein kinase yes (Danio rerio OX%3D7955);
scaffold25_size751064_1_422992	maker	mRNA	401730	410332	.	-	.	ID=LDENT00105550;Parent=LDENG00105550;Name=LDENT00105550;Note=Similar to yes1: Tyrosine-protein kinase yes (Danio rerio OX%3D7955);
scaffold25_size751064_1_422992	maker	exon	401730	401938	.	-	.	ID=LDENT00105550:1;Parent=LDENT00105550;
scaffold25_size751064_1_422992	maker	exon	403412	403543	.	-	.	ID=LDENT00105550:2;Parent=LDENT00105550;
scaffold25_size751064_1_422992	maker	exon	404290	404443	.	-	.	ID=LDENT00105550:3;Parent=LDENT00105550;
scaffold25_size751064_1_422992	maker	exon	404598	404674	.	-	.	ID=LDENT00105550:4;Parent=LDENT00105550;
scaffold25_size751064_1_422992	maker	exon	406576	406755	.	-	.	ID=LDENT00105550:5;Parent=LDENT00105550;
scaffold25_size751064_1_422992	maker	exon	407250	407405	.	-	.	ID=LDENT00105550:6;Parent=LDENT00105550;
scaffold25_size751064_1_422992	maker	exon	407927	408076	.	-	.	ID=LDENT00105550:7;Parent=LDENT00105550;
scaffold25_size751064_1_422992	maker	exon	408612	408715	.	-	.	ID=LDENT00105550:8;Parent=LDENT00105550;
scaffold25_size751064_1_422992	maker	exon	408848	408946	.	-	.	ID=LDENT00105550:9;Parent=LDENT00105550;
scaffold25_size751064_1_422992	maker	exon	409089	409188	.	-	.	ID=LDENT00105550:10;Parent=LDENT00105550;
scaffold25_size751064_1_422992	maker	exon	410260	410332	.	-	.	ID=LDENT00105550:11;Parent=LDENT00105550;
scaffold25_size751064_1_422992	maker	CDS	410260	410332	.	-	0	ID=LDENT00105550:cds;Parent=LDENT00105550;
scaffold25_size751064_1_422992	maker	CDS	409089	409188	.	-	2	ID=LDENT00105550:cds;Parent=LDENT00105550;
scaffold25_size751064_1_422992	maker	CDS	408848	408946	.	-	1	ID=LDENT00105550:cds;Parent=LDENT00105550;
scaffold25_size751064_1_422992	maker	CDS	408612	408715	.	-	1	ID=LDENT00105550:cds;Parent=LDENT00105550;
scaffold25_size751064_1_422992	maker	CDS	407927	408076	.	-	2	ID=LDENT00105550:cds;Parent=LDENT00105550;
scaffold25_size751064_1_422992	maker	CDS	407250	407405	.	-	2	ID=LDENT00105550:cds;Parent=LDENT00105550;
scaffold25_size751064_1_422992	maker	CDS	406576	406755	.	-	2	ID=LDENT00105550:cds;Parent=LDENT00105550;
scaffold25_size751064_1_422992	maker	CDS	404598	404674	.	-	2	ID=LDENT00105550:cds;Parent=LDENT00105550;
scaffold25_size751064_1_422992	maker	CDS	404290	404443	.	-	0	ID=LDENT00105550:cds;Parent=LDENT00105550;
scaffold25_size751064_1_422992	maker	CDS	403412	403543	.	-	2	ID=LDENT00105550:cds;Parent=LDENT00105550;
scaffold25_size751064_1_422992	maker	CDS	401730	401938	.	-	2	ID=LDENT00105550:cds;Parent=LDENT00105550;
scaffold25_size751064_1_422992	maker	gene	410564	415184	.	-	.	ID=LDENG00105560;Name=LDENG00105560;Note=Protein of unknown function;
scaffold25_size751064_1_422992	maker	mRNA	410564	415184	.	-	.	ID=LDENT00105560;Parent=LDENG00105560;Name=LDENT00105560;Note=Protein of unknown function;
scaffold25_size751064_1_422992	maker	exon	410564	410615	.	-	.	ID=LDENT00105560:1;Parent=LDENT00105560;
scaffold25_size751064_1_422992	maker	exon	414663	414777	.	-	.	ID=LDENT00105560:2;Parent=LDENT00105560;
scaffold25_size751064_1_422992	maker	exon	414958	415184	.	-	.	ID=LDENT00105560:3;Parent=LDENT00105560;
scaffold25_size751064_1_422992	maker	five_prime_UTR	415115	415184	.	-	.	ID=LDENT00105560:five_prime_utr;Parent=LDENT00105560;
scaffold25_size751064_1_422992	maker	CDS	414958	415114	.	-	0	ID=LDENT00105560:cds;Parent=LDENT00105560;
scaffold25_size751064_1_422992	maker	CDS	414663	414777	.	-	2	ID=LDENT00105560:cds;Parent=LDENT00105560;
scaffold25_size751064_1_422992	maker	CDS	410564	410615	.	-	1	ID=LDENT00105560:cds;Parent=LDENT00105560;
scaffold24_size615109_106241_615109	maker	gene	83247	96687	.	+	.	ID=LDENG00100530;Name=LDENG00100530;Note=Similar to HSD17B3: Testosterone 17-beta-dehydrogenase 3 (Homo sapiens OX%3D9606);
scaffold24_size615109_106241_615109	maker	mRNA	83247	96687	.	+	.	ID=LDENT00100530;Parent=LDENG00100530;Name=LDENT00100530;Note=Similar to HSD17B3: Testosterone 17-beta-dehydrogenase 3 (Homo sapiens OX%3D9606);
scaffold24_size615109_106241_615109	maker	exon	83247	83476	.	+	.	ID=LDENT00100530:1;Parent=LDENT00100530;
scaffold24_size615109_106241_615109	maker	exon	89809	89855	.	+	.	ID=LDENT00100530:2;Parent=LDENT00100530;
scaffold24_size615109_106241_615109	maker	exon	91741	91816	.	+	.	ID=LDENT00100530:3;Parent=LDENT00100530;
scaffold24_size615109_106241_615109	maker	exon	91915	92022	.	+	.	ID=LDENT00100530:4;Parent=LDENT00100530;
scaffold24_size615109_106241_615109	maker	exon	92171	92238	.	+	.	ID=LDENT00100530:5;Parent=LDENT00100530;
scaffold24_size615109_106241_615109	maker	exon	92451	92495	.	+	.	ID=LDENT00100530:6;Parent=LDENT00100530;
scaffold24_size615109_106241_615109	maker	exon	92606	92640	.	+	.	ID=LDENT00100530:7;Parent=LDENT00100530;
scaffold24_size615109_106241_615109	maker	exon	92810	93339	.	+	.	ID=LDENT00100530:8;Parent=LDENT00100530;
scaffold24_size615109_106241_615109	maker	exon	94691	94837	.	+	.	ID=LDENT00100530:9;Parent=LDENT00100530;
scaffold24_size615109_106241_615109	maker	exon	95021	95154	.	+	.	ID=LDENT00100530:10;Parent=LDENT00100530;
scaffold24_size615109_106241_615109	maker	exon	95257	96687	.	+	.	ID=LDENT00100530:11;Parent=LDENT00100530;
scaffold24_size615109_106241_615109	maker	five_prime_UTR	83247	83325	.	+	.	ID=LDENT00100530:five_prime_utr;Parent=LDENT00100530;
scaffold24_size615109_106241_615109	maker	CDS	83326	83476	.	+	0	ID=LDENT00100530:cds;Parent=LDENT00100530;
scaffold24_size615109_106241_615109	maker	CDS	89809	89855	.	+	2	ID=LDENT00100530:cds;Parent=LDENT00100530;
scaffold24_size615109_106241_615109	maker	CDS	91741	91816	.	+	0	ID=LDENT00100530:cds;Parent=LDENT00100530;
scaffold24_size615109_106241_615109	maker	CDS	91915	92022	.	+	2	ID=LDENT00100530:cds;Parent=LDENT00100530;
scaffold24_size615109_106241_615109	maker	CDS	92171	92238	.	+	2	ID=LDENT00100530:cds;Parent=LDENT00100530;
scaffold24_size615109_106241_615109	maker	CDS	92451	92495	.	+	0	ID=LDENT00100530:cds;Parent=LDENT00100530;
scaffold24_size615109_106241_615109	maker	CDS	92606	92640	.	+	0	ID=LDENT00100530:cds;Parent=LDENT00100530;
scaffold24_size615109_106241_615109	maker	CDS	92810	92906	.	+	1	ID=LDENT00100530:cds;Parent=LDENT00100530;
scaffold24_size615109_106241_615109	maker	three_prime_UTR	92907	93339	.	+	.	ID=LDENT00100530:three_prime_utr;Parent=LDENT00100530;
scaffold24_size615109_106241_615109	maker	three_prime_UTR	94691	94837	.	+	.	ID=LDENT00100530:three_prime_utr;Parent=LDENT00100530;
scaffold24_size615109_106241_615109	maker	three_prime_UTR	95021	95154	.	+	.	ID=LDENT00100530:three_prime_utr;Parent=LDENT00100530;
scaffold24_size615109_106241_615109	maker	three_prime_UTR	95257	96687	.	+	.	ID=LDENT00100530:three_prime_utr;Parent=LDENT00100530;
scaffold24_size615109_106241_615109	maker	gene	143902	191551	.	+	.	ID=LDENG00100550;Name=LDENG00100550;Note=Similar to Ptch1: Protein patched homolog 1 (Mus musculus OX%3D10090);
scaffold24_size615109_106241_615109	maker	mRNA	143902	191551	.	+	.	ID=LDENT00100550;Parent=LDENG00100550;Name=LDENT00100550;Note=Similar to Ptch1: Protein patched homolog 1 (Mus musculus OX%3D10090);
scaffold24_size615109_106241_615109	maker	exon	143902	143998	.	+	.	ID=LDENT00100550:1;Parent=LDENT00100550;
scaffold24_size615109_106241_615109	maker	exon	145566	145758	.	+	.	ID=LDENT00100550:2;Parent=LDENT00100550;
scaffold24_size615109_106241_615109	maker	exon	160305	160494	.	+	.	ID=LDENT00100550:3;Parent=LDENT00100550;
scaffold24_size615109_106241_615109	maker	exon	160578	160647	.	+	.	ID=LDENT00100550:4;Parent=LDENT00100550;
scaffold24_size615109_106241_615109	maker	exon	160877	160968	.	+	.	ID=LDENT00100550:5;Parent=LDENT00100550;
scaffold24_size615109_106241_615109	maker	exon	162490	162688	.	+	.	ID=LDENT00100550:6;Parent=LDENT00100550;
scaffold24_size615109_106241_615109	maker	exon	162839	162960	.	+	.	ID=LDENT00100550:7;Parent=LDENT00100550;
scaffold24_size615109_106241_615109	maker	exon	164480	164627	.	+	.	ID=LDENT00100550:8;Parent=LDENT00100550;
scaffold24_size615109_106241_615109	maker	exon	166483	166614	.	+	.	ID=LDENT00100550:9;Parent=LDENT00100550;
scaffold24_size615109_106241_615109	maker	exon	166793	166948	.	+	.	ID=LDENT00100550:10;Parent=LDENT00100550;
scaffold24_size615109_106241_615109	maker	exon	167377	167475	.	+	.	ID=LDENT00100550:11;Parent=LDENT00100550;
scaffold24_size615109_106241_615109	maker	exon	169410	169535	.	+	.	ID=LDENT00100550:12;Parent=LDENT00100550;
scaffold24_size615109_106241_615109	maker	exon	172893	173011	.	+	.	ID=LDENT00100550:13;Parent=LDENT00100550;
scaffold24_size615109_106241_615109	maker	exon	173485	173610	.	+	.	ID=LDENT00100550:14;Parent=LDENT00100550;
scaffold24_size615109_106241_615109	maker	exon	173678	174227	.	+	.	ID=LDENT00100550:15;Parent=LDENT00100550;
scaffold24_size615109_106241_615109	maker	exon	174797	175106	.	+	.	ID=LDENT00100550:16;Parent=LDENT00100550;
scaffold24_size615109_106241_615109	maker	exon	176096	176238	.	+	.	ID=LDENT00100550:17;Parent=LDENT00100550;
scaffold24_size615109_106241_615109	maker	exon	180184	180367	.	+	.	ID=LDENT00100550:18;Parent=LDENT00100550;
scaffold24_size615109_106241_615109	maker	exon	183120	183400	.	+	.	ID=LDENT00100550:19;Parent=LDENT00100550;
scaffold24_size615109_106241_615109	maker	exon	185638	185775	.	+	.	ID=LDENT00100550:20;Parent=LDENT00100550;
scaffold24_size615109_106241_615109	maker	exon	185932	186074	.	+	.	ID=LDENT00100550:21;Parent=LDENT00100550;
scaffold24_size615109_106241_615109	maker	exon	189452	189551	.	+	.	ID=LDENT00100550:22;Parent=LDENT00100550;
scaffold24_size615109_106241_615109	maker	exon	189677	190027	.	+	.	ID=LDENT00100550:23;Parent=LDENT00100550;
scaffold24_size615109_106241_615109	maker	exon	190163	190691	.	+	.	ID=LDENT00100550:24;Parent=LDENT00100550;
scaffold24_size615109_106241_615109	maker	exon	190888	191551	.	+	.	ID=LDENT00100550:25;Parent=LDENT00100550;
scaffold24_size615109_106241_615109	maker	five_prime_UTR	143902	143998	.	+	.	ID=LDENT00100550:five_prime_utr;Parent=LDENT00100550;
scaffold24_size615109_106241_615109	maker	five_prime_UTR	145566	145682	.	+	.	ID=LDENT00100550:five_prime_utr;Parent=LDENT00100550;
scaffold24_size615109_106241_615109	maker	CDS	145683	145758	.	+	0	ID=LDENT00100550:cds;Parent=LDENT00100550;
scaffold24_size615109_106241_615109	maker	CDS	160305	160494	.	+	2	ID=LDENT00100550:cds;Parent=LDENT00100550;
scaffold24_size615109_106241_615109	maker	CDS	160578	160647	.	+	1	ID=LDENT00100550:cds;Parent=LDENT00100550;
scaffold24_size615109_106241_615109	maker	CDS	160877	160968	.	+	0	ID=LDENT00100550:cds;Parent=LDENT00100550;
scaffold24_size615109_106241_615109	maker	CDS	162490	162688	.	+	1	ID=LDENT00100550:cds;Parent=LDENT00100550;
scaffold24_size615109_106241_615109	maker	CDS	162839	162960	.	+	0	ID=LDENT00100550:cds;Parent=LDENT00100550;
scaffold24_size615109_106241_615109	maker	CDS	164480	164627	.	+	1	ID=LDENT00100550:cds;Parent=LDENT00100550;
scaffold24_size615109_106241_615109	maker	CDS	166483	166614	.	+	0	ID=LDENT00100550:cds;Parent=LDENT00100550;
scaffold24_size615109_106241_615109	maker	CDS	166793	166948	.	+	0	ID=LDENT00100550:cds;Parent=LDENT00100550;
scaffold24_size615109_106241_615109	maker	CDS	167377	167475	.	+	0	ID=LDENT00100550:cds;Parent=LDENT00100550;
scaffold24_size615109_106241_615109	maker	CDS	169410	169535	.	+	0	ID=LDENT00100550:cds;Parent=LDENT00100550;
scaffold24_size615109_106241_615109	maker	CDS	172893	173011	.	+	0	ID=LDENT00100550:cds;Parent=LDENT00100550;
scaffold24_size615109_106241_615109	maker	CDS	173485	173610	.	+	1	ID=LDENT00100550:cds;Parent=LDENT00100550;
scaffold24_size615109_106241_615109	maker	CDS	173678	174227	.	+	1	ID=LDENT00100550:cds;Parent=LDENT00100550;
scaffold24_size615109_106241_615109	maker	CDS	174797	175106	.	+	0	ID=LDENT00100550:cds;Parent=LDENT00100550;
scaffold24_size615109_106241_615109	maker	CDS	176096	176238	.	+	2	ID=LDENT00100550:cds;Parent=LDENT00100550;
scaffold24_size615109_106241_615109	maker	CDS	180184	180367	.	+	0	ID=LDENT00100550:cds;Parent=LDENT00100550;
scaffold24_size615109_106241_615109	maker	CDS	183120	183400	.	+	2	ID=LDENT00100550:cds;Parent=LDENT00100550;
scaffold24_size615109_106241_615109	maker	CDS	185638	185775	.	+	0	ID=LDENT00100550:cds;Parent=LDENT00100550;
scaffold24_size615109_106241_615109	maker	CDS	185932	186074	.	+	0	ID=LDENT00100550:cds;Parent=LDENT00100550;
scaffold24_size615109_106241_615109	maker	CDS	189452	189551	.	+	1	ID=LDENT00100550:cds;Parent=LDENT00100550;
scaffold24_size615109_106241_615109	maker	CDS	189677	190027	.	+	0	ID=LDENT00100550:cds;Parent=LDENT00100550;
scaffold24_size615109_106241_615109	maker	CDS	190163	190691	.	+	0	ID=LDENT00100550:cds;Parent=LDENT00100550;
scaffold24_size615109_106241_615109	maker	CDS	190888	191021	.	+	2	ID=LDENT00100550:cds;Parent=LDENT00100550;
scaffold24_size615109_106241_615109	maker	three_prime_UTR	191022	191551	.	+	.	ID=LDENT00100550:three_prime_utr;Parent=LDENT00100550;
scaffold24_size615109_106241_615109	maker	gene	227672	232219	.	+	.	ID=LDENG00100570;Name=LDENG00100570;Note=Similar to FANCC: Fanconi anemia group C protein (Homo sapiens OX%3D9606);
scaffold24_size615109_106241_615109	maker	mRNA	227672	232219	.	+	.	ID=LDENT00100570;Parent=LDENG00100570;Name=LDENT00100570;Note=Similar to FANCC: Fanconi anemia group C protein (Homo sapiens OX%3D9606);
scaffold24_size615109_106241_615109	maker	exon	227672	227772	.	+	.	ID=LDENT00100570:1;Parent=LDENT00100570;
scaffold24_size615109_106241_615109	maker	exon	228924	229098	.	+	.	ID=LDENT00100570:2;Parent=LDENT00100570;
scaffold24_size615109_106241_615109	maker	exon	229849	230052	.	+	.	ID=LDENT00100570:3;Parent=LDENT00100570;
scaffold24_size615109_106241_615109	maker	exon	230445	230477	.	+	.	ID=LDENT00100570:4;Parent=LDENT00100570;
scaffold24_size615109_106241_615109	maker	exon	230596	230627	.	+	.	ID=LDENT00100570:5;Parent=LDENT00100570;
scaffold24_size615109_106241_615109	maker	exon	232165	232219	.	+	.	ID=LDENT00100570:6;Parent=LDENT00100570;
scaffold24_size615109_106241_615109	maker	CDS	227672	227772	.	+	0	ID=LDENT00100570:cds;Parent=LDENT00100570;
scaffold24_size615109_106241_615109	maker	CDS	228924	229098	.	+	1	ID=LDENT00100570:cds;Parent=LDENT00100570;
scaffold24_size615109_106241_615109	maker	CDS	229849	230052	.	+	0	ID=LDENT00100570:cds;Parent=LDENT00100570;
scaffold24_size615109_106241_615109	maker	CDS	230445	230477	.	+	0	ID=LDENT00100570:cds;Parent=LDENT00100570;
scaffold24_size615109_106241_615109	maker	CDS	230596	230627	.	+	0	ID=LDENT00100570:cds;Parent=LDENT00100570;
scaffold24_size615109_106241_615109	maker	CDS	232165	232219	.	+	1	ID=LDENT00100570:cds;Parent=LDENT00100570;
scaffold24_size615109_106241_615109	maker	gene	357388	362605	.	+	.	ID=LDENG00100600;Name=LDENG00100600;Note=Similar to Rabgef1: Rab5 GDP/GTP exchange factor (Mus musculus OX%3D10090);
scaffold24_size615109_106241_615109	maker	mRNA	357388	362605	.	+	.	ID=LDENT00100600;Parent=LDENG00100600;Name=LDENT00100600;Note=Similar to Rabgef1: Rab5 GDP/GTP exchange factor (Mus musculus OX%3D10090);
scaffold24_size615109_106241_615109	maker	exon	357388	357412	.	+	.	ID=LDENT00100600:1;Parent=LDENT00100600;
scaffold24_size615109_106241_615109	maker	exon	358170	358199	.	+	.	ID=LDENT00100600:2;Parent=LDENT00100600;
scaffold24_size615109_106241_615109	maker	exon	359535	359733	.	+	.	ID=LDENT00100600:3;Parent=LDENT00100600;
scaffold24_size615109_106241_615109	maker	exon	360152	360279	.	+	.	ID=LDENT00100600:4;Parent=LDENT00100600;
scaffold24_size615109_106241_615109	maker	exon	360921	361072	.	+	.	ID=LDENT00100600:5;Parent=LDENT00100600;
scaffold24_size615109_106241_615109	maker	exon	361202	361271	.	+	.	ID=LDENT00100600:6;Parent=LDENT00100600;
scaffold24_size615109_106241_615109	maker	exon	361365	361500	.	+	.	ID=LDENT00100600:7;Parent=LDENT00100600;
scaffold24_size615109_106241_615109	maker	exon	361603	361697	.	+	.	ID=LDENT00100600:8;Parent=LDENT00100600;
scaffold24_size615109_106241_615109	maker	exon	361829	362085	.	+	.	ID=LDENT00100600:9;Parent=LDENT00100600;
scaffold24_size615109_106241_615109	maker	exon	362186	362605	.	+	.	ID=LDENT00100600:10;Parent=LDENT00100600;
scaffold24_size615109_106241_615109	maker	CDS	357388	357412	.	+	0	ID=LDENT00100600:cds;Parent=LDENT00100600;
scaffold24_size615109_106241_615109	maker	CDS	358170	358199	.	+	2	ID=LDENT00100600:cds;Parent=LDENT00100600;
scaffold24_size615109_106241_615109	maker	CDS	359535	359733	.	+	2	ID=LDENT00100600:cds;Parent=LDENT00100600;
scaffold24_size615109_106241_615109	maker	CDS	360152	360279	.	+	1	ID=LDENT00100600:cds;Parent=LDENT00100600;
scaffold24_size615109_106241_615109	maker	CDS	360921	361072	.	+	2	ID=LDENT00100600:cds;Parent=LDENT00100600;
scaffold24_size615109_106241_615109	maker	CDS	361202	361271	.	+	0	ID=LDENT00100600:cds;Parent=LDENT00100600;
scaffold24_size615109_106241_615109	maker	CDS	361365	361500	.	+	2	ID=LDENT00100600:cds;Parent=LDENT00100600;
scaffold24_size615109_106241_615109	maker	CDS	361603	361697	.	+	1	ID=LDENT00100600:cds;Parent=LDENT00100600;
scaffold24_size615109_106241_615109	maker	CDS	361829	362085	.	+	2	ID=LDENT00100600:cds;Parent=LDENT00100600;
scaffold24_size615109_106241_615109	maker	CDS	362186	362605	.	+	0	ID=LDENT00100600:cds;Parent=LDENT00100600;
scaffold24_size615109_106241_615109	maker	gene	363823	366398	.	+	.	ID=LDENG00100610;Name=LDENG00100610;Note=Similar to PSMD9: 26S proteasome non-ATPase regulatory subunit 9 (Bos taurus OX%3D9913);
scaffold24_size615109_106241_615109	maker	mRNA	363823	366398	.	+	.	ID=LDENT00100610;Parent=LDENG00100610;Name=LDENT00100610;Note=Similar to PSMD9: 26S proteasome non-ATPase regulatory subunit 9 (Bos taurus OX%3D9913);
scaffold24_size615109_106241_615109	maker	exon	363823	363951	.	+	.	ID=LDENT00100610:1;Parent=LDENT00100610;
scaffold24_size615109_106241_615109	maker	exon	364051	364150	.	+	.	ID=LDENT00100610:2;Parent=LDENT00100610;
scaffold24_size615109_106241_615109	maker	exon	365252	365445	.	+	.	ID=LDENT00100610:3;Parent=LDENT00100610;
scaffold24_size615109_106241_615109	maker	exon	365593	365694	.	+	.	ID=LDENT00100610:4;Parent=LDENT00100610;
scaffold24_size615109_106241_615109	maker	exon	365996	366084	.	+	.	ID=LDENT00100610:5;Parent=LDENT00100610;
scaffold24_size615109_106241_615109	maker	exon	366371	366398	.	+	.	ID=LDENT00100610:6;Parent=LDENT00100610;
scaffold24_size615109_106241_615109	maker	CDS	363823	363951	.	+	0	ID=LDENT00100610:cds;Parent=LDENT00100610;
scaffold24_size615109_106241_615109	maker	CDS	364051	364150	.	+	0	ID=LDENT00100610:cds;Parent=LDENT00100610;
scaffold24_size615109_106241_615109	maker	CDS	365252	365445	.	+	2	ID=LDENT00100610:cds;Parent=LDENT00100610;
scaffold24_size615109_106241_615109	maker	CDS	365593	365694	.	+	0	ID=LDENT00100610:cds;Parent=LDENT00100610;
scaffold24_size615109_106241_615109	maker	CDS	365996	366084	.	+	0	ID=LDENT00100610:cds;Parent=LDENT00100610;
scaffold24_size615109_106241_615109	maker	CDS	366371	366398	.	+	1	ID=LDENT00100610:cds;Parent=LDENT00100610;
scaffold24_size615109_106241_615109	maker	gene	378188	384325	.	+	.	ID=LDENG00100640;Name=LDENG00100640;Note=Similar to Kif24: Kinesin-like protein KIF24 (Mus musculus OX%3D10090);
scaffold24_size615109_106241_615109	maker	mRNA	378188	384325	.	+	.	ID=LDENT00100640;Parent=LDENG00100640;Name=LDENT00100640;Note=Similar to Kif24: Kinesin-like protein KIF24 (Mus musculus OX%3D10090);
scaffold24_size615109_106241_615109	maker	exon	378188	378309	.	+	.	ID=LDENT00100640:1;Parent=LDENT00100640;
scaffold24_size615109_106241_615109	maker	exon	378827	379045	.	+	.	ID=LDENT00100640:2;Parent=LDENT00100640;
scaffold24_size615109_106241_615109	maker	exon	379278	379365	.	+	.	ID=LDENT00100640:3;Parent=LDENT00100640;
scaffold24_size615109_106241_615109	maker	exon	380093	380214	.	+	.	ID=LDENT00100640:4;Parent=LDENT00100640;
scaffold24_size615109_106241_615109	maker	exon	380400	380505	.	+	.	ID=LDENT00100640:5;Parent=LDENT00100640;
scaffold24_size615109_106241_615109	maker	exon	380593	380664	.	+	.	ID=LDENT00100640:6;Parent=LDENT00100640;
scaffold24_size615109_106241_615109	maker	exon	380988	381097	.	+	.	ID=LDENT00100640:7;Parent=LDENT00100640;
scaffold24_size615109_106241_615109	maker	exon	381359	381405	.	+	.	ID=LDENT00100640:8;Parent=LDENT00100640;
scaffold24_size615109_106241_615109	maker	exon	382984	383386	.	+	.	ID=LDENT00100640:9;Parent=LDENT00100640;
scaffold24_size615109_106241_615109	maker	exon	384039	384058	.	+	.	ID=LDENT00100640:10;Parent=LDENT00100640;
scaffold24_size615109_106241_615109	maker	exon	384282	384325	.	+	.	ID=LDENT00100640:11;Parent=LDENT00100640;
scaffold24_size615109_106241_615109	maker	CDS	378188	378309	.	+	0	ID=LDENT00100640:cds;Parent=LDENT00100640;
scaffold24_size615109_106241_615109	maker	CDS	378827	379045	.	+	1	ID=LDENT00100640:cds;Parent=LDENT00100640;
scaffold24_size615109_106241_615109	maker	CDS	379278	379365	.	+	1	ID=LDENT00100640:cds;Parent=LDENT00100640;
scaffold24_size615109_106241_615109	maker	CDS	380093	380214	.	+	0	ID=LDENT00100640:cds;Parent=LDENT00100640;
scaffold24_size615109_106241_615109	maker	CDS	380400	380505	.	+	1	ID=LDENT00100640:cds;Parent=LDENT00100640;
scaffold24_size615109_106241_615109	maker	CDS	380593	380664	.	+	0	ID=LDENT00100640:cds;Parent=LDENT00100640;
scaffold24_size615109_106241_615109	maker	CDS	380988	381097	.	+	0	ID=LDENT00100640:cds;Parent=LDENT00100640;
scaffold24_size615109_106241_615109	maker	CDS	381359	381405	.	+	1	ID=LDENT00100640:cds;Parent=LDENT00100640;
scaffold24_size615109_106241_615109	maker	CDS	382984	383386	.	+	2	ID=LDENT00100640:cds;Parent=LDENT00100640;
scaffold24_size615109_106241_615109	maker	CDS	384039	384058	.	+	1	ID=LDENT00100640:cds;Parent=LDENT00100640;
scaffold24_size615109_106241_615109	maker	CDS	384282	384325	.	+	2	ID=LDENT00100640:cds;Parent=LDENT00100640;
scaffold24_size615109_106241_615109	maker	gene	386333	403888	.	+	.	ID=LDENG00100650;Name=LDENG00100650;Note=Similar to UBAP2: Ubiquitin-associated protein 2 (Homo sapiens OX%3D9606);
scaffold24_size615109_106241_615109	maker	mRNA	386333	403888	.	+	.	ID=LDENT00100650;Parent=LDENG00100650;Name=LDENT00100650;Note=Similar to UBAP2: Ubiquitin-associated protein 2 (Homo sapiens OX%3D9606);
scaffold24_size615109_106241_615109	maker	exon	386333	386423	.	+	.	ID=LDENT00100650:1;Parent=LDENT00100650;
scaffold24_size615109_106241_615109	maker	exon	387985	388145	.	+	.	ID=LDENT00100650:2;Parent=LDENT00100650;
scaffold24_size615109_106241_615109	maker	exon	388296	388373	.	+	.	ID=LDENT00100650:3;Parent=LDENT00100650;
scaffold24_size615109_106241_615109	maker	exon	388526	388636	.	+	.	ID=LDENT00100650:4;Parent=LDENT00100650;
scaffold24_size615109_106241_615109	maker	exon	389705	389861	.	+	.	ID=LDENT00100650:5;Parent=LDENT00100650;
scaffold24_size615109_106241_615109	maker	exon	390668	390745	.	+	.	ID=LDENT00100650:6;Parent=LDENT00100650;
scaffold24_size615109_106241_615109	maker	exon	392588	392651	.	+	.	ID=LDENT00100650:7;Parent=LDENT00100650;
scaffold24_size615109_106241_615109	maker	exon	392930	393018	.	+	.	ID=LDENT00100650:8;Parent=LDENT00100650;
scaffold24_size615109_106241_615109	maker	exon	393310	393359	.	+	.	ID=LDENT00100650:9;Parent=LDENT00100650;
scaffold24_size615109_106241_615109	maker	exon	393647	393711	.	+	.	ID=LDENT00100650:10;Parent=LDENT00100650;
scaffold24_size615109_106241_615109	maker	exon	393870	394101	.	+	.	ID=LDENT00100650:11;Parent=LDENT00100650;
scaffold24_size615109_106241_615109	maker	exon	394953	395208	.	+	.	ID=LDENT00100650:12;Parent=LDENT00100650;
scaffold24_size615109_106241_615109	maker	exon	395585	395722	.	+	.	ID=LDENT00100650:13;Parent=LDENT00100650;
scaffold24_size615109_106241_615109	maker	exon	395842	395978	.	+	.	ID=LDENT00100650:14;Parent=LDENT00100650;
scaffold24_size615109_106241_615109	maker	exon	396342	396562	.	+	.	ID=LDENT00100650:15;Parent=LDENT00100650;
scaffold24_size615109_106241_615109	maker	exon	397231	397477	.	+	.	ID=LDENT00100650:16;Parent=LDENT00100650;
scaffold24_size615109_106241_615109	maker	exon	397654	397693	.	+	.	ID=LDENT00100650:17;Parent=LDENT00100650;
scaffold24_size615109_106241_615109	maker	exon	397970	398099	.	+	.	ID=LDENT00100650:18;Parent=LDENT00100650;
scaffold24_size615109_106241_615109	maker	exon	398330	398387	.	+	.	ID=LDENT00100650:19;Parent=LDENT00100650;
scaffold24_size615109_106241_615109	maker	exon	398589	398802	.	+	.	ID=LDENT00100650:20;Parent=LDENT00100650;
scaffold24_size615109_106241_615109	maker	exon	398936	399027	.	+	.	ID=LDENT00100650:21;Parent=LDENT00100650;
scaffold24_size615109_106241_615109	maker	exon	399652	399702	.	+	.	ID=LDENT00100650:22;Parent=LDENT00100650;
scaffold24_size615109_106241_615109	maker	exon	399800	399878	.	+	.	ID=LDENT00100650:23;Parent=LDENT00100650;
scaffold24_size615109_106241_615109	maker	exon	400198	400398	.	+	.	ID=LDENT00100650:24;Parent=LDENT00100650;
scaffold24_size615109_106241_615109	maker	exon	400797	400967	.	+	.	ID=LDENT00100650:25;Parent=LDENT00100650;
scaffold24_size615109_106241_615109	maker	exon	401698	401802	.	+	.	ID=LDENT00100650:26;Parent=LDENT00100650;
scaffold24_size615109_106241_615109	maker	exon	402242	402315	.	+	.	ID=LDENT00100650:27;Parent=LDENT00100650;
scaffold24_size615109_106241_615109	maker	exon	402465	402656	.	+	.	ID=LDENT00100650:28;Parent=LDENT00100650;
scaffold24_size615109_106241_615109	maker	exon	402924	403888	.	+	.	ID=LDENT00100650:29;Parent=LDENT00100650;
scaffold24_size615109_106241_615109	maker	five_prime_UTR	386333	386423	.	+	.	ID=LDENT00100650:five_prime_utr;Parent=LDENT00100650;
scaffold24_size615109_106241_615109	maker	five_prime_UTR	387985	388028	.	+	.	ID=LDENT00100650:five_prime_utr;Parent=LDENT00100650;
scaffold24_size615109_106241_615109	maker	CDS	388029	388145	.	+	0	ID=LDENT00100650:cds;Parent=LDENT00100650;
scaffold24_size615109_106241_615109	maker	CDS	388296	388373	.	+	0	ID=LDENT00100650:cds;Parent=LDENT00100650;
scaffold24_size615109_106241_615109	maker	CDS	388526	388636	.	+	0	ID=LDENT00100650:cds;Parent=LDENT00100650;
scaffold24_size615109_106241_615109	maker	CDS	389705	389861	.	+	0	ID=LDENT00100650:cds;Parent=LDENT00100650;
scaffold24_size615109_106241_615109	maker	CDS	390668	390745	.	+	2	ID=LDENT00100650:cds;Parent=LDENT00100650;
scaffold24_size615109_106241_615109	maker	CDS	392588	392651	.	+	2	ID=LDENT00100650:cds;Parent=LDENT00100650;
scaffold24_size615109_106241_615109	maker	CDS	392930	393018	.	+	1	ID=LDENT00100650:cds;Parent=LDENT00100650;
scaffold24_size615109_106241_615109	maker	CDS	393310	393359	.	+	2	ID=LDENT00100650:cds;Parent=LDENT00100650;
scaffold24_size615109_106241_615109	maker	CDS	393647	393711	.	+	0	ID=LDENT00100650:cds;Parent=LDENT00100650;
scaffold24_size615109_106241_615109	maker	CDS	393870	394101	.	+	1	ID=LDENT00100650:cds;Parent=LDENT00100650;
scaffold24_size615109_106241_615109	maker	CDS	394953	395208	.	+	0	ID=LDENT00100650:cds;Parent=LDENT00100650;
scaffold24_size615109_106241_615109	maker	CDS	395585	395722	.	+	2	ID=LDENT00100650:cds;Parent=LDENT00100650;
scaffold24_size615109_106241_615109	maker	CDS	395842	395978	.	+	2	ID=LDENT00100650:cds;Parent=LDENT00100650;
scaffold24_size615109_106241_615109	maker	CDS	396342	396562	.	+	0	ID=LDENT00100650:cds;Parent=LDENT00100650;
scaffold24_size615109_106241_615109	maker	CDS	397231	397477	.	+	1	ID=LDENT00100650:cds;Parent=LDENT00100650;
scaffold24_size615109_106241_615109	maker	CDS	397654	397693	.	+	0	ID=LDENT00100650:cds;Parent=LDENT00100650;
scaffold24_size615109_106241_615109	maker	CDS	397970	398099	.	+	2	ID=LDENT00100650:cds;Parent=LDENT00100650;
scaffold24_size615109_106241_615109	maker	CDS	398330	398387	.	+	1	ID=LDENT00100650:cds;Parent=LDENT00100650;
scaffold24_size615109_106241_615109	maker	CDS	398589	398802	.	+	0	ID=LDENT00100650:cds;Parent=LDENT00100650;
scaffold24_size615109_106241_615109	maker	CDS	398936	399027	.	+	2	ID=LDENT00100650:cds;Parent=LDENT00100650;
scaffold24_size615109_106241_615109	maker	CDS	399652	399702	.	+	0	ID=LDENT00100650:cds;Parent=LDENT00100650;
scaffold24_size615109_106241_615109	maker	CDS	399800	399878	.	+	0	ID=LDENT00100650:cds;Parent=LDENT00100650;
scaffold24_size615109_106241_615109	maker	CDS	400198	400398	.	+	2	ID=LDENT00100650:cds;Parent=LDENT00100650;
scaffold24_size615109_106241_615109	maker	CDS	400797	400967	.	+	2	ID=LDENT00100650:cds;Parent=LDENT00100650;
scaffold24_size615109_106241_615109	maker	CDS	401698	401802	.	+	2	ID=LDENT00100650:cds;Parent=LDENT00100650;
scaffold24_size615109_106241_615109	maker	CDS	402242	402315	.	+	2	ID=LDENT00100650:cds;Parent=LDENT00100650;
scaffold24_size615109_106241_615109	maker	CDS	402465	402656	.	+	0	ID=LDENT00100650:cds;Parent=LDENT00100650;
scaffold24_size615109_106241_615109	maker	CDS	402924	403013	.	+	0	ID=LDENT00100650:cds;Parent=LDENT00100650;
scaffold24_size615109_106241_615109	maker	three_prime_UTR	403014	403888	.	+	.	ID=LDENT00100650:three_prime_utr;Parent=LDENT00100650;
scaffold24_size615109_106241_615109	maker	gene	410398	486764	.	+	.	ID=LDENG00100660;Name=LDENG00100660;Note=Similar to PCSK5: Proprotein convertase subtilisin/kexin type 5 (Homo sapiens OX%3D9606);
scaffold24_size615109_106241_615109	maker	mRNA	410398	486764	.	+	.	ID=LDENT00100660;Parent=LDENG00100660;Name=LDENT00100660;Note=Similar to PCSK5: Proprotein convertase subtilisin/kexin type 5 (Homo sapiens OX%3D9606);
scaffold24_size615109_106241_615109	maker	exon	410398	411013	.	+	.	ID=LDENT00100660:1;Parent=LDENT00100660;
scaffold24_size615109_106241_615109	maker	exon	415295	415399	.	+	.	ID=LDENT00100660:2;Parent=LDENT00100660;
scaffold24_size615109_106241_615109	maker	exon	425978	426130	.	+	.	ID=LDENT00100660:3;Parent=LDENT00100660;
scaffold24_size615109_106241_615109	maker	exon	427492	427635	.	+	.	ID=LDENT00100660:4;Parent=LDENT00100660;
scaffold24_size615109_106241_615109	maker	exon	428786	428862	.	+	.	ID=LDENT00100660:5;Parent=LDENT00100660;
scaffold24_size615109_106241_615109	maker	exon	432217	432305	.	+	.	ID=LDENT00100660:6;Parent=LDENT00100660;
scaffold24_size615109_106241_615109	maker	exon	433056	433228	.	+	.	ID=LDENT00100660:7;Parent=LDENT00100660;
scaffold24_size615109_106241_615109	maker	exon	437013	437225	.	+	.	ID=LDENT00100660:8;Parent=LDENT00100660;
scaffold24_size615109_106241_615109	maker	exon	438701	438801	.	+	.	ID=LDENT00100660:9;Parent=LDENT00100660;
scaffold24_size615109_106241_615109	maker	exon	444670	444773	.	+	.	ID=LDENT00100660:10;Parent=LDENT00100660;
scaffold24_size615109_106241_615109	maker	exon	446223	446340	.	+	.	ID=LDENT00100660:11;Parent=LDENT00100660;
scaffold24_size615109_106241_615109	maker	exon	450293	450481	.	+	.	ID=LDENT00100660:12;Parent=LDENT00100660;
scaffold24_size615109_106241_615109	maker	exon	451869	452005	.	+	.	ID=LDENT00100660:13;Parent=LDENT00100660;
scaffold24_size615109_106241_615109	maker	exon	452784	452912	.	+	.	ID=LDENT00100660:14;Parent=LDENT00100660;
scaffold24_size615109_106241_615109	maker	exon	453227	453329	.	+	.	ID=LDENT00100660:15;Parent=LDENT00100660;
scaffold24_size615109_106241_615109	maker	exon	456692	456885	.	+	.	ID=LDENT00100660:16;Parent=LDENT00100660;
scaffold24_size615109_106241_615109	maker	exon	459300	459384	.	+	.	ID=LDENT00100660:17;Parent=LDENT00100660;
scaffold24_size615109_106241_615109	maker	exon	460691	460794	.	+	.	ID=LDENT00100660:18;Parent=LDENT00100660;
scaffold24_size615109_106241_615109	maker	exon	460911	461049	.	+	.	ID=LDENT00100660:19;Parent=LDENT00100660;
scaffold24_size615109_106241_615109	maker	exon	462612	462727	.	+	.	ID=LDENT00100660:20;Parent=LDENT00100660;
scaffold24_size615109_106241_615109	maker	exon	470035	470137	.	+	.	ID=LDENT00100660:21;Parent=LDENT00100660;
scaffold24_size615109_106241_615109	maker	exon	471710	471846	.	+	.	ID=LDENT00100660:22;Parent=LDENT00100660;
scaffold24_size615109_106241_615109	maker	exon	473850	474050	.	+	.	ID=LDENT00100660:23;Parent=LDENT00100660;
scaffold24_size615109_106241_615109	maker	exon	475763	475831	.	+	.	ID=LDENT00100660:24;Parent=LDENT00100660;
scaffold24_size615109_106241_615109	maker	exon	480504	480561	.	+	.	ID=LDENT00100660:25;Parent=LDENT00100660;
scaffold24_size615109_106241_615109	maker	exon	480641	480786	.	+	.	ID=LDENT00100660:26;Parent=LDENT00100660;
scaffold24_size615109_106241_615109	maker	exon	481038	481244	.	+	.	ID=LDENT00100660:27;Parent=LDENT00100660;
scaffold24_size615109_106241_615109	maker	exon	481379	481462	.	+	.	ID=LDENT00100660:28;Parent=LDENT00100660;
scaffold24_size615109_106241_615109	maker	exon	482677	482872	.	+	.	ID=LDENT00100660:29;Parent=LDENT00100660;
scaffold24_size615109_106241_615109	maker	exon	483086	483300	.	+	.	ID=LDENT00100660:30;Parent=LDENT00100660;
scaffold24_size615109_106241_615109	maker	exon	483738	483980	.	+	.	ID=LDENT00100660:31;Parent=LDENT00100660;
scaffold24_size615109_106241_615109	maker	exon	484367	484600	.	+	.	ID=LDENT00100660:32;Parent=LDENT00100660;
scaffold24_size615109_106241_615109	maker	exon	484754	484931	.	+	.	ID=LDENT00100660:33;Parent=LDENT00100660;
scaffold24_size615109_106241_615109	maker	exon	485219	485436	.	+	.	ID=LDENT00100660:34;Parent=LDENT00100660;
scaffold24_size615109_106241_615109	maker	exon	485549	485649	.	+	.	ID=LDENT00100660:35;Parent=LDENT00100660;
scaffold24_size615109_106241_615109	maker	exon	485947	486148	.	+	.	ID=LDENT00100660:36;Parent=LDENT00100660;
scaffold24_size615109_106241_615109	maker	exon	486349	486764	.	+	.	ID=LDENT00100660:37;Parent=LDENT00100660;
scaffold24_size615109_106241_615109	maker	five_prime_UTR	410398	410833	.	+	.	ID=LDENT00100660:five_prime_utr;Parent=LDENT00100660;
scaffold24_size615109_106241_615109	maker	CDS	410834	411013	.	+	0	ID=LDENT00100660:cds;Parent=LDENT00100660;
scaffold24_size615109_106241_615109	maker	CDS	415295	415399	.	+	0	ID=LDENT00100660:cds;Parent=LDENT00100660;
scaffold24_size615109_106241_615109	maker	CDS	425978	426130	.	+	0	ID=LDENT00100660:cds;Parent=LDENT00100660;
scaffold24_size615109_106241_615109	maker	CDS	427492	427635	.	+	0	ID=LDENT00100660:cds;Parent=LDENT00100660;
scaffold24_size615109_106241_615109	maker	CDS	428786	428862	.	+	0	ID=LDENT00100660:cds;Parent=LDENT00100660;
scaffold24_size615109_106241_615109	maker	CDS	432217	432305	.	+	1	ID=LDENT00100660:cds;Parent=LDENT00100660;
scaffold24_size615109_106241_615109	maker	CDS	433056	433228	.	+	2	ID=LDENT00100660:cds;Parent=LDENT00100660;
scaffold24_size615109_106241_615109	maker	CDS	437013	437225	.	+	0	ID=LDENT00100660:cds;Parent=LDENT00100660;
scaffold24_size615109_106241_615109	maker	CDS	438701	438801	.	+	0	ID=LDENT00100660:cds;Parent=LDENT00100660;
scaffold24_size615109_106241_615109	maker	CDS	444670	444773	.	+	1	ID=LDENT00100660:cds;Parent=LDENT00100660;
scaffold24_size615109_106241_615109	maker	CDS	446223	446340	.	+	2	ID=LDENT00100660:cds;Parent=LDENT00100660;
scaffold24_size615109_106241_615109	maker	CDS	450293	450481	.	+	1	ID=LDENT00100660:cds;Parent=LDENT00100660;
scaffold24_size615109_106241_615109	maker	CDS	451869	452005	.	+	1	ID=LDENT00100660:cds;Parent=LDENT00100660;
scaffold24_size615109_106241_615109	maker	CDS	452784	452912	.	+	2	ID=LDENT00100660:cds;Parent=LDENT00100660;
scaffold24_size615109_106241_615109	maker	CDS	453227	453329	.	+	2	ID=LDENT00100660:cds;Parent=LDENT00100660;
scaffold24_size615109_106241_615109	maker	CDS	456692	456885	.	+	1	ID=LDENT00100660:cds;Parent=LDENT00100660;
scaffold24_size615109_106241_615109	maker	CDS	459300	459384	.	+	2	ID=LDENT00100660:cds;Parent=LDENT00100660;
scaffold24_size615109_106241_615109	maker	CDS	460691	460794	.	+	1	ID=LDENT00100660:cds;Parent=LDENT00100660;
scaffold24_size615109_106241_615109	maker	CDS	460911	461049	.	+	2	ID=LDENT00100660:cds;Parent=LDENT00100660;
scaffold24_size615109_106241_615109	maker	CDS	462612	462727	.	+	1	ID=LDENT00100660:cds;Parent=LDENT00100660;
scaffold24_size615109_106241_615109	maker	CDS	470035	470137	.	+	2	ID=LDENT00100660:cds;Parent=LDENT00100660;
scaffold24_size615109_106241_615109	maker	CDS	471710	471846	.	+	1	ID=LDENT00100660:cds;Parent=LDENT00100660;
scaffold24_size615109_106241_615109	maker	CDS	473850	474050	.	+	2	ID=LDENT00100660:cds;Parent=LDENT00100660;
scaffold24_size615109_106241_615109	maker	CDS	475763	475831	.	+	2	ID=LDENT00100660:cds;Parent=LDENT00100660;
scaffold24_size615109_106241_615109	maker	CDS	480504	480561	.	+	2	ID=LDENT00100660:cds;Parent=LDENT00100660;
scaffold24_size615109_106241_615109	maker	CDS	480641	480786	.	+	1	ID=LDENT00100660:cds;Parent=LDENT00100660;
scaffold24_size615109_106241_615109	maker	CDS	481038	481244	.	+	2	ID=LDENT00100660:cds;Parent=LDENT00100660;
scaffold24_size615109_106241_615109	maker	CDS	481379	481462	.	+	2	ID=LDENT00100660:cds;Parent=LDENT00100660;
scaffold24_size615109_106241_615109	maker	CDS	482677	482872	.	+	2	ID=LDENT00100660:cds;Parent=LDENT00100660;
scaffold24_size615109_106241_615109	maker	CDS	483086	483300	.	+	1	ID=LDENT00100660:cds;Parent=LDENT00100660;
scaffold24_size615109_106241_615109	maker	CDS	483738	483980	.	+	2	ID=LDENT00100660:cds;Parent=LDENT00100660;
scaffold24_size615109_106241_615109	maker	CDS	484367	484600	.	+	2	ID=LDENT00100660:cds;Parent=LDENT00100660;
scaffold24_size615109_106241_615109	maker	CDS	484754	484931	.	+	2	ID=LDENT00100660:cds;Parent=LDENT00100660;
scaffold24_size615109_106241_615109	maker	CDS	485219	485436	.	+	1	ID=LDENT00100660:cds;Parent=LDENT00100660;
scaffold24_size615109_106241_615109	maker	CDS	485549	485649	.	+	2	ID=LDENT00100660:cds;Parent=LDENT00100660;
scaffold24_size615109_106241_615109	maker	CDS	485947	486148	.	+	0	ID=LDENT00100660:cds;Parent=LDENT00100660;
scaffold24_size615109_106241_615109	maker	CDS	486349	486764	.	+	2	ID=LDENT00100660:cds;Parent=LDENT00100660;
scaffold24_size615109_106241_615109	maker	gene	505940	507776	.	+	.	ID=LDENG00100690;Name=LDENG00100690;Note=Similar to Gcnt1: Beta-1%2C3-galactosyl-O-glycosyl-glycoprotein beta-1%2C6-N-acetylglucosaminyltransferase (Mus musculus OX%3D10090);
scaffold24_size615109_106241_615109	maker	mRNA	505940	507776	.	+	.	ID=LDENT00100690;Parent=LDENG00100690;Name=LDENT00100690;Note=Similar to Gcnt1: Beta-1%2C3-galactosyl-O-glycosyl-glycoprotein beta-1%2C6-N-acetylglucosaminyltransferase (Mus musculus OX%3D10090);
scaffold24_size615109_106241_615109	maker	exon	505940	506426	.	+	.	ID=LDENT00100690:1;Parent=LDENT00100690;
scaffold24_size615109_106241_615109	maker	exon	506532	506625	.	+	.	ID=LDENT00100690:2;Parent=LDENT00100690;
scaffold24_size615109_106241_615109	maker	exon	506752	507156	.	+	.	ID=LDENT00100690:3;Parent=LDENT00100690;
scaffold24_size615109_106241_615109	maker	exon	507291	507776	.	+	.	ID=LDENT00100690:4;Parent=LDENT00100690;
scaffold24_size615109_106241_615109	maker	five_prime_UTR	505940	506121	.	+	.	ID=LDENT00100690:five_prime_utr;Parent=LDENT00100690;
scaffold24_size615109_106241_615109	maker	CDS	506122	506426	.	+	0	ID=LDENT00100690:cds;Parent=LDENT00100690;
scaffold24_size615109_106241_615109	maker	CDS	506532	506625	.	+	1	ID=LDENT00100690:cds;Parent=LDENT00100690;
scaffold24_size615109_106241_615109	maker	CDS	506752	507156	.	+	0	ID=LDENT00100690:cds;Parent=LDENT00100690;
scaffold24_size615109_106241_615109	maker	CDS	507291	507776	.	+	0	ID=LDENT00100690:cds;Parent=LDENT00100690;
scaffold24_size615109_106241_615109	maker	gene	1754	38262	.	-	.	ID=LDENG00100510;Name=LDENG00100510;Note=Similar to IPO11: Importin-11 (Homo sapiens OX%3D9606);
scaffold24_size615109_106241_615109	maker	mRNA	1754	38262	.	-	.	ID=LDENT00100510;Parent=LDENG00100510;Name=LDENT00100510;Note=Similar to IPO11: Importin-11 (Homo sapiens OX%3D9606);
scaffold24_size615109_106241_615109	maker	exon	1754	1853	.	-	.	ID=LDENT00100510:1;Parent=LDENT00100510;
scaffold24_size615109_106241_615109	maker	exon	8095	8216	.	-	.	ID=LDENT00100510:2;Parent=LDENT00100510;
scaffold24_size615109_106241_615109	maker	exon	8694	8807	.	-	.	ID=LDENT00100510:3;Parent=LDENT00100510;
scaffold24_size615109_106241_615109	maker	exon	9242	9337	.	-	.	ID=LDENT00100510:4;Parent=LDENT00100510;
scaffold24_size615109_106241_615109	maker	exon	11815	11895	.	-	.	ID=LDENT00100510:5;Parent=LDENT00100510;
scaffold24_size615109_106241_615109	maker	exon	11997	12076	.	-	.	ID=LDENT00100510:6;Parent=LDENT00100510;
scaffold24_size615109_106241_615109	maker	exon	26537	26613	.	-	.	ID=LDENT00100510:7;Parent=LDENT00100510;
scaffold24_size615109_106241_615109	maker	exon	28910	29025	.	-	.	ID=LDENT00100510:8;Parent=LDENT00100510;
scaffold24_size615109_106241_615109	maker	exon	33561	33674	.	-	.	ID=LDENT00100510:9;Parent=LDENT00100510;
scaffold24_size615109_106241_615109	maker	exon	37806	37922	.	-	.	ID=LDENT00100510:10;Parent=LDENT00100510;
scaffold24_size615109_106241_615109	maker	exon	38185	38262	.	-	.	ID=LDENT00100510:11;Parent=LDENT00100510;
scaffold24_size615109_106241_615109	maker	CDS	38185	38262	.	-	0	ID=LDENT00100510:cds;Parent=LDENT00100510;
scaffold24_size615109_106241_615109	maker	CDS	37806	37922	.	-	0	ID=LDENT00100510:cds;Parent=LDENT00100510;
scaffold24_size615109_106241_615109	maker	CDS	33561	33674	.	-	0	ID=LDENT00100510:cds;Parent=LDENT00100510;
scaffold24_size615109_106241_615109	maker	CDS	28910	29025	.	-	0	ID=LDENT00100510:cds;Parent=LDENT00100510;
scaffold24_size615109_106241_615109	maker	CDS	26537	26613	.	-	1	ID=LDENT00100510:cds;Parent=LDENT00100510;
scaffold24_size615109_106241_615109	maker	CDS	11997	12076	.	-	2	ID=LDENT00100510:cds;Parent=LDENT00100510;
scaffold24_size615109_106241_615109	maker	CDS	11815	11895	.	-	0	ID=LDENT00100510:cds;Parent=LDENT00100510;
scaffold24_size615109_106241_615109	maker	CDS	9242	9337	.	-	0	ID=LDENT00100510:cds;Parent=LDENT00100510;
scaffold24_size615109_106241_615109	maker	CDS	8694	8807	.	-	0	ID=LDENT00100510:cds;Parent=LDENT00100510;
scaffold24_size615109_106241_615109	maker	CDS	8095	8216	.	-	0	ID=LDENT00100510:cds;Parent=LDENT00100510;
scaffold24_size615109_106241_615109	maker	CDS	1754	1853	.	-	1	ID=LDENT00100510:cds;Parent=LDENT00100510;
scaffold24_size615109_106241_615109	maker	gene	38389	80103	.	-	.	ID=LDENG00100520;Name=LDENG00100520;Note=Similar to IPO11: Importin-11 (Homo sapiens OX%3D9606);
scaffold24_size615109_106241_615109	maker	mRNA	38389	80103	.	-	.	ID=LDENT00100520;Parent=LDENG00100520;Name=LDENT00100520;Note=Similar to IPO11: Importin-11 (Homo sapiens OX%3D9606);
scaffold24_size615109_106241_615109	maker	exon	38389	38478	.	-	.	ID=LDENT00100520:1;Parent=LDENT00100520;
scaffold24_size615109_106241_615109	maker	exon	42124	42250	.	-	.	ID=LDENT00100520:2;Parent=LDENT00100520;
scaffold24_size615109_106241_615109	maker	exon	48995	49100	.	-	.	ID=LDENT00100520:3;Parent=LDENT00100520;
scaffold24_size615109_106241_615109	maker	exon	50653	50700	.	-	.	ID=LDENT00100520:4;Parent=LDENT00100520;
scaffold24_size615109_106241_615109	maker	exon	51396	51486	.	-	.	ID=LDENT00100520:5;Parent=LDENT00100520;
scaffold24_size615109_106241_615109	maker	exon	52622	52665	.	-	.	ID=LDENT00100520:6;Parent=LDENT00100520;
scaffold24_size615109_106241_615109	maker	exon	53076	53228	.	-	.	ID=LDENT00100520:7;Parent=LDENT00100520;
scaffold24_size615109_106241_615109	maker	exon	54635	54827	.	-	.	ID=LDENT00100520:8;Parent=LDENT00100520;
scaffold24_size615109_106241_615109	maker	exon	55059	55129	.	-	.	ID=LDENT00100520:9;Parent=LDENT00100520;
scaffold24_size615109_106241_615109	maker	exon	57384	57432	.	-	.	ID=LDENT00100520:10;Parent=LDENT00100520;
scaffold24_size615109_106241_615109	maker	exon	62238	62296	.	-	.	ID=LDENT00100520:11;Parent=LDENT00100520;
scaffold24_size615109_106241_615109	maker	exon	62639	62771	.	-	.	ID=LDENT00100520:12;Parent=LDENT00100520;
scaffold24_size615109_106241_615109	maker	exon	67840	68043	.	-	.	ID=LDENT00100520:13;Parent=LDENT00100520;
scaffold24_size615109_106241_615109	maker	exon	69287	69359	.	-	.	ID=LDENT00100520:14;Parent=LDENT00100520;
scaffold24_size615109_106241_615109	maker	exon	73711	73811	.	-	.	ID=LDENT00100520:15;Parent=LDENT00100520;
scaffold24_size615109_106241_615109	maker	exon	75428	75577	.	-	.	ID=LDENT00100520:16;Parent=LDENT00100520;
scaffold24_size615109_106241_615109	maker	exon	80054	80103	.	-	.	ID=LDENT00100520:17;Parent=LDENT00100520;
scaffold24_size615109_106241_615109	maker	five_prime_UTR	80054	80103	.	-	.	ID=LDENT00100520:five_prime_utr;Parent=LDENT00100520;
scaffold24_size615109_106241_615109	maker	five_prime_UTR	75566	75577	.	-	.	ID=LDENT00100520:five_prime_utr;Parent=LDENT00100520;
scaffold24_size615109_106241_615109	maker	CDS	75428	75565	.	-	0	ID=LDENT00100520:cds;Parent=LDENT00100520;
scaffold24_size615109_106241_615109	maker	CDS	73711	73811	.	-	0	ID=LDENT00100520:cds;Parent=LDENT00100520;
scaffold24_size615109_106241_615109	maker	CDS	69287	69359	.	-	1	ID=LDENT00100520:cds;Parent=LDENT00100520;
scaffold24_size615109_106241_615109	maker	CDS	67840	68043	.	-	0	ID=LDENT00100520:cds;Parent=LDENT00100520;
scaffold24_size615109_106241_615109	maker	CDS	62639	62771	.	-	0	ID=LDENT00100520:cds;Parent=LDENT00100520;
scaffold24_size615109_106241_615109	maker	CDS	62238	62296	.	-	2	ID=LDENT00100520:cds;Parent=LDENT00100520;
scaffold24_size615109_106241_615109	maker	CDS	57384	57432	.	-	0	ID=LDENT00100520:cds;Parent=LDENT00100520;
scaffold24_size615109_106241_615109	maker	CDS	55059	55129	.	-	2	ID=LDENT00100520:cds;Parent=LDENT00100520;
scaffold24_size615109_106241_615109	maker	CDS	54635	54827	.	-	0	ID=LDENT00100520:cds;Parent=LDENT00100520;
scaffold24_size615109_106241_615109	maker	CDS	53076	53228	.	-	2	ID=LDENT00100520:cds;Parent=LDENT00100520;
scaffold24_size615109_106241_615109	maker	CDS	52622	52665	.	-	2	ID=LDENT00100520:cds;Parent=LDENT00100520;
scaffold24_size615109_106241_615109	maker	CDS	51396	51486	.	-	0	ID=LDENT00100520:cds;Parent=LDENT00100520;
scaffold24_size615109_106241_615109	maker	CDS	50653	50700	.	-	2	ID=LDENT00100520:cds;Parent=LDENT00100520;
scaffold24_size615109_106241_615109	maker	CDS	48995	49100	.	-	2	ID=LDENT00100520:cds;Parent=LDENT00100520;
scaffold24_size615109_106241_615109	maker	CDS	42124	42250	.	-	1	ID=LDENT00100520:cds;Parent=LDENT00100520;
scaffold24_size615109_106241_615109	maker	CDS	38389	38478	.	-	0	ID=LDENT00100520:cds;Parent=LDENT00100520;
scaffold24_size615109_106241_615109	maker	gene	103773	117927	.	-	.	ID=LDENG00100540;Name=LDENG00100540;Note=Similar to ERCC6L2: DNA excision repair protein ERCC-6-like 2 (Bos taurus OX%3D9913);
scaffold24_size615109_106241_615109	maker	mRNA	103773	117927	.	-	.	ID=LDENT00100540;Parent=LDENG00100540;Name=LDENT00100540;Note=Similar to ERCC6L2: DNA excision repair protein ERCC-6-like 2 (Bos taurus OX%3D9913);
scaffold24_size615109_106241_615109	maker	exon	103773	105473	.	-	.	ID=LDENT00100540:1;Parent=LDENT00100540;
scaffold24_size615109_106241_615109	maker	exon	106621	106778	.	-	.	ID=LDENT00100540:2;Parent=LDENT00100540;
scaffold24_size615109_106241_615109	maker	exon	108197	108351	.	-	.	ID=LDENT00100540:3;Parent=LDENT00100540;
scaffold24_size615109_106241_615109	maker	exon	108447	109521	.	-	.	ID=LDENT00100540:4;Parent=LDENT00100540;
scaffold24_size615109_106241_615109	maker	exon	110513	110599	.	-	.	ID=LDENT00100540:5;Parent=LDENT00100540;
scaffold24_size615109_106241_615109	maker	exon	111147	111299	.	-	.	ID=LDENT00100540:6;Parent=LDENT00100540;
scaffold24_size615109_106241_615109	maker	exon	111692	111791	.	-	.	ID=LDENT00100540:7;Parent=LDENT00100540;
scaffold24_size615109_106241_615109	maker	exon	112053	112148	.	-	.	ID=LDENT00100540:8;Parent=LDENT00100540;
scaffold24_size615109_106241_615109	maker	exon	112391	112536	.	-	.	ID=LDENT00100540:9;Parent=LDENT00100540;
scaffold24_size615109_106241_615109	maker	exon	113328	113399	.	-	.	ID=LDENT00100540:10;Parent=LDENT00100540;
scaffold24_size615109_106241_615109	maker	exon	113629	113748	.	-	.	ID=LDENT00100540:11;Parent=LDENT00100540;
scaffold24_size615109_106241_615109	maker	exon	113893	114009	.	-	.	ID=LDENT00100540:12;Parent=LDENT00100540;
scaffold24_size615109_106241_615109	maker	exon	114315	114455	.	-	.	ID=LDENT00100540:13;Parent=LDENT00100540;
scaffold24_size615109_106241_615109	maker	exon	114634	114841	.	-	.	ID=LDENT00100540:14;Parent=LDENT00100540;
scaffold24_size615109_106241_615109	maker	exon	115342	115409	.	-	.	ID=LDENT00100540:15;Parent=LDENT00100540;
scaffold24_size615109_106241_615109	maker	exon	116070	116163	.	-	.	ID=LDENT00100540:16;Parent=LDENT00100540;
scaffold24_size615109_106241_615109	maker	exon	116358	116551	.	-	.	ID=LDENT00100540:17;Parent=LDENT00100540;
scaffold24_size615109_106241_615109	maker	exon	116825	116941	.	-	.	ID=LDENT00100540:18;Parent=LDENT00100540;
scaffold24_size615109_106241_615109	maker	exon	117062	117501	.	-	.	ID=LDENT00100540:19;Parent=LDENT00100540;
scaffold24_size615109_106241_615109	maker	exon	117848	117927	.	-	.	ID=LDENT00100540:20;Parent=LDENT00100540;
scaffold24_size615109_106241_615109	maker	five_prime_UTR	117876	117927	.	-	.	ID=LDENT00100540:five_prime_utr;Parent=LDENT00100540;
scaffold24_size615109_106241_615109	maker	CDS	117848	117875	.	-	0	ID=LDENT00100540:cds;Parent=LDENT00100540;
scaffold24_size615109_106241_615109	maker	CDS	117062	117501	.	-	2	ID=LDENT00100540:cds;Parent=LDENT00100540;
scaffold24_size615109_106241_615109	maker	CDS	116825	116941	.	-	0	ID=LDENT00100540:cds;Parent=LDENT00100540;
scaffold24_size615109_106241_615109	maker	CDS	116358	116551	.	-	0	ID=LDENT00100540:cds;Parent=LDENT00100540;
scaffold24_size615109_106241_615109	maker	CDS	116070	116163	.	-	1	ID=LDENT00100540:cds;Parent=LDENT00100540;
scaffold24_size615109_106241_615109	maker	CDS	115342	115409	.	-	0	ID=LDENT00100540:cds;Parent=LDENT00100540;
scaffold24_size615109_106241_615109	maker	CDS	114634	114841	.	-	1	ID=LDENT00100540:cds;Parent=LDENT00100540;
scaffold24_size615109_106241_615109	maker	CDS	114315	114455	.	-	0	ID=LDENT00100540:cds;Parent=LDENT00100540;
scaffold24_size615109_106241_615109	maker	CDS	113893	114009	.	-	0	ID=LDENT00100540:cds;Parent=LDENT00100540;
scaffold24_size615109_106241_615109	maker	CDS	113629	113748	.	-	0	ID=LDENT00100540:cds;Parent=LDENT00100540;
scaffold24_size615109_106241_615109	maker	CDS	113328	113399	.	-	0	ID=LDENT00100540:cds;Parent=LDENT00100540;
scaffold24_size615109_106241_615109	maker	CDS	112391	112536	.	-	0	ID=LDENT00100540:cds;Parent=LDENT00100540;
scaffold24_size615109_106241_615109	maker	CDS	112053	112148	.	-	1	ID=LDENT00100540:cds;Parent=LDENT00100540;
scaffold24_size615109_106241_615109	maker	CDS	111692	111791	.	-	1	ID=LDENT00100540:cds;Parent=LDENT00100540;
scaffold24_size615109_106241_615109	maker	CDS	111147	111299	.	-	0	ID=LDENT00100540:cds;Parent=LDENT00100540;
scaffold24_size615109_106241_615109	maker	CDS	110513	110599	.	-	0	ID=LDENT00100540:cds;Parent=LDENT00100540;
scaffold24_size615109_106241_615109	maker	CDS	108447	109521	.	-	0	ID=LDENT00100540:cds;Parent=LDENT00100540;
scaffold24_size615109_106241_615109	maker	CDS	108197	108351	.	-	2	ID=LDENT00100540:cds;Parent=LDENT00100540;
scaffold24_size615109_106241_615109	maker	CDS	106621	106778	.	-	0	ID=LDENT00100540:cds;Parent=LDENT00100540;
scaffold24_size615109_106241_615109	maker	CDS	104162	105473	.	-	1	ID=LDENT00100540:cds;Parent=LDENT00100540;
scaffold24_size615109_106241_615109	maker	three_prime_UTR	103773	104161	.	-	.	ID=LDENT00100540:three_prime_utr;Parent=LDENT00100540;
scaffold24_size615109_106241_615109	maker	gene	239983	301206	.	-	.	ID=LDENG00100580;Name=LDENG00100580;Note=Similar to Aopep: Aminopeptidase O (Rattus norvegicus OX%3D10116);
scaffold24_size615109_106241_615109	maker	mRNA	239983	301206	.	-	.	ID=LDENT00100580;Parent=LDENG00100580;Name=LDENT00100580;Note=Similar to Aopep: Aminopeptidase O (Rattus norvegicus OX%3D10116);
scaffold24_size615109_106241_615109	maker	exon	239983	240123	.	-	.	ID=LDENT00100580:1;Parent=LDENT00100580;
scaffold24_size615109_106241_615109	maker	exon	240829	240915	.	-	.	ID=LDENT00100580:2;Parent=LDENT00100580;
scaffold24_size615109_106241_615109	maker	exon	245845	245961	.	-	.	ID=LDENT00100580:3;Parent=LDENT00100580;
scaffold24_size615109_106241_615109	maker	exon	266730	266813	.	-	.	ID=LDENT00100580:4;Parent=LDENT00100580;
scaffold24_size615109_106241_615109	maker	exon	268123	268185	.	-	.	ID=LDENT00100580:5;Parent=LDENT00100580;
scaffold24_size615109_106241_615109	maker	exon	271741	271801	.	-	.	ID=LDENT00100580:6;Parent=LDENT00100580;
scaffold24_size615109_106241_615109	maker	exon	274372	274415	.	-	.	ID=LDENT00100580:7;Parent=LDENT00100580;
scaffold24_size615109_106241_615109	maker	exon	274958	275065	.	-	.	ID=LDENT00100580:8;Parent=LDENT00100580;
scaffold24_size615109_106241_615109	maker	exon	275667	275769	.	-	.	ID=LDENT00100580:9;Parent=LDENT00100580;
scaffold24_size615109_106241_615109	maker	exon	281737	281843	.	-	.	ID=LDENT00100580:10;Parent=LDENT00100580;
scaffold24_size615109_106241_615109	maker	exon	282981	283194	.	-	.	ID=LDENT00100580:11;Parent=LDENT00100580;
scaffold24_size615109_106241_615109	maker	exon	297735	297859	.	-	.	ID=LDENT00100580:12;Parent=LDENT00100580;
scaffold24_size615109_106241_615109	maker	exon	298230	298443	.	-	.	ID=LDENT00100580:13;Parent=LDENT00100580;
scaffold24_size615109_106241_615109	maker	exon	299325	299577	.	-	.	ID=LDENT00100580:14;Parent=LDENT00100580;
scaffold24_size615109_106241_615109	maker	exon	299784	299953	.	-	.	ID=LDENT00100580:15;Parent=LDENT00100580;
scaffold24_size615109_106241_615109	maker	exon	300290	301206	.	-	.	ID=LDENT00100580:16;Parent=LDENT00100580;
scaffold24_size615109_106241_615109	maker	CDS	300290	301206	.	-	0	ID=LDENT00100580:cds;Parent=LDENT00100580;
scaffold24_size615109_106241_615109	maker	CDS	299784	299953	.	-	1	ID=LDENT00100580:cds;Parent=LDENT00100580;
scaffold24_size615109_106241_615109	maker	CDS	299325	299577	.	-	2	ID=LDENT00100580:cds;Parent=LDENT00100580;
scaffold24_size615109_106241_615109	maker	CDS	298230	298443	.	-	1	ID=LDENT00100580:cds;Parent=LDENT00100580;
scaffold24_size615109_106241_615109	maker	CDS	297735	297859	.	-	0	ID=LDENT00100580:cds;Parent=LDENT00100580;
scaffold24_size615109_106241_615109	maker	CDS	282981	283194	.	-	1	ID=LDENT00100580:cds;Parent=LDENT00100580;
scaffold24_size615109_106241_615109	maker	CDS	281737	281843	.	-	0	ID=LDENT00100580:cds;Parent=LDENT00100580;
scaffold24_size615109_106241_615109	maker	CDS	275667	275769	.	-	1	ID=LDENT00100580:cds;Parent=LDENT00100580;
scaffold24_size615109_106241_615109	maker	CDS	274958	275065	.	-	0	ID=LDENT00100580:cds;Parent=LDENT00100580;
scaffold24_size615109_106241_615109	maker	CDS	274372	274415	.	-	0	ID=LDENT00100580:cds;Parent=LDENT00100580;
scaffold24_size615109_106241_615109	maker	CDS	271741	271801	.	-	1	ID=LDENT00100580:cds;Parent=LDENT00100580;
scaffold24_size615109_106241_615109	maker	CDS	268123	268185	.	-	0	ID=LDENT00100580:cds;Parent=LDENT00100580;
scaffold24_size615109_106241_615109	maker	CDS	266730	266813	.	-	0	ID=LDENT00100580:cds;Parent=LDENT00100580;
scaffold24_size615109_106241_615109	maker	CDS	245845	245961	.	-	0	ID=LDENT00100580:cds;Parent=LDENT00100580;
scaffold24_size615109_106241_615109	maker	CDS	240829	240915	.	-	0	ID=LDENT00100580:cds;Parent=LDENT00100580;
scaffold24_size615109_106241_615109	maker	CDS	239983	240123	.	-	0	ID=LDENT00100580:cds;Parent=LDENT00100580;
scaffold24_size615109_106241_615109	maker	gene	303709	356971	.	-	.	ID=LDENG00100590;Name=LDENG00100590;Note=Similar to Dock8: Dedicator of cytokinesis protein 8 (Mus musculus OX%3D10090);
scaffold24_size615109_106241_615109	maker	mRNA	303709	356971	.	-	.	ID=LDENT00100590;Parent=LDENG00100590;Name=LDENT00100590;Note=Similar to Dock8: Dedicator of cytokinesis protein 8 (Mus musculus OX%3D10090);
scaffold24_size615109_106241_615109	maker	exon	303709	305342	.	-	.	ID=LDENT00100590:1;Parent=LDENT00100590;
scaffold24_size615109_106241_615109	maker	exon	306182	306352	.	-	.	ID=LDENT00100590:2;Parent=LDENT00100590;
scaffold24_size615109_106241_615109	maker	exon	309587	309693	.	-	.	ID=LDENT00100590:3;Parent=LDENT00100590;
scaffold24_size615109_106241_615109	maker	exon	310758	310901	.	-	.	ID=LDENT00100590:4;Parent=LDENT00100590;
scaffold24_size615109_106241_615109	maker	exon	311020	311256	.	-	.	ID=LDENT00100590:5;Parent=LDENT00100590;
scaffold24_size615109_106241_615109	maker	exon	311581	311670	.	-	.	ID=LDENT00100590:6;Parent=LDENT00100590;
scaffold24_size615109_106241_615109	maker	exon	312130	312264	.	-	.	ID=LDENT00100590:7;Parent=LDENT00100590;
scaffold24_size615109_106241_615109	maker	exon	312627	312758	.	-	.	ID=LDENT00100590:8;Parent=LDENT00100590;
scaffold24_size615109_106241_615109	maker	exon	312929	313072	.	-	.	ID=LDENT00100590:9;Parent=LDENT00100590;
scaffold24_size615109_106241_615109	maker	exon	313703	313895	.	-	.	ID=LDENT00100590:10;Parent=LDENT00100590;
scaffold24_size615109_106241_615109	maker	exon	314995	315095	.	-	.	ID=LDENT00100590:11;Parent=LDENT00100590;
scaffold24_size615109_106241_615109	maker	exon	315187	315345	.	-	.	ID=LDENT00100590:12;Parent=LDENT00100590;
scaffold24_size615109_106241_615109	maker	exon	317405	317557	.	-	.	ID=LDENT00100590:13;Parent=LDENT00100590;
scaffold24_size615109_106241_615109	maker	exon	317764	317898	.	-	.	ID=LDENT00100590:14;Parent=LDENT00100590;
scaffold24_size615109_106241_615109	maker	exon	318332	318428	.	-	.	ID=LDENT00100590:15;Parent=LDENT00100590;
scaffold24_size615109_106241_615109	maker	exon	318537	318624	.	-	.	ID=LDENT00100590:16;Parent=LDENT00100590;
scaffold24_size615109_106241_615109	maker	exon	318848	318974	.	-	.	ID=LDENT00100590:17;Parent=LDENT00100590;
scaffold24_size615109_106241_615109	maker	exon	319182	319364	.	-	.	ID=LDENT00100590:18;Parent=LDENT00100590;
scaffold24_size615109_106241_615109	maker	exon	320627	320778	.	-	.	ID=LDENT00100590:19;Parent=LDENT00100590;
scaffold24_size615109_106241_615109	maker	exon	321221	321384	.	-	.	ID=LDENT00100590:20;Parent=LDENT00100590;
scaffold24_size615109_106241_615109	maker	exon	321944	322077	.	-	.	ID=LDENT00100590:21;Parent=LDENT00100590;
scaffold24_size615109_106241_615109	maker	exon	322651	322806	.	-	.	ID=LDENT00100590:22;Parent=LDENT00100590;
scaffold24_size615109_106241_615109	maker	exon	323280	323393	.	-	.	ID=LDENT00100590:23;Parent=LDENT00100590;
scaffold24_size615109_106241_615109	maker	exon	324456	324605	.	-	.	ID=LDENT00100590:24;Parent=LDENT00100590;
scaffold24_size615109_106241_615109	maker	exon	324993	325088	.	-	.	ID=LDENT00100590:25;Parent=LDENT00100590;
scaffold24_size615109_106241_615109	maker	exon	326674	326766	.	-	.	ID=LDENT00100590:26;Parent=LDENT00100590;
scaffold24_size615109_106241_615109	maker	exon	327103	327278	.	-	.	ID=LDENT00100590:27;Parent=LDENT00100590;
scaffold24_size615109_106241_615109	maker	exon	327489	327653	.	-	.	ID=LDENT00100590:28;Parent=LDENT00100590;
scaffold24_size615109_106241_615109	maker	exon	327967	328201	.	-	.	ID=LDENT00100590:29;Parent=LDENT00100590;
scaffold24_size615109_106241_615109	maker	exon	328328	328423	.	-	.	ID=LDENT00100590:30;Parent=LDENT00100590;
scaffold24_size615109_106241_615109	maker	exon	328625	328726	.	-	.	ID=LDENT00100590:31;Parent=LDENT00100590;
scaffold24_size615109_106241_615109	maker	exon	328860	329004	.	-	.	ID=LDENT00100590:32;Parent=LDENT00100590;
scaffold24_size615109_106241_615109	maker	exon	329190	329260	.	-	.	ID=LDENT00100590:33;Parent=LDENT00100590;
scaffold24_size615109_106241_615109	maker	exon	329429	329546	.	-	.	ID=LDENT00100590:34;Parent=LDENT00100590;
scaffold24_size615109_106241_615109	maker	exon	331359	331521	.	-	.	ID=LDENT00100590:35;Parent=LDENT00100590;
scaffold24_size615109_106241_615109	maker	exon	331667	331760	.	-	.	ID=LDENT00100590:36;Parent=LDENT00100590;
scaffold24_size615109_106241_615109	maker	exon	332192	332328	.	-	.	ID=LDENT00100590:37;Parent=LDENT00100590;
scaffold24_size615109_106241_615109	maker	exon	332476	332632	.	-	.	ID=LDENT00100590:38;Parent=LDENT00100590;
scaffold24_size615109_106241_615109	maker	exon	332815	332895	.	-	.	ID=LDENT00100590:39;Parent=LDENT00100590;
scaffold24_size615109_106241_615109	maker	exon	333090	333239	.	-	.	ID=LDENT00100590:40;Parent=LDENT00100590;
scaffold24_size615109_106241_615109	maker	exon	335913	335979	.	-	.	ID=LDENT00100590:41;Parent=LDENT00100590;
scaffold24_size615109_106241_615109	maker	exon	336654	336739	.	-	.	ID=LDENT00100590:42;Parent=LDENT00100590;
scaffold24_size615109_106241_615109	maker	exon	338385	338594	.	-	.	ID=LDENT00100590:43;Parent=LDENT00100590;
scaffold24_size615109_106241_615109	maker	exon	340828	340936	.	-	.	ID=LDENT00100590:44;Parent=LDENT00100590;
scaffold24_size615109_106241_615109	maker	exon	341579	341650	.	-	.	ID=LDENT00100590:45;Parent=LDENT00100590;
scaffold24_size615109_106241_615109	maker	exon	342245	342420	.	-	.	ID=LDENT00100590:46;Parent=LDENT00100590;
scaffold24_size615109_106241_615109	maker	exon	346031	346130	.	-	.	ID=LDENT00100590:47;Parent=LDENT00100590;
scaffold24_size615109_106241_615109	maker	exon	356805	356971	.	-	.	ID=LDENT00100590:48;Parent=LDENT00100590;
scaffold24_size615109_106241_615109	maker	five_prime_UTR	356858	356971	.	-	.	ID=LDENT00100590:five_prime_utr;Parent=LDENT00100590;
scaffold24_size615109_106241_615109	maker	CDS	356805	356857	.	-	0	ID=LDENT00100590:cds;Parent=LDENT00100590;
scaffold24_size615109_106241_615109	maker	CDS	346031	346130	.	-	1	ID=LDENT00100590:cds;Parent=LDENT00100590;
scaffold24_size615109_106241_615109	maker	CDS	342245	342420	.	-	0	ID=LDENT00100590:cds;Parent=LDENT00100590;
scaffold24_size615109_106241_615109	maker	CDS	341579	341650	.	-	1	ID=LDENT00100590:cds;Parent=LDENT00100590;
scaffold24_size615109_106241_615109	maker	CDS	340828	340936	.	-	1	ID=LDENT00100590:cds;Parent=LDENT00100590;
scaffold24_size615109_106241_615109	maker	CDS	338385	338594	.	-	0	ID=LDENT00100590:cds;Parent=LDENT00100590;
scaffold24_size615109_106241_615109	maker	CDS	336654	336739	.	-	0	ID=LDENT00100590:cds;Parent=LDENT00100590;
scaffold24_size615109_106241_615109	maker	CDS	335913	335979	.	-	1	ID=LDENT00100590:cds;Parent=LDENT00100590;
scaffold24_size615109_106241_615109	maker	CDS	333090	333239	.	-	0	ID=LDENT00100590:cds;Parent=LDENT00100590;
scaffold24_size615109_106241_615109	maker	CDS	332815	332895	.	-	0	ID=LDENT00100590:cds;Parent=LDENT00100590;
scaffold24_size615109_106241_615109	maker	CDS	332476	332632	.	-	0	ID=LDENT00100590:cds;Parent=LDENT00100590;
scaffold24_size615109_106241_615109	maker	CDS	332192	332328	.	-	2	ID=LDENT00100590:cds;Parent=LDENT00100590;
scaffold24_size615109_106241_615109	maker	CDS	331667	331760	.	-	0	ID=LDENT00100590:cds;Parent=LDENT00100590;
scaffold24_size615109_106241_615109	maker	CDS	331359	331521	.	-	2	ID=LDENT00100590:cds;Parent=LDENT00100590;
scaffold24_size615109_106241_615109	maker	CDS	329429	329546	.	-	1	ID=LDENT00100590:cds;Parent=LDENT00100590;
scaffold24_size615109_106241_615109	maker	CDS	329190	329260	.	-	0	ID=LDENT00100590:cds;Parent=LDENT00100590;
scaffold24_size615109_106241_615109	maker	CDS	328860	329004	.	-	1	ID=LDENT00100590:cds;Parent=LDENT00100590;
scaffold24_size615109_106241_615109	maker	CDS	328625	328726	.	-	0	ID=LDENT00100590:cds;Parent=LDENT00100590;
scaffold24_size615109_106241_615109	maker	CDS	328328	328423	.	-	0	ID=LDENT00100590:cds;Parent=LDENT00100590;
scaffold24_size615109_106241_615109	maker	CDS	327967	328201	.	-	0	ID=LDENT00100590:cds;Parent=LDENT00100590;
scaffold24_size615109_106241_615109	maker	CDS	327489	327653	.	-	2	ID=LDENT00100590:cds;Parent=LDENT00100590;
scaffold24_size615109_106241_615109	maker	CDS	327103	327278	.	-	2	ID=LDENT00100590:cds;Parent=LDENT00100590;
scaffold24_size615109_106241_615109	maker	CDS	326674	326766	.	-	0	ID=LDENT00100590:cds;Parent=LDENT00100590;
scaffold24_size615109_106241_615109	maker	CDS	324993	325088	.	-	0	ID=LDENT00100590:cds;Parent=LDENT00100590;
scaffold24_size615109_106241_615109	maker	CDS	324456	324605	.	-	0	ID=LDENT00100590:cds;Parent=LDENT00100590;
scaffold24_size615109_106241_615109	maker	CDS	323280	323393	.	-	0	ID=LDENT00100590:cds;Parent=LDENT00100590;
scaffold24_size615109_106241_615109	maker	CDS	322651	322806	.	-	0	ID=LDENT00100590:cds;Parent=LDENT00100590;
scaffold24_size615109_106241_615109	maker	CDS	321944	322077	.	-	0	ID=LDENT00100590:cds;Parent=LDENT00100590;
scaffold24_size615109_106241_615109	maker	CDS	321221	321384	.	-	1	ID=LDENT00100590:cds;Parent=LDENT00100590;
scaffold24_size615109_106241_615109	maker	CDS	320627	320778	.	-	2	ID=LDENT00100590:cds;Parent=LDENT00100590;
scaffold24_size615109_106241_615109	maker	CDS	319182	319364	.	-	0	ID=LDENT00100590:cds;Parent=LDENT00100590;
scaffold24_size615109_106241_615109	maker	CDS	318848	318974	.	-	0	ID=LDENT00100590:cds;Parent=LDENT00100590;
scaffold24_size615109_106241_615109	maker	CDS	318537	318624	.	-	2	ID=LDENT00100590:cds;Parent=LDENT00100590;
scaffold24_size615109_106241_615109	maker	CDS	318332	318428	.	-	1	ID=LDENT00100590:cds;Parent=LDENT00100590;
scaffold24_size615109_106241_615109	maker	CDS	317764	317898	.	-	0	ID=LDENT00100590:cds;Parent=LDENT00100590;
scaffold24_size615109_106241_615109	maker	CDS	317405	317557	.	-	0	ID=LDENT00100590:cds;Parent=LDENT00100590;
scaffold24_size615109_106241_615109	maker	CDS	315187	315345	.	-	0	ID=LDENT00100590:cds;Parent=LDENT00100590;
scaffold24_size615109_106241_615109	maker	CDS	314995	315095	.	-	0	ID=LDENT00100590:cds;Parent=LDENT00100590;
scaffold24_size615109_106241_615109	maker	CDS	313703	313895	.	-	1	ID=LDENT00100590:cds;Parent=LDENT00100590;
scaffold24_size615109_106241_615109	maker	CDS	312929	313072	.	-	0	ID=LDENT00100590:cds;Parent=LDENT00100590;
scaffold24_size615109_106241_615109	maker	CDS	312627	312758	.	-	0	ID=LDENT00100590:cds;Parent=LDENT00100590;
scaffold24_size615109_106241_615109	maker	CDS	312130	312264	.	-	0	ID=LDENT00100590:cds;Parent=LDENT00100590;
scaffold24_size615109_106241_615109	maker	CDS	311581	311670	.	-	0	ID=LDENT00100590:cds;Parent=LDENT00100590;
scaffold24_size615109_106241_615109	maker	CDS	311020	311256	.	-	0	ID=LDENT00100590:cds;Parent=LDENT00100590;
scaffold24_size615109_106241_615109	maker	CDS	310758	310901	.	-	0	ID=LDENT00100590:cds;Parent=LDENT00100590;
scaffold24_size615109_106241_615109	maker	CDS	309587	309693	.	-	0	ID=LDENT00100590:cds;Parent=LDENT00100590;
scaffold24_size615109_106241_615109	maker	CDS	306182	306352	.	-	1	ID=LDENT00100590:cds;Parent=LDENT00100590;
scaffold24_size615109_106241_615109	maker	CDS	305291	305342	.	-	1	ID=LDENT00100590:cds;Parent=LDENT00100590;
scaffold24_size615109_106241_615109	maker	three_prime_UTR	303709	305290	.	-	.	ID=LDENT00100590:three_prime_utr;Parent=LDENT00100590;
scaffold24_size615109_106241_615109	maker	gene	367296	371039	.	-	.	ID=LDENG00100620;Name=LDENG00100620;Note=Similar to GTF2H3: General transcription factor IIH subunit 3 (Homo sapiens OX%3D9606);
scaffold24_size615109_106241_615109	maker	mRNA	367296	371039	.	-	.	ID=LDENT00100620;Parent=LDENG00100620;Name=LDENT00100620;Note=Similar to GTF2H3: General transcription factor IIH subunit 3 (Homo sapiens OX%3D9606);
scaffold24_size615109_106241_615109	maker	exon	367296	367641	.	-	.	ID=LDENT00100620:1;Parent=LDENT00100620;
scaffold24_size615109_106241_615109	maker	exon	367824	367860	.	-	.	ID=LDENT00100620:2;Parent=LDENT00100620;
scaffold24_size615109_106241_615109	maker	exon	367959	368094	.	-	.	ID=LDENT00100620:3;Parent=LDENT00100620;
scaffold24_size615109_106241_615109	maker	exon	368181	368249	.	-	.	ID=LDENT00100620:4;Parent=LDENT00100620;
scaffold24_size615109_106241_615109	maker	exon	368336	368389	.	-	.	ID=LDENT00100620:5;Parent=LDENT00100620;
scaffold24_size615109_106241_615109	maker	exon	368482	368556	.	-	.	ID=LDENT00100620:6;Parent=LDENT00100620;
scaffold24_size615109_106241_615109	maker	exon	368649	368677	.	-	.	ID=LDENT00100620:7;Parent=LDENT00100620;
scaffold24_size615109_106241_615109	maker	exon	368772	368801	.	-	.	ID=LDENT00100620:8;Parent=LDENT00100620;
scaffold24_size615109_106241_615109	maker	exon	369183	369245	.	-	.	ID=LDENT00100620:9;Parent=LDENT00100620;
scaffold24_size615109_106241_615109	maker	exon	369395	369537	.	-	.	ID=LDENT00100620:10;Parent=LDENT00100620;
scaffold24_size615109_106241_615109	maker	exon	370356	370462	.	-	.	ID=LDENT00100620:11;Parent=LDENT00100620;
scaffold24_size615109_106241_615109	maker	exon	370547	370626	.	-	.	ID=LDENT00100620:12;Parent=LDENT00100620;
scaffold24_size615109_106241_615109	maker	exon	370780	371039	.	-	.	ID=LDENT00100620:13;Parent=LDENT00100620;
scaffold24_size615109_106241_615109	maker	five_prime_UTR	370790	371039	.	-	.	ID=LDENT00100620:five_prime_utr;Parent=LDENT00100620;
scaffold24_size615109_106241_615109	maker	CDS	370780	370789	.	-	0	ID=LDENT00100620:cds;Parent=LDENT00100620;
scaffold24_size615109_106241_615109	maker	CDS	370547	370626	.	-	2	ID=LDENT00100620:cds;Parent=LDENT00100620;
scaffold24_size615109_106241_615109	maker	CDS	370356	370462	.	-	0	ID=LDENT00100620:cds;Parent=LDENT00100620;
scaffold24_size615109_106241_615109	maker	CDS	369395	369537	.	-	1	ID=LDENT00100620:cds;Parent=LDENT00100620;
scaffold24_size615109_106241_615109	maker	CDS	369183	369245	.	-	2	ID=LDENT00100620:cds;Parent=LDENT00100620;
scaffold24_size615109_106241_615109	maker	CDS	368772	368801	.	-	2	ID=LDENT00100620:cds;Parent=LDENT00100620;
scaffold24_size615109_106241_615109	maker	CDS	368649	368677	.	-	2	ID=LDENT00100620:cds;Parent=LDENT00100620;
scaffold24_size615109_106241_615109	maker	CDS	368482	368556	.	-	0	ID=LDENT00100620:cds;Parent=LDENT00100620;
scaffold24_size615109_106241_615109	maker	CDS	368336	368389	.	-	0	ID=LDENT00100620:cds;Parent=LDENT00100620;
scaffold24_size615109_106241_615109	maker	CDS	368181	368249	.	-	0	ID=LDENT00100620:cds;Parent=LDENT00100620;
scaffold24_size615109_106241_615109	maker	CDS	367959	368094	.	-	0	ID=LDENT00100620:cds;Parent=LDENT00100620;
scaffold24_size615109_106241_615109	maker	CDS	367824	367860	.	-	2	ID=LDENT00100620:cds;Parent=LDENT00100620;
scaffold24_size615109_106241_615109	maker	CDS	367572	367641	.	-	1	ID=LDENT00100620:cds;Parent=LDENT00100620;
scaffold24_size615109_106241_615109	maker	three_prime_UTR	367296	367571	.	-	.	ID=LDENT00100620:three_prime_utr;Parent=LDENT00100620;
scaffold24_size615109_106241_615109	maker	gene	372214	373209	.	-	.	ID=LDENG00100630;Name=LDENG00100630;Note=Similar to RFESD: Rieske domain-containing protein (Homo sapiens OX%3D9606);
scaffold24_size615109_106241_615109	maker	mRNA	372214	373209	.	-	.	ID=LDENT00100630;Parent=LDENG00100630;Name=LDENT00100630;Note=Similar to RFESD: Rieske domain-containing protein (Homo sapiens OX%3D9606);
scaffold24_size615109_106241_615109	maker	exon	372214	372477	.	-	.	ID=LDENT00100630:1;Parent=LDENT00100630;
scaffold24_size615109_106241_615109	maker	exon	372688	372722	.	-	.	ID=LDENT00100630:2;Parent=LDENT00100630;
scaffold24_size615109_106241_615109	maker	exon	373002	373209	.	-	.	ID=LDENT00100630:3;Parent=LDENT00100630;
scaffold24_size615109_106241_615109	maker	CDS	373002	373209	.	-	0	ID=LDENT00100630:cds;Parent=LDENT00100630;
scaffold24_size615109_106241_615109	maker	CDS	372688	372722	.	-	2	ID=LDENT00100630:cds;Parent=LDENT00100630;
scaffold24_size615109_106241_615109	maker	CDS	372214	372477	.	-	0	ID=LDENT00100630:cds;Parent=LDENT00100630;
scaffold24_size615109_106241_615109	maker	gene	491020	493869	.	-	.	ID=LDENG00100670;Name=LDENG00100670;Note=Similar to RFK: Riboflavin kinase (Homo sapiens OX%3D9606);
scaffold24_size615109_106241_615109	maker	mRNA	491020	493869	.	-	.	ID=LDENT00100670;Parent=LDENG00100670;Name=LDENT00100670;Note=Similar to RFK: Riboflavin kinase (Homo sapiens OX%3D9606);
scaffold24_size615109_106241_615109	maker	exon	491020	491195	.	-	.	ID=LDENT00100670:1;Parent=LDENT00100670;
scaffold24_size615109_106241_615109	maker	exon	491283	491385	.	-	.	ID=LDENT00100670:2;Parent=LDENT00100670;
scaffold24_size615109_106241_615109	maker	exon	491905	492056	.	-	.	ID=LDENT00100670:3;Parent=LDENT00100670;
scaffold24_size615109_106241_615109	maker	exon	493788	493869	.	-	.	ID=LDENT00100670:4;Parent=LDENT00100670;
scaffold24_size615109_106241_615109	maker	CDS	493788	493869	.	-	0	ID=LDENT00100670:cds;Parent=LDENT00100670;
scaffold24_size615109_106241_615109	maker	CDS	491905	492056	.	-	2	ID=LDENT00100670:cds;Parent=LDENT00100670;
scaffold24_size615109_106241_615109	maker	CDS	491283	491385	.	-	0	ID=LDENT00100670:cds;Parent=LDENT00100670;
scaffold24_size615109_106241_615109	maker	CDS	491020	491195	.	-	2	ID=LDENT00100670:cds;Parent=LDENT00100670;
scaffold24_size615109_106241_615109	maker	gene	202114	203254	.	+	.	ID=LDENG00100560;Name=LDENG00100560;Note=Similar to RTase: Probable RNA-directed DNA polymerase from transposon BS (Drosophila melanogaster OX%3D7227);
scaffold24_size615109_106241_615109	maker	mRNA	202114	203254	41.38212	+	.	ID=LDENT00100560;Parent=LDENG00100560;Name=LDENT00100560;Note=Similar to RTase: Probable RNA-directed DNA polymerase from transposon BS (Drosophila melanogaster OX%3D7227);
scaffold24_size615109_106241_615109	maker	exon	202114	202482	.	+	.	ID=LDENT00100560:1;Parent=LDENT00100560;
scaffold24_size615109_106241_615109	maker	exon	202514	203254	.	+	.	ID=LDENT00100560:2;Parent=LDENT00100560;
scaffold24_size615109_106241_615109	maker	CDS	202114	202482	.	+	0	ID=LDENT00100560:cds;Parent=LDENT00100560;
scaffold24_size615109_106241_615109	maker	CDS	202514	203254	.	+	0	ID=LDENT00100560:cds;Parent=LDENT00100560;
scaffold24_size615109_106241_615109	maker	gene	504104	504547	.	-	.	ID=LDENG00100680;Name=LDENG00100680;Note=Protein of unknown function;
scaffold24_size615109_106241_615109	maker	mRNA	504104	504547	24.7148	-	.	ID=LDENT00100680;Parent=LDENG00100680;Name=LDENT00100680;Note=Protein of unknown function;
scaffold24_size615109_106241_615109	maker	exon	504104	504547	.	-	.	ID=LDENT00100680:1;Parent=LDENT00100680;
scaffold24_size615109_106241_615109	maker	CDS	504104	504547	.	-	0	ID=LDENT00100680:cds;Parent=LDENT00100680;
scaffold27_size710252_387154_710252	maker	gene	13483	21118	.	+	.	ID=LDENG00115270;Name=LDENG00115270;Note=Similar to Pcbp3: Poly(rC)-binding protein 3 (Mus musculus OX%3D10090);
scaffold27_size710252_387154_710252	maker	mRNA	13483	21118	.	+	.	ID=LDENT00115270;Parent=LDENG00115270;Name=LDENT00115270;Note=Similar to Pcbp3: Poly(rC)-binding protein 3 (Mus musculus OX%3D10090);
scaffold27_size710252_387154_710252	maker	exon	13483	13494	.	+	.	ID=LDENT00115270:1;Parent=LDENT00115270;
scaffold27_size710252_387154_710252	maker	exon	13599	13715	.	+	.	ID=LDENT00115270:2;Parent=LDENT00115270;
scaffold27_size710252_387154_710252	maker	exon	13921	14052	.	+	.	ID=LDENT00115270:3;Parent=LDENT00115270;
scaffold27_size710252_387154_710252	maker	exon	14480	14608	.	+	.	ID=LDENT00115270:4;Parent=LDENT00115270;
scaffold27_size710252_387154_710252	maker	exon	15377	15466	.	+	.	ID=LDENT00115270:5;Parent=LDENT00115270;
scaffold27_size710252_387154_710252	maker	exon	16088	16129	.	+	.	ID=LDENT00115270:6;Parent=LDENT00115270;
scaffold27_size710252_387154_710252	maker	exon	16536	16611	.	+	.	ID=LDENT00115270:7;Parent=LDENT00115270;
scaffold27_size710252_387154_710252	maker	exon	17543	17595	.	+	.	ID=LDENT00115270:8;Parent=LDENT00115270;
scaffold27_size710252_387154_710252	maker	exon	18684	18853	.	+	.	ID=LDENT00115270:9;Parent=LDENT00115270;
scaffold27_size710252_387154_710252	maker	exon	21082	21118	.	+	.	ID=LDENT00115270:10;Parent=LDENT00115270;
scaffold27_size710252_387154_710252	maker	CDS	13483	13494	.	+	0	ID=LDENT00115270:cds;Parent=LDENT00115270;
scaffold27_size710252_387154_710252	maker	CDS	13599	13715	.	+	0	ID=LDENT00115270:cds;Parent=LDENT00115270;
scaffold27_size710252_387154_710252	maker	CDS	13921	14052	.	+	0	ID=LDENT00115270:cds;Parent=LDENT00115270;
scaffold27_size710252_387154_710252	maker	CDS	14480	14608	.	+	0	ID=LDENT00115270:cds;Parent=LDENT00115270;
scaffold27_size710252_387154_710252	maker	CDS	15377	15466	.	+	0	ID=LDENT00115270:cds;Parent=LDENT00115270;
scaffold27_size710252_387154_710252	maker	CDS	16088	16129	.	+	0	ID=LDENT00115270:cds;Parent=LDENT00115270;
scaffold27_size710252_387154_710252	maker	CDS	16536	16611	.	+	0	ID=LDENT00115270:cds;Parent=LDENT00115270;
scaffold27_size710252_387154_710252	maker	CDS	17543	17595	.	+	2	ID=LDENT00115270:cds;Parent=LDENT00115270;
scaffold27_size710252_387154_710252	maker	CDS	18684	18853	.	+	0	ID=LDENT00115270:cds;Parent=LDENT00115270;
scaffold27_size710252_387154_710252	maker	CDS	21082	21118	.	+	1	ID=LDENT00115270:cds;Parent=LDENT00115270;
scaffold27_size710252_387154_710252	maker	gene	25622	34005	.	+	.	ID=LDENG00115280;Name=LDENG00115280;Note=Protein of unknown function;
scaffold27_size710252_387154_710252	maker	mRNA	25622	34005	.	+	.	ID=LDENT00115280;Parent=LDENG00115280;Name=LDENT00115280;Note=Protein of unknown function;
scaffold27_size710252_387154_710252	maker	exon	25622	25856	.	+	.	ID=LDENT00115280:1;Parent=LDENT00115280;
scaffold27_size710252_387154_710252	maker	exon	33986	34005	.	+	.	ID=LDENT00115280:2;Parent=LDENT00115280;
scaffold27_size710252_387154_710252	maker	five_prime_UTR	25622	25672	.	+	.	ID=LDENT00115280:five_prime_utr;Parent=LDENT00115280;
scaffold27_size710252_387154_710252	maker	CDS	25673	25856	.	+	0	ID=LDENT00115280:cds;Parent=LDENT00115280;
scaffold27_size710252_387154_710252	maker	CDS	33986	34005	.	+	2	ID=LDENT00115280:cds;Parent=LDENT00115280;
scaffold27_size710252_387154_710252	maker	gene	34065	53377	.	+	.	ID=LDENG00115290;Name=LDENG00115290;Note=Similar to Vwc2: Brorin (Mus musculus OX%3D10090);
scaffold27_size710252_387154_710252	maker	mRNA	34065	53377	.	+	.	ID=LDENT00115290;Parent=LDENG00115290;Name=LDENT00115290;Note=Similar to Vwc2: Brorin (Mus musculus OX%3D10090);
scaffold27_size710252_387154_710252	maker	exon	34065	34703	.	+	.	ID=LDENT00115290:1;Parent=LDENT00115290;
scaffold27_size710252_387154_710252	maker	exon	36086	36215	.	+	.	ID=LDENT00115290:2;Parent=LDENT00115290;
scaffold27_size710252_387154_710252	maker	exon	46562	46752	.	+	.	ID=LDENT00115290:3;Parent=LDENT00115290;
scaffold27_size710252_387154_710252	maker	exon	51759	53377	.	+	.	ID=LDENT00115290:4;Parent=LDENT00115290;
scaffold27_size710252_387154_710252	maker	CDS	34065	34703	.	+	0	ID=LDENT00115290:cds;Parent=LDENT00115290;
scaffold27_size710252_387154_710252	maker	CDS	36086	36215	.	+	0	ID=LDENT00115290:cds;Parent=LDENT00115290;
scaffold27_size710252_387154_710252	maker	CDS	46562	46713	.	+	2	ID=LDENT00115290:cds;Parent=LDENT00115290;
scaffold27_size710252_387154_710252	maker	three_prime_UTR	46714	46752	.	+	.	ID=LDENT00115290:three_prime_utr;Parent=LDENT00115290;
scaffold27_size710252_387154_710252	maker	three_prime_UTR	51759	53377	.	+	.	ID=LDENT00115290:three_prime_utr;Parent=LDENT00115290;
scaffold27_size710252_387154_710252	maker	gene	58898	59380	.	+	.	ID=LDENG00115300;Name=LDENG00115300;Note=Similar to Spata48: Spermatogenesis-associated protein 48 (Mus musculus OX%3D10090);
scaffold27_size710252_387154_710252	maker	mRNA	58898	59380	.	+	.	ID=LDENT00115300;Parent=LDENG00115300;Name=LDENT00115300;Note=Similar to Spata48: Spermatogenesis-associated protein 48 (Mus musculus OX%3D10090);
scaffold27_size710252_387154_710252	maker	exon	58898	59380	.	+	.	ID=LDENT00115300:1;Parent=LDENT00115300;
scaffold27_size710252_387154_710252	maker	CDS	58898	59380	.	+	0	ID=LDENT00115300:cds;Parent=LDENT00115300;
scaffold27_size710252_387154_710252	maker	gene	75792	93247	.	+	.	ID=LDENG00115320;Name=LDENG00115320;Note=Similar to ikzf1: DNA-binding protein Ikaros (Oncorhynchus mykiss OX%3D8022);
scaffold27_size710252_387154_710252	maker	mRNA	75792	93247	.	+	.	ID=LDENT00115320;Parent=LDENG00115320;Name=LDENT00115320;Note=Similar to ikzf1: DNA-binding protein Ikaros (Oncorhynchus mykiss OX%3D8022);
scaffold27_size710252_387154_710252	maker	exon	75792	76086	.	+	.	ID=LDENT00115320:1;Parent=LDENT00115320;
scaffold27_size710252_387154_710252	maker	exon	80767	80820	.	+	.	ID=LDENT00115320:2;Parent=LDENT00115320;
scaffold27_size710252_387154_710252	maker	exon	80989	81102	.	+	.	ID=LDENT00115320:3;Parent=LDENT00115320;
scaffold27_size710252_387154_710252	maker	exon	87063	87329	.	+	.	ID=LDENT00115320:4;Parent=LDENT00115320;
scaffold27_size710252_387154_710252	maker	exon	89052	89177	.	+	.	ID=LDENT00115320:5;Parent=LDENT00115320;
scaffold27_size710252_387154_710252	maker	exon	89572	89739	.	+	.	ID=LDENT00115320:6;Parent=LDENT00115320;
scaffold27_size710252_387154_710252	maker	exon	90766	90891	.	+	.	ID=LDENT00115320:7;Parent=LDENT00115320;
scaffold27_size710252_387154_710252	maker	exon	91365	91499	.	+	.	ID=LDENT00115320:8;Parent=LDENT00115320;
scaffold27_size710252_387154_710252	maker	exon	91840	93247	.	+	.	ID=LDENT00115320:9;Parent=LDENT00115320;
scaffold27_size710252_387154_710252	maker	CDS	75792	76086	.	+	0	ID=LDENT00115320:cds;Parent=LDENT00115320;
scaffold27_size710252_387154_710252	maker	CDS	80767	80820	.	+	2	ID=LDENT00115320:cds;Parent=LDENT00115320;
scaffold27_size710252_387154_710252	maker	CDS	80989	81102	.	+	2	ID=LDENT00115320:cds;Parent=LDENT00115320;
scaffold27_size710252_387154_710252	maker	CDS	87063	87329	.	+	2	ID=LDENT00115320:cds;Parent=LDENT00115320;
scaffold27_size710252_387154_710252	maker	CDS	89052	89177	.	+	2	ID=LDENT00115320:cds;Parent=LDENT00115320;
scaffold27_size710252_387154_710252	maker	CDS	89572	89739	.	+	2	ID=LDENT00115320:cds;Parent=LDENT00115320;
scaffold27_size710252_387154_710252	maker	CDS	90766	90891	.	+	2	ID=LDENT00115320:cds;Parent=LDENT00115320;
scaffold27_size710252_387154_710252	maker	CDS	91365	91499	.	+	2	ID=LDENT00115320:cds;Parent=LDENT00115320;
scaffold27_size710252_387154_710252	maker	CDS	91840	92543	.	+	2	ID=LDENT00115320:cds;Parent=LDENT00115320;
scaffold27_size710252_387154_710252	maker	three_prime_UTR	92544	93247	.	+	.	ID=LDENT00115320:three_prime_utr;Parent=LDENT00115320;
scaffold27_size710252_387154_710252	maker	gene	101251	106658	.	+	.	ID=LDENG00115340;Name=LDENG00115340;Note=Similar to TTL: Tubulin--tyrosine ligase (Homo sapiens OX%3D9606);
scaffold27_size710252_387154_710252	maker	mRNA	101251	106658	.	+	.	ID=LDENT00115340;Parent=LDENG00115340;Name=LDENT00115340;Note=Similar to TTL: Tubulin--tyrosine ligase (Homo sapiens OX%3D9606);
scaffold27_size710252_387154_710252	maker	exon	101251	101910	.	+	.	ID=LDENT00115340:1;Parent=LDENT00115340;
scaffold27_size710252_387154_710252	maker	exon	102471	102549	.	+	.	ID=LDENT00115340:2;Parent=LDENT00115340;
scaffold27_size710252_387154_710252	maker	exon	102686	102918	.	+	.	ID=LDENT00115340:3;Parent=LDENT00115340;
scaffold27_size710252_387154_710252	maker	exon	103136	103271	.	+	.	ID=LDENT00115340:4;Parent=LDENT00115340;
scaffold27_size710252_387154_710252	maker	exon	103395	103664	.	+	.	ID=LDENT00115340:5;Parent=LDENT00115340;
scaffold27_size710252_387154_710252	maker	exon	104373	104516	.	+	.	ID=LDENT00115340:6;Parent=LDENT00115340;
scaffold27_size710252_387154_710252	maker	exon	105062	106658	.	+	.	ID=LDENT00115340:7;Parent=LDENT00115340;
scaffold27_size710252_387154_710252	maker	five_prime_UTR	101251	101741	.	+	.	ID=LDENT00115340:five_prime_utr;Parent=LDENT00115340;
scaffold27_size710252_387154_710252	maker	CDS	101742	101910	.	+	0	ID=LDENT00115340:cds;Parent=LDENT00115340;
scaffold27_size710252_387154_710252	maker	CDS	102471	102549	.	+	2	ID=LDENT00115340:cds;Parent=LDENT00115340;
scaffold27_size710252_387154_710252	maker	CDS	102686	102918	.	+	1	ID=LDENT00115340:cds;Parent=LDENT00115340;
scaffold27_size710252_387154_710252	maker	CDS	103136	103271	.	+	2	ID=LDENT00115340:cds;Parent=LDENT00115340;
scaffold27_size710252_387154_710252	maker	CDS	103395	103664	.	+	1	ID=LDENT00115340:cds;Parent=LDENT00115340;
scaffold27_size710252_387154_710252	maker	CDS	104373	104516	.	+	1	ID=LDENT00115340:cds;Parent=LDENT00115340;
scaffold27_size710252_387154_710252	maker	CDS	105062	105260	.	+	1	ID=LDENT00115340:cds;Parent=LDENT00115340;
scaffold27_size710252_387154_710252	maker	three_prime_UTR	105261	106658	.	+	.	ID=LDENT00115340:three_prime_utr;Parent=LDENT00115340;
scaffold27_size710252_387154_710252	maker	gene	109479	116547	.	+	.	ID=LDENG00115350;Name=LDENG00115350;Note=Similar to POLR1B: DNA-directed RNA polymerase I subunit RPA2 (Homo sapiens OX%3D9606);
scaffold27_size710252_387154_710252	maker	mRNA	109479	116547	.	+	.	ID=LDENT00115350;Parent=LDENG00115350;Name=LDENT00115350;Note=Similar to POLR1B: DNA-directed RNA polymerase I subunit RPA2 (Homo sapiens OX%3D9606);
scaffold27_size710252_387154_710252	maker	exon	109479	109698	.	+	.	ID=LDENT00115350:1;Parent=LDENT00115350;
scaffold27_size710252_387154_710252	maker	exon	110228	110395	.	+	.	ID=LDENT00115350:2;Parent=LDENT00115350;
scaffold27_size710252_387154_710252	maker	exon	111391	111537	.	+	.	ID=LDENT00115350:3;Parent=LDENT00115350;
scaffold27_size710252_387154_710252	maker	exon	111625	111757	.	+	.	ID=LDENT00115350:4;Parent=LDENT00115350;
scaffold27_size710252_387154_710252	maker	exon	111872	112008	.	+	.	ID=LDENT00115350:5;Parent=LDENT00115350;
scaffold27_size710252_387154_710252	maker	exon	112118	112341	.	+	.	ID=LDENT00115350:6;Parent=LDENT00115350;
scaffold27_size710252_387154_710252	maker	exon	112441	112612	.	+	.	ID=LDENT00115350:7;Parent=LDENT00115350;
scaffold27_size710252_387154_710252	maker	exon	112922	113093	.	+	.	ID=LDENT00115350:8;Parent=LDENT00115350;
scaffold27_size710252_387154_710252	maker	exon	113195	113476	.	+	.	ID=LDENT00115350:9;Parent=LDENT00115350;
scaffold27_size710252_387154_710252	maker	exon	113804	113937	.	+	.	ID=LDENT00115350:10;Parent=LDENT00115350;
scaffold27_size710252_387154_710252	maker	exon	114020	114190	.	+	.	ID=LDENT00115350:11;Parent=LDENT00115350;
scaffold27_size710252_387154_710252	maker	exon	114301	114457	.	+	.	ID=LDENT00115350:12;Parent=LDENT00115350;
scaffold27_size710252_387154_710252	maker	exon	114625	114821	.	+	.	ID=LDENT00115350:13;Parent=LDENT00115350;
scaffold27_size710252_387154_710252	maker	exon	114916	115166	.	+	.	ID=LDENT00115350:14;Parent=LDENT00115350;
scaffold27_size710252_387154_710252	maker	exon	115291	116547	.	+	.	ID=LDENT00115350:15;Parent=LDENT00115350;
scaffold27_size710252_387154_710252	maker	five_prime_UTR	109479	109521	.	+	.	ID=LDENT00115350:five_prime_utr;Parent=LDENT00115350;
scaffold27_size710252_387154_710252	maker	CDS	109522	109698	.	+	0	ID=LDENT00115350:cds;Parent=LDENT00115350;
scaffold27_size710252_387154_710252	maker	CDS	110228	110395	.	+	0	ID=LDENT00115350:cds;Parent=LDENT00115350;
scaffold27_size710252_387154_710252	maker	CDS	111391	111537	.	+	0	ID=LDENT00115350:cds;Parent=LDENT00115350;
scaffold27_size710252_387154_710252	maker	CDS	111625	111757	.	+	0	ID=LDENT00115350:cds;Parent=LDENT00115350;
scaffold27_size710252_387154_710252	maker	CDS	111872	112008	.	+	2	ID=LDENT00115350:cds;Parent=LDENT00115350;
scaffold27_size710252_387154_710252	maker	CDS	112118	112341	.	+	0	ID=LDENT00115350:cds;Parent=LDENT00115350;
scaffold27_size710252_387154_710252	maker	CDS	112441	112612	.	+	1	ID=LDENT00115350:cds;Parent=LDENT00115350;
scaffold27_size710252_387154_710252	maker	CDS	112922	113093	.	+	0	ID=LDENT00115350:cds;Parent=LDENT00115350;
scaffold27_size710252_387154_710252	maker	CDS	113195	113476	.	+	2	ID=LDENT00115350:cds;Parent=LDENT00115350;
scaffold27_size710252_387154_710252	maker	CDS	113804	113937	.	+	2	ID=LDENT00115350:cds;Parent=LDENT00115350;
scaffold27_size710252_387154_710252	maker	CDS	114020	114190	.	+	0	ID=LDENT00115350:cds;Parent=LDENT00115350;
scaffold27_size710252_387154_710252	maker	CDS	114301	114457	.	+	0	ID=LDENT00115350:cds;Parent=LDENT00115350;
scaffold27_size710252_387154_710252	maker	CDS	114625	114821	.	+	2	ID=LDENT00115350:cds;Parent=LDENT00115350;
scaffold27_size710252_387154_710252	maker	CDS	114916	115166	.	+	0	ID=LDENT00115350:cds;Parent=LDENT00115350;
scaffold27_size710252_387154_710252	maker	CDS	115291	116173	.	+	1	ID=LDENT00115350:cds;Parent=LDENT00115350;
scaffold27_size710252_387154_710252	maker	three_prime_UTR	116174	116547	.	+	.	ID=LDENT00115350:three_prime_utr;Parent=LDENT00115350;
scaffold27_size710252_387154_710252	maker	gene	259711	265539	.	+	.	ID=LDENG00115380;Name=LDENG00115380;Note=Similar to OPN3: Opsin-3 (Homo sapiens OX%3D9606);
scaffold27_size710252_387154_710252	maker	mRNA	259711	265539	.	+	.	ID=LDENT00115380;Parent=LDENG00115380;Name=LDENT00115380;Note=Similar to OPN3: Opsin-3 (Homo sapiens OX%3D9606);
scaffold27_size710252_387154_710252	maker	exon	259711	260029	.	+	.	ID=LDENT00115380:1;Parent=LDENT00115380;
scaffold27_size710252_387154_710252	maker	exon	262022	262341	.	+	.	ID=LDENT00115380:2;Parent=LDENT00115380;
scaffold27_size710252_387154_710252	maker	exon	264469	264720	.	+	.	ID=LDENT00115380:3;Parent=LDENT00115380;
scaffold27_size710252_387154_710252	maker	exon	265267	265539	.	+	.	ID=LDENT00115380:4;Parent=LDENT00115380;
scaffold27_size710252_387154_710252	maker	CDS	259711	260029	.	+	0	ID=LDENT00115380:cds;Parent=LDENT00115380;
scaffold27_size710252_387154_710252	maker	CDS	262022	262341	.	+	2	ID=LDENT00115380:cds;Parent=LDENT00115380;
scaffold27_size710252_387154_710252	maker	CDS	264469	264720	.	+	0	ID=LDENT00115380:cds;Parent=LDENT00115380;
scaffold27_size710252_387154_710252	maker	CDS	265267	265539	.	+	0	ID=LDENT00115380:cds;Parent=LDENT00115380;
scaffold27_size710252_387154_710252	maker	gene	278410	308935	.	+	.	ID=LDENG00115400;Name=LDENG00115400;Note=Similar to IDE: Insulin-degrading enzyme (Bos taurus OX%3D9913);
scaffold27_size710252_387154_710252	maker	mRNA	278410	308935	.	+	.	ID=LDENT00115400;Parent=LDENG00115400;Name=LDENT00115400;Note=Similar to IDE: Insulin-degrading enzyme (Bos taurus OX%3D9913);
scaffold27_size710252_387154_710252	maker	exon	278410	278495	.	+	.	ID=LDENT00115400:1;Parent=LDENT00115400;
scaffold27_size710252_387154_710252	maker	exon	280483	280667	.	+	.	ID=LDENT00115400:2;Parent=LDENT00115400;
scaffold27_size710252_387154_710252	maker	exon	281720	281927	.	+	.	ID=LDENT00115400:3;Parent=LDENT00115400;
scaffold27_size710252_387154_710252	maker	exon	283858	284027	.	+	.	ID=LDENT00115400:4;Parent=LDENT00115400;
scaffold27_size710252_387154_710252	maker	exon	286131	286253	.	+	.	ID=LDENT00115400:5;Parent=LDENT00115400;
scaffold27_size710252_387154_710252	maker	exon	286485	286597	.	+	.	ID=LDENT00115400:6;Parent=LDENT00115400;
scaffold27_size710252_387154_710252	maker	exon	286698	286860	.	+	.	ID=LDENT00115400:7;Parent=LDENT00115400;
scaffold27_size710252_387154_710252	maker	exon	287278	287370	.	+	.	ID=LDENT00115400:8;Parent=LDENT00115400;
scaffold27_size710252_387154_710252	maker	exon	287523	287614	.	+	.	ID=LDENT00115400:9;Parent=LDENT00115400;
scaffold27_size710252_387154_710252	maker	exon	287800	287880	.	+	.	ID=LDENT00115400:10;Parent=LDENT00115400;
scaffold27_size710252_387154_710252	maker	exon	288782	288885	.	+	.	ID=LDENT00115400:11;Parent=LDENT00115400;
scaffold27_size710252_387154_710252	maker	exon	289876	289978	.	+	.	ID=LDENT00115400:12;Parent=LDENT00115400;
scaffold27_size710252_387154_710252	maker	exon	290103	290225	.	+	.	ID=LDENT00115400:13;Parent=LDENT00115400;
scaffold27_size710252_387154_710252	maker	exon	290501	290583	.	+	.	ID=LDENT00115400:14;Parent=LDENT00115400;
scaffold27_size710252_387154_710252	maker	exon	291323	291467	.	+	.	ID=LDENT00115400:15;Parent=LDENT00115400;
scaffold27_size710252_387154_710252	maker	exon	294376	294486	.	+	.	ID=LDENT00115400:16;Parent=LDENT00115400;
scaffold27_size710252_387154_710252	maker	exon	294745	294865	.	+	.	ID=LDENT00115400:17;Parent=LDENT00115400;
scaffold27_size710252_387154_710252	maker	exon	296403	296494	.	+	.	ID=LDENT00115400:18;Parent=LDENT00115400;
scaffold27_size710252_387154_710252	maker	exon	297410	297521	.	+	.	ID=LDENT00115400:19;Parent=LDENT00115400;
scaffold27_size710252_387154_710252	maker	exon	299744	299911	.	+	.	ID=LDENT00115400:20;Parent=LDENT00115400;
scaffold27_size710252_387154_710252	maker	exon	300871	301143	.	+	.	ID=LDENT00115400:21;Parent=LDENT00115400;
scaffold27_size710252_387154_710252	maker	exon	302965	303026	.	+	.	ID=LDENT00115400:22;Parent=LDENT00115400;
scaffold27_size710252_387154_710252	maker	exon	304466	304538	.	+	.	ID=LDENT00115400:23;Parent=LDENT00115400;
scaffold27_size710252_387154_710252	maker	exon	304618	304685	.	+	.	ID=LDENT00115400:24;Parent=LDENT00115400;
scaffold27_size710252_387154_710252	maker	exon	306100	308935	.	+	.	ID=LDENT00115400:25;Parent=LDENT00115400;
scaffold27_size710252_387154_710252	maker	CDS	278410	278495	.	+	0	ID=LDENT00115400:cds;Parent=LDENT00115400;
scaffold27_size710252_387154_710252	maker	CDS	280483	280667	.	+	1	ID=LDENT00115400:cds;Parent=LDENT00115400;
scaffold27_size710252_387154_710252	maker	CDS	281720	281927	.	+	2	ID=LDENT00115400:cds;Parent=LDENT00115400;
scaffold27_size710252_387154_710252	maker	CDS	283858	284027	.	+	1	ID=LDENT00115400:cds;Parent=LDENT00115400;
scaffold27_size710252_387154_710252	maker	CDS	286131	286253	.	+	2	ID=LDENT00115400:cds;Parent=LDENT00115400;
scaffold27_size710252_387154_710252	maker	CDS	286485	286597	.	+	2	ID=LDENT00115400:cds;Parent=LDENT00115400;
scaffold27_size710252_387154_710252	maker	CDS	286698	286860	.	+	0	ID=LDENT00115400:cds;Parent=LDENT00115400;
scaffold27_size710252_387154_710252	maker	CDS	287278	287370	.	+	2	ID=LDENT00115400:cds;Parent=LDENT00115400;
scaffold27_size710252_387154_710252	maker	CDS	287523	287614	.	+	2	ID=LDENT00115400:cds;Parent=LDENT00115400;
scaffold27_size710252_387154_710252	maker	CDS	287800	287880	.	+	0	ID=LDENT00115400:cds;Parent=LDENT00115400;
scaffold27_size710252_387154_710252	maker	CDS	288782	288885	.	+	0	ID=LDENT00115400:cds;Parent=LDENT00115400;
scaffold27_size710252_387154_710252	maker	CDS	289876	289978	.	+	1	ID=LDENT00115400:cds;Parent=LDENT00115400;
scaffold27_size710252_387154_710252	maker	CDS	290103	290225	.	+	0	ID=LDENT00115400:cds;Parent=LDENT00115400;
scaffold27_size710252_387154_710252	maker	CDS	290501	290583	.	+	0	ID=LDENT00115400:cds;Parent=LDENT00115400;
scaffold27_size710252_387154_710252	maker	CDS	291323	291467	.	+	1	ID=LDENT00115400:cds;Parent=LDENT00115400;
scaffold27_size710252_387154_710252	maker	CDS	294376	294486	.	+	0	ID=LDENT00115400:cds;Parent=LDENT00115400;
scaffold27_size710252_387154_710252	maker	CDS	294745	294865	.	+	0	ID=LDENT00115400:cds;Parent=LDENT00115400;
scaffold27_size710252_387154_710252	maker	CDS	296403	296494	.	+	2	ID=LDENT00115400:cds;Parent=LDENT00115400;
scaffold27_size710252_387154_710252	maker	CDS	297410	297521	.	+	0	ID=LDENT00115400:cds;Parent=LDENT00115400;
scaffold27_size710252_387154_710252	maker	CDS	299744	299911	.	+	2	ID=LDENT00115400:cds;Parent=LDENT00115400;
scaffold27_size710252_387154_710252	maker	CDS	300871	301143	.	+	2	ID=LDENT00115400:cds;Parent=LDENT00115400;
scaffold27_size710252_387154_710252	maker	CDS	302965	303026	.	+	2	ID=LDENT00115400:cds;Parent=LDENT00115400;
scaffold27_size710252_387154_710252	maker	CDS	304466	304538	.	+	0	ID=LDENT00115400:cds;Parent=LDENT00115400;
scaffold27_size710252_387154_710252	maker	CDS	304618	304685	.	+	2	ID=LDENT00115400:cds;Parent=LDENT00115400;
scaffold27_size710252_387154_710252	maker	CDS	306100	306195	.	+	0	ID=LDENT00115400:cds;Parent=LDENT00115400;
scaffold27_size710252_387154_710252	maker	three_prime_UTR	306196	308935	.	+	.	ID=LDENT00115400:three_prime_utr;Parent=LDENT00115400;
scaffold27_size710252_387154_710252	maker	gene	202	6698	.	-	.	ID=LDENG00115260;Name=LDENG00115260;Note=Similar to mocos: Molybdenum cofactor sulfurase (Danio rerio OX%3D7955);
scaffold27_size710252_387154_710252	maker	mRNA	202	6698	.	-	.	ID=LDENT00115260;Parent=LDENG00115260;Name=LDENT00115260;Note=Similar to mocos: Molybdenum cofactor sulfurase (Danio rerio OX%3D7955);
scaffold27_size710252_387154_710252	maker	exon	202	343	.	-	.	ID=LDENT00115260:1;Parent=LDENT00115260;
scaffold27_size710252_387154_710252	maker	exon	443	539	.	-	.	ID=LDENT00115260:2;Parent=LDENT00115260;
scaffold27_size710252_387154_710252	maker	exon	755	879	.	-	.	ID=LDENT00115260:3;Parent=LDENT00115260;
scaffold27_size710252_387154_710252	maker	exon	2439	2523	.	-	.	ID=LDENT00115260:4;Parent=LDENT00115260;
scaffold27_size710252_387154_710252	maker	exon	2648	2810	.	-	.	ID=LDENT00115260:5;Parent=LDENT00115260;
scaffold27_size710252_387154_710252	maker	exon	3374	3748	.	-	.	ID=LDENT00115260:6;Parent=LDENT00115260;
scaffold27_size710252_387154_710252	maker	exon	3833	3949	.	-	.	ID=LDENT00115260:7;Parent=LDENT00115260;
scaffold27_size710252_387154_710252	maker	exon	4055	4254	.	-	.	ID=LDENT00115260:8;Parent=LDENT00115260;
scaffold27_size710252_387154_710252	maker	exon	4378	4454	.	-	.	ID=LDENT00115260:9;Parent=LDENT00115260;
scaffold27_size710252_387154_710252	maker	exon	4572	5216	.	-	.	ID=LDENT00115260:10;Parent=LDENT00115260;
scaffold27_size710252_387154_710252	maker	exon	5326	5392	.	-	.	ID=LDENT00115260:11;Parent=LDENT00115260;
scaffold27_size710252_387154_710252	maker	exon	6421	6510	.	-	.	ID=LDENT00115260:12;Parent=LDENT00115260;
scaffold27_size710252_387154_710252	maker	exon	6587	6698	.	-	.	ID=LDENT00115260:13;Parent=LDENT00115260;
scaffold27_size710252_387154_710252	maker	CDS	6587	6698	.	-	0	ID=LDENT00115260:cds;Parent=LDENT00115260;
scaffold27_size710252_387154_710252	maker	CDS	6421	6510	.	-	2	ID=LDENT00115260:cds;Parent=LDENT00115260;
scaffold27_size710252_387154_710252	maker	CDS	5326	5392	.	-	2	ID=LDENT00115260:cds;Parent=LDENT00115260;
scaffold27_size710252_387154_710252	maker	CDS	4572	5216	.	-	1	ID=LDENT00115260:cds;Parent=LDENT00115260;
scaffold27_size710252_387154_710252	maker	CDS	4378	4454	.	-	1	ID=LDENT00115260:cds;Parent=LDENT00115260;
scaffold27_size710252_387154_710252	maker	CDS	4055	4254	.	-	2	ID=LDENT00115260:cds;Parent=LDENT00115260;
scaffold27_size710252_387154_710252	maker	CDS	3833	3949	.	-	0	ID=LDENT00115260:cds;Parent=LDENT00115260;
scaffold27_size710252_387154_710252	maker	CDS	3374	3748	.	-	0	ID=LDENT00115260:cds;Parent=LDENT00115260;
scaffold27_size710252_387154_710252	maker	CDS	2648	2810	.	-	0	ID=LDENT00115260:cds;Parent=LDENT00115260;
scaffold27_size710252_387154_710252	maker	CDS	2439	2523	.	-	2	ID=LDENT00115260:cds;Parent=LDENT00115260;
scaffold27_size710252_387154_710252	maker	CDS	755	879	.	-	1	ID=LDENT00115260:cds;Parent=LDENT00115260;
scaffold27_size710252_387154_710252	maker	CDS	443	539	.	-	2	ID=LDENT00115260:cds;Parent=LDENT00115260;
scaffold27_size710252_387154_710252	maker	CDS	202	343	.	-	1	ID=LDENT00115260:cds;Parent=LDENT00115260;
scaffold27_size710252_387154_710252	maker	gene	98024	101305	.	-	.	ID=LDENG00115330;Name=LDENG00115330;Note=Similar to fignl1: Fidgetin-like protein 1 (Xenopus laevis OX%3D8355);
scaffold27_size710252_387154_710252	maker	mRNA	98024	101305	.	-	.	ID=LDENT00115330;Parent=LDENG00115330;Name=LDENT00115330;Note=Similar to fignl1: Fidgetin-like protein 1 (Xenopus laevis OX%3D8355);
scaffold27_size710252_387154_710252	maker	exon	98024	99981	.	-	.	ID=LDENT00115330:1;Parent=LDENT00115330;
scaffold27_size710252_387154_710252	maker	exon	100335	100496	.	-	.	ID=LDENT00115330:2;Parent=LDENT00115330;
scaffold27_size710252_387154_710252	maker	exon	101299	101305	.	-	.	ID=LDENT00115330:3;Parent=LDENT00115330;
scaffold27_size710252_387154_710252	maker	CDS	101299	101305	.	-	0	ID=LDENT00115330:cds;Parent=LDENT00115330;
scaffold27_size710252_387154_710252	maker	CDS	100335	100496	.	-	2	ID=LDENT00115330:cds;Parent=LDENT00115330;
scaffold27_size710252_387154_710252	maker	CDS	98024	99981	.	-	2	ID=LDENT00115330:cds;Parent=LDENT00115330;
scaffold27_size710252_387154_710252	maker	gene	116367	118189	.	-	.	ID=LDENG00115360;Name=LDENG00115360;Note=Similar to Nanp: N-acylneuraminate-9-phosphatase (Rattus norvegicus OX%3D10116);
scaffold27_size710252_387154_710252	maker	mRNA	116367	118189	.	-	.	ID=LDENT00115360;Parent=LDENG00115360;Name=LDENT00115360;Note=Similar to Nanp: N-acylneuraminate-9-phosphatase (Rattus norvegicus OX%3D10116);
scaffold27_size710252_387154_710252	maker	exon	116367	117419	.	-	.	ID=LDENT00115360:1;Parent=LDENT00115360;
scaffold27_size710252_387154_710252	maker	exon	118100	118189	.	-	.	ID=LDENT00115360:2;Parent=LDENT00115360;
scaffold27_size710252_387154_710252	maker	CDS	118100	118189	.	-	0	ID=LDENT00115360:cds;Parent=LDENT00115360;
scaffold27_size710252_387154_710252	maker	CDS	116781	117419	.	-	0	ID=LDENT00115360:cds;Parent=LDENT00115360;
scaffold27_size710252_387154_710252	maker	three_prime_UTR	116367	116780	.	-	.	ID=LDENT00115360:three_prime_utr;Parent=LDENT00115360;
scaffold27_size710252_387154_710252	maker	gene	156585	185016	.	-	.	ID=LDENG00115370;Name=LDENG00115370;Note=Similar to rmdn2: Regulator of microtubule dynamics protein 2 (Xenopus tropicalis OX%3D8364);
scaffold27_size710252_387154_710252	maker	mRNA	156585	185016	.	-	.	ID=LDENT00115370;Parent=LDENG00115370;Name=LDENT00115370;Note=Similar to rmdn2: Regulator of microtubule dynamics protein 2 (Xenopus tropicalis OX%3D8364);
scaffold27_size710252_387154_710252	maker	exon	156585	156692	.	-	.	ID=LDENT00115370:1;Parent=LDENT00115370;
scaffold27_size710252_387154_710252	maker	exon	156913	156993	.	-	.	ID=LDENT00115370:2;Parent=LDENT00115370;
scaffold27_size710252_387154_710252	maker	exon	157078	157131	.	-	.	ID=LDENT00115370:3;Parent=LDENT00115370;
scaffold27_size710252_387154_710252	maker	exon	158772	158870	.	-	.	ID=LDENT00115370:4;Parent=LDENT00115370;
scaffold27_size710252_387154_710252	maker	exon	160335	160412	.	-	.	ID=LDENT00115370:5;Parent=LDENT00115370;
scaffold27_size710252_387154_710252	maker	exon	161924	161999	.	-	.	ID=LDENT00115370:6;Parent=LDENT00115370;
scaffold27_size710252_387154_710252	maker	exon	171342	171402	.	-	.	ID=LDENT00115370:7;Parent=LDENT00115370;
scaffold27_size710252_387154_710252	maker	exon	172542	172644	.	-	.	ID=LDENT00115370:8;Parent=LDENT00115370;
scaffold27_size710252_387154_710252	maker	exon	172770	172935	.	-	.	ID=LDENT00115370:9;Parent=LDENT00115370;
scaffold27_size710252_387154_710252	maker	exon	183239	183705	.	-	.	ID=LDENT00115370:10;Parent=LDENT00115370;
scaffold27_size710252_387154_710252	maker	exon	184946	185016	.	-	.	ID=LDENT00115370:11;Parent=LDENT00115370;
scaffold27_size710252_387154_710252	maker	five_prime_UTR	184946	185016	.	-	.	ID=LDENT00115370:five_prime_utr;Parent=LDENT00115370;
scaffold27_size710252_387154_710252	maker	five_prime_UTR	183697	183705	.	-	.	ID=LDENT00115370:five_prime_utr;Parent=LDENT00115370;
scaffold27_size710252_387154_710252	maker	CDS	183239	183696	.	-	0	ID=LDENT00115370:cds;Parent=LDENT00115370;
scaffold27_size710252_387154_710252	maker	CDS	172770	172935	.	-	1	ID=LDENT00115370:cds;Parent=LDENT00115370;
scaffold27_size710252_387154_710252	maker	CDS	172542	172644	.	-	0	ID=LDENT00115370:cds;Parent=LDENT00115370;
scaffold27_size710252_387154_710252	maker	CDS	171342	171402	.	-	2	ID=LDENT00115370:cds;Parent=LDENT00115370;
scaffold27_size710252_387154_710252	maker	CDS	161924	161999	.	-	1	ID=LDENT00115370:cds;Parent=LDENT00115370;
scaffold27_size710252_387154_710252	maker	CDS	160335	160412	.	-	0	ID=LDENT00115370:cds;Parent=LDENT00115370;
scaffold27_size710252_387154_710252	maker	CDS	158772	158870	.	-	0	ID=LDENT00115370:cds;Parent=LDENT00115370;
scaffold27_size710252_387154_710252	maker	CDS	157078	157131	.	-	0	ID=LDENT00115370:cds;Parent=LDENT00115370;
scaffold27_size710252_387154_710252	maker	CDS	156913	156993	.	-	0	ID=LDENT00115370:cds;Parent=LDENT00115370;
scaffold27_size710252_387154_710252	maker	CDS	156639	156692	.	-	0	ID=LDENT00115370:cds;Parent=LDENT00115370;
scaffold27_size710252_387154_710252	maker	three_prime_UTR	156585	156638	.	-	.	ID=LDENT00115370:three_prime_utr;Parent=LDENT00115370;
scaffold27_size710252_387154_710252	maker	gene	266717	277685	.	-	.	ID=LDENG00115390;Name=LDENG00115390;Note=Similar to kmo: Kynurenine 3-monooxygenase (Danio rerio OX%3D7955);
scaffold27_size710252_387154_710252	maker	mRNA	266717	277685	.	-	.	ID=LDENT00115390;Parent=LDENG00115390;Name=LDENT00115390;Note=Similar to kmo: Kynurenine 3-monooxygenase (Danio rerio OX%3D7955);
scaffold27_size710252_387154_710252	maker	exon	266717	267469	.	-	.	ID=LDENT00115390:1;Parent=LDENT00115390;
scaffold27_size710252_387154_710252	maker	exon	268385	268444	.	-	.	ID=LDENT00115390:2;Parent=LDENT00115390;
scaffold27_size710252_387154_710252	maker	exon	268535	268636	.	-	.	ID=LDENT00115390:3;Parent=LDENT00115390;
scaffold27_size710252_387154_710252	maker	exon	269940	270022	.	-	.	ID=LDENT00115390:4;Parent=LDENT00115390;
scaffold27_size710252_387154_710252	maker	exon	270107	270164	.	-	.	ID=LDENT00115390:5;Parent=LDENT00115390;
scaffold27_size710252_387154_710252	maker	exon	270250	270397	.	-	.	ID=LDENT00115390:6;Parent=LDENT00115390;
scaffold27_size710252_387154_710252	maker	exon	270920	271041	.	-	.	ID=LDENT00115390:7;Parent=LDENT00115390;
scaffold27_size710252_387154_710252	maker	exon	271953	272024	.	-	.	ID=LDENT00115390:8;Parent=LDENT00115390;
scaffold27_size710252_387154_710252	maker	exon	272146	272311	.	-	.	ID=LDENT00115390:9;Parent=LDENT00115390;
scaffold27_size710252_387154_710252	maker	exon	274121	274208	.	-	.	ID=LDENT00115390:10;Parent=LDENT00115390;
scaffold27_size710252_387154_710252	maker	exon	274578	274626	.	-	.	ID=LDENT00115390:11;Parent=LDENT00115390;
scaffold27_size710252_387154_710252	maker	exon	275186	275275	.	-	.	ID=LDENT00115390:12;Parent=LDENT00115390;
scaffold27_size710252_387154_710252	maker	exon	275877	275974	.	-	.	ID=LDENT00115390:13;Parent=LDENT00115390;
scaffold27_size710252_387154_710252	maker	exon	276881	276950	.	-	.	ID=LDENT00115390:14;Parent=LDENT00115390;
scaffold27_size710252_387154_710252	maker	exon	277457	277685	.	-	.	ID=LDENT00115390:15;Parent=LDENT00115390;
scaffold27_size710252_387154_710252	maker	five_prime_UTR	277520	277685	.	-	.	ID=LDENT00115390:five_prime_utr;Parent=LDENT00115390;
scaffold27_size710252_387154_710252	maker	CDS	277457	277519	.	-	0	ID=LDENT00115390:cds;Parent=LDENT00115390;
scaffold27_size710252_387154_710252	maker	CDS	276881	276950	.	-	0	ID=LDENT00115390:cds;Parent=LDENT00115390;
scaffold27_size710252_387154_710252	maker	CDS	275877	275974	.	-	2	ID=LDENT00115390:cds;Parent=LDENT00115390;
scaffold27_size710252_387154_710252	maker	CDS	275186	275275	.	-	0	ID=LDENT00115390:cds;Parent=LDENT00115390;
scaffold27_size710252_387154_710252	maker	CDS	274578	274626	.	-	0	ID=LDENT00115390:cds;Parent=LDENT00115390;
scaffold27_size710252_387154_710252	maker	CDS	274121	274208	.	-	2	ID=LDENT00115390:cds;Parent=LDENT00115390;
scaffold27_size710252_387154_710252	maker	CDS	272146	272311	.	-	1	ID=LDENT00115390:cds;Parent=LDENT00115390;
scaffold27_size710252_387154_710252	maker	CDS	271953	272024	.	-	0	ID=LDENT00115390:cds;Parent=LDENT00115390;
scaffold27_size710252_387154_710252	maker	CDS	270920	271041	.	-	0	ID=LDENT00115390:cds;Parent=LDENT00115390;
scaffold27_size710252_387154_710252	maker	CDS	270250	270397	.	-	1	ID=LDENT00115390:cds;Parent=LDENT00115390;
scaffold27_size710252_387154_710252	maker	CDS	270107	270164	.	-	0	ID=LDENT00115390:cds;Parent=LDENT00115390;
scaffold27_size710252_387154_710252	maker	CDS	269940	270022	.	-	2	ID=LDENT00115390:cds;Parent=LDENT00115390;
scaffold27_size710252_387154_710252	maker	CDS	268535	268636	.	-	0	ID=LDENT00115390:cds;Parent=LDENT00115390;
scaffold27_size710252_387154_710252	maker	CDS	268385	268444	.	-	0	ID=LDENT00115390:cds;Parent=LDENT00115390;
scaffold27_size710252_387154_710252	maker	CDS	267320	267469	.	-	0	ID=LDENT00115390:cds;Parent=LDENT00115390;
scaffold27_size710252_387154_710252	maker	three_prime_UTR	266717	267319	.	-	.	ID=LDENT00115390:three_prime_utr;Parent=LDENT00115390;
scaffold27_size710252_387154_710252	maker	gene	311167	323003	.	-	.	ID=LDENG00115410;Name=LDENG00115410;Note=Similar to March5: E3 ubiquitin-protein ligase MARCH5 (Mus musculus OX%3D10090);
scaffold27_size710252_387154_710252	maker	mRNA	311167	323003	.	-	.	ID=LDENT00115410;Parent=LDENG00115410;Name=LDENT00115410;Note=Similar to March5: E3 ubiquitin-protein ligase MARCH5 (Mus musculus OX%3D10090);
scaffold27_size710252_387154_710252	maker	exon	322802	323003	.	-	.	ID=LDENT00115410:1;Parent=LDENT00115410;
scaffold27_size710252_387154_710252	maker	exon	312881	313011	.	-	.	ID=LDENT00115410:2;Parent=LDENT00115410;
scaffold27_size710252_387154_710252	maker	exon	312542	312725	.	-	.	ID=LDENT00115410:3;Parent=LDENT00115410;
scaffold27_size710252_387154_710252	maker	exon	312182	312348	.	-	.	ID=LDENT00115410:4;Parent=LDENT00115410;
scaffold27_size710252_387154_710252	maker	exon	311167	311283	.	-	.	ID=LDENT00115410:5;Parent=LDENT00115410;
scaffold27_size710252_387154_710252	maker	CDS	322802	323003	.	-	0	ID=LDENT00115410:cds;Parent=LDENT00115410;
scaffold27_size710252_387154_710252	maker	CDS	312881	313011	.	-	2	ID=LDENT00115410:cds;Parent=LDENT00115410;
scaffold27_size710252_387154_710252	maker	CDS	312542	312725	.	-	0	ID=LDENT00115410:cds;Parent=LDENT00115410;
scaffold27_size710252_387154_710252	maker	CDS	312182	312348	.	-	2	ID=LDENT00115410:cds;Parent=LDENT00115410;
scaffold27_size710252_387154_710252	maker	CDS	311167	311283	.	-	0	ID=LDENT00115410:cds;Parent=LDENT00115410;
scaffold27_size710252_387154_710252	maker	gene	61323	66468	.	+	.	ID=LDENG00115310;Name=LDENG00115310;Note=Similar to SPATA48: Spermatogenesis-associated protein 48 (Homo sapiens OX%3D9606);
scaffold27_size710252_387154_710252	maker	mRNA	61323	66468	35.10885	+	.	ID=LDENT00115310;Parent=LDENG00115310;Name=LDENT00115310;Note=Similar to SPATA48: Spermatogenesis-associated protein 48 (Homo sapiens OX%3D9606);
scaffold27_size710252_387154_710252	maker	exon	61323	61363	.	+	.	ID=LDENT00115310:1;Parent=LDENT00115310;
scaffold27_size710252_387154_710252	maker	exon	64488	64626	.	+	.	ID=LDENT00115310:2;Parent=LDENT00115310;
scaffold27_size710252_387154_710252	maker	exon	65717	65784	.	+	.	ID=LDENT00115310:3;Parent=LDENT00115310;
scaffold27_size710252_387154_710252	maker	exon	65867	65908	.	+	.	ID=LDENT00115310:4;Parent=LDENT00115310;
scaffold27_size710252_387154_710252	maker	exon	66028	66135	.	+	.	ID=LDENT00115310:5;Parent=LDENT00115310;
scaffold27_size710252_387154_710252	maker	exon	66363	66468	.	+	.	ID=LDENT00115310:6;Parent=LDENT00115310;
scaffold27_size710252_387154_710252	maker	CDS	61323	61363	.	+	0	ID=LDENT00115310:cds;Parent=LDENT00115310;
scaffold27_size710252_387154_710252	maker	CDS	64488	64626	.	+	1	ID=LDENT00115310:cds;Parent=LDENT00115310;
scaffold27_size710252_387154_710252	maker	CDS	65717	65784	.	+	0	ID=LDENT00115310:cds;Parent=LDENT00115310;
scaffold27_size710252_387154_710252	maker	CDS	65867	65908	.	+	1	ID=LDENT00115310:cds;Parent=LDENT00115310;
scaffold27_size710252_387154_710252	maker	CDS	66028	66135	.	+	1	ID=LDENT00115310:cds;Parent=LDENT00115310;
scaffold27_size710252_387154_710252	maker	CDS	66363	66468	.	+	1	ID=LDENT00115310:cds;Parent=LDENT00115310;
scaffold34_size656756_1_348904	maker	gene	18138	35999	.	+	.	ID=LDENG00146820;Name=LDENG00146820;Note=Similar to cgn: Cingulin (Danio rerio OX%3D7955);
scaffold34_size656756_1_348904	maker	mRNA	18138	35999	.	+	.	ID=LDENT00146820;Parent=LDENG00146820;Name=LDENT00146820;Note=Similar to cgn: Cingulin (Danio rerio OX%3D7955);
scaffold34_size656756_1_348904	maker	exon	18138	18293	.	+	.	ID=LDENT00146820:1;Parent=LDENT00146820;
scaffold34_size656756_1_348904	maker	exon	23216	24095	.	+	.	ID=LDENT00146820:2;Parent=LDENT00146820;
scaffold34_size656756_1_348904	maker	exon	24210	24307	.	+	.	ID=LDENT00146820:3;Parent=LDENT00146820;
scaffold34_size656756_1_348904	maker	exon	24441	24510	.	+	.	ID=LDENT00146820:4;Parent=LDENT00146820;
scaffold34_size656756_1_348904	maker	exon	24631	24726	.	+	.	ID=LDENT00146820:5;Parent=LDENT00146820;
scaffold34_size656756_1_348904	maker	exon	25571	25692	.	+	.	ID=LDENT00146820:6;Parent=LDENT00146820;
scaffold34_size656756_1_348904	maker	exon	25954	26065	.	+	.	ID=LDENT00146820:7;Parent=LDENT00146820;
scaffold34_size656756_1_348904	maker	exon	26383	26595	.	+	.	ID=LDENT00146820:8;Parent=LDENT00146820;
scaffold34_size656756_1_348904	maker	exon	26904	27052	.	+	.	ID=LDENT00146820:9;Parent=LDENT00146820;
scaffold34_size656756_1_348904	maker	exon	27898	28018	.	+	.	ID=LDENT00146820:10;Parent=LDENT00146820;
scaffold34_size656756_1_348904	maker	exon	28117	28329	.	+	.	ID=LDENT00146820:11;Parent=LDENT00146820;
scaffold34_size656756_1_348904	maker	exon	28720	28941	.	+	.	ID=LDENT00146820:12;Parent=LDENT00146820;
scaffold34_size656756_1_348904	maker	exon	29027	29275	.	+	.	ID=LDENT00146820:13;Parent=LDENT00146820;
scaffold34_size656756_1_348904	maker	exon	29427	29597	.	+	.	ID=LDENT00146820:14;Parent=LDENT00146820;
scaffold34_size656756_1_348904	maker	exon	29865	30026	.	+	.	ID=LDENT00146820:15;Parent=LDENT00146820;
scaffold34_size656756_1_348904	maker	exon	30325	30498	.	+	.	ID=LDENT00146820:16;Parent=LDENT00146820;
scaffold34_size656756_1_348904	maker	exon	31319	31437	.	+	.	ID=LDENT00146820:17;Parent=LDENT00146820;
scaffold34_size656756_1_348904	maker	exon	31569	31677	.	+	.	ID=LDENT00146820:18;Parent=LDENT00146820;
scaffold34_size656756_1_348904	maker	exon	31763	31926	.	+	.	ID=LDENT00146820:19;Parent=LDENT00146820;
scaffold34_size656756_1_348904	maker	exon	33131	35999	.	+	.	ID=LDENT00146820:20;Parent=LDENT00146820;
scaffold34_size656756_1_348904	maker	five_prime_UTR	18138	18293	.	+	.	ID=LDENT00146820:five_prime_utr;Parent=LDENT00146820;
scaffold34_size656756_1_348904	maker	five_prime_UTR	23216	23216	.	+	.	ID=LDENT00146820:five_prime_utr;Parent=LDENT00146820;
scaffold34_size656756_1_348904	maker	CDS	23217	24095	.	+	0	ID=LDENT00146820:cds;Parent=LDENT00146820;
scaffold34_size656756_1_348904	maker	CDS	24210	24307	.	+	0	ID=LDENT00146820:cds;Parent=LDENT00146820;
scaffold34_size656756_1_348904	maker	CDS	24441	24510	.	+	1	ID=LDENT00146820:cds;Parent=LDENT00146820;
scaffold34_size656756_1_348904	maker	CDS	24631	24726	.	+	0	ID=LDENT00146820:cds;Parent=LDENT00146820;
scaffold34_size656756_1_348904	maker	CDS	25571	25692	.	+	0	ID=LDENT00146820:cds;Parent=LDENT00146820;
scaffold34_size656756_1_348904	maker	CDS	25954	26065	.	+	1	ID=LDENT00146820:cds;Parent=LDENT00146820;
scaffold34_size656756_1_348904	maker	CDS	26383	26595	.	+	0	ID=LDENT00146820:cds;Parent=LDENT00146820;
scaffold34_size656756_1_348904	maker	CDS	26904	27052	.	+	0	ID=LDENT00146820:cds;Parent=LDENT00146820;
scaffold34_size656756_1_348904	maker	CDS	27898	28018	.	+	1	ID=LDENT00146820:cds;Parent=LDENT00146820;
scaffold34_size656756_1_348904	maker	CDS	28117	28329	.	+	0	ID=LDENT00146820:cds;Parent=LDENT00146820;
scaffold34_size656756_1_348904	maker	CDS	28720	28941	.	+	0	ID=LDENT00146820:cds;Parent=LDENT00146820;
scaffold34_size656756_1_348904	maker	CDS	29027	29275	.	+	0	ID=LDENT00146820:cds;Parent=LDENT00146820;
scaffold34_size656756_1_348904	maker	CDS	29427	29597	.	+	0	ID=LDENT00146820:cds;Parent=LDENT00146820;
scaffold34_size656756_1_348904	maker	CDS	29865	30026	.	+	0	ID=LDENT00146820:cds;Parent=LDENT00146820;
scaffold34_size656756_1_348904	maker	CDS	30325	30498	.	+	0	ID=LDENT00146820:cds;Parent=LDENT00146820;
scaffold34_size656756_1_348904	maker	CDS	31319	31437	.	+	0	ID=LDENT00146820:cds;Parent=LDENT00146820;
scaffold34_size656756_1_348904	maker	CDS	31569	31677	.	+	1	ID=LDENT00146820:cds;Parent=LDENT00146820;
scaffold34_size656756_1_348904	maker	CDS	31763	31926	.	+	0	ID=LDENT00146820:cds;Parent=LDENT00146820;
scaffold34_size656756_1_348904	maker	CDS	33131	33269	.	+	1	ID=LDENT00146820:cds;Parent=LDENT00146820;
scaffold34_size656756_1_348904	maker	three_prime_UTR	33270	35999	.	+	.	ID=LDENT00146820:three_prime_utr;Parent=LDENT00146820;
scaffold34_size656756_1_348904	maker	gene	41615	52227	.	+	.	ID=LDENG00146830;Name=LDENG00146830;Note=Similar to TUFT1: Tuftelin (Bos taurus OX%3D9913);
scaffold34_size656756_1_348904	maker	mRNA	41615	52227	.	+	.	ID=LDENT00146830;Parent=LDENG00146830;Name=LDENT00146830;Note=Similar to TUFT1: Tuftelin (Bos taurus OX%3D9913);
scaffold34_size656756_1_348904	maker	exon	41615	41677	.	+	.	ID=LDENT00146830:1;Parent=LDENT00146830;
scaffold34_size656756_1_348904	maker	exon	47488	47565	.	+	.	ID=LDENT00146830:2;Parent=LDENT00146830;
scaffold34_size656756_1_348904	maker	exon	48853	48954	.	+	.	ID=LDENT00146830:3;Parent=LDENT00146830;
scaffold34_size656756_1_348904	maker	exon	49063	49149	.	+	.	ID=LDENT00146830:4;Parent=LDENT00146830;
scaffold34_size656756_1_348904	maker	exon	49449	49499	.	+	.	ID=LDENT00146830:5;Parent=LDENT00146830;
scaffold34_size656756_1_348904	maker	exon	49638	49724	.	+	.	ID=LDENT00146830:6;Parent=LDENT00146830;
scaffold34_size656756_1_348904	maker	exon	50847	50957	.	+	.	ID=LDENT00146830:7;Parent=LDENT00146830;
scaffold34_size656756_1_348904	maker	exon	51049	51272	.	+	.	ID=LDENT00146830:8;Parent=LDENT00146830;
scaffold34_size656756_1_348904	maker	exon	51353	51458	.	+	.	ID=LDENT00146830:9;Parent=LDENT00146830;
scaffold34_size656756_1_348904	maker	exon	51560	51643	.	+	.	ID=LDENT00146830:10;Parent=LDENT00146830;
scaffold34_size656756_1_348904	maker	exon	51868	51962	.	+	.	ID=LDENT00146830:11;Parent=LDENT00146830;
scaffold34_size656756_1_348904	maker	exon	52155	52227	.	+	.	ID=LDENT00146830:12;Parent=LDENT00146830;
scaffold34_size656756_1_348904	maker	CDS	41615	41677	.	+	0	ID=LDENT00146830:cds;Parent=LDENT00146830;
scaffold34_size656756_1_348904	maker	CDS	47488	47565	.	+	0	ID=LDENT00146830:cds;Parent=LDENT00146830;
scaffold34_size656756_1_348904	maker	CDS	48853	48954	.	+	0	ID=LDENT00146830:cds;Parent=LDENT00146830;
scaffold34_size656756_1_348904	maker	CDS	49063	49149	.	+	0	ID=LDENT00146830:cds;Parent=LDENT00146830;
scaffold34_size656756_1_348904	maker	CDS	49449	49499	.	+	0	ID=LDENT00146830:cds;Parent=LDENT00146830;
scaffold34_size656756_1_348904	maker	CDS	49638	49724	.	+	0	ID=LDENT00146830:cds;Parent=LDENT00146830;
scaffold34_size656756_1_348904	maker	CDS	50847	50957	.	+	0	ID=LDENT00146830:cds;Parent=LDENT00146830;
scaffold34_size656756_1_348904	maker	CDS	51049	51272	.	+	0	ID=LDENT00146830:cds;Parent=LDENT00146830;
scaffold34_size656756_1_348904	maker	CDS	51353	51458	.	+	1	ID=LDENT00146830:cds;Parent=LDENT00146830;
scaffold34_size656756_1_348904	maker	CDS	51560	51643	.	+	0	ID=LDENT00146830:cds;Parent=LDENT00146830;
scaffold34_size656756_1_348904	maker	CDS	51868	51962	.	+	0	ID=LDENT00146830:cds;Parent=LDENT00146830;
scaffold34_size656756_1_348904	maker	CDS	52155	52227	.	+	1	ID=LDENT00146830:cds;Parent=LDENT00146830;
scaffold34_size656756_1_348904	maker	gene	57499	64527	.	+	.	ID=LDENG00146850;Name=LDENG00146850;Note=Similar to IL16: Pro-interleukin-16 (Bos taurus OX%3D9913);
scaffold34_size656756_1_348904	maker	mRNA	57499	64527	.	+	.	ID=LDENT00146850;Parent=LDENG00146850;Name=LDENT00146850;Note=Similar to IL16: Pro-interleukin-16 (Bos taurus OX%3D9913);
scaffold34_size656756_1_348904	maker	exon	57499	57834	.	+	.	ID=LDENT00146850:1;Parent=LDENT00146850;
scaffold34_size656756_1_348904	maker	exon	59190	62390	.	+	.	ID=LDENT00146850:2;Parent=LDENT00146850;
scaffold34_size656756_1_348904	maker	exon	62574	62769	.	+	.	ID=LDENT00146850:3;Parent=LDENT00146850;
scaffold34_size656756_1_348904	maker	exon	63448	63546	.	+	.	ID=LDENT00146850:4;Parent=LDENT00146850;
scaffold34_size656756_1_348904	maker	exon	63629	63878	.	+	.	ID=LDENT00146850:5;Parent=LDENT00146850;
scaffold34_size656756_1_348904	maker	exon	64053	64169	.	+	.	ID=LDENT00146850:6;Parent=LDENT00146850;
scaffold34_size656756_1_348904	maker	exon	64364	64527	.	+	.	ID=LDENT00146850:7;Parent=LDENT00146850;
scaffold34_size656756_1_348904	maker	five_prime_UTR	57499	57834	.	+	.	ID=LDENT00146850:five_prime_utr;Parent=LDENT00146850;
scaffold34_size656756_1_348904	maker	five_prime_UTR	59190	59508	.	+	.	ID=LDENT00146850:five_prime_utr;Parent=LDENT00146850;
scaffold34_size656756_1_348904	maker	CDS	59509	62390	.	+	0	ID=LDENT00146850:cds;Parent=LDENT00146850;
scaffold34_size656756_1_348904	maker	CDS	62574	62769	.	+	1	ID=LDENT00146850:cds;Parent=LDENT00146850;
scaffold34_size656756_1_348904	maker	CDS	63448	63546	.	+	0	ID=LDENT00146850:cds;Parent=LDENT00146850;
scaffold34_size656756_1_348904	maker	CDS	63629	63878	.	+	0	ID=LDENT00146850:cds;Parent=LDENT00146850;
scaffold34_size656756_1_348904	maker	CDS	64053	64169	.	+	2	ID=LDENT00146850:cds;Parent=LDENT00146850;
scaffold34_size656756_1_348904	maker	CDS	64364	64527	.	+	2	ID=LDENT00146850:cds;Parent=LDENT00146850;
scaffold34_size656756_1_348904	maker	gene	67402	96300	.	+	.	ID=LDENG00146860;Name=LDENG00146860;Note=Similar to ATP8B2: Phospholipid-transporting ATPase ID (Homo sapiens OX%3D9606);
scaffold34_size656756_1_348904	maker	mRNA	67402	96300	.	+	.	ID=LDENT00146860;Parent=LDENG00146860;Name=LDENT00146860;Note=Similar to ATP8B2: Phospholipid-transporting ATPase ID (Homo sapiens OX%3D9606);
scaffold34_size656756_1_348904	maker	exon	67402	67485	.	+	.	ID=LDENT00146860:1;Parent=LDENT00146860;
scaffold34_size656756_1_348904	maker	exon	68491	68617	.	+	.	ID=LDENT00146860:2;Parent=LDENT00146860;
scaffold34_size656756_1_348904	maker	exon	69047	69184	.	+	.	ID=LDENT00146860:3;Parent=LDENT00146860;
scaffold34_size656756_1_348904	maker	exon	69307	69425	.	+	.	ID=LDENT00146860:4;Parent=LDENT00146860;
scaffold34_size656756_1_348904	maker	exon	69516	69733	.	+	.	ID=LDENT00146860:5;Parent=LDENT00146860;
scaffold34_size656756_1_348904	maker	exon	70003	70171	.	+	.	ID=LDENT00146860:6;Parent=LDENT00146860;
scaffold34_size656756_1_348904	maker	exon	72367	72381	.	+	.	ID=LDENT00146860:7;Parent=LDENT00146860;
scaffold34_size656756_1_348904	maker	exon	74299	74376	.	+	.	ID=LDENT00146860:8;Parent=LDENT00146860;
scaffold34_size656756_1_348904	maker	exon	80104	80162	.	+	.	ID=LDENT00146860:9;Parent=LDENT00146860;
scaffold34_size656756_1_348904	maker	exon	80292	80403	.	+	.	ID=LDENT00146860:10;Parent=LDENT00146860;
scaffold34_size656756_1_348904	maker	exon	81159	81257	.	+	.	ID=LDENT00146860:11;Parent=LDENT00146860;
scaffold34_size656756_1_348904	maker	exon	81428	81489	.	+	.	ID=LDENT00146860:12;Parent=LDENT00146860;
scaffold34_size656756_1_348904	maker	exon	81714	81786	.	+	.	ID=LDENT00146860:13;Parent=LDENT00146860;
scaffold34_size656756_1_348904	maker	exon	82276	82346	.	+	.	ID=LDENT00146860:14;Parent=LDENT00146860;
scaffold34_size656756_1_348904	maker	exon	82451	82530	.	+	.	ID=LDENT00146860:15;Parent=LDENT00146860;
scaffold34_size656756_1_348904	maker	exon	83032	83190	.	+	.	ID=LDENT00146860:16;Parent=LDENT00146860;
scaffold34_size656756_1_348904	maker	exon	83276	83364	.	+	.	ID=LDENT00146860:17;Parent=LDENT00146860;
scaffold34_size656756_1_348904	maker	exon	83599	83795	.	+	.	ID=LDENT00146860:18;Parent=LDENT00146860;
scaffold34_size656756_1_348904	maker	exon	85069	85189	.	+	.	ID=LDENT00146860:19;Parent=LDENT00146860;
scaffold34_size656756_1_348904	maker	exon	85634	85721	.	+	.	ID=LDENT00146860:20;Parent=LDENT00146860;
scaffold34_size656756_1_348904	maker	exon	85813	85847	.	+	.	ID=LDENT00146860:21;Parent=LDENT00146860;
scaffold34_size656756_1_348904	maker	exon	85962	86121	.	+	.	ID=LDENT00146860:22;Parent=LDENT00146860;
scaffold34_size656756_1_348904	maker	exon	86238	86426	.	+	.	ID=LDENT00146860:23;Parent=LDENT00146860;
scaffold34_size656756_1_348904	maker	exon	87199	87314	.	+	.	ID=LDENT00146860:24;Parent=LDENT00146860;
scaffold34_size656756_1_348904	maker	exon	87824	87988	.	+	.	ID=LDENT00146860:25;Parent=LDENT00146860;
scaffold34_size656756_1_348904	maker	exon	88715	88826	.	+	.	ID=LDENT00146860:26;Parent=LDENT00146860;
scaffold34_size656756_1_348904	maker	exon	89105	89210	.	+	.	ID=LDENT00146860:27;Parent=LDENT00146860;
scaffold34_size656756_1_348904	maker	exon	89998	90265	.	+	.	ID=LDENT00146860:28;Parent=LDENT00146860;
scaffold34_size656756_1_348904	maker	exon	90439	90622	.	+	.	ID=LDENT00146860:29;Parent=LDENT00146860;
scaffold34_size656756_1_348904	maker	exon	91653	91876	.	+	.	ID=LDENT00146860:30;Parent=LDENT00146860;
scaffold34_size656756_1_348904	maker	exon	92018	92101	.	+	.	ID=LDENT00146860:31;Parent=LDENT00146860;
scaffold34_size656756_1_348904	maker	exon	92900	93145	.	+	.	ID=LDENT00146860:32;Parent=LDENT00146860;
scaffold34_size656756_1_348904	maker	exon	93315	93453	.	+	.	ID=LDENT00146860:33;Parent=LDENT00146860;
scaffold34_size656756_1_348904	maker	exon	93668	93798	.	+	.	ID=LDENT00146860:34;Parent=LDENT00146860;
scaffold34_size656756_1_348904	maker	exon	94897	95508	.	+	.	ID=LDENT00146860:35;Parent=LDENT00146860;
scaffold34_size656756_1_348904	maker	exon	96202	96300	.	+	.	ID=LDENT00146860:36;Parent=LDENT00146860;
scaffold34_size656756_1_348904	maker	CDS	67402	67485	.	+	0	ID=LDENT00146860:cds;Parent=LDENT00146860;
scaffold34_size656756_1_348904	maker	CDS	68491	68617	.	+	0	ID=LDENT00146860:cds;Parent=LDENT00146860;
scaffold34_size656756_1_348904	maker	CDS	69047	69184	.	+	2	ID=LDENT00146860:cds;Parent=LDENT00146860;
scaffold34_size656756_1_348904	maker	CDS	69307	69425	.	+	2	ID=LDENT00146860:cds;Parent=LDENT00146860;
scaffold34_size656756_1_348904	maker	CDS	69516	69733	.	+	0	ID=LDENT00146860:cds;Parent=LDENT00146860;
scaffold34_size656756_1_348904	maker	CDS	70003	70171	.	+	1	ID=LDENT00146860:cds;Parent=LDENT00146860;
scaffold34_size656756_1_348904	maker	CDS	72367	72381	.	+	0	ID=LDENT00146860:cds;Parent=LDENT00146860;
scaffold34_size656756_1_348904	maker	CDS	74299	74376	.	+	0	ID=LDENT00146860:cds;Parent=LDENT00146860;
scaffold34_size656756_1_348904	maker	CDS	80104	80162	.	+	0	ID=LDENT00146860:cds;Parent=LDENT00146860;
scaffold34_size656756_1_348904	maker	CDS	80292	80403	.	+	1	ID=LDENT00146860:cds;Parent=LDENT00146860;
scaffold34_size656756_1_348904	maker	CDS	81159	81257	.	+	0	ID=LDENT00146860:cds;Parent=LDENT00146860;
scaffold34_size656756_1_348904	maker	CDS	81428	81489	.	+	0	ID=LDENT00146860:cds;Parent=LDENT00146860;
scaffold34_size656756_1_348904	maker	CDS	81714	81786	.	+	1	ID=LDENT00146860:cds;Parent=LDENT00146860;
scaffold34_size656756_1_348904	maker	CDS	82276	82346	.	+	0	ID=LDENT00146860:cds;Parent=LDENT00146860;
scaffold34_size656756_1_348904	maker	CDS	82451	82530	.	+	1	ID=LDENT00146860:cds;Parent=LDENT00146860;
scaffold34_size656756_1_348904	maker	CDS	83032	83190	.	+	2	ID=LDENT00146860:cds;Parent=LDENT00146860;
scaffold34_size656756_1_348904	maker	CDS	83276	83364	.	+	2	ID=LDENT00146860:cds;Parent=LDENT00146860;
scaffold34_size656756_1_348904	maker	CDS	83599	83795	.	+	0	ID=LDENT00146860:cds;Parent=LDENT00146860;
scaffold34_size656756_1_348904	maker	CDS	85069	85189	.	+	1	ID=LDENT00146860:cds;Parent=LDENT00146860;
scaffold34_size656756_1_348904	maker	CDS	85634	85721	.	+	0	ID=LDENT00146860:cds;Parent=LDENT00146860;
scaffold34_size656756_1_348904	maker	CDS	85813	85847	.	+	2	ID=LDENT00146860:cds;Parent=LDENT00146860;
scaffold34_size656756_1_348904	maker	CDS	85962	86121	.	+	0	ID=LDENT00146860:cds;Parent=LDENT00146860;
scaffold34_size656756_1_348904	maker	CDS	86238	86426	.	+	2	ID=LDENT00146860:cds;Parent=LDENT00146860;
scaffold34_size656756_1_348904	maker	CDS	87199	87314	.	+	2	ID=LDENT00146860:cds;Parent=LDENT00146860;
scaffold34_size656756_1_348904	maker	CDS	87824	87988	.	+	0	ID=LDENT00146860:cds;Parent=LDENT00146860;
scaffold34_size656756_1_348904	maker	CDS	88715	88826	.	+	0	ID=LDENT00146860:cds;Parent=LDENT00146860;
scaffold34_size656756_1_348904	maker	CDS	89105	89210	.	+	2	ID=LDENT00146860:cds;Parent=LDENT00146860;
scaffold34_size656756_1_348904	maker	CDS	89998	90265	.	+	1	ID=LDENT00146860:cds;Parent=LDENT00146860;
scaffold34_size656756_1_348904	maker	CDS	90439	90622	.	+	0	ID=LDENT00146860:cds;Parent=LDENT00146860;
scaffold34_size656756_1_348904	maker	CDS	91653	91876	.	+	2	ID=LDENT00146860:cds;Parent=LDENT00146860;
scaffold34_size656756_1_348904	maker	CDS	92018	92101	.	+	0	ID=LDENT00146860:cds;Parent=LDENT00146860;
scaffold34_size656756_1_348904	maker	CDS	92900	93145	.	+	0	ID=LDENT00146860:cds;Parent=LDENT00146860;
scaffold34_size656756_1_348904	maker	CDS	93315	93453	.	+	0	ID=LDENT00146860:cds;Parent=LDENT00146860;
scaffold34_size656756_1_348904	maker	CDS	93668	93798	.	+	2	ID=LDENT00146860:cds;Parent=LDENT00146860;
scaffold34_size656756_1_348904	maker	CDS	94897	95508	.	+	0	ID=LDENT00146860:cds;Parent=LDENT00146860;
scaffold34_size656756_1_348904	maker	CDS	96202	96300	.	+	0	ID=LDENT00146860:cds;Parent=LDENT00146860;
scaffold34_size656756_1_348904	maker	gene	98515	106650	.	+	.	ID=LDENG00146870;Name=LDENG00146870;Note=Similar to IL6R: Interleukin-6 receptor subunit alpha (Sus scrofa OX%3D9823);
scaffold34_size656756_1_348904	maker	mRNA	98515	106650	.	+	.	ID=LDENT00146870;Parent=LDENG00146870;Name=LDENT00146870;Note=Similar to IL6R: Interleukin-6 receptor subunit alpha (Sus scrofa OX%3D9823);
scaffold34_size656756_1_348904	maker	exon	98515	98596	.	+	.	ID=LDENT00146870:1;Parent=LDENT00146870;
scaffold34_size656756_1_348904	maker	exon	99990	100214	.	+	.	ID=LDENT00146870:2;Parent=LDENT00146870;
scaffold34_size656756_1_348904	maker	exon	100587	100661	.	+	.	ID=LDENT00146870:3;Parent=LDENT00146870;
scaffold34_size656756_1_348904	maker	exon	101133	101256	.	+	.	ID=LDENT00146870:4;Parent=LDENT00146870;
scaffold34_size656756_1_348904	maker	exon	102339	102517	.	+	.	ID=LDENT00146870:5;Parent=LDENT00146870;
scaffold34_size656756_1_348904	maker	exon	103014	103189	.	+	.	ID=LDENT00146870:6;Parent=LDENT00146870;
scaffold34_size656756_1_348904	maker	exon	104670	104814	.	+	.	ID=LDENT00146870:7;Parent=LDENT00146870;
scaffold34_size656756_1_348904	maker	exon	105494	105540	.	+	.	ID=LDENT00146870:8;Parent=LDENT00146870;
scaffold34_size656756_1_348904	maker	exon	105722	105779	.	+	.	ID=LDENT00146870:9;Parent=LDENT00146870;
scaffold34_size656756_1_348904	maker	exon	106119	106221	.	+	.	ID=LDENT00146870:10;Parent=LDENT00146870;
scaffold34_size656756_1_348904	maker	exon	106368	106650	.	+	.	ID=LDENT00146870:11;Parent=LDENT00146870;
scaffold34_size656756_1_348904	maker	CDS	98515	98596	.	+	0	ID=LDENT00146870:cds;Parent=LDENT00146870;
scaffold34_size656756_1_348904	maker	CDS	99990	100214	.	+	2	ID=LDENT00146870:cds;Parent=LDENT00146870;
scaffold34_size656756_1_348904	maker	CDS	100587	100661	.	+	2	ID=LDENT00146870:cds;Parent=LDENT00146870;
scaffold34_size656756_1_348904	maker	CDS	101133	101256	.	+	2	ID=LDENT00146870:cds;Parent=LDENT00146870;
scaffold34_size656756_1_348904	maker	CDS	102339	102517	.	+	1	ID=LDENT00146870:cds;Parent=LDENT00146870;
scaffold34_size656756_1_348904	maker	CDS	103014	103189	.	+	2	ID=LDENT00146870:cds;Parent=LDENT00146870;
scaffold34_size656756_1_348904	maker	CDS	104670	104814	.	+	0	ID=LDENT00146870:cds;Parent=LDENT00146870;
scaffold34_size656756_1_348904	maker	CDS	105494	105540	.	+	2	ID=LDENT00146870:cds;Parent=LDENT00146870;
scaffold34_size656756_1_348904	maker	CDS	105722	105779	.	+	0	ID=LDENT00146870:cds;Parent=LDENT00146870;
scaffold34_size656756_1_348904	maker	CDS	106119	106221	.	+	2	ID=LDENT00146870:cds;Parent=LDENT00146870;
scaffold34_size656756_1_348904	maker	CDS	106368	106650	.	+	1	ID=LDENT00146870:cds;Parent=LDENT00146870;
scaffold34_size656756_1_348904	maker	gene	107342	109522	.	+	.	ID=LDENG00146880;Name=LDENG00146880;Note=Similar to RIIAD1: RIIa domain-containing protein 1 (Homo sapiens OX%3D9606);
scaffold34_size656756_1_348904	maker	mRNA	107342	109522	.	+	.	ID=LDENT00146880;Parent=LDENG00146880;Name=LDENT00146880;Note=Similar to RIIAD1: RIIa domain-containing protein 1 (Homo sapiens OX%3D9606);
scaffold34_size656756_1_348904	maker	exon	107342	107422	.	+	.	ID=LDENT00146880:1;Parent=LDENT00146880;
scaffold34_size656756_1_348904	maker	exon	107522	107598	.	+	.	ID=LDENT00146880:2;Parent=LDENT00146880;
scaffold34_size656756_1_348904	maker	exon	109326	109372	.	+	.	ID=LDENT00146880:3;Parent=LDENT00146880;
scaffold34_size656756_1_348904	maker	exon	109452	109522	.	+	.	ID=LDENT00146880:4;Parent=LDENT00146880;
scaffold34_size656756_1_348904	maker	CDS	107342	107422	.	+	0	ID=LDENT00146880:cds;Parent=LDENT00146880;
scaffold34_size656756_1_348904	maker	CDS	107522	107598	.	+	0	ID=LDENT00146880:cds;Parent=LDENT00146880;
scaffold34_size656756_1_348904	maker	CDS	109326	109372	.	+	1	ID=LDENT00146880:cds;Parent=LDENT00146880;
scaffold34_size656756_1_348904	maker	CDS	109452	109522	.	+	2	ID=LDENT00146880:cds;Parent=LDENT00146880;
scaffold34_size656756_1_348904	maker	gene	217520	224633	.	+	.	ID=LDENG00146990;Name=LDENG00146990;Note=Similar to nbn: Nibrin (Danio rerio OX%3D7955);
scaffold34_size656756_1_348904	maker	mRNA	217520	224633	.	+	.	ID=LDENT00146990;Parent=LDENG00146990;Name=LDENT00146990;Note=Similar to nbn: Nibrin (Danio rerio OX%3D7955);
scaffold34_size656756_1_348904	maker	exon	217520	217677	.	+	.	ID=LDENT00146990:1;Parent=LDENT00146990;
scaffold34_size656756_1_348904	maker	exon	218225	218346	.	+	.	ID=LDENT00146990:2;Parent=LDENT00146990;
scaffold34_size656756_1_348904	maker	exon	219265	219392	.	+	.	ID=LDENT00146990:3;Parent=LDENT00146990;
scaffold34_size656756_1_348904	maker	exon	219546	219705	.	+	.	ID=LDENT00146990:4;Parent=LDENT00146990;
scaffold34_size656756_1_348904	maker	exon	219795	219898	.	+	.	ID=LDENT00146990:5;Parent=LDENT00146990;
scaffold34_size656756_1_348904	maker	exon	220001	220118	.	+	.	ID=LDENT00146990:6;Parent=LDENT00146990;
scaffold34_size656756_1_348904	maker	exon	220588	220778	.	+	.	ID=LDENT00146990:7;Parent=LDENT00146990;
scaffold34_size656756_1_348904	maker	exon	220905	221005	.	+	.	ID=LDENT00146990:8;Parent=LDENT00146990;
scaffold34_size656756_1_348904	maker	exon	221185	221320	.	+	.	ID=LDENT00146990:9;Parent=LDENT00146990;
scaffold34_size656756_1_348904	maker	exon	221418	221626	.	+	.	ID=LDENT00146990:10;Parent=LDENT00146990;
scaffold34_size656756_1_348904	maker	exon	221770	221938	.	+	.	ID=LDENT00146990:11;Parent=LDENT00146990;
scaffold34_size656756_1_348904	maker	exon	222066	222684	.	+	.	ID=LDENT00146990:12;Parent=LDENT00146990;
scaffold34_size656756_1_348904	maker	exon	222765	222848	.	+	.	ID=LDENT00146990:13;Parent=LDENT00146990;
scaffold34_size656756_1_348904	maker	exon	223061	223201	.	+	.	ID=LDENT00146990:14;Parent=LDENT00146990;
scaffold34_size656756_1_348904	maker	exon	223312	223425	.	+	.	ID=LDENT00146990:15;Parent=LDENT00146990;
scaffold34_size656756_1_348904	maker	exon	223505	223554	.	+	.	ID=LDENT00146990:16;Parent=LDENT00146990;
scaffold34_size656756_1_348904	maker	exon	224274	224633	.	+	.	ID=LDENT00146990:17;Parent=LDENT00146990;
scaffold34_size656756_1_348904	maker	five_prime_UTR	217520	217646	.	+	.	ID=LDENT00146990:five_prime_utr;Parent=LDENT00146990;
scaffold34_size656756_1_348904	maker	CDS	217647	217677	.	+	0	ID=LDENT00146990:cds;Parent=LDENT00146990;
scaffold34_size656756_1_348904	maker	CDS	218225	218346	.	+	2	ID=LDENT00146990:cds;Parent=LDENT00146990;
scaffold34_size656756_1_348904	maker	CDS	219265	219392	.	+	0	ID=LDENT00146990:cds;Parent=LDENT00146990;
scaffold34_size656756_1_348904	maker	CDS	219546	219705	.	+	1	ID=LDENT00146990:cds;Parent=LDENT00146990;
scaffold34_size656756_1_348904	maker	CDS	219795	219898	.	+	0	ID=LDENT00146990:cds;Parent=LDENT00146990;
scaffold34_size656756_1_348904	maker	CDS	220001	220118	.	+	1	ID=LDENT00146990:cds;Parent=LDENT00146990;
scaffold34_size656756_1_348904	maker	CDS	220588	220778	.	+	0	ID=LDENT00146990:cds;Parent=LDENT00146990;
scaffold34_size656756_1_348904	maker	CDS	220905	221005	.	+	1	ID=LDENT00146990:cds;Parent=LDENT00146990;
scaffold34_size656756_1_348904	maker	CDS	221185	221320	.	+	2	ID=LDENT00146990:cds;Parent=LDENT00146990;
scaffold34_size656756_1_348904	maker	CDS	221418	221626	.	+	1	ID=LDENT00146990:cds;Parent=LDENT00146990;
scaffold34_size656756_1_348904	maker	CDS	221770	221938	.	+	2	ID=LDENT00146990:cds;Parent=LDENT00146990;
scaffold34_size656756_1_348904	maker	CDS	222066	222684	.	+	1	ID=LDENT00146990:cds;Parent=LDENT00146990;
scaffold34_size656756_1_348904	maker	CDS	222765	222848	.	+	0	ID=LDENT00146990:cds;Parent=LDENT00146990;
scaffold34_size656756_1_348904	maker	CDS	223061	223201	.	+	0	ID=LDENT00146990:cds;Parent=LDENT00146990;
scaffold34_size656756_1_348904	maker	CDS	223312	223425	.	+	0	ID=LDENT00146990:cds;Parent=LDENT00146990;
scaffold34_size656756_1_348904	maker	CDS	223505	223554	.	+	0	ID=LDENT00146990:cds;Parent=LDENT00146990;
scaffold34_size656756_1_348904	maker	CDS	224274	224307	.	+	1	ID=LDENT00146990:cds;Parent=LDENT00146990;
scaffold34_size656756_1_348904	maker	three_prime_UTR	224308	224633	.	+	.	ID=LDENT00146990:three_prime_utr;Parent=LDENT00146990;
scaffold34_size656756_1_348904	maker	gene	233868	237813	.	+	.	ID=LDENG00147010;Name=LDENG00147010;Note=Similar to gtpbp10: GTP-binding protein 10 (Danio rerio OX%3D7955);
scaffold34_size656756_1_348904	maker	mRNA	233868	237813	.	+	.	ID=LDENT00147010;Parent=LDENG00147010;Name=LDENT00147010;Note=Similar to gtpbp10: GTP-binding protein 10 (Danio rerio OX%3D7955);
scaffold34_size656756_1_348904	maker	exon	233868	233900	.	+	.	ID=LDENT00147010:1;Parent=LDENT00147010;
scaffold34_size656756_1_348904	maker	exon	234949	235142	.	+	.	ID=LDENT00147010:2;Parent=LDENT00147010;
scaffold34_size656756_1_348904	maker	exon	235381	235472	.	+	.	ID=LDENT00147010:3;Parent=LDENT00147010;
scaffold34_size656756_1_348904	maker	exon	235595	235739	.	+	.	ID=LDENT00147010:4;Parent=LDENT00147010;
scaffold34_size656756_1_348904	maker	exon	236338	236411	.	+	.	ID=LDENT00147010:5;Parent=LDENT00147010;
scaffold34_size656756_1_348904	maker	exon	236551	236603	.	+	.	ID=LDENT00147010:6;Parent=LDENT00147010;
scaffold34_size656756_1_348904	maker	exon	236708	236815	.	+	.	ID=LDENT00147010:7;Parent=LDENT00147010;
scaffold34_size656756_1_348904	maker	exon	236983	237060	.	+	.	ID=LDENT00147010:8;Parent=LDENT00147010;
scaffold34_size656756_1_348904	maker	exon	237240	237363	.	+	.	ID=LDENT00147010:9;Parent=LDENT00147010;
scaffold34_size656756_1_348904	maker	exon	237602	237813	.	+	.	ID=LDENT00147010:10;Parent=LDENT00147010;
scaffold34_size656756_1_348904	maker	CDS	233868	233900	.	+	0	ID=LDENT00147010:cds;Parent=LDENT00147010;
scaffold34_size656756_1_348904	maker	CDS	234949	235142	.	+	0	ID=LDENT00147010:cds;Parent=LDENT00147010;
scaffold34_size656756_1_348904	maker	CDS	235381	235472	.	+	1	ID=LDENT00147010:cds;Parent=LDENT00147010;
scaffold34_size656756_1_348904	maker	CDS	235595	235739	.	+	2	ID=LDENT00147010:cds;Parent=LDENT00147010;
scaffold34_size656756_1_348904	maker	CDS	236338	236411	.	+	1	ID=LDENT00147010:cds;Parent=LDENT00147010;
scaffold34_size656756_1_348904	maker	CDS	236551	236603	.	+	2	ID=LDENT00147010:cds;Parent=LDENT00147010;
scaffold34_size656756_1_348904	maker	CDS	236708	236815	.	+	0	ID=LDENT00147010:cds;Parent=LDENT00147010;
scaffold34_size656756_1_348904	maker	CDS	236983	237060	.	+	0	ID=LDENT00147010:cds;Parent=LDENT00147010;
scaffold34_size656756_1_348904	maker	CDS	237240	237363	.	+	0	ID=LDENT00147010:cds;Parent=LDENT00147010;
scaffold34_size656756_1_348904	maker	CDS	237602	237813	.	+	2	ID=LDENT00147010:cds;Parent=LDENT00147010;
scaffold34_size656756_1_348904	maker	gene	263683	264885	.	+	.	ID=LDENG00147030;Name=LDENG00147030;Note=Similar to CLDN12: Claudin-12 (Pongo abelii OX%3D9601);
scaffold34_size656756_1_348904	maker	mRNA	263683	264885	.	+	.	ID=LDENT00147030;Parent=LDENG00147030;Name=LDENT00147030;Note=Similar to CLDN12: Claudin-12 (Pongo abelii OX%3D9601);
scaffold34_size656756_1_348904	maker	exon	263683	263901	.	+	.	ID=LDENT00147030:1;Parent=LDENT00147030;
scaffold34_size656756_1_348904	maker	exon	264019	264885	.	+	.	ID=LDENT00147030:2;Parent=LDENT00147030;
scaffold34_size656756_1_348904	maker	CDS	263683	263901	.	+	0	ID=LDENT00147030:cds;Parent=LDENT00147030;
scaffold34_size656756_1_348904	maker	CDS	264019	264885	.	+	0	ID=LDENT00147030:cds;Parent=LDENT00147030;
scaffold34_size656756_1_348904	maker	gene	308362	311845	.	+	.	ID=LDENG00147070;Name=LDENG00147070;Note=Similar to slc25a40: Solute carrier family 25 member 40 (Danio rerio OX%3D7955);
scaffold34_size656756_1_348904	maker	mRNA	308362	311845	.	+	.	ID=LDENT00147070;Parent=LDENG00147070;Name=LDENT00147070;Note=Similar to slc25a40: Solute carrier family 25 member 40 (Danio rerio OX%3D7955);
scaffold34_size656756_1_348904	maker	exon	308362	308401	.	+	.	ID=LDENT00147070:1;Parent=LDENT00147070;
scaffold34_size656756_1_348904	maker	exon	309038	309097	.	+	.	ID=LDENT00147070:2;Parent=LDENT00147070;
scaffold34_size656756_1_348904	maker	exon	309232	309338	.	+	.	ID=LDENT00147070:3;Parent=LDENT00147070;
scaffold34_size656756_1_348904	maker	exon	309572	309639	.	+	.	ID=LDENT00147070:4;Parent=LDENT00147070;
scaffold34_size656756_1_348904	maker	exon	310266	310390	.	+	.	ID=LDENT00147070:5;Parent=LDENT00147070;
scaffold34_size656756_1_348904	maker	exon	310904	311187	.	+	.	ID=LDENT00147070:6;Parent=LDENT00147070;
scaffold34_size656756_1_348904	maker	exon	311362	311443	.	+	.	ID=LDENT00147070:7;Parent=LDENT00147070;
scaffold34_size656756_1_348904	maker	exon	311554	311634	.	+	.	ID=LDENT00147070:8;Parent=LDENT00147070;
scaffold34_size656756_1_348904	maker	exon	311715	311845	.	+	.	ID=LDENT00147070:9;Parent=LDENT00147070;
scaffold34_size656756_1_348904	maker	CDS	308362	308401	.	+	0	ID=LDENT00147070:cds;Parent=LDENT00147070;
scaffold34_size656756_1_348904	maker	CDS	309038	309097	.	+	2	ID=LDENT00147070:cds;Parent=LDENT00147070;
scaffold34_size656756_1_348904	maker	CDS	309232	309338	.	+	2	ID=LDENT00147070:cds;Parent=LDENT00147070;
scaffold34_size656756_1_348904	maker	CDS	309572	309639	.	+	0	ID=LDENT00147070:cds;Parent=LDENT00147070;
scaffold34_size656756_1_348904	maker	CDS	310266	310390	.	+	1	ID=LDENT00147070:cds;Parent=LDENT00147070;
scaffold34_size656756_1_348904	maker	CDS	310904	311187	.	+	2	ID=LDENT00147070:cds;Parent=LDENT00147070;
scaffold34_size656756_1_348904	maker	CDS	311362	311443	.	+	0	ID=LDENT00147070:cds;Parent=LDENT00147070;
scaffold34_size656756_1_348904	maker	CDS	311554	311634	.	+	2	ID=LDENT00147070:cds;Parent=LDENT00147070;
scaffold34_size656756_1_348904	maker	CDS	311715	311845	.	+	2	ID=LDENT00147070:cds;Parent=LDENT00147070;
scaffold34_size656756_1_348904	maker	gene	326735	327454	.	+	.	ID=LDENG00147090;Name=LDENG00147090;Note=Similar to Rpp38: Ribonuclease P protein subunit p38 (Mus musculus OX%3D10090);
scaffold34_size656756_1_348904	maker	mRNA	326735	327454	.	+	.	ID=LDENT00147090;Parent=LDENG00147090;Name=LDENT00147090;Note=Similar to Rpp38: Ribonuclease P protein subunit p38 (Mus musculus OX%3D10090);
scaffold34_size656756_1_348904	maker	exon	326735	327454	.	+	.	ID=LDENT00147090:1;Parent=LDENT00147090;
scaffold34_size656756_1_348904	maker	CDS	326735	327454	.	+	0	ID=LDENT00147090:cds;Parent=LDENT00147090;
scaffold34_size656756_1_348904	maker	gene	10619	16672	.	-	.	ID=LDENG00146810;Name=LDENG00146810;Note=Similar to SHE: SH2 domain-containing adapter protein E (Homo sapiens OX%3D9606);
scaffold34_size656756_1_348904	maker	mRNA	10619	16672	.	-	.	ID=LDENT00146810;Parent=LDENG00146810;Name=LDENT00146810;Note=Similar to SHE: SH2 domain-containing adapter protein E (Homo sapiens OX%3D9606);
scaffold34_size656756_1_348904	maker	exon	10619	10811	.	-	.	ID=LDENT00146810:1;Parent=LDENT00146810;
scaffold34_size656756_1_348904	maker	exon	11623	11742	.	-	.	ID=LDENT00146810:2;Parent=LDENT00146810;
scaffold34_size656756_1_348904	maker	exon	13204	13549	.	-	.	ID=LDENT00146810:3;Parent=LDENT00146810;
scaffold34_size656756_1_348904	maker	exon	13792	14046	.	-	.	ID=LDENT00146810:4;Parent=LDENT00146810;
scaffold34_size656756_1_348904	maker	exon	15653	15779	.	-	.	ID=LDENT00146810:5;Parent=LDENT00146810;
scaffold34_size656756_1_348904	maker	exon	16226	16672	.	-	.	ID=LDENT00146810:6;Parent=LDENT00146810;
scaffold34_size656756_1_348904	maker	CDS	16226	16672	.	-	0	ID=LDENT00146810:cds;Parent=LDENT00146810;
scaffold34_size656756_1_348904	maker	CDS	15653	15779	.	-	0	ID=LDENT00146810:cds;Parent=LDENT00146810;
scaffold34_size656756_1_348904	maker	CDS	13792	14046	.	-	2	ID=LDENT00146810:cds;Parent=LDENT00146810;
scaffold34_size656756_1_348904	maker	CDS	13204	13549	.	-	2	ID=LDENT00146810:cds;Parent=LDENT00146810;
scaffold34_size656756_1_348904	maker	CDS	11623	11742	.	-	1	ID=LDENT00146810:cds;Parent=LDENT00146810;
scaffold34_size656756_1_348904	maker	CDS	10619	10811	.	-	1	ID=LDENT00146810:cds;Parent=LDENT00146810;
scaffold34_size656756_1_348904	maker	gene	54340	56056	.	-	.	ID=LDENG00146840;Name=LDENG00146840;Note=Similar to Uncharacterized protein C1orf43 homolog (Mus musculus OX%3D10090);
scaffold34_size656756_1_348904	maker	mRNA	54340	56056	.	-	.	ID=LDENT00146840;Parent=LDENG00146840;Name=LDENT00146840;Note=Similar to Uncharacterized protein C1orf43 homolog (Mus musculus OX%3D10090);
scaffold34_size656756_1_348904	maker	exon	54340	54553	.	-	.	ID=LDENT00146840:1;Parent=LDENT00146840;
scaffold34_size656756_1_348904	maker	exon	54668	54726	.	-	.	ID=LDENT00146840:2;Parent=LDENT00146840;
scaffold34_size656756_1_348904	maker	exon	54849	55015	.	-	.	ID=LDENT00146840:3;Parent=LDENT00146840;
scaffold34_size656756_1_348904	maker	exon	55115	55168	.	-	.	ID=LDENT00146840:4;Parent=LDENT00146840;
scaffold34_size656756_1_348904	maker	exon	55262	55370	.	-	.	ID=LDENT00146840:5;Parent=LDENT00146840;
scaffold34_size656756_1_348904	maker	exon	55732	55833	.	-	.	ID=LDENT00146840:6;Parent=LDENT00146840;
scaffold34_size656756_1_348904	maker	exon	55994	56056	.	-	.	ID=LDENT00146840:7;Parent=LDENT00146840;
scaffold34_size656756_1_348904	maker	CDS	55994	56056	.	-	0	ID=LDENT00146840:cds;Parent=LDENT00146840;
scaffold34_size656756_1_348904	maker	CDS	55732	55833	.	-	0	ID=LDENT00146840:cds;Parent=LDENT00146840;
scaffold34_size656756_1_348904	maker	CDS	55262	55370	.	-	0	ID=LDENT00146840:cds;Parent=LDENT00146840;
scaffold34_size656756_1_348904	maker	CDS	55115	55168	.	-	2	ID=LDENT00146840:cds;Parent=LDENT00146840;
scaffold34_size656756_1_348904	maker	CDS	54849	55015	.	-	2	ID=LDENT00146840:cds;Parent=LDENT00146840;
scaffold34_size656756_1_348904	maker	CDS	54668	54726	.	-	0	ID=LDENT00146840:cds;Parent=LDENT00146840;
scaffold34_size656756_1_348904	maker	CDS	54340	54553	.	-	1	ID=LDENT00146840:cds;Parent=LDENT00146840;
scaffold34_size656756_1_348904	maker	gene	116773	117849	.	-	.	ID=LDENG00146890;Name=LDENG00146890;Note=Similar to pol: Retrovirus-related Pol polyprotein from type-2 retrotransposable element R2DM (Drosophila melanogaster OX%3D7227);
scaffold34_size656756_1_348904	maker	mRNA	116773	117849	.	-	.	ID=LDENT00146890;Parent=LDENG00146890;Name=LDENT00146890;Note=Similar to pol: Retrovirus-related Pol polyprotein from type-2 retrotransposable element R2DM (Drosophila melanogaster OX%3D7227);
scaffold34_size656756_1_348904	maker	exon	116773	117849	.	-	.	ID=LDENT00146890:1;Parent=LDENT00146890;
scaffold34_size656756_1_348904	maker	CDS	116773	117849	.	-	0	ID=LDENT00146890:cds;Parent=LDENT00146890;
scaffold34_size656756_1_348904	maker	gene	127959	136255	.	-	.	ID=LDENG00146900;Name=LDENG00146900;Note=Similar to znf687a: Zinc finger protein 687a (Danio rerio OX%3D7955);
scaffold34_size656756_1_348904	maker	mRNA	127959	136255	.	-	.	ID=LDENT00146900;Parent=LDENG00146900;Name=LDENT00146900;Note=Similar to znf687a: Zinc finger protein 687a (Danio rerio OX%3D7955);
scaffold34_size656756_1_348904	maker	exon	127959	130266	.	-	.	ID=LDENT00146900:1;Parent=LDENT00146900;
scaffold34_size656756_1_348904	maker	exon	130352	130454	.	-	.	ID=LDENT00146900:2;Parent=LDENT00146900;
scaffold34_size656756_1_348904	maker	exon	130674	130786	.	-	.	ID=LDENT00146900:3;Parent=LDENT00146900;
scaffold34_size656756_1_348904	maker	exon	130888	131124	.	-	.	ID=LDENT00146900:4;Parent=LDENT00146900;
scaffold34_size656756_1_348904	maker	exon	131215	131377	.	-	.	ID=LDENT00146900:5;Parent=LDENT00146900;
scaffold34_size656756_1_348904	maker	exon	131470	131646	.	-	.	ID=LDENT00146900:6;Parent=LDENT00146900;
scaffold34_size656756_1_348904	maker	exon	132100	132284	.	-	.	ID=LDENT00146900:7;Parent=LDENT00146900;
scaffold34_size656756_1_348904	maker	exon	132394	132581	.	-	.	ID=LDENT00146900:8;Parent=LDENT00146900;
scaffold34_size656756_1_348904	maker	exon	132730	132985	.	-	.	ID=LDENT00146900:9;Parent=LDENT00146900;
scaffold34_size656756_1_348904	maker	exon	133742	135777	.	-	.	ID=LDENT00146900:10;Parent=LDENT00146900;
scaffold34_size656756_1_348904	maker	exon	136222	136255	.	-	.	ID=LDENT00146900:11;Parent=LDENT00146900;
scaffold34_size656756_1_348904	maker	five_prime_UTR	136222	136255	.	-	.	ID=LDENT00146900:five_prime_utr;Parent=LDENT00146900;
scaffold34_size656756_1_348904	maker	five_prime_UTR	135758	135777	.	-	.	ID=LDENT00146900:five_prime_utr;Parent=LDENT00146900;
scaffold34_size656756_1_348904	maker	CDS	133742	135757	.	-	0	ID=LDENT00146900:cds;Parent=LDENT00146900;
scaffold34_size656756_1_348904	maker	CDS	132730	132985	.	-	0	ID=LDENT00146900:cds;Parent=LDENT00146900;
scaffold34_size656756_1_348904	maker	CDS	132394	132581	.	-	2	ID=LDENT00146900:cds;Parent=LDENT00146900;
scaffold34_size656756_1_348904	maker	CDS	132100	132284	.	-	0	ID=LDENT00146900:cds;Parent=LDENT00146900;
scaffold34_size656756_1_348904	maker	CDS	131470	131646	.	-	1	ID=LDENT00146900:cds;Parent=LDENT00146900;
scaffold34_size656756_1_348904	maker	CDS	131215	131377	.	-	1	ID=LDENT00146900:cds;Parent=LDENT00146900;
scaffold34_size656756_1_348904	maker	CDS	130888	131124	.	-	0	ID=LDENT00146900:cds;Parent=LDENT00146900;
scaffold34_size656756_1_348904	maker	CDS	130674	130786	.	-	0	ID=LDENT00146900:cds;Parent=LDENT00146900;
scaffold34_size656756_1_348904	maker	CDS	130352	130454	.	-	1	ID=LDENT00146900:cds;Parent=LDENT00146900;
scaffold34_size656756_1_348904	maker	CDS	129628	130266	.	-	0	ID=LDENT00146900:cds;Parent=LDENT00146900;
scaffold34_size656756_1_348904	maker	three_prime_UTR	127959	129627	.	-	.	ID=LDENT00146900:three_prime_utr;Parent=LDENT00146900;
scaffold34_size656756_1_348904	maker	gene	136766	140991	.	-	.	ID=LDENG00146910;Name=LDENG00146910;Note=Similar to PSMD4: 26S proteasome non-ATPase regulatory subunit 4 (Homo sapiens OX%3D9606);
scaffold34_size656756_1_348904	maker	mRNA	136766	140991	.	-	.	ID=LDENT00146910;Parent=LDENG00146910;Name=LDENT00146910;Note=Similar to PSMD4: 26S proteasome non-ATPase regulatory subunit 4 (Homo sapiens OX%3D9606);
scaffold34_size656756_1_348904	maker	exon	136766	136936	.	-	.	ID=LDENT00146910:1;Parent=LDENT00146910;
scaffold34_size656756_1_348904	maker	exon	137026	137081	.	-	.	ID=LDENT00146910:2;Parent=LDENT00146910;
scaffold34_size656756_1_348904	maker	exon	137941	138078	.	-	.	ID=LDENT00146910:3;Parent=LDENT00146910;
scaffold34_size656756_1_348904	maker	exon	138200	138305	.	-	.	ID=LDENT00146910:4;Parent=LDENT00146910;
scaffold34_size656756_1_348904	maker	exon	138397	138612	.	-	.	ID=LDENT00146910:5;Parent=LDENT00146910;
scaffold34_size656756_1_348904	maker	exon	138739	138807	.	-	.	ID=LDENT00146910:6;Parent=LDENT00146910;
scaffold34_size656756_1_348904	maker	exon	139386	139472	.	-	.	ID=LDENT00146910:7;Parent=LDENT00146910;
scaffold34_size656756_1_348904	maker	exon	139864	139978	.	-	.	ID=LDENT00146910:8;Parent=LDENT00146910;
scaffold34_size656756_1_348904	maker	exon	140079	140219	.	-	.	ID=LDENT00146910:9;Parent=LDENT00146910;
scaffold34_size656756_1_348904	maker	exon	140966	140991	.	-	.	ID=LDENT00146910:10;Parent=LDENT00146910;
scaffold34_size656756_1_348904	maker	CDS	140966	140991	.	-	0	ID=LDENT00146910:cds;Parent=LDENT00146910;
scaffold34_size656756_1_348904	maker	CDS	140079	140219	.	-	1	ID=LDENT00146910:cds;Parent=LDENT00146910;
scaffold34_size656756_1_348904	maker	CDS	139864	139978	.	-	1	ID=LDENT00146910:cds;Parent=LDENT00146910;
scaffold34_size656756_1_348904	maker	CDS	139386	139472	.	-	0	ID=LDENT00146910:cds;Parent=LDENT00146910;
scaffold34_size656756_1_348904	maker	CDS	138739	138807	.	-	0	ID=LDENT00146910:cds;Parent=LDENT00146910;
scaffold34_size656756_1_348904	maker	CDS	138397	138612	.	-	0	ID=LDENT00146910:cds;Parent=LDENT00146910;
scaffold34_size656756_1_348904	maker	CDS	138200	138305	.	-	0	ID=LDENT00146910:cds;Parent=LDENT00146910;
scaffold34_size656756_1_348904	maker	CDS	137941	138078	.	-	2	ID=LDENT00146910:cds;Parent=LDENT00146910;
scaffold34_size656756_1_348904	maker	CDS	137026	137081	.	-	2	ID=LDENT00146910:cds;Parent=LDENT00146910;
scaffold34_size656756_1_348904	maker	CDS	136766	136936	.	-	0	ID=LDENT00146910:cds;Parent=LDENT00146910;
scaffold34_size656756_1_348904	maker	gene	141733	155583	.	-	.	ID=LDENG00146920;Name=LDENG00146920;Note=Similar to Pip5k1a: Phosphatidylinositol 4-phosphate 5-kinase type-1 alpha (Rattus norvegicus OX%3D10116);
scaffold34_size656756_1_348904	maker	mRNA	141733	155583	.	-	.	ID=LDENT00146920;Parent=LDENG00146920;Name=LDENT00146920;Note=Similar to Pip5k1a: Phosphatidylinositol 4-phosphate 5-kinase type-1 alpha (Rattus norvegicus OX%3D10116);
scaffold34_size656756_1_348904	maker	exon	141733	143096	.	-	.	ID=LDENT00146920:1;Parent=LDENT00146920;
scaffold34_size656756_1_348904	maker	exon	144820	145028	.	-	.	ID=LDENT00146920:2;Parent=LDENT00146920;
scaffold34_size656756_1_348904	maker	exon	145198	145283	.	-	.	ID=LDENT00146920:3;Parent=LDENT00146920;
scaffold34_size656756_1_348904	maker	exon	146152	146214	.	-	.	ID=LDENT00146920:4;Parent=LDENT00146920;
scaffold34_size656756_1_348904	maker	exon	146324	146456	.	-	.	ID=LDENT00146920:5;Parent=LDENT00146920;
scaffold34_size656756_1_348904	maker	exon	146580	146750	.	-	.	ID=LDENT00146920:6;Parent=LDENT00146920;
scaffold34_size656756_1_348904	maker	exon	146952	147036	.	-	.	ID=LDENT00146920:7;Parent=LDENT00146920;
scaffold34_size656756_1_348904	maker	exon	147278	147326	.	-	.	ID=LDENT00146920:8;Parent=LDENT00146920;
scaffold34_size656756_1_348904	maker	exon	147572	147655	.	-	.	ID=LDENT00146920:9;Parent=LDENT00146920;
scaffold34_size656756_1_348904	maker	exon	147766	148001	.	-	.	ID=LDENT00146920:10;Parent=LDENT00146920;
scaffold34_size656756_1_348904	maker	exon	148372	148671	.	-	.	ID=LDENT00146920:11;Parent=LDENT00146920;
scaffold34_size656756_1_348904	maker	exon	148828	148980	.	-	.	ID=LDENT00146920:12;Parent=LDENT00146920;
scaffold34_size656756_1_348904	maker	exon	149115	149232	.	-	.	ID=LDENT00146920:13;Parent=LDENT00146920;
scaffold34_size656756_1_348904	maker	exon	149362	149492	.	-	.	ID=LDENT00146920:14;Parent=LDENT00146920;
scaffold34_size656756_1_348904	maker	exon	149738	149830	.	-	.	ID=LDENT00146920:15;Parent=LDENT00146920;
scaffold34_size656756_1_348904	maker	exon	152791	152825	.	-	.	ID=LDENT00146920:16;Parent=LDENT00146920;
scaffold34_size656756_1_348904	maker	exon	155469	155583	.	-	.	ID=LDENT00146920:17;Parent=LDENT00146920;
scaffold34_size656756_1_348904	maker	five_prime_UTR	155515	155583	.	-	.	ID=LDENT00146920:five_prime_utr;Parent=LDENT00146920;
scaffold34_size656756_1_348904	maker	CDS	155469	155514	.	-	0	ID=LDENT00146920:cds;Parent=LDENT00146920;
scaffold34_size656756_1_348904	maker	CDS	152791	152825	.	-	2	ID=LDENT00146920:cds;Parent=LDENT00146920;
scaffold34_size656756_1_348904	maker	CDS	149738	149830	.	-	0	ID=LDENT00146920:cds;Parent=LDENT00146920;
scaffold34_size656756_1_348904	maker	CDS	149362	149492	.	-	0	ID=LDENT00146920:cds;Parent=LDENT00146920;
scaffold34_size656756_1_348904	maker	CDS	149115	149232	.	-	1	ID=LDENT00146920:cds;Parent=LDENT00146920;
scaffold34_size656756_1_348904	maker	CDS	148828	148980	.	-	0	ID=LDENT00146920:cds;Parent=LDENT00146920;
scaffold34_size656756_1_348904	maker	CDS	148372	148671	.	-	0	ID=LDENT00146920:cds;Parent=LDENT00146920;
scaffold34_size656756_1_348904	maker	CDS	147766	148001	.	-	0	ID=LDENT00146920:cds;Parent=LDENT00146920;
scaffold34_size656756_1_348904	maker	CDS	147572	147655	.	-	1	ID=LDENT00146920:cds;Parent=LDENT00146920;
scaffold34_size656756_1_348904	maker	CDS	147278	147326	.	-	1	ID=LDENT00146920:cds;Parent=LDENT00146920;
scaffold34_size656756_1_348904	maker	CDS	146952	147036	.	-	0	ID=LDENT00146920:cds;Parent=LDENT00146920;
scaffold34_size656756_1_348904	maker	CDS	146580	146750	.	-	2	ID=LDENT00146920:cds;Parent=LDENT00146920;
scaffold34_size656756_1_348904	maker	CDS	146324	146456	.	-	2	ID=LDENT00146920:cds;Parent=LDENT00146920;
scaffold34_size656756_1_348904	maker	CDS	146152	146214	.	-	1	ID=LDENT00146920:cds;Parent=LDENT00146920;
scaffold34_size656756_1_348904	maker	CDS	145205	145283	.	-	1	ID=LDENT00146920:cds;Parent=LDENT00146920;
scaffold34_size656756_1_348904	maker	three_prime_UTR	145198	145204	.	-	.	ID=LDENT00146920:three_prime_utr;Parent=LDENT00146920;
scaffold34_size656756_1_348904	maker	three_prime_UTR	144820	145028	.	-	.	ID=LDENT00146920:three_prime_utr;Parent=LDENT00146920;
scaffold34_size656756_1_348904	maker	three_prime_UTR	141733	143096	.	-	.	ID=LDENT00146920:three_prime_utr;Parent=LDENT00146920;
scaffold34_size656756_1_348904	maker	gene	156961	162482	.	-	.	ID=LDENG00146930;Name=LDENG00146930;Note=Similar to Ecm1: Extracellular matrix protein 1 (Mus musculus OX%3D10090);
scaffold34_size656756_1_348904	maker	mRNA	156961	162482	.	-	.	ID=LDENT00146930;Parent=LDENG00146930;Name=LDENT00146930;Note=Similar to Ecm1: Extracellular matrix protein 1 (Mus musculus OX%3D10090);
scaffold34_size656756_1_348904	maker	exon	156961	157140	.	-	.	ID=LDENT00146930:1;Parent=LDENT00146930;
scaffold34_size656756_1_348904	maker	exon	157392	157479	.	-	.	ID=LDENT00146930:2;Parent=LDENT00146930;
scaffold34_size656756_1_348904	maker	exon	157874	158091	.	-	.	ID=LDENT00146930:3;Parent=LDENT00146930;
scaffold34_size656756_1_348904	maker	exon	158183	158456	.	-	.	ID=LDENT00146930:4;Parent=LDENT00146930;
scaffold34_size656756_1_348904	maker	exon	158859	159067	.	-	.	ID=LDENT00146930:5;Parent=LDENT00146930;
scaffold34_size656756_1_348904	maker	exon	160422	160702	.	-	.	ID=LDENT00146930:6;Parent=LDENT00146930;
scaffold34_size656756_1_348904	maker	exon	161231	161299	.	-	.	ID=LDENT00146930:7;Parent=LDENT00146930;
scaffold34_size656756_1_348904	maker	exon	161534	161611	.	-	.	ID=LDENT00146930:8;Parent=LDENT00146930;
scaffold34_size656756_1_348904	maker	exon	162149	162205	.	-	.	ID=LDENT00146930:9;Parent=LDENT00146930;
scaffold34_size656756_1_348904	maker	exon	162413	162482	.	-	.	ID=LDENT00146930:10;Parent=LDENT00146930;
scaffold34_size656756_1_348904	maker	CDS	162413	162482	.	-	0	ID=LDENT00146930:cds;Parent=LDENT00146930;
scaffold34_size656756_1_348904	maker	CDS	162149	162205	.	-	2	ID=LDENT00146930:cds;Parent=LDENT00146930;
scaffold34_size656756_1_348904	maker	CDS	161534	161611	.	-	2	ID=LDENT00146930:cds;Parent=LDENT00146930;
scaffold34_size656756_1_348904	maker	CDS	161231	161299	.	-	2	ID=LDENT00146930:cds;Parent=LDENT00146930;
scaffold34_size656756_1_348904	maker	CDS	160422	160702	.	-	2	ID=LDENT00146930:cds;Parent=LDENT00146930;
scaffold34_size656756_1_348904	maker	CDS	158859	159067	.	-	0	ID=LDENT00146930:cds;Parent=LDENT00146930;
scaffold34_size656756_1_348904	maker	CDS	158183	158456	.	-	1	ID=LDENT00146930:cds;Parent=LDENT00146930;
scaffold34_size656756_1_348904	maker	CDS	157874	158091	.	-	0	ID=LDENT00146930:cds;Parent=LDENT00146930;
scaffold34_size656756_1_348904	maker	CDS	157392	157479	.	-	1	ID=LDENT00146930:cds;Parent=LDENT00146930;
scaffold34_size656756_1_348904	maker	CDS	156961	157140	.	-	0	ID=LDENT00146930:cds;Parent=LDENT00146930;
scaffold34_size656756_1_348904	maker	gene	165175	167726	.	-	.	ID=LDENG00146940;Name=LDENG00146940;Note=Similar to Ecm1: Extracellular matrix protein 1 (Rattus norvegicus OX%3D10116);
scaffold34_size656756_1_348904	maker	mRNA	165175	167726	.	-	.	ID=LDENT00146940;Parent=LDENG00146940;Name=LDENT00146940;Note=Similar to Ecm1: Extracellular matrix protein 1 (Rattus norvegicus OX%3D10116);
scaffold34_size656756_1_348904	maker	exon	165175	165384	.	-	.	ID=LDENT00146940:1;Parent=LDENT00146940;
scaffold34_size656756_1_348904	maker	exon	166179	166396	.	-	.	ID=LDENT00146940:2;Parent=LDENT00146940;
scaffold34_size656756_1_348904	maker	exon	167167	167226	.	-	.	ID=LDENT00146940:3;Parent=LDENT00146940;
scaffold34_size656756_1_348904	maker	exon	167720	167726	.	-	.	ID=LDENT00146940:4;Parent=LDENT00146940;
scaffold34_size656756_1_348904	maker	CDS	167720	167726	.	-	0	ID=LDENT00146940:cds;Parent=LDENT00146940;
scaffold34_size656756_1_348904	maker	CDS	167167	167226	.	-	2	ID=LDENT00146940:cds;Parent=LDENT00146940;
scaffold34_size656756_1_348904	maker	CDS	166179	166396	.	-	2	ID=LDENT00146940:cds;Parent=LDENT00146940;
scaffold34_size656756_1_348904	maker	CDS	165175	165384	.	-	0	ID=LDENT00146940:cds;Parent=LDENT00146940;
scaffold34_size656756_1_348904	maker	gene	171549	177946	.	-	.	ID=LDENG00146950;Name=LDENG00146950;Note=Similar to rorab: Nuclear receptor ROR-alpha B (Danio rerio OX%3D7955);
scaffold34_size656756_1_348904	maker	mRNA	171549	177946	.	-	.	ID=LDENT00146950;Parent=LDENG00146950;Name=LDENT00146950;Note=Similar to rorab: Nuclear receptor ROR-alpha B (Danio rerio OX%3D7955);
scaffold34_size656756_1_348904	maker	exon	171549	171713	.	-	.	ID=LDENT00146950:1;Parent=LDENT00146950;
scaffold34_size656756_1_348904	maker	exon	171935	172044	.	-	.	ID=LDENT00146950:2;Parent=LDENT00146950;
scaffold34_size656756_1_348904	maker	exon	172459	172569	.	-	.	ID=LDENT00146950:3;Parent=LDENT00146950;
scaffold34_size656756_1_348904	maker	exon	173023	173130	.	-	.	ID=LDENT00146950:4;Parent=LDENT00146950;
scaffold34_size656756_1_348904	maker	exon	173249	173381	.	-	.	ID=LDENT00146950:5;Parent=LDENT00146950;
scaffold34_size656756_1_348904	maker	exon	174466	174587	.	-	.	ID=LDENT00146950:6;Parent=LDENT00146950;
scaffold34_size656756_1_348904	maker	exon	174711	174794	.	-	.	ID=LDENT00146950:7;Parent=LDENT00146950;
scaffold34_size656756_1_348904	maker	exon	174976	175320	.	-	.	ID=LDENT00146950:8;Parent=LDENT00146950;
scaffold34_size656756_1_348904	maker	exon	177766	177946	.	-	.	ID=LDENT00146950:9;Parent=LDENT00146950;
scaffold34_size656756_1_348904	maker	CDS	177766	177946	.	-	0	ID=LDENT00146950:cds;Parent=LDENT00146950;
scaffold34_size656756_1_348904	maker	CDS	174976	175320	.	-	2	ID=LDENT00146950:cds;Parent=LDENT00146950;
scaffold34_size656756_1_348904	maker	CDS	174711	174794	.	-	2	ID=LDENT00146950:cds;Parent=LDENT00146950;
scaffold34_size656756_1_348904	maker	CDS	174466	174587	.	-	2	ID=LDENT00146950:cds;Parent=LDENT00146950;
scaffold34_size656756_1_348904	maker	CDS	173249	173381	.	-	0	ID=LDENT00146950:cds;Parent=LDENT00146950;
scaffold34_size656756_1_348904	maker	CDS	173023	173130	.	-	2	ID=LDENT00146950:cds;Parent=LDENT00146950;
scaffold34_size656756_1_348904	maker	CDS	172459	172569	.	-	2	ID=LDENT00146950:cds;Parent=LDENT00146950;
scaffold34_size656756_1_348904	maker	CDS	171935	172044	.	-	2	ID=LDENT00146950:cds;Parent=LDENT00146950;
scaffold34_size656756_1_348904	maker	CDS	171549	171713	.	-	0	ID=LDENT00146950:cds;Parent=LDENT00146950;
scaffold34_size656756_1_348904	maker	gene	196502	199441	.	-	.	ID=LDENG00146960;Name=LDENG00146960;Note=Protein of unknown function;
scaffold34_size656756_1_348904	maker	mRNA	196502	199441	.	-	.	ID=LDENT00146960;Parent=LDENG00146960;Name=LDENT00146960;Note=Protein of unknown function;
scaffold34_size656756_1_348904	maker	exon	196502	196524	.	-	.	ID=LDENT00146960:1;Parent=LDENT00146960;
scaffold34_size656756_1_348904	maker	exon	197795	197981	.	-	.	ID=LDENT00146960:2;Parent=LDENT00146960;
scaffold34_size656756_1_348904	maker	exon	199373	199441	.	-	.	ID=LDENT00146960:3;Parent=LDENT00146960;
scaffold34_size656756_1_348904	maker	CDS	199373	199441	.	-	0	ID=LDENT00146960:cds;Parent=LDENT00146960;
scaffold34_size656756_1_348904	maker	CDS	197795	197981	.	-	0	ID=LDENT00146960:cds;Parent=LDENT00146960;
scaffold34_size656756_1_348904	maker	CDS	196502	196524	.	-	2	ID=LDENT00146960:cds;Parent=LDENT00146960;
scaffold34_size656756_1_348904	maker	gene	202036	203780	.	-	.	ID=LDENG00146970;Name=LDENG00146970;Note=Protein of unknown function;
scaffold34_size656756_1_348904	maker	mRNA	202036	203780	.	-	.	ID=LDENT00146970;Parent=LDENG00146970;Name=LDENT00146970;Note=Protein of unknown function;
scaffold34_size656756_1_348904	maker	exon	202036	202069	.	-	.	ID=LDENT00146970:1;Parent=LDENT00146970;
scaffold34_size656756_1_348904	maker	exon	202298	202415	.	-	.	ID=LDENT00146970:2;Parent=LDENT00146970;
scaffold34_size656756_1_348904	maker	exon	203168	203222	.	-	.	ID=LDENT00146970:3;Parent=LDENT00146970;
scaffold34_size656756_1_348904	maker	exon	203484	203780	.	-	.	ID=LDENT00146970:4;Parent=LDENT00146970;
scaffold34_size656756_1_348904	maker	CDS	203484	203780	.	-	0	ID=LDENT00146970:cds;Parent=LDENT00146970;
scaffold34_size656756_1_348904	maker	CDS	203168	203222	.	-	0	ID=LDENT00146970:cds;Parent=LDENT00146970;
scaffold34_size656756_1_348904	maker	CDS	202298	202415	.	-	2	ID=LDENT00146970:cds;Parent=LDENT00146970;
scaffold34_size656756_1_348904	maker	CDS	202036	202069	.	-	1	ID=LDENT00146970:cds;Parent=LDENT00146970;
scaffold34_size656756_1_348904	maker	gene	227557	229718	.	-	.	ID=LDENG00147000;Name=LDENG00147000;Note=Similar to OSGIN2: Oxidative stress-induced growth inhibitor 2 (Homo sapiens OX%3D9606);
scaffold34_size656756_1_348904	maker	mRNA	227557	229718	.	-	.	ID=LDENT00147000;Parent=LDENG00147000;Name=LDENT00147000;Note=Similar to OSGIN2: Oxidative stress-induced growth inhibitor 2 (Homo sapiens OX%3D9606);
scaffold34_size656756_1_348904	maker	exon	227557	228736	.	-	.	ID=LDENT00147000:1;Parent=LDENT00147000;
scaffold34_size656756_1_348904	maker	exon	228832	228923	.	-	.	ID=LDENT00147000:2;Parent=LDENT00147000;
scaffold34_size656756_1_348904	maker	exon	229037	229228	.	-	.	ID=LDENT00147000:3;Parent=LDENT00147000;
scaffold34_size656756_1_348904	maker	exon	229302	229438	.	-	.	ID=LDENT00147000:4;Parent=LDENT00147000;
scaffold34_size656756_1_348904	maker	exon	229652	229718	.	-	.	ID=LDENT00147000:5;Parent=LDENT00147000;
scaffold34_size656756_1_348904	maker	CDS	229652	229718	.	-	0	ID=LDENT00147000:cds;Parent=LDENT00147000;
scaffold34_size656756_1_348904	maker	CDS	229302	229438	.	-	2	ID=LDENT00147000:cds;Parent=LDENT00147000;
scaffold34_size656756_1_348904	maker	CDS	229037	229228	.	-	0	ID=LDENT00147000:cds;Parent=LDENT00147000;
scaffold34_size656756_1_348904	maker	CDS	228832	228923	.	-	0	ID=LDENT00147000:cds;Parent=LDENT00147000;
scaffold34_size656756_1_348904	maker	CDS	227557	228736	.	-	1	ID=LDENT00147000:cds;Parent=LDENT00147000;
scaffold34_size656756_1_348904	maker	gene	238356	295080	.	-	.	ID=LDENG00147020;Name=LDENG00147020;Note=Similar to ADAM22: Disintegrin and metalloproteinase domain-containing protein 22 (Homo sapiens OX%3D9606);
scaffold34_size656756_1_348904	maker	mRNA	238356	295080	.	-	.	ID=LDENT00147020;Parent=LDENG00147020;Name=LDENT00147020;Note=Similar to ADAM22: Disintegrin and metalloproteinase domain-containing protein 22 (Homo sapiens OX%3D9606);
scaffold34_size656756_1_348904	maker	exon	238356	241469	.	-	.	ID=LDENT00147020:1;Parent=LDENT00147020;
scaffold34_size656756_1_348904	maker	exon	242095	242218	.	-	.	ID=LDENT00147020:2;Parent=LDENT00147020;
scaffold34_size656756_1_348904	maker	exon	245138	245204	.	-	.	ID=LDENT00147020:3;Parent=LDENT00147020;
scaffold34_size656756_1_348904	maker	exon	245296	245396	.	-	.	ID=LDENT00147020:4;Parent=LDENT00147020;
scaffold34_size656756_1_348904	maker	exon	246002	246109	.	-	.	ID=LDENT00147020:5;Parent=LDENT00147020;
scaffold34_size656756_1_348904	maker	exon	247182	247235	.	-	.	ID=LDENT00147020:6;Parent=LDENT00147020;
scaffold34_size656756_1_348904	maker	exon	247334	247424	.	-	.	ID=LDENT00147020:7;Parent=LDENT00147020;
scaffold34_size656756_1_348904	maker	exon	248778	248889	.	-	.	ID=LDENT00147020:8;Parent=LDENT00147020;
scaffold34_size656756_1_348904	maker	exon	249560	249728	.	-	.	ID=LDENT00147020:9;Parent=LDENT00147020;
scaffold34_size656756_1_348904	maker	exon	250319	250438	.	-	.	ID=LDENT00147020:10;Parent=LDENT00147020;
scaffold34_size656756_1_348904	maker	exon	250530	250635	.	-	.	ID=LDENT00147020:11;Parent=LDENT00147020;
scaffold34_size656756_1_348904	maker	exon	251420	251483	.	-	.	ID=LDENT00147020:12;Parent=LDENT00147020;
scaffold34_size656756_1_348904	maker	exon	251605	251655	.	-	.	ID=LDENT00147020:13;Parent=LDENT00147020;
scaffold34_size656756_1_348904	maker	exon	251781	251861	.	-	.	ID=LDENT00147020:14;Parent=LDENT00147020;
scaffold34_size656756_1_348904	maker	exon	253164	253256	.	-	.	ID=LDENT00147020:15;Parent=LDENT00147020;
scaffold34_size656756_1_348904	maker	exon	253597	253668	.	-	.	ID=LDENT00147020:16;Parent=LDENT00147020;
scaffold34_size656756_1_348904	maker	exon	253753	253852	.	-	.	ID=LDENT00147020:17;Parent=LDENT00147020;
scaffold34_size656756_1_348904	maker	exon	257190	257241	.	-	.	ID=LDENT00147020:18;Parent=LDENT00147020;
scaffold34_size656756_1_348904	maker	exon	257328	257418	.	-	.	ID=LDENT00147020:19;Parent=LDENT00147020;
scaffold34_size656756_1_348904	maker	exon	257971	258055	.	-	.	ID=LDENT00147020:20;Parent=LDENT00147020;
scaffold34_size656756_1_348904	maker	exon	258139	258305	.	-	.	ID=LDENT00147020:21;Parent=LDENT00147020;
scaffold34_size656756_1_348904	maker	exon	259378	259449	.	-	.	ID=LDENT00147020:22;Parent=LDENT00147020;
scaffold34_size656756_1_348904	maker	exon	260577	260651	.	-	.	ID=LDENT00147020:23;Parent=LDENT00147020;
scaffold34_size656756_1_348904	maker	exon	261297	261373	.	-	.	ID=LDENT00147020:24;Parent=LDENT00147020;
scaffold34_size656756_1_348904	maker	exon	261541	261607	.	-	.	ID=LDENT00147020:25;Parent=LDENT00147020;
scaffold34_size656756_1_348904	maker	exon	269683	269740	.	-	.	ID=LDENT00147020:26;Parent=LDENT00147020;
scaffold34_size656756_1_348904	maker	exon	273805	273887	.	-	.	ID=LDENT00147020:27;Parent=LDENT00147020;
scaffold34_size656756_1_348904	maker	exon	278277	278343	.	-	.	ID=LDENT00147020:28;Parent=LDENT00147020;
scaffold34_size656756_1_348904	maker	exon	291310	291386	.	-	.	ID=LDENT00147020:29;Parent=LDENT00147020;
scaffold34_size656756_1_348904	maker	exon	294495	294655	.	-	.	ID=LDENT00147020:30;Parent=LDENT00147020;
scaffold34_size656756_1_348904	maker	exon	294947	295080	.	-	.	ID=LDENT00147020:31;Parent=LDENT00147020;
scaffold34_size656756_1_348904	maker	five_prime_UTR	295044	295080	.	-	.	ID=LDENT00147020:five_prime_utr;Parent=LDENT00147020;
scaffold34_size656756_1_348904	maker	CDS	294947	295043	.	-	0	ID=LDENT00147020:cds;Parent=LDENT00147020;
scaffold34_size656756_1_348904	maker	CDS	294495	294655	.	-	2	ID=LDENT00147020:cds;Parent=LDENT00147020;
scaffold34_size656756_1_348904	maker	CDS	291310	291386	.	-	0	ID=LDENT00147020:cds;Parent=LDENT00147020;
scaffold34_size656756_1_348904	maker	CDS	278277	278343	.	-	1	ID=LDENT00147020:cds;Parent=LDENT00147020;
scaffold34_size656756_1_348904	maker	CDS	273805	273887	.	-	0	ID=LDENT00147020:cds;Parent=LDENT00147020;
scaffold34_size656756_1_348904	maker	CDS	269683	269740	.	-	1	ID=LDENT00147020:cds;Parent=LDENT00147020;
scaffold34_size656756_1_348904	maker	CDS	261541	261607	.	-	0	ID=LDENT00147020:cds;Parent=LDENT00147020;
scaffold34_size656756_1_348904	maker	CDS	261297	261373	.	-	2	ID=LDENT00147020:cds;Parent=LDENT00147020;
scaffold34_size656756_1_348904	maker	CDS	260577	260651	.	-	0	ID=LDENT00147020:cds;Parent=LDENT00147020;
scaffold34_size656756_1_348904	maker	CDS	259378	259449	.	-	0	ID=LDENT00147020:cds;Parent=LDENT00147020;
scaffold34_size656756_1_348904	maker	CDS	258139	258305	.	-	0	ID=LDENT00147020:cds;Parent=LDENT00147020;
scaffold34_size656756_1_348904	maker	CDS	257971	258055	.	-	1	ID=LDENT00147020:cds;Parent=LDENT00147020;
scaffold34_size656756_1_348904	maker	CDS	257328	257418	.	-	0	ID=LDENT00147020:cds;Parent=LDENT00147020;
scaffold34_size656756_1_348904	maker	CDS	257190	257241	.	-	2	ID=LDENT00147020:cds;Parent=LDENT00147020;
scaffold34_size656756_1_348904	maker	CDS	253753	253852	.	-	1	ID=LDENT00147020:cds;Parent=LDENT00147020;
scaffold34_size656756_1_348904	maker	CDS	253597	253668	.	-	0	ID=LDENT00147020:cds;Parent=LDENT00147020;
scaffold34_size656756_1_348904	maker	CDS	253164	253256	.	-	0	ID=LDENT00147020:cds;Parent=LDENT00147020;
scaffold34_size656756_1_348904	maker	CDS	251781	251861	.	-	0	ID=LDENT00147020:cds;Parent=LDENT00147020;
scaffold34_size656756_1_348904	maker	CDS	251605	251655	.	-	0	ID=LDENT00147020:cds;Parent=LDENT00147020;
scaffold34_size656756_1_348904	maker	CDS	251420	251483	.	-	0	ID=LDENT00147020:cds;Parent=LDENT00147020;
scaffold34_size656756_1_348904	maker	CDS	250530	250635	.	-	2	ID=LDENT00147020:cds;Parent=LDENT00147020;
scaffold34_size656756_1_348904	maker	CDS	250319	250438	.	-	1	ID=LDENT00147020:cds;Parent=LDENT00147020;
scaffold34_size656756_1_348904	maker	CDS	249560	249728	.	-	1	ID=LDENT00147020:cds;Parent=LDENT00147020;
scaffold34_size656756_1_348904	maker	CDS	248778	248889	.	-	0	ID=LDENT00147020:cds;Parent=LDENT00147020;
scaffold34_size656756_1_348904	maker	CDS	247334	247424	.	-	2	ID=LDENT00147020:cds;Parent=LDENT00147020;
scaffold34_size656756_1_348904	maker	CDS	247182	247235	.	-	1	ID=LDENT00147020:cds;Parent=LDENT00147020;
scaffold34_size656756_1_348904	maker	CDS	246002	246109	.	-	1	ID=LDENT00147020:cds;Parent=LDENT00147020;
scaffold34_size656756_1_348904	maker	CDS	245296	245396	.	-	1	ID=LDENT00147020:cds;Parent=LDENT00147020;
scaffold34_size656756_1_348904	maker	CDS	245138	245204	.	-	2	ID=LDENT00147020:cds;Parent=LDENT00147020;
scaffold34_size656756_1_348904	maker	CDS	242095	242218	.	-	1	ID=LDENT00147020:cds;Parent=LDENT00147020;
scaffold34_size656756_1_348904	maker	CDS	241449	241469	.	-	0	ID=LDENT00147020:cds;Parent=LDENT00147020;
scaffold34_size656756_1_348904	maker	three_prime_UTR	238356	241448	.	-	.	ID=LDENT00147020:three_prime_utr;Parent=LDENT00147020;
scaffold34_size656756_1_348904	maker	gene	299650	305696	.	-	.	ID=LDENG00147050;Name=LDENG00147050;Note=Similar to DBF4: Protein DBF4 homolog A (Cricetulus griseus OX%3D10029);
scaffold34_size656756_1_348904	maker	mRNA	299650	305696	.	-	.	ID=LDENT00147050;Parent=LDENG00147050;Name=LDENT00147050;Note=Similar to DBF4: Protein DBF4 homolog A (Cricetulus griseus OX%3D10029);
scaffold34_size656756_1_348904	maker	exon	299650	300478	.	-	.	ID=LDENT00147050:1;Parent=LDENT00147050;
scaffold34_size656756_1_348904	maker	exon	300654	300769	.	-	.	ID=LDENT00147050:2;Parent=LDENT00147050;
scaffold34_size656756_1_348904	maker	exon	302396	302513	.	-	.	ID=LDENT00147050:3;Parent=LDENT00147050;
scaffold34_size656756_1_348904	maker	exon	303026	303151	.	-	.	ID=LDENT00147050:4;Parent=LDENT00147050;
scaffold34_size656756_1_348904	maker	exon	303237	303282	.	-	.	ID=LDENT00147050:5;Parent=LDENT00147050;
scaffold34_size656756_1_348904	maker	exon	303395	303440	.	-	.	ID=LDENT00147050:6;Parent=LDENT00147050;
scaffold34_size656756_1_348904	maker	exon	303535	303605	.	-	.	ID=LDENT00147050:7;Parent=LDENT00147050;
scaffold34_size656756_1_348904	maker	exon	303704	303773	.	-	.	ID=LDENT00147050:8;Parent=LDENT00147050;
scaffold34_size656756_1_348904	maker	exon	303873	303923	.	-	.	ID=LDENT00147050:9;Parent=LDENT00147050;
scaffold34_size656756_1_348904	maker	exon	304120	304320	.	-	.	ID=LDENT00147050:10;Parent=LDENT00147050;
scaffold34_size656756_1_348904	maker	exon	304986	305155	.	-	.	ID=LDENT00147050:11;Parent=LDENT00147050;
scaffold34_size656756_1_348904	maker	exon	305636	305696	.	-	.	ID=LDENT00147050:12;Parent=LDENT00147050;
scaffold34_size656756_1_348904	maker	CDS	305636	305696	.	-	0	ID=LDENT00147050:cds;Parent=LDENT00147050;
scaffold34_size656756_1_348904	maker	CDS	304986	305155	.	-	2	ID=LDENT00147050:cds;Parent=LDENT00147050;
scaffold34_size656756_1_348904	maker	CDS	304120	304320	.	-	0	ID=LDENT00147050:cds;Parent=LDENT00147050;
scaffold34_size656756_1_348904	maker	CDS	303873	303923	.	-	0	ID=LDENT00147050:cds;Parent=LDENT00147050;
scaffold34_size656756_1_348904	maker	CDS	303704	303773	.	-	0	ID=LDENT00147050:cds;Parent=LDENT00147050;
scaffold34_size656756_1_348904	maker	CDS	303535	303605	.	-	2	ID=LDENT00147050:cds;Parent=LDENT00147050;
scaffold34_size656756_1_348904	maker	CDS	303395	303440	.	-	0	ID=LDENT00147050:cds;Parent=LDENT00147050;
scaffold34_size656756_1_348904	maker	CDS	303237	303282	.	-	2	ID=LDENT00147050:cds;Parent=LDENT00147050;
scaffold34_size656756_1_348904	maker	CDS	303026	303151	.	-	1	ID=LDENT00147050:cds;Parent=LDENT00147050;
scaffold34_size656756_1_348904	maker	CDS	302396	302513	.	-	1	ID=LDENT00147050:cds;Parent=LDENT00147050;
scaffold34_size656756_1_348904	maker	CDS	300654	300769	.	-	0	ID=LDENT00147050:cds;Parent=LDENT00147050;
scaffold34_size656756_1_348904	maker	CDS	299650	300478	.	-	1	ID=LDENT00147050:cds;Parent=LDENT00147050;
scaffold34_size656756_1_348904	maker	gene	313153	324893	.	-	.	ID=LDENG00147080;Name=LDENG00147080;Note=Similar to rundc3b: RUN domain-containing protein 3B (Danio rerio OX%3D7955);
scaffold34_size656756_1_348904	maker	mRNA	313153	324893	.	-	.	ID=LDENT00147080;Parent=LDENG00147080;Name=LDENT00147080;Note=Similar to rundc3b: RUN domain-containing protein 3B (Danio rerio OX%3D7955);
scaffold34_size656756_1_348904	maker	exon	313153	313850	.	-	.	ID=LDENT00147080:1;Parent=LDENT00147080;
scaffold34_size656756_1_348904	maker	exon	313936	314057	.	-	.	ID=LDENT00147080:2;Parent=LDENT00147080;
scaffold34_size656756_1_348904	maker	exon	314290	314436	.	-	.	ID=LDENT00147080:3;Parent=LDENT00147080;
scaffold34_size656756_1_348904	maker	exon	315509	315666	.	-	.	ID=LDENT00147080:4;Parent=LDENT00147080;
scaffold34_size656756_1_348904	maker	exon	316002	316176	.	-	.	ID=LDENT00147080:5;Parent=LDENT00147080;
scaffold34_size656756_1_348904	maker	exon	316271	316351	.	-	.	ID=LDENT00147080:6;Parent=LDENT00147080;
scaffold34_size656756_1_348904	maker	exon	316668	316757	.	-	.	ID=LDENT00147080:7;Parent=LDENT00147080;
scaffold34_size656756_1_348904	maker	exon	317029	317114	.	-	.	ID=LDENT00147080:8;Parent=LDENT00147080;
scaffold34_size656756_1_348904	maker	exon	318015	318148	.	-	.	ID=LDENT00147080:9;Parent=LDENT00147080;
scaffold34_size656756_1_348904	maker	exon	318584	318699	.	-	.	ID=LDENT00147080:10;Parent=LDENT00147080;
scaffold34_size656756_1_348904	maker	exon	321686	321798	.	-	.	ID=LDENT00147080:11;Parent=LDENT00147080;
scaffold34_size656756_1_348904	maker	exon	321866	321920	.	-	.	ID=LDENT00147080:12;Parent=LDENT00147080;
scaffold34_size656756_1_348904	maker	exon	323405	323474	.	-	.	ID=LDENT00147080:13;Parent=LDENT00147080;
scaffold34_size656756_1_348904	maker	exon	323658	323720	.	-	.	ID=LDENT00147080:14;Parent=LDENT00147080;
scaffold34_size656756_1_348904	maker	exon	323818	323935	.	-	.	ID=LDENT00147080:15;Parent=LDENT00147080;
scaffold34_size656756_1_348904	maker	exon	324882	324893	.	-	.	ID=LDENT00147080:16;Parent=LDENT00147080;
scaffold34_size656756_1_348904	maker	CDS	324882	324893	.	-	0	ID=LDENT00147080:cds;Parent=LDENT00147080;
scaffold34_size656756_1_348904	maker	CDS	323818	323935	.	-	0	ID=LDENT00147080:cds;Parent=LDENT00147080;
scaffold34_size656756_1_348904	maker	CDS	323658	323720	.	-	2	ID=LDENT00147080:cds;Parent=LDENT00147080;
scaffold34_size656756_1_348904	maker	CDS	323405	323474	.	-	2	ID=LDENT00147080:cds;Parent=LDENT00147080;
scaffold34_size656756_1_348904	maker	CDS	321866	321920	.	-	1	ID=LDENT00147080:cds;Parent=LDENT00147080;
scaffold34_size656756_1_348904	maker	CDS	321686	321798	.	-	0	ID=LDENT00147080:cds;Parent=LDENT00147080;
scaffold34_size656756_1_348904	maker	CDS	318584	318699	.	-	1	ID=LDENT00147080:cds;Parent=LDENT00147080;
scaffold34_size656756_1_348904	maker	CDS	318015	318148	.	-	2	ID=LDENT00147080:cds;Parent=LDENT00147080;
scaffold34_size656756_1_348904	maker	CDS	317029	317114	.	-	0	ID=LDENT00147080:cds;Parent=LDENT00147080;
scaffold34_size656756_1_348904	maker	CDS	316668	316757	.	-	1	ID=LDENT00147080:cds;Parent=LDENT00147080;
scaffold34_size656756_1_348904	maker	CDS	316271	316351	.	-	1	ID=LDENT00147080:cds;Parent=LDENT00147080;
scaffold34_size656756_1_348904	maker	CDS	316002	316176	.	-	1	ID=LDENT00147080:cds;Parent=LDENT00147080;
scaffold34_size656756_1_348904	maker	CDS	315509	315666	.	-	0	ID=LDENT00147080:cds;Parent=LDENT00147080;
scaffold34_size656756_1_348904	maker	CDS	314290	314436	.	-	1	ID=LDENT00147080:cds;Parent=LDENT00147080;
scaffold34_size656756_1_348904	maker	CDS	313936	314057	.	-	1	ID=LDENT00147080:cds;Parent=LDENT00147080;
scaffold34_size656756_1_348904	maker	CDS	313705	313850	.	-	2	ID=LDENT00147080:cds;Parent=LDENT00147080;
scaffold34_size656756_1_348904	maker	three_prime_UTR	313153	313704	.	-	.	ID=LDENT00147080:three_prime_utr;Parent=LDENT00147080;
scaffold34_size656756_1_348904	maker	gene	330216	335315	.	-	.	ID=LDENG00147100;Name=LDENG00147100;Note=Similar to nmt2: Glycylpeptide N-tetradecanoyltransferase 2 (Danio rerio OX%3D7955);
scaffold34_size656756_1_348904	maker	mRNA	330216	335315	.	-	.	ID=LDENT00147100;Parent=LDENG00147100;Name=LDENT00147100;Note=Similar to nmt2: Glycylpeptide N-tetradecanoyltransferase 2 (Danio rerio OX%3D7955);
scaffold34_size656756_1_348904	maker	exon	330216	330746	.	-	.	ID=LDENT00147100:1;Parent=LDENT00147100;
scaffold34_size656756_1_348904	maker	exon	331211	331348	.	-	.	ID=LDENT00147100:2;Parent=LDENT00147100;
scaffold34_size656756_1_348904	maker	exon	331472	331639	.	-	.	ID=LDENT00147100:3;Parent=LDENT00147100;
scaffold34_size656756_1_348904	maker	exon	331728	331898	.	-	.	ID=LDENT00147100:4;Parent=LDENT00147100;
scaffold34_size656756_1_348904	maker	exon	331993	332101	.	-	.	ID=LDENT00147100:5;Parent=LDENT00147100;
scaffold34_size656756_1_348904	maker	exon	332227	332397	.	-	.	ID=LDENT00147100:6;Parent=LDENT00147100;
scaffold34_size656756_1_348904	maker	exon	332499	332615	.	-	.	ID=LDENT00147100:7;Parent=LDENT00147100;
scaffold34_size656756_1_348904	maker	exon	332701	332792	.	-	.	ID=LDENT00147100:8;Parent=LDENT00147100;
scaffold34_size656756_1_348904	maker	exon	332900	333018	.	-	.	ID=LDENT00147100:9;Parent=LDENT00147100;
scaffold34_size656756_1_348904	maker	exon	333568	333709	.	-	.	ID=LDENT00147100:10;Parent=LDENT00147100;
scaffold34_size656756_1_348904	maker	exon	334701	334818	.	-	.	ID=LDENT00147100:11;Parent=LDENT00147100;
scaffold34_size656756_1_348904	maker	exon	335192	335315	.	-	.	ID=LDENT00147100:12;Parent=LDENT00147100;
scaffold34_size656756_1_348904	maker	five_prime_UTR	335305	335315	.	-	.	ID=LDENT00147100:five_prime_utr;Parent=LDENT00147100;
scaffold34_size656756_1_348904	maker	CDS	335192	335304	.	-	0	ID=LDENT00147100:cds;Parent=LDENT00147100;
scaffold34_size656756_1_348904	maker	CDS	334701	334818	.	-	1	ID=LDENT00147100:cds;Parent=LDENT00147100;
scaffold34_size656756_1_348904	maker	CDS	333568	333709	.	-	0	ID=LDENT00147100:cds;Parent=LDENT00147100;
scaffold34_size656756_1_348904	maker	CDS	332900	333018	.	-	2	ID=LDENT00147100:cds;Parent=LDENT00147100;
scaffold34_size656756_1_348904	maker	CDS	332701	332792	.	-	0	ID=LDENT00147100:cds;Parent=LDENT00147100;
scaffold34_size656756_1_348904	maker	CDS	332499	332615	.	-	1	ID=LDENT00147100:cds;Parent=LDENT00147100;
scaffold34_size656756_1_348904	maker	CDS	332227	332397	.	-	1	ID=LDENT00147100:cds;Parent=LDENT00147100;
scaffold34_size656756_1_348904	maker	CDS	331993	332101	.	-	1	ID=LDENT00147100:cds;Parent=LDENT00147100;
scaffold34_size656756_1_348904	maker	CDS	331728	331898	.	-	0	ID=LDENT00147100:cds;Parent=LDENT00147100;
scaffold34_size656756_1_348904	maker	CDS	331472	331639	.	-	0	ID=LDENT00147100:cds;Parent=LDENT00147100;
scaffold34_size656756_1_348904	maker	CDS	331211	331348	.	-	0	ID=LDENT00147100:cds;Parent=LDENT00147100;
scaffold34_size656756_1_348904	maker	CDS	330726	330746	.	-	0	ID=LDENT00147100:cds;Parent=LDENT00147100;
scaffold34_size656756_1_348904	maker	three_prime_UTR	330216	330725	.	-	.	ID=LDENT00147100:three_prime_utr;Parent=LDENT00147100;
scaffold34_size656756_1_348904	maker	gene	338850	348608	.	-	.	ID=LDENG00147110;Name=LDENG00147110;Note=Similar to fam171a1: Protein FAM171A1 (Xenopus laevis OX%3D8355);
scaffold34_size656756_1_348904	maker	mRNA	338850	348608	.	-	.	ID=LDENT00147110;Parent=LDENG00147110;Name=LDENT00147110;Note=Similar to fam171a1: Protein FAM171A1 (Xenopus laevis OX%3D8355);
scaffold34_size656756_1_348904	maker	exon	338850	340472	.	-	.	ID=LDENT00147110:1;Parent=LDENT00147110;
scaffold34_size656756_1_348904	maker	exon	341466	341583	.	-	.	ID=LDENT00147110:2;Parent=LDENT00147110;
scaffold34_size656756_1_348904	maker	exon	342001	342115	.	-	.	ID=LDENT00147110:3;Parent=LDENT00147110;
scaffold34_size656756_1_348904	maker	exon	342420	342536	.	-	.	ID=LDENT00147110:4;Parent=LDENT00147110;
scaffold34_size656756_1_348904	maker	exon	345227	345403	.	-	.	ID=LDENT00147110:5;Parent=LDENT00147110;
scaffold34_size656756_1_348904	maker	exon	347021	347179	.	-	.	ID=LDENT00147110:6;Parent=LDENT00147110;
scaffold34_size656756_1_348904	maker	exon	348566	348608	.	-	.	ID=LDENT00147110:7;Parent=LDENT00147110;
scaffold34_size656756_1_348904	maker	CDS	348566	348608	.	-	0	ID=LDENT00147110:cds;Parent=LDENT00147110;
scaffold34_size656756_1_348904	maker	CDS	347021	347179	.	-	2	ID=LDENT00147110:cds;Parent=LDENT00147110;
scaffold34_size656756_1_348904	maker	CDS	345227	345403	.	-	2	ID=LDENT00147110:cds;Parent=LDENT00147110;
scaffold34_size656756_1_348904	maker	CDS	342420	342536	.	-	2	ID=LDENT00147110:cds;Parent=LDENT00147110;
scaffold34_size656756_1_348904	maker	CDS	342001	342115	.	-	2	ID=LDENT00147110:cds;Parent=LDENT00147110;
scaffold34_size656756_1_348904	maker	CDS	341466	341583	.	-	1	ID=LDENT00147110:cds;Parent=LDENT00147110;
scaffold34_size656756_1_348904	maker	CDS	338850	340472	.	-	0	ID=LDENT00147110:cds;Parent=LDENT00147110;
scaffold34_size656756_1_348904	maker	gene	214766	215331	.	+	.	ID=LDENG00146980;Name=LDENG00146980;Note=Similar to Msmp: Prostate-associated microseminoprotein (Mus musculus OX%3D10090);
scaffold34_size656756_1_348904	maker	mRNA	214766	215331	69.3792	+	.	ID=LDENT00146980;Parent=LDENG00146980;Name=LDENT00146980;Note=Similar to Msmp: Prostate-associated microseminoprotein (Mus musculus OX%3D10090);
scaffold34_size656756_1_348904	maker	exon	214766	214874	.	+	.	ID=LDENT00146980:1;Parent=LDENT00146980;
scaffold34_size656756_1_348904	maker	exon	214950	215058	.	+	.	ID=LDENT00146980:2;Parent=LDENT00146980;
scaffold34_size656756_1_348904	maker	exon	215157	215331	.	+	.	ID=LDENT00146980:3;Parent=LDENT00146980;
scaffold34_size656756_1_348904	maker	CDS	214766	214874	.	+	0	ID=LDENT00146980:cds;Parent=LDENT00146980;
scaffold34_size656756_1_348904	maker	CDS	214950	215058	.	+	2	ID=LDENT00146980:cds;Parent=LDENT00146980;
scaffold34_size656756_1_348904	maker	CDS	215157	215331	.	+	1	ID=LDENT00146980:cds;Parent=LDENT00146980;
scaffold34_size656756_1_348904	maker	gene	306974	307294	.	+	.	ID=LDENG00147060;Name=LDENG00147060;Note=Protein of unknown function;
scaffold34_size656756_1_348904	maker	mRNA	306974	307294	30.08088	+	.	ID=LDENT00147060;Parent=LDENG00147060;Name=LDENT00147060;Note=Protein of unknown function;
scaffold34_size656756_1_348904	maker	exon	306974	307294	.	+	.	ID=LDENT00147060:1;Parent=LDENT00147060;
scaffold34_size656756_1_348904	maker	CDS	306974	307294	.	+	0	ID=LDENT00147060:cds;Parent=LDENT00147060;
scaffold34_size656756_1_348904	maker	gene	297534	297695	.	-	.	ID=LDENG00147040;Name=LDENG00147040;Note=Protein of unknown function;
scaffold34_size656756_1_348904	maker	mRNA	297534	297695	43.11852	-	.	ID=LDENT00147040;Parent=LDENG00147040;Name=LDENT00147040;Note=Protein of unknown function;
scaffold34_size656756_1_348904	maker	exon	297534	297695	.	-	.	ID=LDENT00147040:1;Parent=LDENT00147040;
scaffold34_size656756_1_348904	maker	CDS	297534	297695	.	-	0	ID=LDENT00147040:cds;Parent=LDENT00147040;
scaffold32_size445598_22113_382492	maker	gene	161565	162317	.	-	.	ID=LDENG00138030;Name=LDENG00138030;Note=Protein of unknown function;
scaffold32_size445598_22113_382492	maker	mRNA	161565	162317	2668	-	.	ID=LDENT00138030;Parent=LDENG00138030;Name=LDENT00138030;Note=Protein of unknown function;
scaffold32_size445598_22113_382492	maker	exon	161565	162105	.	-	.	ID=LDENT00138030:1;Parent=LDENT00138030;
scaffold32_size445598_22113_382492	maker	exon	162164	162317	.	-	.	ID=LDENT00138030:2;Parent=LDENT00138030;
scaffold32_size445598_22113_382492	maker	five_prime_UTR	162204	162317	.	-	.	ID=LDENT00138030:five_prime_utr;Parent=LDENT00138030;
scaffold32_size445598_22113_382492	maker	CDS	162164	162203	.	-	0	ID=LDENT00138030:cds;Parent=LDENT00138030;
scaffold32_size445598_22113_382492	maker	CDS	161858	162105	.	-	2	ID=LDENT00138030:cds;Parent=LDENT00138030;
scaffold32_size445598_22113_382492	maker	three_prime_UTR	161565	161857	.	-	.	ID=LDENT00138030:three_prime_utr;Parent=LDENT00138030;
scaffold32_size445598_22113_382492	maker	gene	183531	243600	.	-	.	ID=LDENG00138040;Name=LDENG00138040;Note=Similar to EPHB3: Ephrin type-B receptor 3 (Fragment) (Gallus gallus OX%3D9031);
scaffold32_size445598_22113_382492	maker	mRNA	183531	243600	.	-	.	ID=LDENT00138040;Parent=LDENG00138040;Name=LDENT00138040;Note=Similar to EPHB3: Ephrin type-B receptor 3 (Fragment) (Gallus gallus OX%3D9031);
scaffold32_size445598_22113_382492	maker	exon	193522	193707	.	-	.	ID=LDENT00138040:1;Parent=LDENT00138040;
scaffold32_size445598_22113_382492	maker	exon	197545	197667	.	-	.	ID=LDENT00138040:2;Parent=LDENT00138040;
scaffold32_size445598_22113_382492	maker	exon	183531	187995	.	-	.	ID=LDENT00138040:3;Parent=LDENT00138040;
scaffold32_size445598_22113_382492	maker	exon	189909	190064	.	-	.	ID=LDENT00138040:4;Parent=LDENT00138040;
scaffold32_size445598_22113_382492	maker	exon	193192	193391	.	-	.	ID=LDENT00138040:5;Parent=LDENT00138040;
scaffold32_size445598_22113_382492	maker	exon	194342	194557	.	-	.	ID=LDENT00138040:6;Parent=LDENT00138040;
scaffold32_size445598_22113_382492	maker	exon	195152	195399	.	-	.	ID=LDENT00138040:7;Parent=LDENT00138040;
scaffold32_size445598_22113_382492	maker	exon	197963	198015	.	-	.	ID=LDENT00138040:8;Parent=LDENT00138040;
scaffold32_size445598_22113_382492	maker	exon	199555	199663	.	-	.	ID=LDENT00138040:9;Parent=LDENT00138040;
scaffold32_size445598_22113_382492	maker	exon	200211	200373	.	-	.	ID=LDENT00138040:10;Parent=LDENT00138040;
scaffold32_size445598_22113_382492	maker	exon	200999	201123	.	-	.	ID=LDENT00138040:11;Parent=LDENT00138040;
scaffold32_size445598_22113_382492	maker	exon	203534	203869	.	-	.	ID=LDENT00138040:12;Parent=LDENT00138040;
scaffold32_size445598_22113_382492	maker	exon	204980	205135	.	-	.	ID=LDENT00138040:13;Parent=LDENT00138040;
scaffold32_size445598_22113_382492	maker	exon	208419	209091	.	-	.	ID=LDENT00138040:14;Parent=LDENT00138040;
scaffold32_size445598_22113_382492	maker	exon	213324	213388	.	-	.	ID=LDENT00138040:15;Parent=LDENT00138040;
scaffold32_size445598_22113_382492	maker	exon	242902	243600	.	-	.	ID=LDENT00138040:16;Parent=LDENT00138040;
scaffold32_size445598_22113_382492	maker	five_prime_UTR	242966	243600	.	-	.	ID=LDENT00138040:five_prime_utr;Parent=LDENT00138040;
scaffold32_size445598_22113_382492	maker	CDS	242902	242965	.	-	0	ID=LDENT00138040:cds;Parent=LDENT00138040;
scaffold32_size445598_22113_382492	maker	CDS	213324	213388	.	-	2	ID=LDENT00138040:cds;Parent=LDENT00138040;
scaffold32_size445598_22113_382492	maker	CDS	208419	209091	.	-	0	ID=LDENT00138040:cds;Parent=LDENT00138040;
scaffold32_size445598_22113_382492	maker	CDS	204980	205135	.	-	2	ID=LDENT00138040:cds;Parent=LDENT00138040;
scaffold32_size445598_22113_382492	maker	CDS	203534	203869	.	-	2	ID=LDENT00138040:cds;Parent=LDENT00138040;
scaffold32_size445598_22113_382492	maker	CDS	200999	201123	.	-	2	ID=LDENT00138040:cds;Parent=LDENT00138040;
scaffold32_size445598_22113_382492	maker	CDS	200211	200373	.	-	0	ID=LDENT00138040:cds;Parent=LDENT00138040;
scaffold32_size445598_22113_382492	maker	CDS	199555	199663	.	-	2	ID=LDENT00138040:cds;Parent=LDENT00138040;
scaffold32_size445598_22113_382492	maker	CDS	197963	198015	.	-	1	ID=LDENT00138040:cds;Parent=LDENT00138040;
scaffold32_size445598_22113_382492	maker	CDS	197545	197667	.	-	2	ID=LDENT00138040:cds;Parent=LDENT00138040;
scaffold32_size445598_22113_382492	maker	CDS	195152	195399	.	-	2	ID=LDENT00138040:cds;Parent=LDENT00138040;
scaffold32_size445598_22113_382492	maker	CDS	194342	194557	.	-	0	ID=LDENT00138040:cds;Parent=LDENT00138040;
scaffold32_size445598_22113_382492	maker	CDS	193522	193707	.	-	0	ID=LDENT00138040:cds;Parent=LDENT00138040;
scaffold32_size445598_22113_382492	maker	CDS	193192	193391	.	-	0	ID=LDENT00138040:cds;Parent=LDENT00138040;
scaffold32_size445598_22113_382492	maker	CDS	189909	190064	.	-	1	ID=LDENT00138040:cds;Parent=LDENT00138040;
scaffold32_size445598_22113_382492	maker	CDS	187887	187995	.	-	1	ID=LDENT00138040:cds;Parent=LDENT00138040;
scaffold32_size445598_22113_382492	maker	three_prime_UTR	183531	187886	.	-	.	ID=LDENT00138040:three_prime_utr;Parent=LDENT00138040;
scaffold32_size445598_22113_382492	maker	gene	112390	113751	.	+	.	ID=LDENG00138020;Name=LDENG00138020;Note=Similar to X-element\ORF2: Probable RNA-directed DNA polymerase from transposon X-element (Drosophila melanogaster OX%3D7227);
scaffold32_size445598_22113_382492	maker	mRNA	112390	113751	30.11393	+	.	ID=LDENT00138020;Parent=LDENG00138020;Name=LDENT00138020;Note=Similar to X-element\ORF2: Probable RNA-directed DNA polymerase from transposon X-element (Drosophila melanogaster OX%3D7227);
scaffold32_size445598_22113_382492	maker	exon	112390	112622	.	+	.	ID=LDENT00138020:1;Parent=LDENT00138020;
scaffold32_size445598_22113_382492	maker	exon	112665	113751	.	+	.	ID=LDENT00138020:2;Parent=LDENT00138020;
scaffold32_size445598_22113_382492	maker	CDS	112390	112622	.	+	0	ID=LDENT00138020:cds;Parent=LDENT00138020;
scaffold32_size445598_22113_382492	maker	CDS	112665	113751	.	+	1	ID=LDENT00138020:cds;Parent=LDENT00138020;
scaffold33_size630853	maker	gene	42235	47696	.	+	.	ID=LDENG00142700;Name=LDENG00142700;Note=Similar to Cmpk2: UMP-CMP kinase 2%2C mitochondrial (Mus musculus OX%3D10090);
scaffold33_size630853	maker	mRNA	42235	47696	.	+	.	ID=LDENT00142700;Parent=LDENG00142700;Name=LDENT00142700;Note=Similar to Cmpk2: UMP-CMP kinase 2%2C mitochondrial (Mus musculus OX%3D10090);
scaffold33_size630853	maker	exon	42235	42830	.	+	.	ID=LDENT00142700:1;Parent=LDENT00142700;
scaffold33_size630853	maker	exon	43739	43853	.	+	.	ID=LDENT00142700:2;Parent=LDENT00142700;
scaffold33_size630853	maker	exon	44226	44427	.	+	.	ID=LDENT00142700:3;Parent=LDENT00142700;
scaffold33_size630853	maker	exon	44620	44853	.	+	.	ID=LDENT00142700:4;Parent=LDENT00142700;
scaffold33_size630853	maker	exon	46672	47696	.	+	.	ID=LDENT00142700:5;Parent=LDENT00142700;
scaffold33_size630853	maker	five_prime_UTR	42235	42248	.	+	.	ID=LDENT00142700:five_prime_utr;Parent=LDENT00142700;
scaffold33_size630853	maker	CDS	42249	42830	.	+	0	ID=LDENT00142700:cds;Parent=LDENT00142700;
scaffold33_size630853	maker	CDS	43739	43853	.	+	0	ID=LDENT00142700:cds;Parent=LDENT00142700;
scaffold33_size630853	maker	CDS	44226	44427	.	+	2	ID=LDENT00142700:cds;Parent=LDENT00142700;
scaffold33_size630853	maker	CDS	44620	44853	.	+	1	ID=LDENT00142700:cds;Parent=LDENT00142700;
scaffold33_size630853	maker	CDS	46672	46792	.	+	1	ID=LDENT00142700:cds;Parent=LDENT00142700;
scaffold33_size630853	maker	three_prime_UTR	46793	47696	.	+	.	ID=LDENT00142700:three_prime_utr;Parent=LDENT00142700;
scaffold33_size630853	maker	gene	285859	286565	.	+	.	ID=LDENG00142730;Name=LDENG00142730;Note=Protein of unknown function;
scaffold33_size630853	maker	mRNA	285859	286565	2402	+	.	ID=LDENT00142730;Parent=LDENG00142730;Name=LDENT00142730;Note=Protein of unknown function;
scaffold33_size630853	maker	exon	286153	286565	.	+	.	ID=LDENT00142730:1;Parent=LDENT00142730;
scaffold33_size630853	maker	exon	285859	286114	.	+	.	ID=LDENT00142730:2;Parent=LDENT00142730;
scaffold33_size630853	maker	five_prime_UTR	285859	286114	.	+	.	ID=LDENT00142730:five_prime_utr;Parent=LDENT00142730;
scaffold33_size630853	maker	five_prime_UTR	286153	286181	.	+	.	ID=LDENT00142730:five_prime_utr;Parent=LDENT00142730;
scaffold33_size630853	maker	CDS	286182	286487	.	+	0	ID=LDENT00142730:cds;Parent=LDENT00142730;
scaffold33_size630853	maker	three_prime_UTR	286488	286565	.	+	.	ID=LDENT00142730:three_prime_utr;Parent=LDENT00142730;
scaffold33_size630853	maker	gene	457985	487120	.	+	.	ID=LDENG00142760;Name=LDENG00142760;Note=Similar to MYO6: Unconventional myosin-VI (Homo sapiens OX%3D9606);
scaffold33_size630853	maker	mRNA	457985	487120	.	+	.	ID=LDENT00142760;Parent=LDENG00142760;Name=LDENT00142760;Note=Similar to MYO6: Unconventional myosin-VI (Homo sapiens OX%3D9606);
scaffold33_size630853	maker	exon	457985	458095	.	+	.	ID=LDENT00142760:1;Parent=LDENT00142760;
scaffold33_size630853	maker	exon	459848	459917	.	+	.	ID=LDENT00142760:2;Parent=LDENT00142760;
scaffold33_size630853	maker	exon	460066	460139	.	+	.	ID=LDENT00142760:3;Parent=LDENT00142760;
scaffold33_size630853	maker	exon	460564	460693	.	+	.	ID=LDENT00142760:4;Parent=LDENT00142760;
scaffold33_size630853	maker	exon	461043	461148	.	+	.	ID=LDENT00142760:5;Parent=LDENT00142760;
scaffold33_size630853	maker	exon	461617	461672	.	+	.	ID=LDENT00142760:6;Parent=LDENT00142760;
scaffold33_size630853	maker	exon	461781	461878	.	+	.	ID=LDENT00142760:7;Parent=LDENT00142760;
scaffold33_size630853	maker	exon	462021	462185	.	+	.	ID=LDENT00142760:8;Parent=LDENT00142760;
scaffold33_size630853	maker	exon	463365	463445	.	+	.	ID=LDENT00142760:9;Parent=LDENT00142760;
scaffold33_size630853	maker	exon	465991	466171	.	+	.	ID=LDENT00142760:10;Parent=LDENT00142760;
scaffold33_size630853	maker	exon	467199	467343	.	+	.	ID=LDENT00142760:11;Parent=LDENT00142760;
scaffold33_size630853	maker	exon	468896	469053	.	+	.	ID=LDENT00142760:12;Parent=LDENT00142760;
scaffold33_size630853	maker	exon	469404	469495	.	+	.	ID=LDENT00142760:13;Parent=LDENT00142760;
scaffold33_size630853	maker	exon	469830	469902	.	+	.	ID=LDENT00142760:14;Parent=LDENT00142760;
scaffold33_size630853	maker	exon	471203	471330	.	+	.	ID=LDENT00142760:15;Parent=LDENT00142760;
scaffold33_size630853	maker	exon	472115	472210	.	+	.	ID=LDENT00142760:16;Parent=LDENT00142760;
scaffold33_size630853	maker	exon	472752	472922	.	+	.	ID=LDENT00142760:17;Parent=LDENT00142760;
scaffold33_size630853	maker	exon	473863	473901	.	+	.	ID=LDENT00142760:18;Parent=LDENT00142760;
scaffold33_size630853	maker	exon	474002	474095	.	+	.	ID=LDENT00142760:19;Parent=LDENT00142760;
scaffold33_size630853	maker	exon	475038	475168	.	+	.	ID=LDENT00142760:20;Parent=LDENT00142760;
scaffold33_size630853	maker	exon	475437	475514	.	+	.	ID=LDENT00142760:21;Parent=LDENT00142760;
scaffold33_size630853	maker	exon	475634	475763	.	+	.	ID=LDENT00142760:22;Parent=LDENT00142760;
scaffold33_size630853	maker	exon	477253	477343	.	+	.	ID=LDENT00142760:23;Parent=LDENT00142760;
scaffold33_size630853	maker	exon	477765	477915	.	+	.	ID=LDENT00142760:24;Parent=LDENT00142760;
scaffold33_size630853	maker	exon	479064	479275	.	+	.	ID=LDENT00142760:25;Parent=LDENT00142760;
scaffold33_size630853	maker	exon	479396	479474	.	+	.	ID=LDENT00142760:26;Parent=LDENT00142760;
scaffold33_size630853	maker	exon	482450	482610	.	+	.	ID=LDENT00142760:27;Parent=LDENT00142760;
scaffold33_size630853	maker	exon	484569	484720	.	+	.	ID=LDENT00142760:28;Parent=LDENT00142760;
scaffold33_size630853	maker	exon	485606	485740	.	+	.	ID=LDENT00142760:29;Parent=LDENT00142760;
scaffold33_size630853	maker	exon	486613	486831	.	+	.	ID=LDENT00142760:30;Parent=LDENT00142760;
scaffold33_size630853	maker	exon	486921	487120	.	+	.	ID=LDENT00142760:31;Parent=LDENT00142760;
scaffold33_size630853	maker	CDS	457985	458095	.	+	0	ID=LDENT00142760:cds;Parent=LDENT00142760;
scaffold33_size630853	maker	CDS	459848	459917	.	+	0	ID=LDENT00142760:cds;Parent=LDENT00142760;
scaffold33_size630853	maker	CDS	460066	460139	.	+	2	ID=LDENT00142760:cds;Parent=LDENT00142760;
scaffold33_size630853	maker	CDS	460564	460693	.	+	0	ID=LDENT00142760:cds;Parent=LDENT00142760;
scaffold33_size630853	maker	CDS	461043	461148	.	+	2	ID=LDENT00142760:cds;Parent=LDENT00142760;
scaffold33_size630853	maker	CDS	461617	461672	.	+	1	ID=LDENT00142760:cds;Parent=LDENT00142760;
scaffold33_size630853	maker	CDS	461781	461878	.	+	2	ID=LDENT00142760:cds;Parent=LDENT00142760;
scaffold33_size630853	maker	CDS	462021	462185	.	+	0	ID=LDENT00142760:cds;Parent=LDENT00142760;
scaffold33_size630853	maker	CDS	463365	463445	.	+	0	ID=LDENT00142760:cds;Parent=LDENT00142760;
scaffold33_size630853	maker	CDS	465991	466171	.	+	0	ID=LDENT00142760:cds;Parent=LDENT00142760;
scaffold33_size630853	maker	CDS	467199	467343	.	+	2	ID=LDENT00142760:cds;Parent=LDENT00142760;
scaffold33_size630853	maker	CDS	468896	469053	.	+	1	ID=LDENT00142760:cds;Parent=LDENT00142760;
scaffold33_size630853	maker	CDS	469404	469495	.	+	2	ID=LDENT00142760:cds;Parent=LDENT00142760;
scaffold33_size630853	maker	CDS	469830	469902	.	+	0	ID=LDENT00142760:cds;Parent=LDENT00142760;
scaffold33_size630853	maker	CDS	471203	471330	.	+	2	ID=LDENT00142760:cds;Parent=LDENT00142760;
scaffold33_size630853	maker	CDS	472115	472210	.	+	0	ID=LDENT00142760:cds;Parent=LDENT00142760;
scaffold33_size630853	maker	CDS	472752	472922	.	+	0	ID=LDENT00142760:cds;Parent=LDENT00142760;
scaffold33_size630853	maker	CDS	473863	473901	.	+	0	ID=LDENT00142760:cds;Parent=LDENT00142760;
scaffold33_size630853	maker	CDS	474002	474095	.	+	0	ID=LDENT00142760:cds;Parent=LDENT00142760;
scaffold33_size630853	maker	CDS	475038	475168	.	+	2	ID=LDENT00142760:cds;Parent=LDENT00142760;
scaffold33_size630853	maker	CDS	475437	475514	.	+	0	ID=LDENT00142760:cds;Parent=LDENT00142760;
scaffold33_size630853	maker	CDS	475634	475763	.	+	0	ID=LDENT00142760:cds;Parent=LDENT00142760;
scaffold33_size630853	maker	CDS	477253	477343	.	+	2	ID=LDENT00142760:cds;Parent=LDENT00142760;
scaffold33_size630853	maker	CDS	477765	477915	.	+	1	ID=LDENT00142760:cds;Parent=LDENT00142760;
scaffold33_size630853	maker	CDS	479064	479275	.	+	0	ID=LDENT00142760:cds;Parent=LDENT00142760;
scaffold33_size630853	maker	CDS	479396	479474	.	+	1	ID=LDENT00142760:cds;Parent=LDENT00142760;
scaffold33_size630853	maker	CDS	482450	482610	.	+	0	ID=LDENT00142760:cds;Parent=LDENT00142760;
scaffold33_size630853	maker	CDS	484569	484720	.	+	1	ID=LDENT00142760:cds;Parent=LDENT00142760;
scaffold33_size630853	maker	CDS	485606	485740	.	+	2	ID=LDENT00142760:cds;Parent=LDENT00142760;
scaffold33_size630853	maker	CDS	486613	486831	.	+	2	ID=LDENT00142760:cds;Parent=LDENT00142760;
scaffold33_size630853	maker	CDS	486921	487120	.	+	2	ID=LDENT00142760:cds;Parent=LDENT00142760;
scaffold33_size630853	maker	gene	535146	537490	.	+	.	ID=LDENG00142790;Name=LDENG00142790;Note=Similar to 5'-nucleotidase (Diplobatis ommata OX%3D1870830);
scaffold33_size630853	maker	mRNA	535146	537490	.	+	.	ID=LDENT00142790;Parent=LDENG00142790;Name=LDENT00142790;Note=Similar to 5'-nucleotidase (Diplobatis ommata OX%3D1870830);
scaffold33_size630853	maker	exon	535146	535346	.	+	.	ID=LDENT00142790:1;Parent=LDENT00142790;
scaffold33_size630853	maker	exon	537371	537490	.	+	.	ID=LDENT00142790:2;Parent=LDENT00142790;
scaffold33_size630853	maker	CDS	535146	535346	.	+	0	ID=LDENT00142790:cds;Parent=LDENT00142790;
scaffold33_size630853	maker	CDS	537371	537490	.	+	0	ID=LDENT00142790:cds;Parent=LDENT00142790;
scaffold33_size630853	maker	gene	538516	540460	.	+	.	ID=LDENG00142800;Name=LDENG00142800;Note=Similar to NT5E: 5'-nucleotidase (Bos taurus OX%3D9913);
scaffold33_size630853	maker	mRNA	538516	540460	.	+	.	ID=LDENT00142800;Parent=LDENG00142800;Name=LDENT00142800;Note=Similar to NT5E: 5'-nucleotidase (Bos taurus OX%3D9913);
scaffold33_size630853	maker	exon	538516	538564	.	+	.	ID=LDENT00142800:1;Parent=LDENT00142800;
scaffold33_size630853	maker	exon	538763	538917	.	+	.	ID=LDENT00142800:2;Parent=LDENT00142800;
scaffold33_size630853	maker	exon	540305	540460	.	+	.	ID=LDENT00142800:3;Parent=LDENT00142800;
scaffold33_size630853	maker	CDS	538516	538564	.	+	0	ID=LDENT00142800:cds;Parent=LDENT00142800;
scaffold33_size630853	maker	CDS	538763	538917	.	+	2	ID=LDENT00142800:cds;Parent=LDENT00142800;
scaffold33_size630853	maker	CDS	540305	540460	.	+	0	ID=LDENT00142800:cds;Parent=LDENT00142800;
scaffold33_size630853	maker	gene	577035	588396	.	+	.	ID=LDENG00142830;Name=LDENG00142830;Note=Similar to ZNF292: Zinc finger protein 292 (Homo sapiens OX%3D9606);
scaffold33_size630853	maker	mRNA	577035	588396	.	+	.	ID=LDENT00142830;Parent=LDENG00142830;Name=LDENT00142830;Note=Similar to ZNF292: Zinc finger protein 292 (Homo sapiens OX%3D9606);
scaffold33_size630853	maker	exon	577035	577097	.	+	.	ID=LDENT00142830:1;Parent=LDENT00142830;
scaffold33_size630853	maker	exon	577779	577799	.	+	.	ID=LDENT00142830:2;Parent=LDENT00142830;
scaffold33_size630853	maker	exon	578922	579110	.	+	.	ID=LDENT00142830:3;Parent=LDENT00142830;
scaffold33_size630853	maker	exon	580979	581133	.	+	.	ID=LDENT00142830:4;Parent=LDENT00142830;
scaffold33_size630853	maker	exon	582054	582132	.	+	.	ID=LDENT00142830:5;Parent=LDENT00142830;
scaffold33_size630853	maker	exon	582508	582643	.	+	.	ID=LDENT00142830:6;Parent=LDENT00142830;
scaffold33_size630853	maker	exon	582771	582973	.	+	.	ID=LDENT00142830:7;Parent=LDENT00142830;
scaffold33_size630853	maker	exon	584253	584389	.	+	.	ID=LDENT00142830:8;Parent=LDENT00142830;
scaffold33_size630853	maker	exon	584728	584869	.	+	.	ID=LDENT00142830:9;Parent=LDENT00142830;
scaffold33_size630853	maker	exon	585017	585460	.	+	.	ID=LDENT00142830:10;Parent=LDENT00142830;
scaffold33_size630853	maker	exon	586172	588140	.	+	.	ID=LDENT00142830:11;Parent=LDENT00142830;
scaffold33_size630853	maker	exon	588386	588396	.	+	.	ID=LDENT00142830:12;Parent=LDENT00142830;
scaffold33_size630853	maker	CDS	577035	577097	.	+	0	ID=LDENT00142830:cds;Parent=LDENT00142830;
scaffold33_size630853	maker	CDS	577779	577799	.	+	0	ID=LDENT00142830:cds;Parent=LDENT00142830;
scaffold33_size630853	maker	CDS	578922	579110	.	+	0	ID=LDENT00142830:cds;Parent=LDENT00142830;
scaffold33_size630853	maker	CDS	580979	581133	.	+	0	ID=LDENT00142830:cds;Parent=LDENT00142830;
scaffold33_size630853	maker	CDS	582054	582132	.	+	1	ID=LDENT00142830:cds;Parent=LDENT00142830;
scaffold33_size630853	maker	CDS	582508	582643	.	+	0	ID=LDENT00142830:cds;Parent=LDENT00142830;
scaffold33_size630853	maker	CDS	582771	582973	.	+	2	ID=LDENT00142830:cds;Parent=LDENT00142830;
scaffold33_size630853	maker	CDS	584253	584389	.	+	0	ID=LDENT00142830:cds;Parent=LDENT00142830;
scaffold33_size630853	maker	CDS	584728	584869	.	+	1	ID=LDENT00142830:cds;Parent=LDENT00142830;
scaffold33_size630853	maker	CDS	585017	585460	.	+	0	ID=LDENT00142830:cds;Parent=LDENT00142830;
scaffold33_size630853	maker	CDS	586172	588140	.	+	0	ID=LDENT00142830:cds;Parent=LDENT00142830;
scaffold33_size630853	maker	CDS	588386	588396	.	+	2	ID=LDENT00142830:cds;Parent=LDENT00142830;
scaffold33_size630853	maker	gene	592603	601008	.	+	.	ID=LDENG00142840;Name=LDENG00142840;Note=Similar to ORC3: Origin recognition complex subunit 3 (Bos taurus OX%3D9913);
scaffold33_size630853	maker	mRNA	592603	601008	.	+	.	ID=LDENT00142840;Parent=LDENG00142840;Name=LDENT00142840;Note=Similar to ORC3: Origin recognition complex subunit 3 (Bos taurus OX%3D9913);
scaffold33_size630853	maker	exon	592603	592727	.	+	.	ID=LDENT00142840:1;Parent=LDENT00142840;
scaffold33_size630853	maker	exon	592865	592922	.	+	.	ID=LDENT00142840:2;Parent=LDENT00142840;
scaffold33_size630853	maker	exon	593064	593161	.	+	.	ID=LDENT00142840:3;Parent=LDENT00142840;
scaffold33_size630853	maker	exon	593812	593956	.	+	.	ID=LDENT00142840:4;Parent=LDENT00142840;
scaffold33_size630853	maker	exon	594052	594156	.	+	.	ID=LDENT00142840:5;Parent=LDENT00142840;
scaffold33_size630853	maker	exon	594242	594396	.	+	.	ID=LDENT00142840:6;Parent=LDENT00142840;
scaffold33_size630853	maker	exon	594544	594680	.	+	.	ID=LDENT00142840:7;Parent=LDENT00142840;
scaffold33_size630853	maker	exon	595037	595196	.	+	.	ID=LDENT00142840:8;Parent=LDENT00142840;
scaffold33_size630853	maker	exon	596824	596937	.	+	.	ID=LDENT00142840:9;Parent=LDENT00142840;
scaffold33_size630853	maker	exon	597038	597171	.	+	.	ID=LDENT00142840:10;Parent=LDENT00142840;
scaffold33_size630853	maker	exon	598137	598200	.	+	.	ID=LDENT00142840:11;Parent=LDENT00142840;
scaffold33_size630853	maker	exon	598287	598403	.	+	.	ID=LDENT00142840:12;Parent=LDENT00142840;
scaffold33_size630853	maker	exon	598544	598623	.	+	.	ID=LDENT00142840:13;Parent=LDENT00142840;
scaffold33_size630853	maker	exon	598918	599051	.	+	.	ID=LDENT00142840:14;Parent=LDENT00142840;
scaffold33_size630853	maker	exon	599148	599239	.	+	.	ID=LDENT00142840:15;Parent=LDENT00142840;
scaffold33_size630853	maker	exon	599358	599455	.	+	.	ID=LDENT00142840:16;Parent=LDENT00142840;
scaffold33_size630853	maker	exon	599559	599700	.	+	.	ID=LDENT00142840:17;Parent=LDENT00142840;
scaffold33_size630853	maker	exon	599861	599977	.	+	.	ID=LDENT00142840:18;Parent=LDENT00142840;
scaffold33_size630853	maker	exon	600428	600507	.	+	.	ID=LDENT00142840:19;Parent=LDENT00142840;
scaffold33_size630853	maker	exon	600903	601008	.	+	.	ID=LDENT00142840:20;Parent=LDENT00142840;
scaffold33_size630853	maker	five_prime_UTR	592603	592703	.	+	.	ID=LDENT00142840:five_prime_utr;Parent=LDENT00142840;
scaffold33_size630853	maker	CDS	592704	592727	.	+	0	ID=LDENT00142840:cds;Parent=LDENT00142840;
scaffold33_size630853	maker	CDS	592865	592922	.	+	0	ID=LDENT00142840:cds;Parent=LDENT00142840;
scaffold33_size630853	maker	CDS	593064	593161	.	+	2	ID=LDENT00142840:cds;Parent=LDENT00142840;
scaffold33_size630853	maker	CDS	593812	593956	.	+	0	ID=LDENT00142840:cds;Parent=LDENT00142840;
scaffold33_size630853	maker	CDS	594052	594156	.	+	2	ID=LDENT00142840:cds;Parent=LDENT00142840;
scaffold33_size630853	maker	CDS	594242	594396	.	+	2	ID=LDENT00142840:cds;Parent=LDENT00142840;
scaffold33_size630853	maker	CDS	594544	594680	.	+	0	ID=LDENT00142840:cds;Parent=LDENT00142840;
scaffold33_size630853	maker	CDS	595037	595196	.	+	1	ID=LDENT00142840:cds;Parent=LDENT00142840;
scaffold33_size630853	maker	CDS	596824	596937	.	+	0	ID=LDENT00142840:cds;Parent=LDENT00142840;
scaffold33_size630853	maker	CDS	597038	597171	.	+	0	ID=LDENT00142840:cds;Parent=LDENT00142840;
scaffold33_size630853	maker	CDS	598137	598200	.	+	1	ID=LDENT00142840:cds;Parent=LDENT00142840;
scaffold33_size630853	maker	CDS	598287	598403	.	+	0	ID=LDENT00142840:cds;Parent=LDENT00142840;
scaffold33_size630853	maker	CDS	598544	598623	.	+	0	ID=LDENT00142840:cds;Parent=LDENT00142840;
scaffold33_size630853	maker	CDS	598918	599051	.	+	1	ID=LDENT00142840:cds;Parent=LDENT00142840;
scaffold33_size630853	maker	CDS	599148	599239	.	+	2	ID=LDENT00142840:cds;Parent=LDENT00142840;
scaffold33_size630853	maker	CDS	599358	599455	.	+	0	ID=LDENT00142840:cds;Parent=LDENT00142840;
scaffold33_size630853	maker	CDS	599559	599700	.	+	1	ID=LDENT00142840:cds;Parent=LDENT00142840;
scaffold33_size630853	maker	CDS	599861	599977	.	+	0	ID=LDENT00142840:cds;Parent=LDENT00142840;
scaffold33_size630853	maker	CDS	600428	600507	.	+	0	ID=LDENT00142840:cds;Parent=LDENT00142840;
scaffold33_size630853	maker	CDS	600903	601008	.	+	1	ID=LDENT00142840:cds;Parent=LDENT00142840;
scaffold33_size630853	maker	gene	629598	630150	.	+	.	ID=LDENG00142870;Name=LDENG00142870;Note=Protein of unknown function;
scaffold33_size630853	maker	mRNA	629598	630150	1676	+	.	ID=LDENT00142870;Parent=LDENG00142870;Name=LDENT00142870;Note=Protein of unknown function;
scaffold33_size630853	maker	exon	629598	629714	.	+	.	ID=LDENT00142870:1;Parent=LDENT00142870;
scaffold33_size630853	maker	exon	629742	630150	.	+	.	ID=LDENT00142870:2;Parent=LDENT00142870;
scaffold33_size630853	maker	five_prime_UTR	629598	629714	.	+	.	ID=LDENT00142870:five_prime_utr;Parent=LDENT00142870;
scaffold33_size630853	maker	five_prime_UTR	629742	629819	.	+	.	ID=LDENT00142870:five_prime_utr;Parent=LDENT00142870;
scaffold33_size630853	maker	CDS	629820	630089	.	+	0	ID=LDENT00142870:cds;Parent=LDENT00142870;
scaffold33_size630853	maker	three_prime_UTR	630090	630150	.	+	.	ID=LDENT00142870:three_prime_utr;Parent=LDENT00142870;
scaffold33_size630853	maker	gene	4918	37302	.	-	.	ID=LDENG00142680;Name=LDENG00142680;Note=Similar to rnf144aa: Probable E3 ubiquitin-protein ligase RNF144A-A (Danio rerio OX%3D7955);
scaffold33_size630853	maker	mRNA	4918	37302	.	-	.	ID=LDENT00142680;Parent=LDENG00142680;Name=LDENT00142680;Note=Similar to rnf144aa: Probable E3 ubiquitin-protein ligase RNF144A-A (Danio rerio OX%3D7955);
scaffold33_size630853	maker	exon	4918	9352	.	-	.	ID=LDENT00142680:1;Parent=LDENT00142680;
scaffold33_size630853	maker	exon	11258	11347	.	-	.	ID=LDENT00142680:2;Parent=LDENT00142680;
scaffold33_size630853	maker	exon	11763	11910	.	-	.	ID=LDENT00142680:3;Parent=LDENT00142680;
scaffold33_size630853	maker	exon	13841	14057	.	-	.	ID=LDENT00142680:4;Parent=LDENT00142680;
scaffold33_size630853	maker	exon	15557	15617	.	-	.	ID=LDENT00142680:5;Parent=LDENT00142680;
scaffold33_size630853	maker	exon	16869	16973	.	-	.	ID=LDENT00142680:6;Parent=LDENT00142680;
scaffold33_size630853	maker	exon	18266	18416	.	-	.	ID=LDENT00142680:7;Parent=LDENT00142680;
scaffold33_size630853	maker	exon	27155	27227	.	-	.	ID=LDENT00142680:8;Parent=LDENT00142680;
scaffold33_size630853	maker	exon	35201	35264	.	-	.	ID=LDENT00142680:9;Parent=LDENT00142680;
scaffold33_size630853	maker	exon	37300	37302	.	-	.	ID=LDENT00142680:10;Parent=LDENT00142680;
scaffold33_size630853	maker	CDS	37300	37302	.	-	0	ID=LDENT00142680:cds;Parent=LDENT00142680;
scaffold33_size630853	maker	CDS	35201	35264	.	-	0	ID=LDENT00142680:cds;Parent=LDENT00142680;
scaffold33_size630853	maker	CDS	27155	27227	.	-	2	ID=LDENT00142680:cds;Parent=LDENT00142680;
scaffold33_size630853	maker	CDS	18266	18416	.	-	1	ID=LDENT00142680:cds;Parent=LDENT00142680;
scaffold33_size630853	maker	CDS	16869	16973	.	-	0	ID=LDENT00142680:cds;Parent=LDENT00142680;
scaffold33_size630853	maker	CDS	15557	15617	.	-	0	ID=LDENT00142680:cds;Parent=LDENT00142680;
scaffold33_size630853	maker	CDS	13841	14057	.	-	2	ID=LDENT00142680:cds;Parent=LDENT00142680;
scaffold33_size630853	maker	CDS	11763	11910	.	-	1	ID=LDENT00142680:cds;Parent=LDENT00142680;
scaffold33_size630853	maker	CDS	11258	11347	.	-	0	ID=LDENT00142680:cds;Parent=LDENT00142680;
scaffold33_size630853	maker	CDS	9221	9352	.	-	0	ID=LDENT00142680:cds;Parent=LDENT00142680;
scaffold33_size630853	maker	three_prime_UTR	4918	9220	.	-	.	ID=LDENT00142680:three_prime_utr;Parent=LDENT00142680;
scaffold33_size630853	maker	gene	38179	42265	.	-	.	ID=LDENG00142690;Name=LDENG00142690;Note=Similar to rsad2: Radical S-adenosyl methionine domain-containing protein 2 (Siniperca chuatsi OX%3D119488);
scaffold33_size630853	maker	mRNA	38179	42265	.	-	.	ID=LDENT00142690;Parent=LDENG00142690;Name=LDENT00142690;Note=Similar to rsad2: Radical S-adenosyl methionine domain-containing protein 2 (Siniperca chuatsi OX%3D119488);
scaffold33_size630853	maker	exon	38179	38567	.	-	.	ID=LDENT00142690:1;Parent=LDENT00142690;
scaffold33_size630853	maker	exon	39005	39037	.	-	.	ID=LDENT00142690:2;Parent=LDENT00142690;
scaffold33_size630853	maker	exon	40195	40344	.	-	.	ID=LDENT00142690:3;Parent=LDENT00142690;
scaffold33_size630853	maker	exon	40521	40657	.	-	.	ID=LDENT00142690:4;Parent=LDENT00142690;
scaffold33_size630853	maker	exon	40834	40995	.	-	.	ID=LDENT00142690:5;Parent=LDENT00142690;
scaffold33_size630853	maker	exon	41098	41402	.	-	.	ID=LDENT00142690:6;Parent=LDENT00142690;
scaffold33_size630853	maker	exon	42192	42265	.	-	.	ID=LDENT00142690:7;Parent=LDENT00142690;
scaffold33_size630853	maker	CDS	42192	42265	.	-	0	ID=LDENT00142690:cds;Parent=LDENT00142690;
scaffold33_size630853	maker	CDS	41098	41402	.	-	1	ID=LDENT00142690:cds;Parent=LDENT00142690;
scaffold33_size630853	maker	CDS	40834	40995	.	-	2	ID=LDENT00142690:cds;Parent=LDENT00142690;
scaffold33_size630853	maker	CDS	40521	40657	.	-	2	ID=LDENT00142690:cds;Parent=LDENT00142690;
scaffold33_size630853	maker	CDS	40195	40344	.	-	0	ID=LDENT00142690:cds;Parent=LDENT00142690;
scaffold33_size630853	maker	CDS	39005	39037	.	-	0	ID=LDENT00142690:cds;Parent=LDENT00142690;
scaffold33_size630853	maker	CDS	38403	38567	.	-	0	ID=LDENT00142690:cds;Parent=LDENT00142690;
scaffold33_size630853	maker	three_prime_UTR	38179	38402	.	-	.	ID=LDENT00142690:three_prime_utr;Parent=LDENT00142690;
scaffold33_size630853	maker	gene	230534	231625	.	-	.	ID=LDENG00142720;Name=LDENG00142720;Note=Similar to sox11-b: Transcription factor Sox-11-B (Xenopus laevis OX%3D8355);
scaffold33_size630853	maker	mRNA	230534	231625	.	-	.	ID=LDENT00142720;Parent=LDENG00142720;Name=LDENT00142720;Note=Similar to sox11-b: Transcription factor Sox-11-B (Xenopus laevis OX%3D8355);
scaffold33_size630853	maker	exon	230534	231625	.	-	.	ID=LDENT00142720:1;Parent=LDENT00142720;
scaffold33_size630853	maker	CDS	230534	231625	.	-	0	ID=LDENT00142720:cds;Parent=LDENT00142720;
scaffold33_size630853	maker	gene	445322	445606	.	-	.	ID=LDENG00142740;Name=LDENG00142740;Note=Similar to Dcdc2: Doublecortin domain-containing protein 2 (Mus musculus OX%3D10090);
scaffold33_size630853	maker	mRNA	445322	445606	.	-	.	ID=LDENT00142740;Parent=LDENG00142740;Name=LDENT00142740;Note=Similar to Dcdc2: Doublecortin domain-containing protein 2 (Mus musculus OX%3D10090);
scaffold33_size630853	maker	exon	445322	445606	.	-	.	ID=LDENT00142740:1;Parent=LDENT00142740;
scaffold33_size630853	maker	CDS	445322	445606	.	-	0	ID=LDENT00142740:cds;Parent=LDENT00142740;
scaffold33_size630853	maker	gene	448583	449484	.	-	.	ID=LDENG00142750;Name=LDENG00142750;Note=Similar to colec11: Collectin-11 (Danio rerio OX%3D7955);
scaffold33_size630853	maker	mRNA	448583	449484	.	-	.	ID=LDENT00142750;Parent=LDENG00142750;Name=LDENT00142750;Note=Similar to colec11: Collectin-11 (Danio rerio OX%3D7955);
scaffold33_size630853	maker	exon	449445	449484	.	-	.	ID=LDENT00142750:1;Parent=LDENT00142750;
scaffold33_size630853	maker	exon	449166	449261	.	-	.	ID=LDENT00142750:2;Parent=LDENT00142750;
scaffold33_size630853	maker	exon	448583	448974	.	-	.	ID=LDENT00142750:3;Parent=LDENT00142750;
scaffold33_size630853	maker	CDS	449445	449484	.	-	0	ID=LDENT00142750:cds;Parent=LDENT00142750;
scaffold33_size630853	maker	CDS	449166	449261	.	-	2	ID=LDENT00142750:cds;Parent=LDENT00142750;
scaffold33_size630853	maker	CDS	448583	448974	.	-	2	ID=LDENT00142750:cds;Parent=LDENT00142750;
scaffold33_size630853	maker	gene	492098	492822	.	-	.	ID=LDENG00142770;Name=LDENG00142770;Note=Similar to IMPG1: Interphotoreceptor matrix proteoglycan 1 (Gallus gallus OX%3D9031);
scaffold33_size630853	maker	mRNA	492098	492822	.	-	.	ID=LDENT00142770;Parent=LDENG00142770;Name=LDENT00142770;Note=Similar to IMPG1: Interphotoreceptor matrix proteoglycan 1 (Gallus gallus OX%3D9031);
scaffold33_size630853	maker	exon	492098	492330	.	-	.	ID=LDENT00142770:1;Parent=LDENT00142770;
scaffold33_size630853	maker	exon	492693	492822	.	-	.	ID=LDENT00142770:2;Parent=LDENT00142770;
scaffold33_size630853	maker	CDS	492693	492822	.	-	0	ID=LDENT00142770:cds;Parent=LDENT00142770;
scaffold33_size630853	maker	CDS	492098	492330	.	-	2	ID=LDENT00142770:cds;Parent=LDENT00142770;
scaffold33_size630853	maker	gene	497964	501959	.	-	.	ID=LDENG00142780;Name=LDENG00142780;Note=Similar to IMPG1: Interphotoreceptor matrix proteoglycan 1 (Gallus gallus OX%3D9031);
scaffold33_size630853	maker	mRNA	497964	501959	.	-	.	ID=LDENT00142780;Parent=LDENG00142780;Name=LDENT00142780;Note=Similar to IMPG1: Interphotoreceptor matrix proteoglycan 1 (Gallus gallus OX%3D9031);
scaffold33_size630853	maker	exon	497964	498634	.	-	.	ID=LDENT00142780:1;Parent=LDENT00142780;
scaffold33_size630853	maker	exon	499251	499664	.	-	.	ID=LDENT00142780:2;Parent=LDENT00142780;
scaffold33_size630853	maker	exon	499785	499984	.	-	.	ID=LDENT00142780:3;Parent=LDENT00142780;
scaffold33_size630853	maker	exon	500331	500389	.	-	.	ID=LDENT00142780:4;Parent=LDENT00142780;
scaffold33_size630853	maker	exon	501828	501959	.	-	.	ID=LDENT00142780:5;Parent=LDENT00142780;
scaffold33_size630853	maker	CDS	501828	501959	.	-	0	ID=LDENT00142780:cds;Parent=LDENT00142780;
scaffold33_size630853	maker	CDS	500331	500389	.	-	0	ID=LDENT00142780:cds;Parent=LDENT00142780;
scaffold33_size630853	maker	CDS	499785	499984	.	-	1	ID=LDENT00142780:cds;Parent=LDENT00142780;
scaffold33_size630853	maker	CDS	499251	499664	.	-	2	ID=LDENT00142780:cds;Parent=LDENT00142780;
scaffold33_size630853	maker	CDS	497964	498634	.	-	2	ID=LDENT00142780:cds;Parent=LDENT00142780;
scaffold33_size630853	maker	gene	542980	560744	.	-	.	ID=LDENG00142810;Name=LDENG00142810;Note=Similar to SNX14: Sorting nexin-14 (Homo sapiens OX%3D9606);
scaffold33_size630853	maker	mRNA	542980	560744	.	-	.	ID=LDENT00142810;Parent=LDENG00142810;Name=LDENT00142810;Note=Similar to SNX14: Sorting nexin-14 (Homo sapiens OX%3D9606);
scaffold33_size630853	maker	exon	542980	544540	.	-	.	ID=LDENT00142810:1;Parent=LDENT00142810;
scaffold33_size630853	maker	exon	545683	545739	.	-	.	ID=LDENT00142810:2;Parent=LDENT00142810;
scaffold33_size630853	maker	exon	546084	546175	.	-	.	ID=LDENT00142810:3;Parent=LDENT00142810;
scaffold33_size630853	maker	exon	548037	548160	.	-	.	ID=LDENT00142810:4;Parent=LDENT00142810;
scaffold33_size630853	maker	exon	548732	548851	.	-	.	ID=LDENT00142810:5;Parent=LDENT00142810;
scaffold33_size630853	maker	exon	549099	549139	.	-	.	ID=LDENT00142810:6;Parent=LDENT00142810;
scaffold33_size630853	maker	exon	549320	549431	.	-	.	ID=LDENT00142810:7;Parent=LDENT00142810;
scaffold33_size630853	maker	exon	550384	550484	.	-	.	ID=LDENT00142810:8;Parent=LDENT00142810;
scaffold33_size630853	maker	exon	550795	550878	.	-	.	ID=LDENT00142810:9;Parent=LDENT00142810;
scaffold33_size630853	maker	exon	551260	551446	.	-	.	ID=LDENT00142810:10;Parent=LDENT00142810;
scaffold33_size630853	maker	exon	552175	552307	.	-	.	ID=LDENT00142810:11;Parent=LDENT00142810;
scaffold33_size630853	maker	exon	553336	553482	.	-	.	ID=LDENT00142810:12;Parent=LDENT00142810;
scaffold33_size630853	maker	exon	554021	554047	.	-	.	ID=LDENT00142810:13;Parent=LDENT00142810;
scaffold33_size630853	maker	exon	554476	554534	.	-	.	ID=LDENT00142810:14;Parent=LDENT00142810;
scaffold33_size630853	maker	exon	555911	556035	.	-	.	ID=LDENT00142810:15;Parent=LDENT00142810;
scaffold33_size630853	maker	exon	556136	556291	.	-	.	ID=LDENT00142810:16;Parent=LDENT00142810;
scaffold33_size630853	maker	exon	557050	557164	.	-	.	ID=LDENT00142810:17;Parent=LDENT00142810;
scaffold33_size630853	maker	exon	557286	557366	.	-	.	ID=LDENT00142810:18;Parent=LDENT00142810;
scaffold33_size630853	maker	exon	557524	557568	.	-	.	ID=LDENT00142810:19;Parent=LDENT00142810;
scaffold33_size630853	maker	exon	557760	557835	.	-	.	ID=LDENT00142810:20;Parent=LDENT00142810;
scaffold33_size630853	maker	exon	557984	558140	.	-	.	ID=LDENT00142810:21;Parent=LDENT00142810;
scaffold33_size630853	maker	exon	558244	558328	.	-	.	ID=LDENT00142810:22;Parent=LDENT00142810;
scaffold33_size630853	maker	exon	558404	558491	.	-	.	ID=LDENT00142810:23;Parent=LDENT00142810;
scaffold33_size630853	maker	exon	558581	558624	.	-	.	ID=LDENT00142810:24;Parent=LDENT00142810;
scaffold33_size630853	maker	exon	558720	558798	.	-	.	ID=LDENT00142810:25;Parent=LDENT00142810;
scaffold33_size630853	maker	exon	559199	559272	.	-	.	ID=LDENT00142810:26;Parent=LDENT00142810;
scaffold33_size630853	maker	exon	559893	560013	.	-	.	ID=LDENT00142810:27;Parent=LDENT00142810;
scaffold33_size630853	maker	exon	560112	560288	.	-	.	ID=LDENT00142810:28;Parent=LDENT00142810;
scaffold33_size630853	maker	exon	560478	560744	.	-	.	ID=LDENT00142810:29;Parent=LDENT00142810;
scaffold33_size630853	maker	five_prime_UTR	560478	560744	.	-	.	ID=LDENT00142810:five_prime_utr;Parent=LDENT00142810;
scaffold33_size630853	maker	five_prime_UTR	560285	560288	.	-	.	ID=LDENT00142810:five_prime_utr;Parent=LDENT00142810;
scaffold33_size630853	maker	CDS	560112	560284	.	-	0	ID=LDENT00142810:cds;Parent=LDENT00142810;
scaffold33_size630853	maker	CDS	559893	560013	.	-	1	ID=LDENT00142810:cds;Parent=LDENT00142810;
scaffold33_size630853	maker	CDS	559199	559272	.	-	0	ID=LDENT00142810:cds;Parent=LDENT00142810;
scaffold33_size630853	maker	CDS	558720	558798	.	-	1	ID=LDENT00142810:cds;Parent=LDENT00142810;
scaffold33_size630853	maker	CDS	558581	558624	.	-	0	ID=LDENT00142810:cds;Parent=LDENT00142810;
scaffold33_size630853	maker	CDS	558404	558491	.	-	1	ID=LDENT00142810:cds;Parent=LDENT00142810;
scaffold33_size630853	maker	CDS	558244	558328	.	-	0	ID=LDENT00142810:cds;Parent=LDENT00142810;
scaffold33_size630853	maker	CDS	557984	558140	.	-	2	ID=LDENT00142810:cds;Parent=LDENT00142810;
scaffold33_size630853	maker	CDS	557760	557835	.	-	1	ID=LDENT00142810:cds;Parent=LDENT00142810;
scaffold33_size630853	maker	CDS	557524	557568	.	-	0	ID=LDENT00142810:cds;Parent=LDENT00142810;
scaffold33_size630853	maker	CDS	557286	557366	.	-	0	ID=LDENT00142810:cds;Parent=LDENT00142810;
scaffold33_size630853	maker	CDS	557050	557164	.	-	0	ID=LDENT00142810:cds;Parent=LDENT00142810;
scaffold33_size630853	maker	CDS	556136	556291	.	-	2	ID=LDENT00142810:cds;Parent=LDENT00142810;
scaffold33_size630853	maker	CDS	555911	556035	.	-	2	ID=LDENT00142810:cds;Parent=LDENT00142810;
scaffold33_size630853	maker	CDS	554476	554534	.	-	0	ID=LDENT00142810:cds;Parent=LDENT00142810;
scaffold33_size630853	maker	CDS	554021	554047	.	-	1	ID=LDENT00142810:cds;Parent=LDENT00142810;
scaffold33_size630853	maker	CDS	553336	553482	.	-	1	ID=LDENT00142810:cds;Parent=LDENT00142810;
scaffold33_size630853	maker	CDS	552175	552307	.	-	1	ID=LDENT00142810:cds;Parent=LDENT00142810;
scaffold33_size630853	maker	CDS	551260	551446	.	-	0	ID=LDENT00142810:cds;Parent=LDENT00142810;
scaffold33_size630853	maker	CDS	550795	550878	.	-	2	ID=LDENT00142810:cds;Parent=LDENT00142810;
scaffold33_size630853	maker	CDS	550384	550484	.	-	2	ID=LDENT00142810:cds;Parent=LDENT00142810;
scaffold33_size630853	maker	CDS	549320	549431	.	-	0	ID=LDENT00142810:cds;Parent=LDENT00142810;
scaffold33_size630853	maker	CDS	549099	549139	.	-	2	ID=LDENT00142810:cds;Parent=LDENT00142810;
scaffold33_size630853	maker	CDS	548732	548851	.	-	0	ID=LDENT00142810:cds;Parent=LDENT00142810;
scaffold33_size630853	maker	CDS	548037	548160	.	-	0	ID=LDENT00142810:cds;Parent=LDENT00142810;
scaffold33_size630853	maker	CDS	546084	546175	.	-	2	ID=LDENT00142810:cds;Parent=LDENT00142810;
scaffold33_size630853	maker	CDS	545683	545739	.	-	0	ID=LDENT00142810:cds;Parent=LDENT00142810;
scaffold33_size630853	maker	CDS	544499	544540	.	-	0	ID=LDENT00142810:cds;Parent=LDENT00142810;
scaffold33_size630853	maker	three_prime_UTR	542980	544498	.	-	.	ID=LDENT00142810:three_prime_utr;Parent=LDENT00142810;
scaffold33_size630853	maker	gene	561577	570224	.	-	.	ID=LDENG00142820;Name=LDENG00142820;Note=Similar to SYNCRIP: Heterogeneous nuclear ribonucleoprotein Q (Homo sapiens OX%3D9606);
scaffold33_size630853	maker	mRNA	561577	570224	.	-	.	ID=LDENT00142820;Parent=LDENG00142820;Name=LDENT00142820;Note=Similar to SYNCRIP: Heterogeneous nuclear ribonucleoprotein Q (Homo sapiens OX%3D9606);
scaffold33_size630853	maker	exon	561577	563053	.	-	.	ID=LDENT00142820:1;Parent=LDENT00142820;
scaffold33_size630853	maker	exon	563516	563841	.	-	.	ID=LDENT00142820:2;Parent=LDENT00142820;
scaffold33_size630853	maker	exon	563949	564070	.	-	.	ID=LDENT00142820:3;Parent=LDENT00142820;
scaffold33_size630853	maker	exon	564199	564348	.	-	.	ID=LDENT00142820:4;Parent=LDENT00142820;
scaffold33_size630853	maker	exon	564619	564824	.	-	.	ID=LDENT00142820:5;Parent=LDENT00142820;
scaffold33_size630853	maker	exon	565346	565481	.	-	.	ID=LDENT00142820:6;Parent=LDENT00142820;
scaffold33_size630853	maker	exon	565771	565947	.	-	.	ID=LDENT00142820:7;Parent=LDENT00142820;
scaffold33_size630853	maker	exon	566348	566461	.	-	.	ID=LDENT00142820:8;Parent=LDENT00142820;
scaffold33_size630853	maker	exon	566655	566762	.	-	.	ID=LDENT00142820:9;Parent=LDENT00142820;
scaffold33_size630853	maker	exon	567048	567166	.	-	.	ID=LDENT00142820:10;Parent=LDENT00142820;
scaffold33_size630853	maker	exon	568212	568371	.	-	.	ID=LDENT00142820:11;Parent=LDENT00142820;
scaffold33_size630853	maker	exon	570064	570224	.	-	.	ID=LDENT00142820:12;Parent=LDENT00142820;
scaffold33_size630853	maker	five_prime_UTR	570064	570224	.	-	.	ID=LDENT00142820:five_prime_utr;Parent=LDENT00142820;
scaffold33_size630853	maker	five_prime_UTR	568360	568371	.	-	.	ID=LDENT00142820:five_prime_utr;Parent=LDENT00142820;
scaffold33_size630853	maker	CDS	568212	568359	.	-	0	ID=LDENT00142820:cds;Parent=LDENT00142820;
scaffold33_size630853	maker	CDS	567048	567166	.	-	2	ID=LDENT00142820:cds;Parent=LDENT00142820;
scaffold33_size630853	maker	CDS	566655	566762	.	-	0	ID=LDENT00142820:cds;Parent=LDENT00142820;
scaffold33_size630853	maker	CDS	566348	566461	.	-	0	ID=LDENT00142820:cds;Parent=LDENT00142820;
scaffold33_size630853	maker	CDS	565771	565947	.	-	0	ID=LDENT00142820:cds;Parent=LDENT00142820;
scaffold33_size630853	maker	CDS	565346	565481	.	-	0	ID=LDENT00142820:cds;Parent=LDENT00142820;
scaffold33_size630853	maker	CDS	564619	564824	.	-	2	ID=LDENT00142820:cds;Parent=LDENT00142820;
scaffold33_size630853	maker	CDS	564199	564348	.	-	0	ID=LDENT00142820:cds;Parent=LDENT00142820;
scaffold33_size630853	maker	CDS	563949	564070	.	-	0	ID=LDENT00142820:cds;Parent=LDENT00142820;
scaffold33_size630853	maker	CDS	563516	563841	.	-	1	ID=LDENT00142820:cds;Parent=LDENT00142820;
scaffold33_size630853	maker	CDS	563025	563053	.	-	2	ID=LDENT00142820:cds;Parent=LDENT00142820;
scaffold33_size630853	maker	three_prime_UTR	561577	563024	.	-	.	ID=LDENT00142820:three_prime_utr;Parent=LDENT00142820;
scaffold33_size630853	maker	gene	601811	604147	.	-	.	ID=LDENG00142850;Name=LDENG00142850;Note=Similar to AKIRIN2: Akirin-2 (Homo sapiens OX%3D9606);
scaffold33_size630853	maker	mRNA	601811	604147	.	-	.	ID=LDENT00142850;Parent=LDENG00142850;Name=LDENT00142850;Note=Similar to AKIRIN2: Akirin-2 (Homo sapiens OX%3D9606);
scaffold33_size630853	maker	exon	601811	602268	.	-	.	ID=LDENT00142850:1;Parent=LDENT00142850;
scaffold33_size630853	maker	exon	602416	602487	.	-	.	ID=LDENT00142850:2;Parent=LDENT00142850;
scaffold33_size630853	maker	exon	602883	603032	.	-	.	ID=LDENT00142850:3;Parent=LDENT00142850;
scaffold33_size630853	maker	exon	603122	603250	.	-	.	ID=LDENT00142850:4;Parent=LDENT00142850;
scaffold33_size630853	maker	exon	603458	603634	.	-	.	ID=LDENT00142850:5;Parent=LDENT00142850;
scaffold33_size630853	maker	exon	603966	604147	.	-	.	ID=LDENT00142850:6;Parent=LDENT00142850;
scaffold33_size630853	maker	five_prime_UTR	603966	604147	.	-	.	ID=LDENT00142850:five_prime_utr;Parent=LDENT00142850;
scaffold33_size630853	maker	five_prime_UTR	603633	603634	.	-	.	ID=LDENT00142850:five_prime_utr;Parent=LDENT00142850;
scaffold33_size630853	maker	CDS	603458	603632	.	-	0	ID=LDENT00142850:cds;Parent=LDENT00142850;
scaffold33_size630853	maker	CDS	603122	603250	.	-	2	ID=LDENT00142850:cds;Parent=LDENT00142850;
scaffold33_size630853	maker	CDS	602883	603032	.	-	2	ID=LDENT00142850:cds;Parent=LDENT00142850;
scaffold33_size630853	maker	CDS	602416	602487	.	-	2	ID=LDENT00142850:cds;Parent=LDENT00142850;
scaffold33_size630853	maker	CDS	602258	602268	.	-	2	ID=LDENT00142850:cds;Parent=LDENT00142850;
scaffold33_size630853	maker	three_prime_UTR	601811	602257	.	-	.	ID=LDENT00142850:three_prime_utr;Parent=LDENT00142850;
scaffold33_size630853	maker	gene	201222	202040	.	+	.	ID=LDENG00142710;Name=LDENG00142710;Note=Similar to RTase: Probable RNA-directed DNA polymerase from transposon BS (Drosophila melanogaster OX%3D7227);
scaffold33_size630853	maker	mRNA	201222	202040	35.4773	+	.	ID=LDENT00142710;Parent=LDENG00142710;Name=LDENT00142710;Note=Similar to RTase: Probable RNA-directed DNA polymerase from transposon BS (Drosophila melanogaster OX%3D7227);
scaffold33_size630853	maker	exon	201222	201487	.	+	.	ID=LDENT00142710:1;Parent=LDENT00142710;
scaffold33_size630853	maker	exon	201509	202040	.	+	.	ID=LDENT00142710:2;Parent=LDENT00142710;
scaffold33_size630853	maker	CDS	201222	201487	.	+	0	ID=LDENT00142710:cds;Parent=LDENT00142710;
scaffold33_size630853	maker	CDS	201509	202040	.	+	1	ID=LDENT00142710:cds;Parent=LDENT00142710;
scaffold33_size630853	maker	gene	604515	604781	.	+	.	ID=LDENG00142860;Name=LDENG00142860;Note=Protein of unknown function;
scaffold33_size630853	maker	mRNA	604515	604781	23.8545	+	.	ID=LDENT00142860;Parent=LDENG00142860;Name=LDENT00142860;Note=Protein of unknown function;
scaffold33_size630853	maker	exon	604515	604781	.	+	.	ID=LDENT00142860:1;Parent=LDENT00142860;
scaffold33_size630853	maker	CDS	604515	604781	.	+	0	ID=LDENT00142860:cds;Parent=LDENT00142860;
scaffold34_size656756_348906_656756	maker	gene	9717	11997	.	+	.	ID=LDENG00147120;Name=LDENG00147120;Note=Protein of unknown function;
scaffold34_size656756_348906_656756	maker	mRNA	9717	11997	.	+	.	ID=LDENT00147120;Parent=LDENG00147120;Name=LDENT00147120;Note=Protein of unknown function;
scaffold34_size656756_348906_656756	maker	exon	9717	9774	.	+	.	ID=LDENT00147120:1;Parent=LDENT00147120;
scaffold34_size656756_348906_656756	maker	exon	11177	11286	.	+	.	ID=LDENT00147120:2;Parent=LDENT00147120;
scaffold34_size656756_348906_656756	maker	exon	11410	11437	.	+	.	ID=LDENT00147120:3;Parent=LDENT00147120;
scaffold34_size656756_348906_656756	maker	exon	11548	11588	.	+	.	ID=LDENT00147120:4;Parent=LDENT00147120;
scaffold34_size656756_348906_656756	maker	exon	11762	11829	.	+	.	ID=LDENT00147120:5;Parent=LDENT00147120;
scaffold34_size656756_348906_656756	maker	exon	11967	11997	.	+	.	ID=LDENT00147120:6;Parent=LDENT00147120;
scaffold34_size656756_348906_656756	maker	CDS	9717	9774	.	+	0	ID=LDENT00147120:cds;Parent=LDENT00147120;
scaffold34_size656756_348906_656756	maker	CDS	11177	11286	.	+	2	ID=LDENT00147120:cds;Parent=LDENT00147120;
scaffold34_size656756_348906_656756	maker	CDS	11410	11437	.	+	0	ID=LDENT00147120:cds;Parent=LDENT00147120;
scaffold34_size656756_348906_656756	maker	CDS	11548	11588	.	+	2	ID=LDENT00147120:cds;Parent=LDENT00147120;
scaffold34_size656756_348906_656756	maker	CDS	11762	11829	.	+	0	ID=LDENT00147120:cds;Parent=LDENT00147120;
scaffold34_size656756_348906_656756	maker	CDS	11967	11997	.	+	1	ID=LDENT00147120:cds;Parent=LDENT00147120;
scaffold34_size656756_348906_656756	maker	gene	13456	16141	.	+	.	ID=LDENG00147130;Name=LDENG00147130;Note=Similar to DLA class II histocompatibility antigen%2C DR-1 beta chain (Canis lupus familiaris OX%3D9615);
scaffold34_size656756_348906_656756	maker	mRNA	13456	16141	.	+	.	ID=LDENT00147130;Parent=LDENG00147130;Name=LDENT00147130;Note=Similar to DLA class II histocompatibility antigen%2C DR-1 beta chain (Canis lupus familiaris OX%3D9615);
scaffold34_size656756_348906_656756	maker	exon	13456	13513	.	+	.	ID=LDENT00147130:1;Parent=LDENT00147130;
scaffold34_size656756_348906_656756	maker	exon	13813	14076	.	+	.	ID=LDENT00147130:2;Parent=LDENT00147130;
scaffold34_size656756_348906_656756	maker	exon	14190	14471	.	+	.	ID=LDENT00147130:3;Parent=LDENT00147130;
scaffold34_size656756_348906_656756	maker	exon	14970	15080	.	+	.	ID=LDENT00147130:4;Parent=LDENT00147130;
scaffold34_size656756_348906_656756	maker	exon	16116	16141	.	+	.	ID=LDENT00147130:5;Parent=LDENT00147130;
scaffold34_size656756_348906_656756	maker	CDS	13456	13513	.	+	0	ID=LDENT00147130:cds;Parent=LDENT00147130;
scaffold34_size656756_348906_656756	maker	CDS	13813	14076	.	+	2	ID=LDENT00147130:cds;Parent=LDENT00147130;
scaffold34_size656756_348906_656756	maker	CDS	14190	14471	.	+	2	ID=LDENT00147130:cds;Parent=LDENT00147130;
scaffold34_size656756_348906_656756	maker	CDS	14970	15080	.	+	2	ID=LDENT00147130:cds;Parent=LDENT00147130;
scaffold34_size656756_348906_656756	maker	CDS	16116	16141	.	+	2	ID=LDENT00147130:cds;Parent=LDENT00147130;
scaffold34_size656756_348906_656756	maker	gene	20230	28452	.	+	.	ID=LDENG00147140;Name=LDENG00147140;Note=Similar to MSH5: MutS protein homolog 5 (Homo sapiens OX%3D9606);
scaffold34_size656756_348906_656756	maker	mRNA	20230	28452	.	+	.	ID=LDENT00147140;Parent=LDENG00147140;Name=LDENT00147140;Note=Similar to MSH5: MutS protein homolog 5 (Homo sapiens OX%3D9606);
scaffold34_size656756_348906_656756	maker	exon	20230	20322	.	+	.	ID=LDENT00147140:1;Parent=LDENT00147140;
scaffold34_size656756_348906_656756	maker	exon	20889	21012	.	+	.	ID=LDENT00147140:2;Parent=LDENT00147140;
scaffold34_size656756_348906_656756	maker	exon	21170	21250	.	+	.	ID=LDENT00147140:3;Parent=LDENT00147140;
scaffold34_size656756_348906_656756	maker	exon	21569	21622	.	+	.	ID=LDENT00147140:4;Parent=LDENT00147140;
scaffold34_size656756_348906_656756	maker	exon	21777	21898	.	+	.	ID=LDENT00147140:5;Parent=LDENT00147140;
scaffold34_size656756_348906_656756	maker	exon	22088	22197	.	+	.	ID=LDENT00147140:6;Parent=LDENT00147140;
scaffold34_size656756_348906_656756	maker	exon	22522	22557	.	+	.	ID=LDENT00147140:7;Parent=LDENT00147140;
scaffold34_size656756_348906_656756	maker	exon	22731	22813	.	+	.	ID=LDENT00147140:8;Parent=LDENT00147140;
scaffold34_size656756_348906_656756	maker	exon	22901	22946	.	+	.	ID=LDENT00147140:9;Parent=LDENT00147140;
scaffold34_size656756_348906_656756	maker	exon	23461	23599	.	+	.	ID=LDENT00147140:10;Parent=LDENT00147140;
scaffold34_size656756_348906_656756	maker	exon	23746	23808	.	+	.	ID=LDENT00147140:11;Parent=LDENT00147140;
scaffold34_size656756_348906_656756	maker	exon	23933	24061	.	+	.	ID=LDENT00147140:12;Parent=LDENT00147140;
scaffold34_size656756_348906_656756	maker	exon	24383	24455	.	+	.	ID=LDENT00147140:13;Parent=LDENT00147140;
scaffold34_size656756_348906_656756	maker	exon	24603	24712	.	+	.	ID=LDENT00147140:14;Parent=LDENT00147140;
scaffold34_size656756_348906_656756	maker	exon	24858	24938	.	+	.	ID=LDENT00147140:15;Parent=LDENT00147140;
scaffold34_size656756_348906_656756	maker	exon	25040	25127	.	+	.	ID=LDENT00147140:16;Parent=LDENT00147140;
scaffold34_size656756_348906_656756	maker	exon	25251	25318	.	+	.	ID=LDENT00147140:17;Parent=LDENT00147140;
scaffold34_size656756_348906_656756	maker	exon	25651	25769	.	+	.	ID=LDENT00147140:18;Parent=LDENT00147140;
scaffold34_size656756_348906_656756	maker	exon	26006	26132	.	+	.	ID=LDENT00147140:19;Parent=LDENT00147140;
scaffold34_size656756_348906_656756	maker	exon	26632	26781	.	+	.	ID=LDENT00147140:20;Parent=LDENT00147140;
scaffold34_size656756_348906_656756	maker	exon	27140	27214	.	+	.	ID=LDENT00147140:21;Parent=LDENT00147140;
scaffold34_size656756_348906_656756	maker	exon	27560	27706	.	+	.	ID=LDENT00147140:22;Parent=LDENT00147140;
scaffold34_size656756_348906_656756	maker	exon	27944	28081	.	+	.	ID=LDENT00147140:23;Parent=LDENT00147140;
scaffold34_size656756_348906_656756	maker	exon	28158	28231	.	+	.	ID=LDENT00147140:24;Parent=LDENT00147140;
scaffold34_size656756_348906_656756	maker	exon	28332	28452	.	+	.	ID=LDENT00147140:25;Parent=LDENT00147140;
scaffold34_size656756_348906_656756	maker	CDS	20230	20322	.	+	0	ID=LDENT00147140:cds;Parent=LDENT00147140;
scaffold34_size656756_348906_656756	maker	CDS	20889	21012	.	+	0	ID=LDENT00147140:cds;Parent=LDENT00147140;
scaffold34_size656756_348906_656756	maker	CDS	21170	21250	.	+	2	ID=LDENT00147140:cds;Parent=LDENT00147140;
scaffold34_size656756_348906_656756	maker	CDS	21569	21622	.	+	2	ID=LDENT00147140:cds;Parent=LDENT00147140;
scaffold34_size656756_348906_656756	maker	CDS	21777	21898	.	+	2	ID=LDENT00147140:cds;Parent=LDENT00147140;
scaffold34_size656756_348906_656756	maker	CDS	22088	22197	.	+	0	ID=LDENT00147140:cds;Parent=LDENT00147140;
scaffold34_size656756_348906_656756	maker	CDS	22522	22557	.	+	1	ID=LDENT00147140:cds;Parent=LDENT00147140;
scaffold34_size656756_348906_656756	maker	CDS	22731	22813	.	+	1	ID=LDENT00147140:cds;Parent=LDENT00147140;
scaffold34_size656756_348906_656756	maker	CDS	22901	22946	.	+	2	ID=LDENT00147140:cds;Parent=LDENT00147140;
scaffold34_size656756_348906_656756	maker	CDS	23461	23599	.	+	1	ID=LDENT00147140:cds;Parent=LDENT00147140;
scaffold34_size656756_348906_656756	maker	CDS	23746	23808	.	+	0	ID=LDENT00147140:cds;Parent=LDENT00147140;
scaffold34_size656756_348906_656756	maker	CDS	23933	24061	.	+	0	ID=LDENT00147140:cds;Parent=LDENT00147140;
scaffold34_size656756_348906_656756	maker	CDS	24383	24455	.	+	0	ID=LDENT00147140:cds;Parent=LDENT00147140;
scaffold34_size656756_348906_656756	maker	CDS	24603	24712	.	+	2	ID=LDENT00147140:cds;Parent=LDENT00147140;
scaffold34_size656756_348906_656756	maker	CDS	24858	24938	.	+	0	ID=LDENT00147140:cds;Parent=LDENT00147140;
scaffold34_size656756_348906_656756	maker	CDS	25040	25127	.	+	0	ID=LDENT00147140:cds;Parent=LDENT00147140;
scaffold34_size656756_348906_656756	maker	CDS	25251	25318	.	+	2	ID=LDENT00147140:cds;Parent=LDENT00147140;
scaffold34_size656756_348906_656756	maker	CDS	25651	25769	.	+	0	ID=LDENT00147140:cds;Parent=LDENT00147140;
scaffold34_size656756_348906_656756	maker	CDS	26006	26132	.	+	1	ID=LDENT00147140:cds;Parent=LDENT00147140;
scaffold34_size656756_348906_656756	maker	CDS	26632	26781	.	+	0	ID=LDENT00147140:cds;Parent=LDENT00147140;
scaffold34_size656756_348906_656756	maker	CDS	27140	27214	.	+	0	ID=LDENT00147140:cds;Parent=LDENT00147140;
scaffold34_size656756_348906_656756	maker	CDS	27560	27706	.	+	0	ID=LDENT00147140:cds;Parent=LDENT00147140;
scaffold34_size656756_348906_656756	maker	CDS	27944	28081	.	+	0	ID=LDENT00147140:cds;Parent=LDENT00147140;
scaffold34_size656756_348906_656756	maker	CDS	28158	28231	.	+	0	ID=LDENT00147140:cds;Parent=LDENT00147140;
scaffold34_size656756_348906_656756	maker	CDS	28332	28452	.	+	1	ID=LDENT00147140:cds;Parent=LDENT00147140;
scaffold34_size656756_348906_656756	maker	gene	50897	52806	.	+	.	ID=LDENG00147170;Name=LDENG00147170;Note=Similar to TMEM244: Transmembrane protein 244 (Homo sapiens OX%3D9606);
scaffold34_size656756_348906_656756	maker	mRNA	50897	52806	.	+	.	ID=LDENT00147170;Parent=LDENG00147170;Name=LDENT00147170;Note=Similar to TMEM244: Transmembrane protein 244 (Homo sapiens OX%3D9606);
scaffold34_size656756_348906_656756	maker	exon	50897	50929	.	+	.	ID=LDENT00147170:1;Parent=LDENT00147170;
scaffold34_size656756_348906_656756	maker	exon	51275	51360	.	+	.	ID=LDENT00147170:2;Parent=LDENT00147170;
scaffold34_size656756_348906_656756	maker	exon	52191	52264	.	+	.	ID=LDENT00147170:3;Parent=LDENT00147170;
scaffold34_size656756_348906_656756	maker	exon	52348	52473	.	+	.	ID=LDENT00147170:4;Parent=LDENT00147170;
scaffold34_size656756_348906_656756	maker	exon	52582	52626	.	+	.	ID=LDENT00147170:5;Parent=LDENT00147170;
scaffold34_size656756_348906_656756	maker	exon	52712	52806	.	+	.	ID=LDENT00147170:6;Parent=LDENT00147170;
scaffold34_size656756_348906_656756	maker	CDS	50897	50929	.	+	0	ID=LDENT00147170:cds;Parent=LDENT00147170;
scaffold34_size656756_348906_656756	maker	CDS	51275	51360	.	+	0	ID=LDENT00147170:cds;Parent=LDENT00147170;
scaffold34_size656756_348906_656756	maker	CDS	52191	52264	.	+	1	ID=LDENT00147170:cds;Parent=LDENT00147170;
scaffold34_size656756_348906_656756	maker	CDS	52348	52473	.	+	2	ID=LDENT00147170:cds;Parent=LDENT00147170;
scaffold34_size656756_348906_656756	maker	CDS	52582	52626	.	+	2	ID=LDENT00147170:cds;Parent=LDENT00147170;
scaffold34_size656756_348906_656756	maker	CDS	52712	52806	.	+	2	ID=LDENT00147170:cds;Parent=LDENT00147170;
scaffold34_size656756_348906_656756	maker	gene	60865	73251	.	+	.	ID=LDENG00147190;Name=LDENG00147190;Note=Similar to PTPN3: Tyrosine-protein phosphatase non-receptor type 3 (Homo sapiens OX%3D9606);
scaffold34_size656756_348906_656756	maker	mRNA	60865	73251	.	+	.	ID=LDENT00147190;Parent=LDENG00147190;Name=LDENT00147190;Note=Similar to PTPN3: Tyrosine-protein phosphatase non-receptor type 3 (Homo sapiens OX%3D9606);
scaffold34_size656756_348906_656756	maker	exon	60865	60943	.	+	.	ID=LDENT00147190:1;Parent=LDENT00147190;
scaffold34_size656756_348906_656756	maker	exon	61639	61706	.	+	.	ID=LDENT00147190:2;Parent=LDENT00147190;
scaffold34_size656756_348906_656756	maker	exon	62253	62394	.	+	.	ID=LDENT00147190:3;Parent=LDENT00147190;
scaffold34_size656756_348906_656756	maker	exon	63222	63356	.	+	.	ID=LDENT00147190:4;Parent=LDENT00147190;
scaffold34_size656756_348906_656756	maker	exon	63505	63547	.	+	.	ID=LDENT00147190:5;Parent=LDENT00147190;
scaffold34_size656756_348906_656756	maker	exon	63731	63812	.	+	.	ID=LDENT00147190:6;Parent=LDENT00147190;
scaffold34_size656756_348906_656756	maker	exon	64099	64143	.	+	.	ID=LDENT00147190:7;Parent=LDENT00147190;
scaffold34_size656756_348906_656756	maker	exon	64260	64312	.	+	.	ID=LDENT00147190:8;Parent=LDENT00147190;
scaffold34_size656756_348906_656756	maker	exon	64498	64615	.	+	.	ID=LDENT00147190:9;Parent=LDENT00147190;
scaffold34_size656756_348906_656756	maker	exon	64734	64821	.	+	.	ID=LDENT00147190:10;Parent=LDENT00147190;
scaffold34_size656756_348906_656756	maker	exon	65551	65639	.	+	.	ID=LDENT00147190:11;Parent=LDENT00147190;
scaffold34_size656756_348906_656756	maker	exon	65719	65782	.	+	.	ID=LDENT00147190:12;Parent=LDENT00147190;
scaffold34_size656756_348906_656756	maker	exon	66653	66855	.	+	.	ID=LDENT00147190:13;Parent=LDENT00147190;
scaffold34_size656756_348906_656756	maker	exon	66937	67062	.	+	.	ID=LDENT00147190:14;Parent=LDENT00147190;
scaffold34_size656756_348906_656756	maker	exon	67169	67330	.	+	.	ID=LDENT00147190:15;Parent=LDENT00147190;
scaffold34_size656756_348906_656756	maker	exon	67562	67661	.	+	.	ID=LDENT00147190:16;Parent=LDENT00147190;
scaffold34_size656756_348906_656756	maker	exon	67736	67813	.	+	.	ID=LDENT00147190:17;Parent=LDENT00147190;
scaffold34_size656756_348906_656756	maker	exon	67971	68027	.	+	.	ID=LDENT00147190:18;Parent=LDENT00147190;
scaffold34_size656756_348906_656756	maker	exon	68235	68391	.	+	.	ID=LDENT00147190:19;Parent=LDENT00147190;
scaffold34_size656756_348906_656756	maker	exon	68532	68728	.	+	.	ID=LDENT00147190:20;Parent=LDENT00147190;
scaffold34_size656756_348906_656756	maker	exon	69058	69148	.	+	.	ID=LDENT00147190:21;Parent=LDENT00147190;
scaffold34_size656756_348906_656756	maker	exon	69336	69397	.	+	.	ID=LDENT00147190:22;Parent=LDENT00147190;
scaffold34_size656756_348906_656756	maker	exon	69520	69666	.	+	.	ID=LDENT00147190:23;Parent=LDENT00147190;
scaffold34_size656756_348906_656756	maker	exon	70372	70500	.	+	.	ID=LDENT00147190:24;Parent=LDENT00147190;
scaffold34_size656756_348906_656756	maker	exon	71341	71486	.	+	.	ID=LDENT00147190:25;Parent=LDENT00147190;
scaffold34_size656756_348906_656756	maker	exon	71580	71715	.	+	.	ID=LDENT00147190:26;Parent=LDENT00147190;
scaffold34_size656756_348906_656756	maker	exon	72528	73251	.	+	.	ID=LDENT00147190:27;Parent=LDENT00147190;
scaffold34_size656756_348906_656756	maker	five_prime_UTR	60865	60943	.	+	.	ID=LDENT00147190:five_prime_utr;Parent=LDENT00147190;
scaffold34_size656756_348906_656756	maker	five_prime_UTR	61639	61706	.	+	.	ID=LDENT00147190:five_prime_utr;Parent=LDENT00147190;
scaffold34_size656756_348906_656756	maker	five_prime_UTR	62253	62325	.	+	.	ID=LDENT00147190:five_prime_utr;Parent=LDENT00147190;
scaffold34_size656756_348906_656756	maker	CDS	62326	62394	.	+	0	ID=LDENT00147190:cds;Parent=LDENT00147190;
scaffold34_size656756_348906_656756	maker	CDS	63222	63356	.	+	0	ID=LDENT00147190:cds;Parent=LDENT00147190;
scaffold34_size656756_348906_656756	maker	CDS	63505	63547	.	+	0	ID=LDENT00147190:cds;Parent=LDENT00147190;
scaffold34_size656756_348906_656756	maker	CDS	63731	63812	.	+	2	ID=LDENT00147190:cds;Parent=LDENT00147190;
scaffold34_size656756_348906_656756	maker	CDS	64099	64143	.	+	1	ID=LDENT00147190:cds;Parent=LDENT00147190;
scaffold34_size656756_348906_656756	maker	CDS	64260	64312	.	+	1	ID=LDENT00147190:cds;Parent=LDENT00147190;
scaffold34_size656756_348906_656756	maker	CDS	64498	64615	.	+	2	ID=LDENT00147190:cds;Parent=LDENT00147190;
scaffold34_size656756_348906_656756	maker	CDS	64734	64821	.	+	1	ID=LDENT00147190:cds;Parent=LDENT00147190;
scaffold34_size656756_348906_656756	maker	CDS	65551	65639	.	+	0	ID=LDENT00147190:cds;Parent=LDENT00147190;
scaffold34_size656756_348906_656756	maker	CDS	65719	65782	.	+	1	ID=LDENT00147190:cds;Parent=LDENT00147190;
scaffold34_size656756_348906_656756	maker	CDS	66653	66855	.	+	0	ID=LDENT00147190:cds;Parent=LDENT00147190;
scaffold34_size656756_348906_656756	maker	CDS	66937	67062	.	+	1	ID=LDENT00147190:cds;Parent=LDENT00147190;
scaffold34_size656756_348906_656756	maker	CDS	67169	67330	.	+	1	ID=LDENT00147190:cds;Parent=LDENT00147190;
scaffold34_size656756_348906_656756	maker	CDS	67562	67661	.	+	1	ID=LDENT00147190:cds;Parent=LDENT00147190;
scaffold34_size656756_348906_656756	maker	CDS	67736	67813	.	+	0	ID=LDENT00147190:cds;Parent=LDENT00147190;
scaffold34_size656756_348906_656756	maker	CDS	67971	68027	.	+	0	ID=LDENT00147190:cds;Parent=LDENT00147190;
scaffold34_size656756_348906_656756	maker	CDS	68235	68391	.	+	0	ID=LDENT00147190:cds;Parent=LDENT00147190;
scaffold34_size656756_348906_656756	maker	CDS	68532	68728	.	+	2	ID=LDENT00147190:cds;Parent=LDENT00147190;
scaffold34_size656756_348906_656756	maker	CDS	69058	69148	.	+	0	ID=LDENT00147190:cds;Parent=LDENT00147190;
scaffold34_size656756_348906_656756	maker	CDS	69336	69397	.	+	2	ID=LDENT00147190:cds;Parent=LDENT00147190;
scaffold34_size656756_348906_656756	maker	CDS	69520	69666	.	+	0	ID=LDENT00147190:cds;Parent=LDENT00147190;
scaffold34_size656756_348906_656756	maker	CDS	70372	70500	.	+	0	ID=LDENT00147190:cds;Parent=LDENT00147190;
scaffold34_size656756_348906_656756	maker	CDS	71341	71486	.	+	0	ID=LDENT00147190:cds;Parent=LDENT00147190;
scaffold34_size656756_348906_656756	maker	CDS	71580	71715	.	+	1	ID=LDENT00147190:cds;Parent=LDENT00147190;
scaffold34_size656756_348906_656756	maker	CDS	72528	72602	.	+	0	ID=LDENT00147190:cds;Parent=LDENT00147190;
scaffold34_size656756_348906_656756	maker	three_prime_UTR	72603	73251	.	+	.	ID=LDENT00147190:three_prime_utr;Parent=LDENT00147190;
scaffold34_size656756_348906_656756	maker	gene	75524	90479	.	+	.	ID=LDENG00147200;Name=LDENG00147200;Note=Similar to Epb41l4b: Band 4.1-like protein 4B (Mus musculus OX%3D10090);
scaffold34_size656756_348906_656756	maker	mRNA	75524	90479	.	+	.	ID=LDENT00147200;Parent=LDENG00147200;Name=LDENT00147200;Note=Similar to Epb41l4b: Band 4.1-like protein 4B (Mus musculus OX%3D10090);
scaffold34_size656756_348906_656756	maker	exon	75524	75872	.	+	.	ID=LDENT00147200:1;Parent=LDENT00147200;
scaffold34_size656756_348906_656756	maker	exon	78336	78440	.	+	.	ID=LDENT00147200:2;Parent=LDENT00147200;
scaffold34_size656756_348906_656756	maker	exon	78614	78656	.	+	.	ID=LDENT00147200:3;Parent=LDENT00147200;
scaffold34_size656756_348906_656756	maker	exon	79241	79319	.	+	.	ID=LDENT00147200:4;Parent=LDENT00147200;
scaffold34_size656756_348906_656756	maker	exon	79598	79642	.	+	.	ID=LDENT00147200:5;Parent=LDENT00147200;
scaffold34_size656756_348906_656756	maker	exon	80231	80283	.	+	.	ID=LDENT00147200:6;Parent=LDENT00147200;
scaffold34_size656756_348906_656756	maker	exon	81645	81765	.	+	.	ID=LDENT00147200:7;Parent=LDENT00147200;
scaffold34_size656756_348906_656756	maker	exon	82541	82628	.	+	.	ID=LDENT00147200:8;Parent=LDENT00147200;
scaffold34_size656756_348906_656756	maker	exon	82770	82858	.	+	.	ID=LDENT00147200:9;Parent=LDENT00147200;
scaffold34_size656756_348906_656756	maker	exon	82980	83049	.	+	.	ID=LDENT00147200:10;Parent=LDENT00147200;
scaffold34_size656756_348906_656756	maker	exon	83127	83296	.	+	.	ID=LDENT00147200:11;Parent=LDENT00147200;
scaffold34_size656756_348906_656756	maker	exon	84394	84503	.	+	.	ID=LDENT00147200:12;Parent=LDENT00147200;
scaffold34_size656756_348906_656756	maker	exon	85767	85797	.	+	.	ID=LDENT00147200:13;Parent=LDENT00147200;
scaffold34_size656756_348906_656756	maker	exon	86016	86049	.	+	.	ID=LDENT00147200:14;Parent=LDENT00147200;
scaffold34_size656756_348906_656756	maker	exon	86165	86268	.	+	.	ID=LDENT00147200:15;Parent=LDENT00147200;
scaffold34_size656756_348906_656756	maker	exon	87646	87785	.	+	.	ID=LDENT00147200:16;Parent=LDENT00147200;
scaffold34_size656756_348906_656756	maker	exon	87948	88069	.	+	.	ID=LDENT00147200:17;Parent=LDENT00147200;
scaffold34_size656756_348906_656756	maker	exon	88152	88265	.	+	.	ID=LDENT00147200:18;Parent=LDENT00147200;
scaffold34_size656756_348906_656756	maker	exon	88577	88632	.	+	.	ID=LDENT00147200:19;Parent=LDENT00147200;
scaffold34_size656756_348906_656756	maker	exon	88738	88890	.	+	.	ID=LDENT00147200:20;Parent=LDENT00147200;
scaffold34_size656756_348906_656756	maker	exon	89124	89244	.	+	.	ID=LDENT00147200:21;Parent=LDENT00147200;
scaffold34_size656756_348906_656756	maker	exon	90238	90479	.	+	.	ID=LDENT00147200:22;Parent=LDENT00147200;
scaffold34_size656756_348906_656756	maker	exon	89886	90019	.	+	.	ID=LDENT00147200:23;Parent=LDENT00147200;
scaffold34_size656756_348906_656756	maker	exon	86626	86728	.	+	.	ID=LDENT00147200:24;Parent=LDENT00147200;
scaffold34_size656756_348906_656756	maker	exon	86788	86894	.	+	.	ID=LDENT00147200:25;Parent=LDENT00147200;
scaffold34_size656756_348906_656756	maker	five_prime_UTR	75524	75593	.	+	.	ID=LDENT00147200:five_prime_utr;Parent=LDENT00147200;
scaffold34_size656756_348906_656756	maker	CDS	75594	75872	.	+	0	ID=LDENT00147200:cds;Parent=LDENT00147200;
scaffold34_size656756_348906_656756	maker	CDS	78336	78440	.	+	0	ID=LDENT00147200:cds;Parent=LDENT00147200;
scaffold34_size656756_348906_656756	maker	CDS	78614	78656	.	+	0	ID=LDENT00147200:cds;Parent=LDENT00147200;
scaffold34_size656756_348906_656756	maker	CDS	79241	79319	.	+	2	ID=LDENT00147200:cds;Parent=LDENT00147200;
scaffold34_size656756_348906_656756	maker	CDS	79598	79642	.	+	1	ID=LDENT00147200:cds;Parent=LDENT00147200;
scaffold34_size656756_348906_656756	maker	CDS	80231	80283	.	+	1	ID=LDENT00147200:cds;Parent=LDENT00147200;
scaffold34_size656756_348906_656756	maker	CDS	81645	81765	.	+	2	ID=LDENT00147200:cds;Parent=LDENT00147200;
scaffold34_size656756_348906_656756	maker	CDS	82541	82628	.	+	1	ID=LDENT00147200:cds;Parent=LDENT00147200;
scaffold34_size656756_348906_656756	maker	CDS	82770	82858	.	+	0	ID=LDENT00147200:cds;Parent=LDENT00147200;
scaffold34_size656756_348906_656756	maker	CDS	82980	83049	.	+	1	ID=LDENT00147200:cds;Parent=LDENT00147200;
scaffold34_size656756_348906_656756	maker	CDS	83127	83296	.	+	0	ID=LDENT00147200:cds;Parent=LDENT00147200;
scaffold34_size656756_348906_656756	maker	CDS	84394	84503	.	+	1	ID=LDENT00147200:cds;Parent=LDENT00147200;
scaffold34_size656756_348906_656756	maker	CDS	85767	85797	.	+	2	ID=LDENT00147200:cds;Parent=LDENT00147200;
scaffold34_size656756_348906_656756	maker	CDS	86016	86049	.	+	1	ID=LDENT00147200:cds;Parent=LDENT00147200;
scaffold34_size656756_348906_656756	maker	CDS	86165	86268	.	+	0	ID=LDENT00147200:cds;Parent=LDENT00147200;
scaffold34_size656756_348906_656756	maker	CDS	86626	86728	.	+	1	ID=LDENT00147200:cds;Parent=LDENT00147200;
scaffold34_size656756_348906_656756	maker	CDS	86788	86894	.	+	0	ID=LDENT00147200:cds;Parent=LDENT00147200;
scaffold34_size656756_348906_656756	maker	CDS	87646	87785	.	+	1	ID=LDENT00147200:cds;Parent=LDENT00147200;
scaffold34_size656756_348906_656756	maker	CDS	87948	88069	.	+	2	ID=LDENT00147200:cds;Parent=LDENT00147200;
scaffold34_size656756_348906_656756	maker	CDS	88152	88265	.	+	0	ID=LDENT00147200:cds;Parent=LDENT00147200;
scaffold34_size656756_348906_656756	maker	CDS	88577	88632	.	+	0	ID=LDENT00147200:cds;Parent=LDENT00147200;
scaffold34_size656756_348906_656756	maker	CDS	88738	88890	.	+	1	ID=LDENT00147200:cds;Parent=LDENT00147200;
scaffold34_size656756_348906_656756	maker	CDS	89124	89244	.	+	1	ID=LDENT00147200:cds;Parent=LDENT00147200;
scaffold34_size656756_348906_656756	maker	CDS	89886	90019	.	+	0	ID=LDENT00147200:cds;Parent=LDENT00147200;
scaffold34_size656756_348906_656756	maker	CDS	90238	90301	.	+	1	ID=LDENT00147200:cds;Parent=LDENT00147200;
scaffold34_size656756_348906_656756	maker	three_prime_UTR	90302	90479	.	+	.	ID=LDENT00147200:three_prime_utr;Parent=LDENT00147200;
scaffold34_size656756_348906_656756	maker	gene	107121	120016	.	+	.	ID=LDENG00147220;Name=LDENG00147220;Note=Similar to VIRMA: Protein virilizer homolog (Homo sapiens OX%3D9606);
scaffold34_size656756_348906_656756	maker	mRNA	107121	120016	.	+	.	ID=LDENT00147220;Parent=LDENG00147220;Name=LDENT00147220;Note=Similar to VIRMA: Protein virilizer homolog (Homo sapiens OX%3D9606);
scaffold34_size656756_348906_656756	maker	exon	107121	107183	.	+	.	ID=LDENT00147220:1;Parent=LDENT00147220;
scaffold34_size656756_348906_656756	maker	exon	107783	107895	.	+	.	ID=LDENT00147220:2;Parent=LDENT00147220;
scaffold34_size656756_348906_656756	maker	exon	108298	108384	.	+	.	ID=LDENT00147220:3;Parent=LDENT00147220;
scaffold34_size656756_348906_656756	maker	exon	109332	109380	.	+	.	ID=LDENT00147220:4;Parent=LDENT00147220;
scaffold34_size656756_348906_656756	maker	exon	109463	109625	.	+	.	ID=LDENT00147220:5;Parent=LDENT00147220;
scaffold34_size656756_348906_656756	maker	exon	109802	109921	.	+	.	ID=LDENT00147220:6;Parent=LDENT00147220;
scaffold34_size656756_348906_656756	maker	exon	110455	110700	.	+	.	ID=LDENT00147220:7;Parent=LDENT00147220;
scaffold34_size656756_348906_656756	maker	exon	111251	111972	.	+	.	ID=LDENT00147220:8;Parent=LDENT00147220;
scaffold34_size656756_348906_656756	maker	exon	112362	112499	.	+	.	ID=LDENT00147220:9;Parent=LDENT00147220;
scaffold34_size656756_348906_656756	maker	exon	112593	112819	.	+	.	ID=LDENT00147220:10;Parent=LDENT00147220;
scaffold34_size656756_348906_656756	maker	exon	112916	113443	.	+	.	ID=LDENT00147220:11;Parent=LDENT00147220;
scaffold34_size656756_348906_656756	maker	exon	113568	113722	.	+	.	ID=LDENT00147220:12;Parent=LDENT00147220;
scaffold34_size656756_348906_656756	maker	exon	113830	113912	.	+	.	ID=LDENT00147220:13;Parent=LDENT00147220;
scaffold34_size656756_348906_656756	maker	exon	114412	114505	.	+	.	ID=LDENT00147220:14;Parent=LDENT00147220;
scaffold34_size656756_348906_656756	maker	exon	114678	115066	.	+	.	ID=LDENT00147220:15;Parent=LDENT00147220;
scaffold34_size656756_348906_656756	maker	exon	115174	115329	.	+	.	ID=LDENT00147220:16;Parent=LDENT00147220;
scaffold34_size656756_348906_656756	maker	exon	115449	115684	.	+	.	ID=LDENT00147220:17;Parent=LDENT00147220;
scaffold34_size656756_348906_656756	maker	exon	115767	116016	.	+	.	ID=LDENT00147220:18;Parent=LDENT00147220;
scaffold34_size656756_348906_656756	maker	exon	116102	116319	.	+	.	ID=LDENT00147220:19;Parent=LDENT00147220;
scaffold34_size656756_348906_656756	maker	exon	116445	116577	.	+	.	ID=LDENT00147220:20;Parent=LDENT00147220;
scaffold34_size656756_348906_656756	maker	exon	116851	116997	.	+	.	ID=LDENT00147220:21;Parent=LDENT00147220;
scaffold34_size656756_348906_656756	maker	exon	117094	117248	.	+	.	ID=LDENT00147220:22;Parent=LDENT00147220;
scaffold34_size656756_348906_656756	maker	exon	117579	117675	.	+	.	ID=LDENT00147220:23;Parent=LDENT00147220;
scaffold34_size656756_348906_656756	maker	exon	118015	118181	.	+	.	ID=LDENT00147220:24;Parent=LDENT00147220;
scaffold34_size656756_348906_656756	maker	exon	118288	118409	.	+	.	ID=LDENT00147220:25;Parent=LDENT00147220;
scaffold34_size656756_348906_656756	maker	exon	118552	118643	.	+	.	ID=LDENT00147220:26;Parent=LDENT00147220;
scaffold34_size656756_348906_656756	maker	exon	119437	119583	.	+	.	ID=LDENT00147220:27;Parent=LDENT00147220;
scaffold34_size656756_348906_656756	maker	exon	119720	120016	.	+	.	ID=LDENT00147220:28;Parent=LDENT00147220;
scaffold34_size656756_348906_656756	maker	CDS	107121	107183	.	+	0	ID=LDENT00147220:cds;Parent=LDENT00147220;
scaffold34_size656756_348906_656756	maker	CDS	107783	107895	.	+	0	ID=LDENT00147220:cds;Parent=LDENT00147220;
scaffold34_size656756_348906_656756	maker	CDS	108298	108384	.	+	1	ID=LDENT00147220:cds;Parent=LDENT00147220;
scaffold34_size656756_348906_656756	maker	CDS	109332	109380	.	+	1	ID=LDENT00147220:cds;Parent=LDENT00147220;
scaffold34_size656756_348906_656756	maker	CDS	109463	109625	.	+	0	ID=LDENT00147220:cds;Parent=LDENT00147220;
scaffold34_size656756_348906_656756	maker	CDS	109802	109921	.	+	2	ID=LDENT00147220:cds;Parent=LDENT00147220;
scaffold34_size656756_348906_656756	maker	CDS	110455	110700	.	+	2	ID=LDENT00147220:cds;Parent=LDENT00147220;
scaffold34_size656756_348906_656756	maker	CDS	111251	111972	.	+	2	ID=LDENT00147220:cds;Parent=LDENT00147220;
scaffold34_size656756_348906_656756	maker	CDS	112362	112499	.	+	0	ID=LDENT00147220:cds;Parent=LDENT00147220;
scaffold34_size656756_348906_656756	maker	CDS	112593	112819	.	+	0	ID=LDENT00147220:cds;Parent=LDENT00147220;
scaffold34_size656756_348906_656756	maker	CDS	112916	113443	.	+	1	ID=LDENT00147220:cds;Parent=LDENT00147220;
scaffold34_size656756_348906_656756	maker	CDS	113568	113722	.	+	1	ID=LDENT00147220:cds;Parent=LDENT00147220;
scaffold34_size656756_348906_656756	maker	CDS	113830	113912	.	+	2	ID=LDENT00147220:cds;Parent=LDENT00147220;
scaffold34_size656756_348906_656756	maker	CDS	114412	114505	.	+	0	ID=LDENT00147220:cds;Parent=LDENT00147220;
scaffold34_size656756_348906_656756	maker	CDS	114678	115066	.	+	2	ID=LDENT00147220:cds;Parent=LDENT00147220;
scaffold34_size656756_348906_656756	maker	CDS	115174	115329	.	+	0	ID=LDENT00147220:cds;Parent=LDENT00147220;
scaffold34_size656756_348906_656756	maker	CDS	115449	115684	.	+	0	ID=LDENT00147220:cds;Parent=LDENT00147220;
scaffold34_size656756_348906_656756	maker	CDS	115767	116016	.	+	1	ID=LDENT00147220:cds;Parent=LDENT00147220;
scaffold34_size656756_348906_656756	maker	CDS	116102	116319	.	+	0	ID=LDENT00147220:cds;Parent=LDENT00147220;
scaffold34_size656756_348906_656756	maker	CDS	116445	116577	.	+	1	ID=LDENT00147220:cds;Parent=LDENT00147220;
scaffold34_size656756_348906_656756	maker	CDS	116851	116997	.	+	0	ID=LDENT00147220:cds;Parent=LDENT00147220;
scaffold34_size656756_348906_656756	maker	CDS	117094	117248	.	+	0	ID=LDENT00147220:cds;Parent=LDENT00147220;
scaffold34_size656756_348906_656756	maker	CDS	117579	117675	.	+	1	ID=LDENT00147220:cds;Parent=LDENT00147220;
scaffold34_size656756_348906_656756	maker	CDS	118015	118181	.	+	0	ID=LDENT00147220:cds;Parent=LDENT00147220;
scaffold34_size656756_348906_656756	maker	CDS	118288	118409	.	+	1	ID=LDENT00147220:cds;Parent=LDENT00147220;
scaffold34_size656756_348906_656756	maker	CDS	118552	118643	.	+	2	ID=LDENT00147220:cds;Parent=LDENT00147220;
scaffold34_size656756_348906_656756	maker	CDS	119437	119583	.	+	0	ID=LDENT00147220:cds;Parent=LDENT00147220;
scaffold34_size656756_348906_656756	maker	CDS	119720	120016	.	+	0	ID=LDENT00147220:cds;Parent=LDENT00147220;
scaffold34_size656756_348906_656756	maker	gene	129539	130811	.	+	.	ID=LDENG00147240;Name=LDENG00147240;Note=Similar to FSBP: Fibrinogen silencer-binding protein (Homo sapiens OX%3D9606);
scaffold34_size656756_348906_656756	maker	mRNA	129539	130811	.	+	.	ID=LDENT00147240;Parent=LDENG00147240;Name=LDENT00147240;Note=Similar to FSBP: Fibrinogen silencer-binding protein (Homo sapiens OX%3D9606);
scaffold34_size656756_348906_656756	maker	exon	129539	129954	.	+	.	ID=LDENT00147240:1;Parent=LDENT00147240;
scaffold34_size656756_348906_656756	maker	exon	130256	130811	.	+	.	ID=LDENT00147240:2;Parent=LDENT00147240;
scaffold34_size656756_348906_656756	maker	CDS	129539	129954	.	+	0	ID=LDENT00147240:cds;Parent=LDENT00147240;
scaffold34_size656756_348906_656756	maker	CDS	130256	130811	.	+	1	ID=LDENT00147240:cds;Parent=LDENT00147240;
scaffold34_size656756_348906_656756	maker	gene	132400	136895	.	+	.	ID=LDENG00147250;Name=LDENG00147250;Note=Similar to RAD54B: DNA repair and recombination protein RAD54B (Gallus gallus OX%3D9031);
scaffold34_size656756_348906_656756	maker	mRNA	132400	136895	.	+	.	ID=LDENT00147250;Parent=LDENG00147250;Name=LDENT00147250;Note=Similar to RAD54B: DNA repair and recombination protein RAD54B (Gallus gallus OX%3D9031);
scaffold34_size656756_348906_656756	maker	exon	132400	132514	.	+	.	ID=LDENT00147250:1;Parent=LDENT00147250;
scaffold34_size656756_348906_656756	maker	exon	132933	133232	.	+	.	ID=LDENT00147250:2;Parent=LDENT00147250;
scaffold34_size656756_348906_656756	maker	exon	133478	133640	.	+	.	ID=LDENT00147250:3;Parent=LDENT00147250;
scaffold34_size656756_348906_656756	maker	exon	133787	134012	.	+	.	ID=LDENT00147250:4;Parent=LDENT00147250;
scaffold34_size656756_348906_656756	maker	exon	134311	134397	.	+	.	ID=LDENT00147250:5;Parent=LDENT00147250;
scaffold34_size656756_348906_656756	maker	exon	134485	134605	.	+	.	ID=LDENT00147250:6;Parent=LDENT00147250;
scaffold34_size656756_348906_656756	maker	exon	134769	134908	.	+	.	ID=LDENT00147250:7;Parent=LDENT00147250;
scaffold34_size656756_348906_656756	maker	exon	135001	135291	.	+	.	ID=LDENT00147250:8;Parent=LDENT00147250;
scaffold34_size656756_348906_656756	maker	exon	135475	135638	.	+	.	ID=LDENT00147250:9;Parent=LDENT00147250;
scaffold34_size656756_348906_656756	maker	exon	135753	136014	.	+	.	ID=LDENT00147250:10;Parent=LDENT00147250;
scaffold34_size656756_348906_656756	maker	exon	136203	136269	.	+	.	ID=LDENT00147250:11;Parent=LDENT00147250;
scaffold34_size656756_348906_656756	maker	exon	136365	136562	.	+	.	ID=LDENT00147250:12;Parent=LDENT00147250;
scaffold34_size656756_348906_656756	maker	exon	136675	136895	.	+	.	ID=LDENT00147250:13;Parent=LDENT00147250;
scaffold34_size656756_348906_656756	maker	CDS	132400	132514	.	+	0	ID=LDENT00147250:cds;Parent=LDENT00147250;
scaffold34_size656756_348906_656756	maker	CDS	132933	133232	.	+	2	ID=LDENT00147250:cds;Parent=LDENT00147250;
scaffold34_size656756_348906_656756	maker	CDS	133478	133640	.	+	2	ID=LDENT00147250:cds;Parent=LDENT00147250;
scaffold34_size656756_348906_656756	maker	CDS	133787	134012	.	+	1	ID=LDENT00147250:cds;Parent=LDENT00147250;
scaffold34_size656756_348906_656756	maker	CDS	134311	134397	.	+	0	ID=LDENT00147250:cds;Parent=LDENT00147250;
scaffold34_size656756_348906_656756	maker	CDS	134485	134605	.	+	0	ID=LDENT00147250:cds;Parent=LDENT00147250;
scaffold34_size656756_348906_656756	maker	CDS	134769	134908	.	+	2	ID=LDENT00147250:cds;Parent=LDENT00147250;
scaffold34_size656756_348906_656756	maker	CDS	135001	135291	.	+	0	ID=LDENT00147250:cds;Parent=LDENT00147250;
scaffold34_size656756_348906_656756	maker	CDS	135475	135638	.	+	0	ID=LDENT00147250:cds;Parent=LDENT00147250;
scaffold34_size656756_348906_656756	maker	CDS	135753	136014	.	+	1	ID=LDENT00147250:cds;Parent=LDENT00147250;
scaffold34_size656756_348906_656756	maker	CDS	136203	136269	.	+	0	ID=LDENT00147250:cds;Parent=LDENT00147250;
scaffold34_size656756_348906_656756	maker	CDS	136365	136562	.	+	2	ID=LDENT00147250:cds;Parent=LDENT00147250;
scaffold34_size656756_348906_656756	maker	CDS	136675	136895	.	+	2	ID=LDENT00147250:cds;Parent=LDENT00147250;
scaffold34_size656756_348906_656756	maker	gene	142519	157110	.	+	.	ID=LDENG00147260;Name=LDENG00147260;Note=Similar to CDH17: Cadherin-17 (Homo sapiens OX%3D9606);
scaffold34_size656756_348906_656756	maker	mRNA	142519	157110	.	+	.	ID=LDENT00147260;Parent=LDENG00147260;Name=LDENT00147260;Note=Similar to CDH17: Cadherin-17 (Homo sapiens OX%3D9606);
scaffold34_size656756_348906_656756	maker	exon	142519	142873	.	+	.	ID=LDENT00147260:1;Parent=LDENT00147260;
scaffold34_size656756_348906_656756	maker	exon	143401	143477	.	+	.	ID=LDENT00147260:2;Parent=LDENT00147260;
scaffold34_size656756_348906_656756	maker	exon	143585	143777	.	+	.	ID=LDENT00147260:3;Parent=LDENT00147260;
scaffold34_size656756_348906_656756	maker	exon	143885	144029	.	+	.	ID=LDENT00147260:4;Parent=LDENT00147260;
scaffold34_size656756_348906_656756	maker	exon	146231	146264	.	+	.	ID=LDENT00147260:5;Parent=LDENT00147260;
scaffold34_size656756_348906_656756	maker	exon	148019	148075	.	+	.	ID=LDENT00147260:6;Parent=LDENT00147260;
scaffold34_size656756_348906_656756	maker	exon	148537	148632	.	+	.	ID=LDENT00147260:7;Parent=LDENT00147260;
scaffold34_size656756_348906_656756	maker	exon	148764	148901	.	+	.	ID=LDENT00147260:8;Parent=LDENT00147260;
scaffold34_size656756_348906_656756	maker	exon	149011	149146	.	+	.	ID=LDENT00147260:9;Parent=LDENT00147260;
scaffold34_size656756_348906_656756	maker	exon	149832	149990	.	+	.	ID=LDENT00147260:10;Parent=LDENT00147260;
scaffold34_size656756_348906_656756	maker	exon	150417	150572	.	+	.	ID=LDENT00147260:11;Parent=LDENT00147260;
scaffold34_size656756_348906_656756	maker	exon	151731	151936	.	+	.	ID=LDENT00147260:12;Parent=LDENT00147260;
scaffold34_size656756_348906_656756	maker	exon	152042	152173	.	+	.	ID=LDENT00147260:13;Parent=LDENT00147260;
scaffold34_size656756_348906_656756	maker	exon	152255	152405	.	+	.	ID=LDENT00147260:14;Parent=LDENT00147260;
scaffold34_size656756_348906_656756	maker	exon	152489	152692	.	+	.	ID=LDENT00147260:15;Parent=LDENT00147260;
scaffold34_size656756_348906_656756	maker	exon	152773	152849	.	+	.	ID=LDENT00147260:16;Parent=LDENT00147260;
scaffold34_size656756_348906_656756	maker	exon	152945	153133	.	+	.	ID=LDENT00147260:17;Parent=LDENT00147260;
scaffold34_size656756_348906_656756	maker	exon	153580	153824	.	+	.	ID=LDENT00147260:18;Parent=LDENT00147260;
scaffold34_size656756_348906_656756	maker	exon	154369	154499	.	+	.	ID=LDENT00147260:19;Parent=LDENT00147260;
scaffold34_size656756_348906_656756	maker	exon	155272	155496	.	+	.	ID=LDENT00147260:20;Parent=LDENT00147260;
scaffold34_size656756_348906_656756	maker	exon	156165	156275	.	+	.	ID=LDENT00147260:21;Parent=LDENT00147260;
scaffold34_size656756_348906_656756	maker	exon	156383	156499	.	+	.	ID=LDENT00147260:22;Parent=LDENT00147260;
scaffold34_size656756_348906_656756	maker	exon	156603	157110	.	+	.	ID=LDENT00147260:23;Parent=LDENT00147260;
scaffold34_size656756_348906_656756	maker	CDS	142519	142873	.	+	0	ID=LDENT00147260:cds;Parent=LDENT00147260;
scaffold34_size656756_348906_656756	maker	CDS	143401	143477	.	+	2	ID=LDENT00147260:cds;Parent=LDENT00147260;
scaffold34_size656756_348906_656756	maker	CDS	143585	143777	.	+	0	ID=LDENT00147260:cds;Parent=LDENT00147260;
scaffold34_size656756_348906_656756	maker	CDS	143885	144029	.	+	2	ID=LDENT00147260:cds;Parent=LDENT00147260;
scaffold34_size656756_348906_656756	maker	CDS	146231	146264	.	+	1	ID=LDENT00147260:cds;Parent=LDENT00147260;
scaffold34_size656756_348906_656756	maker	CDS	148019	148075	.	+	0	ID=LDENT00147260:cds;Parent=LDENT00147260;
scaffold34_size656756_348906_656756	maker	CDS	148537	148632	.	+	0	ID=LDENT00147260:cds;Parent=LDENT00147260;
scaffold34_size656756_348906_656756	maker	CDS	148764	148901	.	+	0	ID=LDENT00147260:cds;Parent=LDENT00147260;
scaffold34_size656756_348906_656756	maker	CDS	149011	149146	.	+	0	ID=LDENT00147260:cds;Parent=LDENT00147260;
scaffold34_size656756_348906_656756	maker	CDS	149832	149990	.	+	2	ID=LDENT00147260:cds;Parent=LDENT00147260;
scaffold34_size656756_348906_656756	maker	CDS	150417	150572	.	+	2	ID=LDENT00147260:cds;Parent=LDENT00147260;
scaffold34_size656756_348906_656756	maker	CDS	151731	151936	.	+	2	ID=LDENT00147260:cds;Parent=LDENT00147260;
scaffold34_size656756_348906_656756	maker	CDS	152042	152173	.	+	0	ID=LDENT00147260:cds;Parent=LDENT00147260;
scaffold34_size656756_348906_656756	maker	CDS	152255	152405	.	+	0	ID=LDENT00147260:cds;Parent=LDENT00147260;
scaffold34_size656756_348906_656756	maker	CDS	152489	152692	.	+	2	ID=LDENT00147260:cds;Parent=LDENT00147260;
scaffold34_size656756_348906_656756	maker	CDS	152773	152849	.	+	2	ID=LDENT00147260:cds;Parent=LDENT00147260;
scaffold34_size656756_348906_656756	maker	CDS	152945	153133	.	+	0	ID=LDENT00147260:cds;Parent=LDENT00147260;
scaffold34_size656756_348906_656756	maker	CDS	153580	153824	.	+	0	ID=LDENT00147260:cds;Parent=LDENT00147260;
scaffold34_size656756_348906_656756	maker	CDS	154369	154499	.	+	1	ID=LDENT00147260:cds;Parent=LDENT00147260;
scaffold34_size656756_348906_656756	maker	CDS	155272	155496	.	+	2	ID=LDENT00147260:cds;Parent=LDENT00147260;
scaffold34_size656756_348906_656756	maker	CDS	156165	156275	.	+	2	ID=LDENT00147260:cds;Parent=LDENT00147260;
scaffold34_size656756_348906_656756	maker	CDS	156383	156499	.	+	2	ID=LDENT00147260:cds;Parent=LDENT00147260;
scaffold34_size656756_348906_656756	maker	CDS	156603	156694	.	+	2	ID=LDENT00147260:cds;Parent=LDENT00147260;
scaffold34_size656756_348906_656756	maker	three_prime_UTR	156695	157110	.	+	.	ID=LDENT00147260:three_prime_utr;Parent=LDENT00147260;
scaffold34_size656756_348906_656756	maker	gene	178790	180382	.	+	.	ID=LDENG00147290;Name=LDENG00147290;Note=Similar to RBM12B: RNA-binding protein 12B (Pongo abelii OX%3D9601);
scaffold34_size656756_348906_656756	maker	mRNA	178790	180382	.	+	.	ID=LDENT00147290;Parent=LDENG00147290;Name=LDENT00147290;Note=Similar to RBM12B: RNA-binding protein 12B (Pongo abelii OX%3D9601);
scaffold34_size656756_348906_656756	maker	exon	178790	180382	.	+	.	ID=LDENT00147290:1;Parent=LDENT00147290;
scaffold34_size656756_348906_656756	maker	CDS	178790	180382	.	+	0	ID=LDENT00147290:cds;Parent=LDENT00147290;
scaffold34_size656756_348906_656756	maker	gene	188586	197090	.	+	.	ID=LDENG00147310;Name=LDENG00147310;Note=Similar to tex10: Testis-expressed protein 10 homolog (Danio rerio OX%3D7955);
scaffold34_size656756_348906_656756	maker	mRNA	188586	197090	.	+	.	ID=LDENT00147310;Parent=LDENG00147310;Name=LDENT00147310;Note=Similar to tex10: Testis-expressed protein 10 homolog (Danio rerio OX%3D7955);
scaffold34_size656756_348906_656756	maker	exon	188586	188768	.	+	.	ID=LDENT00147310:1;Parent=LDENT00147310;
scaffold34_size656756_348906_656756	maker	exon	188886	189073	.	+	.	ID=LDENT00147310:2;Parent=LDENT00147310;
scaffold34_size656756_348906_656756	maker	exon	189184	189510	.	+	.	ID=LDENT00147310:3;Parent=LDENT00147310;
scaffold34_size656756_348906_656756	maker	exon	189599	189811	.	+	.	ID=LDENT00147310:4;Parent=LDENT00147310;
scaffold34_size656756_348906_656756	maker	exon	189980	190232	.	+	.	ID=LDENT00147310:5;Parent=LDENT00147310;
scaffold34_size656756_348906_656756	maker	exon	190333	190445	.	+	.	ID=LDENT00147310:6;Parent=LDENT00147310;
scaffold34_size656756_348906_656756	maker	exon	190562	190809	.	+	.	ID=LDENT00147310:7;Parent=LDENT00147310;
scaffold34_size656756_348906_656756	maker	exon	190949	191084	.	+	.	ID=LDENT00147310:8;Parent=LDENT00147310;
scaffold34_size656756_348906_656756	maker	exon	191773	191942	.	+	.	ID=LDENT00147310:9;Parent=LDENT00147310;
scaffold34_size656756_348906_656756	maker	exon	192945	193122	.	+	.	ID=LDENT00147310:10;Parent=LDENT00147310;
scaffold34_size656756_348906_656756	maker	exon	194009	194231	.	+	.	ID=LDENT00147310:11;Parent=LDENT00147310;
scaffold34_size656756_348906_656756	maker	exon	196089	196169	.	+	.	ID=LDENT00147310:12;Parent=LDENT00147310;
scaffold34_size656756_348906_656756	maker	exon	196316	196500	.	+	.	ID=LDENT00147310:13;Parent=LDENT00147310;
scaffold34_size656756_348906_656756	maker	exon	196639	196849	.	+	.	ID=LDENT00147310:14;Parent=LDENT00147310;
scaffold34_size656756_348906_656756	maker	exon	196968	197090	.	+	.	ID=LDENT00147310:15;Parent=LDENT00147310;
scaffold34_size656756_348906_656756	maker	CDS	188586	188768	.	+	0	ID=LDENT00147310:cds;Parent=LDENT00147310;
scaffold34_size656756_348906_656756	maker	CDS	188886	189073	.	+	0	ID=LDENT00147310:cds;Parent=LDENT00147310;
scaffold34_size656756_348906_656756	maker	CDS	189184	189510	.	+	1	ID=LDENT00147310:cds;Parent=LDENT00147310;
scaffold34_size656756_348906_656756	maker	CDS	189599	189811	.	+	1	ID=LDENT00147310:cds;Parent=LDENT00147310;
scaffold34_size656756_348906_656756	maker	CDS	189980	190232	.	+	1	ID=LDENT00147310:cds;Parent=LDENT00147310;
scaffold34_size656756_348906_656756	maker	CDS	190333	190445	.	+	0	ID=LDENT00147310:cds;Parent=LDENT00147310;
scaffold34_size656756_348906_656756	maker	CDS	190562	190809	.	+	1	ID=LDENT00147310:cds;Parent=LDENT00147310;
scaffold34_size656756_348906_656756	maker	CDS	190949	191084	.	+	2	ID=LDENT00147310:cds;Parent=LDENT00147310;
scaffold34_size656756_348906_656756	maker	CDS	191773	191942	.	+	1	ID=LDENT00147310:cds;Parent=LDENT00147310;
scaffold34_size656756_348906_656756	maker	CDS	192945	193122	.	+	2	ID=LDENT00147310:cds;Parent=LDENT00147310;
scaffold34_size656756_348906_656756	maker	CDS	194009	194231	.	+	1	ID=LDENT00147310:cds;Parent=LDENT00147310;
scaffold34_size656756_348906_656756	maker	CDS	196089	196169	.	+	0	ID=LDENT00147310:cds;Parent=LDENT00147310;
scaffold34_size656756_348906_656756	maker	CDS	196316	196500	.	+	0	ID=LDENT00147310:cds;Parent=LDENT00147310;
scaffold34_size656756_348906_656756	maker	CDS	196639	196849	.	+	1	ID=LDENT00147310:cds;Parent=LDENT00147310;
scaffold34_size656756_348906_656756	maker	CDS	196968	197090	.	+	0	ID=LDENT00147310:cds;Parent=LDENT00147310;
scaffold34_size656756_348906_656756	maker	gene	217316	225942	.	+	.	ID=LDENG00147330;Name=LDENG00147330;Note=Similar to ERP44: Endoplasmic reticulum resident protein 44 (Homo sapiens OX%3D9606);
scaffold34_size656756_348906_656756	maker	mRNA	217316	225942	.	+	.	ID=LDENT00147330;Parent=LDENG00147330;Name=LDENT00147330;Note=Similar to ERP44: Endoplasmic reticulum resident protein 44 (Homo sapiens OX%3D9606);
scaffold34_size656756_348906_656756	maker	exon	217316	217330	.	+	.	ID=LDENT00147330:1;Parent=LDENT00147330;
scaffold34_size656756_348906_656756	maker	exon	220498	220570	.	+	.	ID=LDENT00147330:2;Parent=LDENT00147330;
scaffold34_size656756_348906_656756	maker	exon	221405	221444	.	+	.	ID=LDENT00147330:3;Parent=LDENT00147330;
scaffold34_size656756_348906_656756	maker	exon	221865	221980	.	+	.	ID=LDENT00147330:4;Parent=LDENT00147330;
scaffold34_size656756_348906_656756	maker	exon	222744	222928	.	+	.	ID=LDENT00147330:5;Parent=LDENT00147330;
scaffold34_size656756_348906_656756	maker	exon	223060	223175	.	+	.	ID=LDENT00147330:6;Parent=LDENT00147330;
scaffold34_size656756_348906_656756	maker	exon	223322	223496	.	+	.	ID=LDENT00147330:7;Parent=LDENT00147330;
scaffold34_size656756_348906_656756	maker	exon	223684	223795	.	+	.	ID=LDENT00147330:8;Parent=LDENT00147330;
scaffold34_size656756_348906_656756	maker	exon	224264	224405	.	+	.	ID=LDENT00147330:9;Parent=LDENT00147330;
scaffold34_size656756_348906_656756	maker	exon	225442	225544	.	+	.	ID=LDENT00147330:10;Parent=LDENT00147330;
scaffold34_size656756_348906_656756	maker	exon	225832	225942	.	+	.	ID=LDENT00147330:11;Parent=LDENT00147330;
scaffold34_size656756_348906_656756	maker	CDS	217316	217330	.	+	0	ID=LDENT00147330:cds;Parent=LDENT00147330;
scaffold34_size656756_348906_656756	maker	CDS	220498	220570	.	+	0	ID=LDENT00147330:cds;Parent=LDENT00147330;
scaffold34_size656756_348906_656756	maker	CDS	221405	221444	.	+	2	ID=LDENT00147330:cds;Parent=LDENT00147330;
scaffold34_size656756_348906_656756	maker	CDS	221865	221980	.	+	1	ID=LDENT00147330:cds;Parent=LDENT00147330;
scaffold34_size656756_348906_656756	maker	CDS	222744	222928	.	+	2	ID=LDENT00147330:cds;Parent=LDENT00147330;
scaffold34_size656756_348906_656756	maker	CDS	223060	223175	.	+	0	ID=LDENT00147330:cds;Parent=LDENT00147330;
scaffold34_size656756_348906_656756	maker	CDS	223322	223496	.	+	1	ID=LDENT00147330:cds;Parent=LDENT00147330;
scaffold34_size656756_348906_656756	maker	CDS	223684	223795	.	+	0	ID=LDENT00147330:cds;Parent=LDENT00147330;
scaffold34_size656756_348906_656756	maker	CDS	224264	224405	.	+	2	ID=LDENT00147330:cds;Parent=LDENT00147330;
scaffold34_size656756_348906_656756	maker	CDS	225442	225544	.	+	1	ID=LDENT00147330:cds;Parent=LDENT00147330;
scaffold34_size656756_348906_656756	maker	CDS	225832	225942	.	+	0	ID=LDENT00147330:cds;Parent=LDENT00147330;
scaffold34_size656756_348906_656756	maker	gene	28975	29550	.	-	.	ID=LDENG00147150;Name=LDENG00147150;Note=Protein of unknown function;
scaffold34_size656756_348906_656756	maker	mRNA	28975	29550	.	-	.	ID=LDENT00147150;Parent=LDENG00147150;Name=LDENT00147150;Note=Protein of unknown function;
scaffold34_size656756_348906_656756	maker	exon	28975	29204	.	-	.	ID=LDENT00147150:1;Parent=LDENT00147150;
scaffold34_size656756_348906_656756	maker	exon	29412	29550	.	-	.	ID=LDENT00147150:2;Parent=LDENT00147150;
scaffold34_size656756_348906_656756	maker	CDS	29412	29550	.	-	0	ID=LDENT00147150:cds;Parent=LDENT00147150;
scaffold34_size656756_348906_656756	maker	CDS	28975	29204	.	-	2	ID=LDENT00147150:cds;Parent=LDENT00147150;
scaffold34_size656756_348906_656756	maker	gene	37310	47784	.	-	.	ID=LDENG00147160;Name=LDENG00147160;Note=Similar to L3MBTL3: Lethal(3)malignant brain tumor-like protein 3 (Homo sapiens OX%3D9606);
scaffold34_size656756_348906_656756	maker	mRNA	37310	47784	.	-	.	ID=LDENT00147160;Parent=LDENG00147160;Name=LDENT00147160;Note=Similar to L3MBTL3: Lethal(3)malignant brain tumor-like protein 3 (Homo sapiens OX%3D9606);
scaffold34_size656756_348906_656756	maker	exon	37310	38598	.	-	.	ID=LDENT00147160:1;Parent=LDENT00147160;
scaffold34_size656756_348906_656756	maker	exon	41422	41484	.	-	.	ID=LDENT00147160:2;Parent=LDENT00147160;
scaffold34_size656756_348906_656756	maker	exon	41719	41891	.	-	.	ID=LDENT00147160:3;Parent=LDENT00147160;
scaffold34_size656756_348906_656756	maker	exon	42001	42065	.	-	.	ID=LDENT00147160:4;Parent=LDENT00147160;
scaffold34_size656756_348906_656756	maker	exon	42177	42278	.	-	.	ID=LDENT00147160:5;Parent=LDENT00147160;
scaffold34_size656756_348906_656756	maker	exon	42416	42607	.	-	.	ID=LDENT00147160:6;Parent=LDENT00147160;
scaffold34_size656756_348906_656756	maker	exon	43224	43323	.	-	.	ID=LDENT00147160:7;Parent=LDENT00147160;
scaffold34_size656756_348906_656756	maker	exon	43525	43639	.	-	.	ID=LDENT00147160:8;Parent=LDENT00147160;
scaffold34_size656756_348906_656756	maker	exon	43725	43835	.	-	.	ID=LDENT00147160:9;Parent=LDENT00147160;
scaffold34_size656756_348906_656756	maker	exon	43958	44043	.	-	.	ID=LDENT00147160:10;Parent=LDENT00147160;
scaffold34_size656756_348906_656756	maker	exon	44452	44528	.	-	.	ID=LDENT00147160:11;Parent=LDENT00147160;
scaffold34_size656756_348906_656756	maker	exon	44877	45028	.	-	.	ID=LDENT00147160:12;Parent=LDENT00147160;
scaffold34_size656756_348906_656756	maker	exon	45130	45221	.	-	.	ID=LDENT00147160:13;Parent=LDENT00147160;
scaffold34_size656756_348906_656756	maker	exon	45348	45483	.	-	.	ID=LDENT00147160:14;Parent=LDENT00147160;
scaffold34_size656756_348906_656756	maker	exon	45597	45701	.	-	.	ID=LDENT00147160:15;Parent=LDENT00147160;
scaffold34_size656756_348906_656756	maker	exon	45815	45909	.	-	.	ID=LDENT00147160:16;Parent=LDENT00147160;
scaffold34_size656756_348906_656756	maker	exon	46467	46518	.	-	.	ID=LDENT00147160:17;Parent=LDENT00147160;
scaffold34_size656756_348906_656756	maker	exon	46798	46927	.	-	.	ID=LDENT00147160:18;Parent=LDENT00147160;
scaffold34_size656756_348906_656756	maker	exon	47011	47221	.	-	.	ID=LDENT00147160:19;Parent=LDENT00147160;
scaffold34_size656756_348906_656756	maker	exon	47359	47548	.	-	.	ID=LDENT00147160:20;Parent=LDENT00147160;
scaffold34_size656756_348906_656756	maker	exon	47674	47784	.	-	.	ID=LDENT00147160:21;Parent=LDENT00147160;
scaffold34_size656756_348906_656756	maker	CDS	47674	47784	.	-	0	ID=LDENT00147160:cds;Parent=LDENT00147160;
scaffold34_size656756_348906_656756	maker	CDS	47359	47548	.	-	0	ID=LDENT00147160:cds;Parent=LDENT00147160;
scaffold34_size656756_348906_656756	maker	CDS	47011	47221	.	-	2	ID=LDENT00147160:cds;Parent=LDENT00147160;
scaffold34_size656756_348906_656756	maker	CDS	46798	46927	.	-	1	ID=LDENT00147160:cds;Parent=LDENT00147160;
scaffold34_size656756_348906_656756	maker	CDS	46467	46518	.	-	0	ID=LDENT00147160:cds;Parent=LDENT00147160;
scaffold34_size656756_348906_656756	maker	CDS	45815	45909	.	-	2	ID=LDENT00147160:cds;Parent=LDENT00147160;
scaffold34_size656756_348906_656756	maker	CDS	45597	45701	.	-	0	ID=LDENT00147160:cds;Parent=LDENT00147160;
scaffold34_size656756_348906_656756	maker	CDS	45348	45483	.	-	0	ID=LDENT00147160:cds;Parent=LDENT00147160;
scaffold34_size656756_348906_656756	maker	CDS	45130	45221	.	-	2	ID=LDENT00147160:cds;Parent=LDENT00147160;
scaffold34_size656756_348906_656756	maker	CDS	44877	45028	.	-	0	ID=LDENT00147160:cds;Parent=LDENT00147160;
scaffold34_size656756_348906_656756	maker	CDS	44452	44528	.	-	1	ID=LDENT00147160:cds;Parent=LDENT00147160;
scaffold34_size656756_348906_656756	maker	CDS	43958	44043	.	-	2	ID=LDENT00147160:cds;Parent=LDENT00147160;
scaffold34_size656756_348906_656756	maker	CDS	43725	43835	.	-	0	ID=LDENT00147160:cds;Parent=LDENT00147160;
scaffold34_size656756_348906_656756	maker	CDS	43525	43639	.	-	0	ID=LDENT00147160:cds;Parent=LDENT00147160;
scaffold34_size656756_348906_656756	maker	CDS	43224	43323	.	-	2	ID=LDENT00147160:cds;Parent=LDENT00147160;
scaffold34_size656756_348906_656756	maker	CDS	42416	42607	.	-	1	ID=LDENT00147160:cds;Parent=LDENT00147160;
scaffold34_size656756_348906_656756	maker	CDS	42177	42278	.	-	1	ID=LDENT00147160:cds;Parent=LDENT00147160;
scaffold34_size656756_348906_656756	maker	CDS	42001	42065	.	-	1	ID=LDENT00147160:cds;Parent=LDENT00147160;
scaffold34_size656756_348906_656756	maker	CDS	41719	41891	.	-	2	ID=LDENT00147160:cds;Parent=LDENT00147160;
scaffold34_size656756_348906_656756	maker	CDS	41422	41484	.	-	0	ID=LDENT00147160:cds;Parent=LDENT00147160;
scaffold34_size656756_348906_656756	maker	CDS	38470	38598	.	-	0	ID=LDENT00147160:cds;Parent=LDENT00147160;
scaffold34_size656756_348906_656756	maker	three_prime_UTR	37310	38469	.	-	.	ID=LDENT00147160:three_prime_utr;Parent=LDENT00147160;
scaffold34_size656756_348906_656756	maker	gene	53439	57245	.	-	.	ID=LDENG00147180;Name=LDENG00147180;Note=Similar to sgk1: Serine/threonine-protein kinase Sgk1 (Fundulus heteroclitus OX%3D8078);
scaffold34_size656756_348906_656756	maker	mRNA	53439	57245	.	-	.	ID=LDENT00147180;Parent=LDENG00147180;Name=LDENT00147180;Note=Similar to sgk1: Serine/threonine-protein kinase Sgk1 (Fundulus heteroclitus OX%3D8078);
scaffold34_size656756_348906_656756	maker	exon	53439	53606	.	-	.	ID=LDENT00147180:1;Parent=LDENT00147180;
scaffold34_size656756_348906_656756	maker	exon	53685	53774	.	-	.	ID=LDENT00147180:2;Parent=LDENT00147180;
scaffold34_size656756_348906_656756	maker	exon	53856	54011	.	-	.	ID=LDENT00147180:3;Parent=LDENT00147180;
scaffold34_size656756_348906_656756	maker	exon	54140	54359	.	-	.	ID=LDENT00147180:4;Parent=LDENT00147180;
scaffold34_size656756_348906_656756	maker	exon	54598	54710	.	-	.	ID=LDENT00147180:5;Parent=LDENT00147180;
scaffold34_size656756_348906_656756	maker	exon	55090	55221	.	-	.	ID=LDENT00147180:6;Parent=LDENT00147180;
scaffold34_size656756_348906_656756	maker	exon	55342	55425	.	-	.	ID=LDENT00147180:7;Parent=LDENT00147180;
scaffold34_size656756_348906_656756	maker	exon	55512	55578	.	-	.	ID=LDENT00147180:8;Parent=LDENT00147180;
scaffold34_size656756_348906_656756	maker	exon	56434	56459	.	-	.	ID=LDENT00147180:9;Parent=LDENT00147180;
scaffold34_size656756_348906_656756	maker	exon	56564	56627	.	-	.	ID=LDENT00147180:10;Parent=LDENT00147180;
scaffold34_size656756_348906_656756	maker	exon	56730	56805	.	-	.	ID=LDENT00147180:11;Parent=LDENT00147180;
scaffold34_size656756_348906_656756	maker	exon	57070	57245	.	-	.	ID=LDENT00147180:12;Parent=LDENT00147180;
scaffold34_size656756_348906_656756	maker	five_prime_UTR	57140	57245	.	-	.	ID=LDENT00147180:five_prime_utr;Parent=LDENT00147180;
scaffold34_size656756_348906_656756	maker	CDS	57070	57139	.	-	0	ID=LDENT00147180:cds;Parent=LDENT00147180;
scaffold34_size656756_348906_656756	maker	CDS	56730	56805	.	-	2	ID=LDENT00147180:cds;Parent=LDENT00147180;
scaffold34_size656756_348906_656756	maker	CDS	56564	56627	.	-	1	ID=LDENT00147180:cds;Parent=LDENT00147180;
scaffold34_size656756_348906_656756	maker	CDS	56434	56459	.	-	0	ID=LDENT00147180:cds;Parent=LDENT00147180;
scaffold34_size656756_348906_656756	maker	CDS	55512	55578	.	-	1	ID=LDENT00147180:cds;Parent=LDENT00147180;
scaffold34_size656756_348906_656756	maker	CDS	55342	55425	.	-	0	ID=LDENT00147180:cds;Parent=LDENT00147180;
scaffold34_size656756_348906_656756	maker	CDS	55090	55221	.	-	0	ID=LDENT00147180:cds;Parent=LDENT00147180;
scaffold34_size656756_348906_656756	maker	CDS	54598	54710	.	-	0	ID=LDENT00147180:cds;Parent=LDENT00147180;
scaffold34_size656756_348906_656756	maker	CDS	54140	54359	.	-	1	ID=LDENT00147180:cds;Parent=LDENT00147180;
scaffold34_size656756_348906_656756	maker	CDS	53856	54011	.	-	0	ID=LDENT00147180:cds;Parent=LDENT00147180;
scaffold34_size656756_348906_656756	maker	CDS	53685	53774	.	-	0	ID=LDENT00147180:cds;Parent=LDENT00147180;
scaffold34_size656756_348906_656756	maker	CDS	53439	53606	.	-	0	ID=LDENT00147180:cds;Parent=LDENT00147180;
scaffold34_size656756_348906_656756	maker	gene	92497	106255	.	-	.	ID=LDENG00147210;Name=LDENG00147210;Note=Similar to ESRP1: Epithelial splicing regulatory protein 1 (Homo sapiens OX%3D9606);
scaffold34_size656756_348906_656756	maker	mRNA	92497	106255	.	-	.	ID=LDENT00147210;Parent=LDENG00147210;Name=LDENT00147210;Note=Similar to ESRP1: Epithelial splicing regulatory protein 1 (Homo sapiens OX%3D9606);
scaffold34_size656756_348906_656756	maker	exon	92497	93866	.	-	.	ID=LDENT00147210:1;Parent=LDENT00147210;
scaffold34_size656756_348906_656756	maker	exon	94964	95053	.	-	.	ID=LDENT00147210:2;Parent=LDENT00147210;
scaffold34_size656756_348906_656756	maker	exon	95541	95691	.	-	.	ID=LDENT00147210:3;Parent=LDENT00147210;
scaffold34_size656756_348906_656756	maker	exon	98395	98572	.	-	.	ID=LDENT00147210:4;Parent=LDENT00147210;
scaffold34_size656756_348906_656756	maker	exon	99715	99755	.	-	.	ID=LDENT00147210:5;Parent=LDENT00147210;
scaffold34_size656756_348906_656756	maker	exon	99907	100031	.	-	.	ID=LDENT00147210:6;Parent=LDENT00147210;
scaffold34_size656756_348906_656756	maker	exon	100164	100388	.	-	.	ID=LDENT00147210:7;Parent=LDENT00147210;
scaffold34_size656756_348906_656756	maker	exon	101311	101630	.	-	.	ID=LDENT00147210:8;Parent=LDENT00147210;
scaffold34_size656756_348906_656756	maker	exon	102368	102410	.	-	.	ID=LDENT00147210:9;Parent=LDENT00147210;
scaffold34_size656756_348906_656756	maker	exon	102516	102648	.	-	.	ID=LDENT00147210:10;Parent=LDENT00147210;
scaffold34_size656756_348906_656756	maker	exon	102763	102873	.	-	.	ID=LDENT00147210:11;Parent=LDENT00147210;
scaffold34_size656756_348906_656756	maker	exon	102984	103038	.	-	.	ID=LDENT00147210:12;Parent=LDENT00147210;
scaffold34_size656756_348906_656756	maker	exon	103367	103492	.	-	.	ID=LDENT00147210:13;Parent=LDENT00147210;
scaffold34_size656756_348906_656756	maker	exon	103941	104052	.	-	.	ID=LDENT00147210:14;Parent=LDENT00147210;
scaffold34_size656756_348906_656756	maker	exon	104458	104574	.	-	.	ID=LDENT00147210:15;Parent=LDENT00147210;
scaffold34_size656756_348906_656756	maker	exon	105428	105592	.	-	.	ID=LDENT00147210:16;Parent=LDENT00147210;
scaffold34_size656756_348906_656756	maker	exon	105969	106255	.	-	.	ID=LDENT00147210:17;Parent=LDENT00147210;
scaffold34_size656756_348906_656756	maker	five_prime_UTR	106101	106255	.	-	.	ID=LDENT00147210:five_prime_utr;Parent=LDENT00147210;
scaffold34_size656756_348906_656756	maker	CDS	105969	106100	.	-	0	ID=LDENT00147210:cds;Parent=LDENT00147210;
scaffold34_size656756_348906_656756	maker	CDS	105428	105592	.	-	0	ID=LDENT00147210:cds;Parent=LDENT00147210;
scaffold34_size656756_348906_656756	maker	CDS	104458	104574	.	-	0	ID=LDENT00147210:cds;Parent=LDENT00147210;
scaffold34_size656756_348906_656756	maker	CDS	103941	104052	.	-	0	ID=LDENT00147210:cds;Parent=LDENT00147210;
scaffold34_size656756_348906_656756	maker	CDS	103367	103492	.	-	2	ID=LDENT00147210:cds;Parent=LDENT00147210;
scaffold34_size656756_348906_656756	maker	CDS	102984	103038	.	-	2	ID=LDENT00147210:cds;Parent=LDENT00147210;
scaffold34_size656756_348906_656756	maker	CDS	102763	102873	.	-	1	ID=LDENT00147210:cds;Parent=LDENT00147210;
scaffold34_size656756_348906_656756	maker	CDS	102516	102648	.	-	1	ID=LDENT00147210:cds;Parent=LDENT00147210;
scaffold34_size656756_348906_656756	maker	CDS	102368	102410	.	-	0	ID=LDENT00147210:cds;Parent=LDENT00147210;
scaffold34_size656756_348906_656756	maker	CDS	101311	101630	.	-	2	ID=LDENT00147210:cds;Parent=LDENT00147210;
scaffold34_size656756_348906_656756	maker	CDS	100164	100388	.	-	0	ID=LDENT00147210:cds;Parent=LDENT00147210;
scaffold34_size656756_348906_656756	maker	CDS	99907	100031	.	-	0	ID=LDENT00147210:cds;Parent=LDENT00147210;
scaffold34_size656756_348906_656756	maker	CDS	99715	99755	.	-	1	ID=LDENT00147210:cds;Parent=LDENT00147210;
scaffold34_size656756_348906_656756	maker	CDS	98395	98572	.	-	2	ID=LDENT00147210:cds;Parent=LDENT00147210;
scaffold34_size656756_348906_656756	maker	CDS	95541	95691	.	-	1	ID=LDENT00147210:cds;Parent=LDENT00147210;
scaffold34_size656756_348906_656756	maker	CDS	94964	95053	.	-	0	ID=LDENT00147210:cds;Parent=LDENT00147210;
scaffold34_size656756_348906_656756	maker	CDS	93732	93866	.	-	0	ID=LDENT00147210:cds;Parent=LDENT00147210;
scaffold34_size656756_348906_656756	maker	three_prime_UTR	92497	93731	.	-	.	ID=LDENT00147210:three_prime_utr;Parent=LDENT00147210;
scaffold34_size656756_348906_656756	maker	gene	121370	124216	.	-	.	ID=LDENG00147230;Name=LDENG00147230;Note=Similar to Rnf41: E3 ubiquitin-protein ligase NRDP1 (Mus musculus OX%3D10090);
scaffold34_size656756_348906_656756	maker	mRNA	121370	124216	.	-	.	ID=LDENT00147230;Parent=LDENG00147230;Name=LDENT00147230;Note=Similar to Rnf41: E3 ubiquitin-protein ligase NRDP1 (Mus musculus OX%3D10090);
scaffold34_size656756_348906_656756	maker	exon	121370	121717	.	-	.	ID=LDENT00147230:1;Parent=LDENT00147230;
scaffold34_size656756_348906_656756	maker	exon	122135	122255	.	-	.	ID=LDENT00147230:2;Parent=LDENT00147230;
scaffold34_size656756_348906_656756	maker	exon	122383	122545	.	-	.	ID=LDENT00147230:3;Parent=LDENT00147230;
scaffold34_size656756_348906_656756	maker	exon	123696	123835	.	-	.	ID=LDENT00147230:4;Parent=LDENT00147230;
scaffold34_size656756_348906_656756	maker	exon	124011	124216	.	-	.	ID=LDENT00147230:5;Parent=LDENT00147230;
scaffold34_size656756_348906_656756	maker	CDS	124011	124216	.	-	0	ID=LDENT00147230:cds;Parent=LDENT00147230;
scaffold34_size656756_348906_656756	maker	CDS	123696	123835	.	-	1	ID=LDENT00147230:cds;Parent=LDENT00147230;
scaffold34_size656756_348906_656756	maker	CDS	122383	122545	.	-	2	ID=LDENT00147230:cds;Parent=LDENT00147230;
scaffold34_size656756_348906_656756	maker	CDS	122135	122255	.	-	1	ID=LDENT00147230:cds;Parent=LDENT00147230;
scaffold34_size656756_348906_656756	maker	CDS	121370	121717	.	-	0	ID=LDENT00147230:cds;Parent=LDENT00147230;
scaffold34_size656756_348906_656756	maker	gene	160456	164458	.	-	.	ID=LDENG00147270;Name=LDENG00147270;Note=Similar to PDP1: [Pyruvate dehydrogenase [acetyl-transferring]]-phosphatase 1%2C mitochondrial (Bos taurus OX%3D9913);
scaffold34_size656756_348906_656756	maker	mRNA	160456	164458	.	-	.	ID=LDENT00147270;Parent=LDENG00147270;Name=LDENT00147270;Note=Similar to PDP1: [Pyruvate dehydrogenase [acetyl-transferring]]-phosphatase 1%2C mitochondrial (Bos taurus OX%3D9913);
scaffold34_size656756_348906_656756	maker	exon	160456	160836	.	-	.	ID=LDENT00147270:1;Parent=LDENT00147270;
scaffold34_size656756_348906_656756	maker	exon	161246	161449	.	-	.	ID=LDENT00147270:2;Parent=LDENT00147270;
scaffold34_size656756_348906_656756	maker	exon	161557	161725	.	-	.	ID=LDENT00147270:3;Parent=LDENT00147270;
scaffold34_size656756_348906_656756	maker	exon	161936	162030	.	-	.	ID=LDENT00147270:4;Parent=LDENT00147270;
scaffold34_size656756_348906_656756	maker	exon	162838	162919	.	-	.	ID=LDENT00147270:5;Parent=LDENT00147270;
scaffold34_size656756_348906_656756	maker	exon	163031	163242	.	-	.	ID=LDENT00147270:6;Parent=LDENT00147270;
scaffold34_size656756_348906_656756	maker	exon	163974	164141	.	-	.	ID=LDENT00147270:7;Parent=LDENT00147270;
scaffold34_size656756_348906_656756	maker	exon	164240	164458	.	-	.	ID=LDENT00147270:8;Parent=LDENT00147270;
scaffold34_size656756_348906_656756	maker	CDS	164240	164458	.	-	0	ID=LDENT00147270:cds;Parent=LDENT00147270;
scaffold34_size656756_348906_656756	maker	CDS	163974	164141	.	-	0	ID=LDENT00147270:cds;Parent=LDENT00147270;
scaffold34_size656756_348906_656756	maker	CDS	163031	163242	.	-	0	ID=LDENT00147270:cds;Parent=LDENT00147270;
scaffold34_size656756_348906_656756	maker	CDS	162838	162919	.	-	1	ID=LDENT00147270:cds;Parent=LDENT00147270;
scaffold34_size656756_348906_656756	maker	CDS	161936	162030	.	-	0	ID=LDENT00147270:cds;Parent=LDENT00147270;
scaffold34_size656756_348906_656756	maker	CDS	161557	161725	.	-	1	ID=LDENT00147270:cds;Parent=LDENT00147270;
scaffold34_size656756_348906_656756	maker	CDS	161246	161449	.	-	0	ID=LDENT00147270:cds;Parent=LDENT00147270;
scaffold34_size656756_348906_656756	maker	CDS	160456	160836	.	-	0	ID=LDENT00147270:cds;Parent=LDENT00147270;
scaffold34_size656756_348906_656756	maker	gene	166873	176173	.	-	.	ID=LDENG00147280;Name=LDENG00147280;Note=Similar to TMEM67: Meckelin (Homo sapiens OX%3D9606);
scaffold34_size656756_348906_656756	maker	mRNA	166873	176173	.	-	.	ID=LDENT00147280;Parent=LDENG00147280;Name=LDENT00147280;Note=Similar to TMEM67: Meckelin (Homo sapiens OX%3D9606);
scaffold34_size656756_348906_656756	maker	exon	175969	176173	.	-	.	ID=LDENT00147280:1;Parent=LDENT00147280;
scaffold34_size656756_348906_656756	maker	exon	173986	174074	.	-	.	ID=LDENT00147280:2;Parent=LDENT00147280;
scaffold34_size656756_348906_656756	maker	exon	173763	173853	.	-	.	ID=LDENT00147280:3;Parent=LDENT00147280;
scaffold34_size656756_348906_656756	maker	exon	173526	173625	.	-	.	ID=LDENT00147280:4;Parent=LDENT00147280;
scaffold34_size656756_348906_656756	maker	exon	173263	173332	.	-	.	ID=LDENT00147280:5;Parent=LDENT00147280;
scaffold34_size656756_348906_656756	maker	exon	173073	173144	.	-	.	ID=LDENT00147280:6;Parent=LDENT00147280;
scaffold34_size656756_348906_656756	maker	exon	172836	172898	.	-	.	ID=LDENT00147280:7;Parent=LDENT00147280;
scaffold34_size656756_348906_656756	maker	exon	171833	171987	.	-	.	ID=LDENT00147280:8;Parent=LDENT00147280;
scaffold34_size656756_348906_656756	maker	exon	171585	171693	.	-	.	ID=LDENT00147280:9;Parent=LDENT00147280;
scaffold34_size656756_348906_656756	maker	exon	171300	171386	.	-	.	ID=LDENT00147280:10;Parent=LDENT00147280;
scaffold34_size656756_348906_656756	maker	exon	170869	170934	.	-	.	ID=LDENT00147280:11;Parent=LDENT00147280;
scaffold34_size656756_348906_656756	maker	exon	170627	170780	.	-	.	ID=LDENT00147280:12;Parent=LDENT00147280;
scaffold34_size656756_348906_656756	maker	exon	170430	170550	.	-	.	ID=LDENT00147280:13;Parent=LDENT00147280;
scaffold34_size656756_348906_656756	maker	exon	170222	170327	.	-	.	ID=LDENT00147280:14;Parent=LDENT00147280;
scaffold34_size656756_348906_656756	maker	exon	170062	170118	.	-	.	ID=LDENT00147280:15;Parent=LDENT00147280;
scaffold34_size656756_348906_656756	maker	exon	169831	169929	.	-	.	ID=LDENT00147280:16;Parent=LDENT00147280;
scaffold34_size656756_348906_656756	maker	exon	169619	169717	.	-	.	ID=LDENT00147280:17;Parent=LDENT00147280;
scaffold34_size656756_348906_656756	maker	exon	169212	169298	.	-	.	ID=LDENT00147280:18;Parent=LDENT00147280;
scaffold34_size656756_348906_656756	maker	exon	169028	169127	.	-	.	ID=LDENT00147280:19;Parent=LDENT00147280;
scaffold34_size656756_348906_656756	maker	exon	168762	168895	.	-	.	ID=LDENT00147280:20;Parent=LDENT00147280;
scaffold34_size656756_348906_656756	maker	exon	168505	168645	.	-	.	ID=LDENT00147280:21;Parent=LDENT00147280;
scaffold34_size656756_348906_656756	maker	exon	168245	168325	.	-	.	ID=LDENT00147280:22;Parent=LDENT00147280;
scaffold34_size656756_348906_656756	maker	exon	168024	168140	.	-	.	ID=LDENT00147280:23;Parent=LDENT00147280;
scaffold34_size656756_348906_656756	maker	exon	167788	167904	.	-	.	ID=LDENT00147280:24;Parent=LDENT00147280;
scaffold34_size656756_348906_656756	maker	exon	167584	167691	.	-	.	ID=LDENT00147280:25;Parent=LDENT00147280;
scaffold34_size656756_348906_656756	maker	exon	167300	167402	.	-	.	ID=LDENT00147280:26;Parent=LDENT00147280;
scaffold34_size656756_348906_656756	maker	exon	167036	167178	.	-	.	ID=LDENT00147280:27;Parent=LDENT00147280;
scaffold34_size656756_348906_656756	maker	exon	166873	166953	.	-	.	ID=LDENT00147280:28;Parent=LDENT00147280;
scaffold34_size656756_348906_656756	maker	CDS	175969	176173	.	-	0	ID=LDENT00147280:cds;Parent=LDENT00147280;
scaffold34_size656756_348906_656756	maker	CDS	173986	174074	.	-	2	ID=LDENT00147280:cds;Parent=LDENT00147280;
scaffold34_size656756_348906_656756	maker	CDS	173763	173853	.	-	0	ID=LDENT00147280:cds;Parent=LDENT00147280;
scaffold34_size656756_348906_656756	maker	CDS	173526	173625	.	-	2	ID=LDENT00147280:cds;Parent=LDENT00147280;
scaffold34_size656756_348906_656756	maker	CDS	173263	173332	.	-	1	ID=LDENT00147280:cds;Parent=LDENT00147280;
scaffold34_size656756_348906_656756	maker	CDS	173073	173144	.	-	0	ID=LDENT00147280:cds;Parent=LDENT00147280;
scaffold34_size656756_348906_656756	maker	CDS	172836	172898	.	-	0	ID=LDENT00147280:cds;Parent=LDENT00147280;
scaffold34_size656756_348906_656756	maker	CDS	171833	171987	.	-	0	ID=LDENT00147280:cds;Parent=LDENT00147280;
scaffold34_size656756_348906_656756	maker	CDS	171585	171693	.	-	1	ID=LDENT00147280:cds;Parent=LDENT00147280;
scaffold34_size656756_348906_656756	maker	CDS	171300	171386	.	-	0	ID=LDENT00147280:cds;Parent=LDENT00147280;
scaffold34_size656756_348906_656756	maker	CDS	170869	170934	.	-	0	ID=LDENT00147280:cds;Parent=LDENT00147280;
scaffold34_size656756_348906_656756	maker	CDS	170627	170780	.	-	0	ID=LDENT00147280:cds;Parent=LDENT00147280;
scaffold34_size656756_348906_656756	maker	CDS	170430	170550	.	-	2	ID=LDENT00147280:cds;Parent=LDENT00147280;
scaffold34_size656756_348906_656756	maker	CDS	170222	170327	.	-	1	ID=LDENT00147280:cds;Parent=LDENT00147280;
scaffold34_size656756_348906_656756	maker	CDS	170062	170118	.	-	0	ID=LDENT00147280:cds;Parent=LDENT00147280;
scaffold34_size656756_348906_656756	maker	CDS	169831	169929	.	-	0	ID=LDENT00147280:cds;Parent=LDENT00147280;
scaffold34_size656756_348906_656756	maker	CDS	169619	169717	.	-	0	ID=LDENT00147280:cds;Parent=LDENT00147280;
scaffold34_size656756_348906_656756	maker	CDS	169212	169298	.	-	0	ID=LDENT00147280:cds;Parent=LDENT00147280;
scaffold34_size656756_348906_656756	maker	CDS	169028	169127	.	-	0	ID=LDENT00147280:cds;Parent=LDENT00147280;
scaffold34_size656756_348906_656756	maker	CDS	168762	168895	.	-	2	ID=LDENT00147280:cds;Parent=LDENT00147280;
scaffold34_size656756_348906_656756	maker	CDS	168505	168645	.	-	0	ID=LDENT00147280:cds;Parent=LDENT00147280;
scaffold34_size656756_348906_656756	maker	CDS	168245	168325	.	-	0	ID=LDENT00147280:cds;Parent=LDENT00147280;
scaffold34_size656756_348906_656756	maker	CDS	168024	168140	.	-	0	ID=LDENT00147280:cds;Parent=LDENT00147280;
scaffold34_size656756_348906_656756	maker	CDS	167788	167904	.	-	0	ID=LDENT00147280:cds;Parent=LDENT00147280;
scaffold34_size656756_348906_656756	maker	CDS	167584	167691	.	-	0	ID=LDENT00147280:cds;Parent=LDENT00147280;
scaffold34_size656756_348906_656756	maker	CDS	167300	167402	.	-	0	ID=LDENT00147280:cds;Parent=LDENT00147280;
scaffold34_size656756_348906_656756	maker	CDS	167036	167178	.	-	2	ID=LDENT00147280:cds;Parent=LDENT00147280;
scaffold34_size656756_348906_656756	maker	CDS	166873	166953	.	-	0	ID=LDENT00147280:cds;Parent=LDENT00147280;
scaffold34_size656756_348906_656756	maker	gene	180902	187679	.	-	.	ID=LDENG00147300;Name=LDENG00147300;Note=Protein of unknown function;
scaffold34_size656756_348906_656756	maker	mRNA	180902	187679	.	-	.	ID=LDENT00147300;Parent=LDENG00147300;Name=LDENT00147300;Note=Protein of unknown function;
scaffold34_size656756_348906_656756	maker	exon	180902	181220	.	-	.	ID=LDENT00147300:1;Parent=LDENT00147300;
scaffold34_size656756_348906_656756	maker	exon	181410	181521	.	-	.	ID=LDENT00147300:2;Parent=LDENT00147300;
scaffold34_size656756_348906_656756	maker	exon	181693	181797	.	-	.	ID=LDENT00147300:3;Parent=LDENT00147300;
scaffold34_size656756_348906_656756	maker	exon	181919	182322	.	-	.	ID=LDENT00147300:4;Parent=LDENT00147300;
scaffold34_size656756_348906_656756	maker	exon	182423	182497	.	-	.	ID=LDENT00147300:5;Parent=LDENT00147300;
scaffold34_size656756_348906_656756	maker	exon	182580	182625	.	-	.	ID=LDENT00147300:6;Parent=LDENT00147300;
scaffold34_size656756_348906_656756	maker	exon	183199	183324	.	-	.	ID=LDENT00147300:7;Parent=LDENT00147300;
scaffold34_size656756_348906_656756	maker	exon	183612	183751	.	-	.	ID=LDENT00147300:8;Parent=LDENT00147300;
scaffold34_size656756_348906_656756	maker	exon	183839	183916	.	-	.	ID=LDENT00147300:9;Parent=LDENT00147300;
scaffold34_size656756_348906_656756	maker	exon	185375	185405	.	-	.	ID=LDENT00147300:10;Parent=LDENT00147300;
scaffold34_size656756_348906_656756	maker	exon	187203	187308	.	-	.	ID=LDENT00147300:11;Parent=LDENT00147300;
scaffold34_size656756_348906_656756	maker	exon	187584	187679	.	-	.	ID=LDENT00147300:12;Parent=LDENT00147300;
scaffold34_size656756_348906_656756	maker	five_prime_UTR	187584	187679	.	-	.	ID=LDENT00147300:five_prime_utr;Parent=LDENT00147300;
scaffold34_size656756_348906_656756	maker	five_prime_UTR	187293	187308	.	-	.	ID=LDENT00147300:five_prime_utr;Parent=LDENT00147300;
scaffold34_size656756_348906_656756	maker	CDS	187203	187292	.	-	0	ID=LDENT00147300:cds;Parent=LDENT00147300;
scaffold34_size656756_348906_656756	maker	CDS	185375	185405	.	-	0	ID=LDENT00147300:cds;Parent=LDENT00147300;
scaffold34_size656756_348906_656756	maker	CDS	183839	183916	.	-	2	ID=LDENT00147300:cds;Parent=LDENT00147300;
scaffold34_size656756_348906_656756	maker	CDS	183612	183751	.	-	2	ID=LDENT00147300:cds;Parent=LDENT00147300;
scaffold34_size656756_348906_656756	maker	CDS	183199	183324	.	-	0	ID=LDENT00147300:cds;Parent=LDENT00147300;
scaffold34_size656756_348906_656756	maker	CDS	182580	182625	.	-	0	ID=LDENT00147300:cds;Parent=LDENT00147300;
scaffold34_size656756_348906_656756	maker	CDS	182423	182497	.	-	2	ID=LDENT00147300:cds;Parent=LDENT00147300;
scaffold34_size656756_348906_656756	maker	CDS	181919	182322	.	-	2	ID=LDENT00147300:cds;Parent=LDENT00147300;
scaffold34_size656756_348906_656756	maker	CDS	181693	181797	.	-	0	ID=LDENT00147300:cds;Parent=LDENT00147300;
scaffold34_size656756_348906_656756	maker	CDS	181410	181521	.	-	0	ID=LDENT00147300:cds;Parent=LDENT00147300;
scaffold34_size656756_348906_656756	maker	CDS	181177	181220	.	-	2	ID=LDENT00147300:cds;Parent=LDENT00147300;
scaffold34_size656756_348906_656756	maker	three_prime_UTR	180902	181176	.	-	.	ID=LDENT00147300:three_prime_utr;Parent=LDENT00147300;
scaffold34_size656756_348906_656756	maker	gene	197970	216253	.	-	.	ID=LDENG00147320;Name=LDENG00147320;Note=Similar to invs: Inversin (Danio rerio OX%3D7955);
scaffold34_size656756_348906_656756	maker	mRNA	197970	216253	.	-	.	ID=LDENT00147320;Parent=LDENG00147320;Name=LDENT00147320;Note=Similar to invs: Inversin (Danio rerio OX%3D7955);
scaffold34_size656756_348906_656756	maker	exon	197970	198085	.	-	.	ID=LDENT00147320:1;Parent=LDENT00147320;
scaffold34_size656756_348906_656756	maker	exon	198167	198253	.	-	.	ID=LDENT00147320:2;Parent=LDENT00147320;
scaffold34_size656756_348906_656756	maker	exon	199961	200112	.	-	.	ID=LDENT00147320:3;Parent=LDENT00147320;
scaffold34_size656756_348906_656756	maker	exon	200718	201300	.	-	.	ID=LDENT00147320:4;Parent=LDENT00147320;
scaffold34_size656756_348906_656756	maker	exon	201939	202150	.	-	.	ID=LDENT00147320:5;Parent=LDENT00147320;
scaffold34_size656756_348906_656756	maker	exon	202996	203205	.	-	.	ID=LDENT00147320:6;Parent=LDENT00147320;
scaffold34_size656756_348906_656756	maker	exon	203299	203405	.	-	.	ID=LDENT00147320:7;Parent=LDENT00147320;
scaffold34_size656756_348906_656756	maker	exon	203521	203628	.	-	.	ID=LDENT00147320:8;Parent=LDENT00147320;
scaffold34_size656756_348906_656756	maker	exon	204203	204300	.	-	.	ID=LDENT00147320:9;Parent=LDENT00147320;
scaffold34_size656756_348906_656756	maker	exon	204581	204736	.	-	.	ID=LDENT00147320:10;Parent=LDENT00147320;
scaffold34_size656756_348906_656756	maker	exon	205646	205817	.	-	.	ID=LDENT00147320:11;Parent=LDENT00147320;
scaffold34_size656756_348906_656756	maker	exon	205933	206042	.	-	.	ID=LDENT00147320:12;Parent=LDENT00147320;
scaffold34_size656756_348906_656756	maker	exon	206651	206744	.	-	.	ID=LDENT00147320:13;Parent=LDENT00147320;
scaffold34_size656756_348906_656756	maker	exon	206986	207153	.	-	.	ID=LDENT00147320:14;Parent=LDENT00147320;
scaffold34_size656756_348906_656756	maker	exon	207894	208130	.	-	.	ID=LDENT00147320:15;Parent=LDENT00147320;
scaffold34_size656756_348906_656756	maker	exon	209613	209779	.	-	.	ID=LDENT00147320:16;Parent=LDENT00147320;
scaffold34_size656756_348906_656756	maker	exon	210520	210619	.	-	.	ID=LDENT00147320:17;Parent=LDENT00147320;
scaffold34_size656756_348906_656756	maker	exon	216251	216253	.	-	.	ID=LDENT00147320:18;Parent=LDENT00147320;
scaffold34_size656756_348906_656756	maker	CDS	216251	216253	.	-	0	ID=LDENT00147320:cds;Parent=LDENT00147320;
scaffold34_size656756_348906_656756	maker	CDS	210520	210619	.	-	0	ID=LDENT00147320:cds;Parent=LDENT00147320;
scaffold34_size656756_348906_656756	maker	CDS	209613	209779	.	-	2	ID=LDENT00147320:cds;Parent=LDENT00147320;
scaffold34_size656756_348906_656756	maker	CDS	207894	208130	.	-	0	ID=LDENT00147320:cds;Parent=LDENT00147320;
scaffold34_size656756_348906_656756	maker	CDS	206986	207153	.	-	0	ID=LDENT00147320:cds;Parent=LDENT00147320;
scaffold34_size656756_348906_656756	maker	CDS	206651	206744	.	-	0	ID=LDENT00147320:cds;Parent=LDENT00147320;
scaffold34_size656756_348906_656756	maker	CDS	205933	206042	.	-	2	ID=LDENT00147320:cds;Parent=LDENT00147320;
scaffold34_size656756_348906_656756	maker	CDS	205646	205817	.	-	0	ID=LDENT00147320:cds;Parent=LDENT00147320;
scaffold34_size656756_348906_656756	maker	CDS	204581	204736	.	-	2	ID=LDENT00147320:cds;Parent=LDENT00147320;
scaffold34_size656756_348906_656756	maker	CDS	204203	204300	.	-	2	ID=LDENT00147320:cds;Parent=LDENT00147320;
scaffold34_size656756_348906_656756	maker	CDS	203521	203628	.	-	0	ID=LDENT00147320:cds;Parent=LDENT00147320;
scaffold34_size656756_348906_656756	maker	CDS	203299	203405	.	-	0	ID=LDENT00147320:cds;Parent=LDENT00147320;
scaffold34_size656756_348906_656756	maker	CDS	202996	203205	.	-	1	ID=LDENT00147320:cds;Parent=LDENT00147320;
scaffold34_size656756_348906_656756	maker	CDS	201939	202150	.	-	1	ID=LDENT00147320:cds;Parent=LDENT00147320;
scaffold34_size656756_348906_656756	maker	CDS	200718	201300	.	-	2	ID=LDENT00147320:cds;Parent=LDENT00147320;
scaffold34_size656756_348906_656756	maker	CDS	199961	200112	.	-	1	ID=LDENT00147320:cds;Parent=LDENT00147320;
scaffold34_size656756_348906_656756	maker	CDS	198167	198253	.	-	2	ID=LDENT00147320:cds;Parent=LDENT00147320;
scaffold34_size656756_348906_656756	maker	CDS	197970	198085	.	-	2	ID=LDENT00147320:cds;Parent=LDENT00147320;
scaffold34_size656756_348906_656756	maker	gene	228198	236370	.	-	.	ID=LDENG00147340;Name=LDENG00147340;Note=Similar to STX17: Syntaxin-17 (Homo sapiens OX%3D9606);
scaffold34_size656756_348906_656756	maker	mRNA	228198	236370	.	-	.	ID=LDENT00147340;Parent=LDENG00147340;Name=LDENT00147340;Note=Similar to STX17: Syntaxin-17 (Homo sapiens OX%3D9606);
scaffold34_size656756_348906_656756	maker	exon	228198	228449	.	-	.	ID=LDENT00147340:1;Parent=LDENT00147340;
scaffold34_size656756_348906_656756	maker	exon	230102	230188	.	-	.	ID=LDENT00147340:2;Parent=LDENT00147340;
scaffold34_size656756_348906_656756	maker	exon	232210	232260	.	-	.	ID=LDENT00147340:3;Parent=LDENT00147340;
scaffold34_size656756_348906_656756	maker	exon	232963	233283	.	-	.	ID=LDENT00147340:4;Parent=LDENT00147340;
scaffold34_size656756_348906_656756	maker	exon	236084	236149	.	-	.	ID=LDENT00147340:5;Parent=LDENT00147340;
scaffold34_size656756_348906_656756	maker	exon	236248	236370	.	-	.	ID=LDENT00147340:6;Parent=LDENT00147340;
scaffold34_size656756_348906_656756	maker	CDS	236248	236370	.	-	0	ID=LDENT00147340:cds;Parent=LDENT00147340;
scaffold34_size656756_348906_656756	maker	CDS	236084	236149	.	-	0	ID=LDENT00147340:cds;Parent=LDENT00147340;
scaffold34_size656756_348906_656756	maker	CDS	232963	233283	.	-	0	ID=LDENT00147340:cds;Parent=LDENT00147340;
scaffold34_size656756_348906_656756	maker	CDS	232210	232260	.	-	0	ID=LDENT00147340:cds;Parent=LDENT00147340;
scaffold34_size656756_348906_656756	maker	CDS	230102	230188	.	-	0	ID=LDENT00147340:cds;Parent=LDENT00147340;
scaffold34_size656756_348906_656756	maker	CDS	228198	228449	.	-	0	ID=LDENT00147340:cds;Parent=LDENT00147340;
scaffold34_size656756_348906_656756	maker	gene	242149	263073	.	-	.	ID=LDENG00147350;Name=LDENG00147350;Note=Similar to NR4A3: Nuclear receptor subfamily 4 group A member 3 (Homo sapiens OX%3D9606);
scaffold34_size656756_348906_656756	maker	mRNA	242149	263073	.	-	.	ID=LDENT00147350;Parent=LDENG00147350;Name=LDENT00147350;Note=Similar to NR4A3: Nuclear receptor subfamily 4 group A member 3 (Homo sapiens OX%3D9606);
scaffold34_size656756_348906_656756	maker	exon	263019	263073	.	-	.	ID=LDENT00147350:1;Parent=LDENT00147350;
scaffold34_size656756_348906_656756	maker	exon	259753	259923	.	-	.	ID=LDENT00147350:2;Parent=LDENT00147350;
scaffold34_size656756_348906_656756	maker	exon	254714	255540	.	-	.	ID=LDENT00147350:3;Parent=LDENT00147350;
scaffold34_size656756_348906_656756	maker	exon	249757	249886	.	-	.	ID=LDENT00147350:4;Parent=LDENT00147350;
scaffold34_size656756_348906_656756	maker	exon	249164	249327	.	-	.	ID=LDENT00147350:5;Parent=LDENT00147350;
scaffold34_size656756_348906_656756	maker	exon	248862	249061	.	-	.	ID=LDENT00147350:6;Parent=LDENT00147350;
scaffold34_size656756_348906_656756	maker	exon	244773	244951	.	-	.	ID=LDENT00147350:7;Parent=LDENT00147350;
scaffold34_size656756_348906_656756	maker	exon	242149	242411	.	-	.	ID=LDENT00147350:8;Parent=LDENT00147350;
scaffold34_size656756_348906_656756	maker	CDS	263019	263073	.	-	0	ID=LDENT00147350:cds;Parent=LDENT00147350;
scaffold34_size656756_348906_656756	maker	CDS	259753	259923	.	-	2	ID=LDENT00147350:cds;Parent=LDENT00147350;
scaffold34_size656756_348906_656756	maker	CDS	254714	255540	.	-	2	ID=LDENT00147350:cds;Parent=LDENT00147350;
scaffold34_size656756_348906_656756	maker	CDS	249757	249886	.	-	0	ID=LDENT00147350:cds;Parent=LDENT00147350;
scaffold34_size656756_348906_656756	maker	CDS	249164	249327	.	-	2	ID=LDENT00147350:cds;Parent=LDENT00147350;
scaffold34_size656756_348906_656756	maker	CDS	248862	249061	.	-	0	ID=LDENT00147350:cds;Parent=LDENT00147350;
scaffold34_size656756_348906_656756	maker	CDS	244773	244951	.	-	1	ID=LDENT00147350:cds;Parent=LDENT00147350;
scaffold34_size656756_348906_656756	maker	CDS	242149	242411	.	-	2	ID=LDENT00147350:cds;Parent=LDENT00147350;
scaffold36_size699681_1_12270	maker	gene	10323	10767	.	+	.	ID=LDENG00155400;Name=LDENG00155400;Note=Protein of unknown function;
scaffold36_size699681_1_12270	maker	mRNA	10323	10767	753	+	.	ID=LDENT00155400;Parent=LDENG00155400;Name=LDENT00155400;Note=Protein of unknown function;
scaffold36_size699681_1_12270	maker	exon	10668	10767	.	+	.	ID=LDENT00155400:1;Parent=LDENT00155400;
scaffold36_size699681_1_12270	maker	exon	10323	10582	.	+	.	ID=LDENT00155400:2;Parent=LDENT00155400;
scaffold36_size699681_1_12270	maker	five_prime_UTR	10323	10484	.	+	.	ID=LDENT00155400:five_prime_utr;Parent=LDENT00155400;
scaffold36_size699681_1_12270	maker	CDS	10485	10582	.	+	0	ID=LDENT00155400:cds;Parent=LDENT00155400;
scaffold36_size699681_1_12270	maker	CDS	10668	10746	.	+	1	ID=LDENT00155400:cds;Parent=LDENT00155400;
scaffold36_size699681_1_12270	maker	three_prime_UTR	10747	10767	.	+	.	ID=LDENT00155400:three_prime_utr;Parent=LDENT00155400;
scaffold36_size699681_1_12270	maker	gene	11460	12089	.	+	.	ID=LDENG00155410;Name=LDENG00155410;Note=Similar to Fut7: Alpha-(1%2C3)-fucosyltransferase 7 (Mus musculus OX%3D10090);
scaffold36_size699681_1_12270	maker	mRNA	11460	12089	.	+	.	ID=LDENT00155410;Parent=LDENG00155410;Name=LDENT00155410;Note=Similar to Fut7: Alpha-(1%2C3)-fucosyltransferase 7 (Mus musculus OX%3D10090);
scaffold36_size699681_1_12270	maker	exon	11460	12089	.	+	.	ID=LDENT00155410:1;Parent=LDENT00155410;
scaffold36_size699681_1_12270	maker	CDS	11460	12089	.	+	0	ID=LDENT00155410:cds;Parent=LDENT00155410;
scaffold37_size290414_3942_290414	maker	gene	207046	215043	.	+	.	ID=LDENG00159070;Name=LDENG00159070;Note=Similar to Usf2: Upstream stimulatory factor 2 (Rattus norvegicus OX%3D10116);
scaffold37_size290414_3942_290414	maker	mRNA	207046	215043	.	+	.	ID=LDENT00159070;Parent=LDENG00159070;Name=LDENT00159070;Note=Similar to Usf2: Upstream stimulatory factor 2 (Rattus norvegicus OX%3D10116);
scaffold37_size290414_3942_290414	maker	exon	207046	207077	.	+	.	ID=LDENT00159070:1;Parent=LDENT00159070;
scaffold37_size290414_3942_290414	maker	exon	207825	207868	.	+	.	ID=LDENT00159070:2;Parent=LDENT00159070;
scaffold37_size290414_3942_290414	maker	exon	208093	208205	.	+	.	ID=LDENT00159070:3;Parent=LDENT00159070;
scaffold37_size290414_3942_290414	maker	exon	210401	210517	.	+	.	ID=LDENT00159070:4;Parent=LDENT00159070;
scaffold37_size290414_3942_290414	maker	exon	210867	210933	.	+	.	ID=LDENT00159070:5;Parent=LDENT00159070;
scaffold37_size290414_3942_290414	maker	exon	211026	211094	.	+	.	ID=LDENT00159070:6;Parent=LDENT00159070;
scaffold37_size290414_3942_290414	maker	exon	211466	211553	.	+	.	ID=LDENT00159070:7;Parent=LDENT00159070;
scaffold37_size290414_3942_290414	maker	exon	211846	211890	.	+	.	ID=LDENT00159070:8;Parent=LDENT00159070;
scaffold37_size290414_3942_290414	maker	exon	213426	213484	.	+	.	ID=LDENT00159070:9;Parent=LDENT00159070;
scaffold37_size290414_3942_290414	maker	exon	213673	213764	.	+	.	ID=LDENT00159070:10;Parent=LDENT00159070;
scaffold37_size290414_3942_290414	maker	exon	214177	214305	.	+	.	ID=LDENT00159070:11;Parent=LDENT00159070;
scaffold37_size290414_3942_290414	maker	exon	214954	215043	.	+	.	ID=LDENT00159070:12;Parent=LDENT00159070;
scaffold37_size290414_3942_290414	maker	CDS	207046	207077	.	+	0	ID=LDENT00159070:cds;Parent=LDENT00159070;
scaffold37_size290414_3942_290414	maker	CDS	207825	207868	.	+	1	ID=LDENT00159070:cds;Parent=LDENT00159070;
scaffold37_size290414_3942_290414	maker	CDS	208093	208205	.	+	2	ID=LDENT00159070:cds;Parent=LDENT00159070;
scaffold37_size290414_3942_290414	maker	CDS	210401	210517	.	+	0	ID=LDENT00159070:cds;Parent=LDENT00159070;
scaffold37_size290414_3942_290414	maker	CDS	210867	210933	.	+	0	ID=LDENT00159070:cds;Parent=LDENT00159070;
scaffold37_size290414_3942_290414	maker	CDS	211026	211094	.	+	2	ID=LDENT00159070:cds;Parent=LDENT00159070;
scaffold37_size290414_3942_290414	maker	CDS	211466	211553	.	+	2	ID=LDENT00159070:cds;Parent=LDENT00159070;
scaffold37_size290414_3942_290414	maker	CDS	211846	211890	.	+	1	ID=LDENT00159070:cds;Parent=LDENT00159070;
scaffold37_size290414_3942_290414	maker	CDS	213426	213484	.	+	1	ID=LDENT00159070:cds;Parent=LDENT00159070;
scaffold37_size290414_3942_290414	maker	CDS	213673	213764	.	+	2	ID=LDENT00159070:cds;Parent=LDENT00159070;
scaffold37_size290414_3942_290414	maker	CDS	214177	214305	.	+	0	ID=LDENT00159070:cds;Parent=LDENT00159070;
scaffold37_size290414_3942_290414	maker	CDS	214954	215043	.	+	0	ID=LDENT00159070:cds;Parent=LDENT00159070;
scaffold37_size290414_3942_290414	maker	gene	218177	222492	.	+	.	ID=LDENG00159080;Name=LDENG00159080;Note=Similar to TEKT2: Tektin-2 (Macaca fascicularis OX%3D9541);
scaffold37_size290414_3942_290414	maker	mRNA	218177	222492	.	+	.	ID=LDENT00159080;Parent=LDENG00159080;Name=LDENT00159080;Note=Similar to TEKT2: Tektin-2 (Macaca fascicularis OX%3D9541);
scaffold37_size290414_3942_290414	maker	exon	218177	218332	.	+	.	ID=LDENT00159080:1;Parent=LDENT00159080;
scaffold37_size290414_3942_290414	maker	exon	218562	218687	.	+	.	ID=LDENT00159080:2;Parent=LDENT00159080;
scaffold37_size290414_3942_290414	maker	exon	219141	219346	.	+	.	ID=LDENT00159080:3;Parent=LDENT00159080;
scaffold37_size290414_3942_290414	maker	exon	220127	220270	.	+	.	ID=LDENT00159080:4;Parent=LDENT00159080;
scaffold37_size290414_3942_290414	maker	exon	220581	220695	.	+	.	ID=LDENT00159080:5;Parent=LDENT00159080;
scaffold37_size290414_3942_290414	maker	exon	221327	221434	.	+	.	ID=LDENT00159080:6;Parent=LDENT00159080;
scaffold37_size290414_3942_290414	maker	exon	221757	221900	.	+	.	ID=LDENT00159080:7;Parent=LDENT00159080;
scaffold37_size290414_3942_290414	maker	exon	222048	222127	.	+	.	ID=LDENT00159080:8;Parent=LDENT00159080;
scaffold37_size290414_3942_290414	maker	exon	222288	222492	.	+	.	ID=LDENT00159080:9;Parent=LDENT00159080;
scaffold37_size290414_3942_290414	maker	CDS	218177	218332	.	+	0	ID=LDENT00159080:cds;Parent=LDENT00159080;
scaffold37_size290414_3942_290414	maker	CDS	218562	218687	.	+	0	ID=LDENT00159080:cds;Parent=LDENT00159080;
scaffold37_size290414_3942_290414	maker	CDS	219141	219346	.	+	0	ID=LDENT00159080:cds;Parent=LDENT00159080;
scaffold37_size290414_3942_290414	maker	CDS	220127	220270	.	+	1	ID=LDENT00159080:cds;Parent=LDENT00159080;
scaffold37_size290414_3942_290414	maker	CDS	220581	220695	.	+	1	ID=LDENT00159080:cds;Parent=LDENT00159080;
scaffold37_size290414_3942_290414	maker	CDS	221327	221434	.	+	0	ID=LDENT00159080:cds;Parent=LDENT00159080;
scaffold37_size290414_3942_290414	maker	CDS	221757	221900	.	+	0	ID=LDENT00159080:cds;Parent=LDENT00159080;
scaffold37_size290414_3942_290414	maker	CDS	222048	222127	.	+	0	ID=LDENT00159080:cds;Parent=LDENT00159080;
scaffold37_size290414_3942_290414	maker	CDS	222288	222492	.	+	1	ID=LDENT00159080:cds;Parent=LDENT00159080;
scaffold37_size290414_3942_290414	maker	gene	255639	257812	.	+	.	ID=LDENG00159100;Name=LDENG00159100;Note=Similar to Olah: S-acyl fatty acid synthase thioesterase%2C medium chain (Rattus norvegicus OX%3D10116);
scaffold37_size290414_3942_290414	maker	mRNA	255639	257812	.	+	.	ID=LDENT00159100;Parent=LDENG00159100;Name=LDENT00159100;Note=Similar to Olah: S-acyl fatty acid synthase thioesterase%2C medium chain (Rattus norvegicus OX%3D10116);
scaffold37_size290414_3942_290414	maker	exon	255639	255768	.	+	.	ID=LDENT00159100:1;Parent=LDENT00159100;
scaffold37_size290414_3942_290414	maker	exon	256005	256143	.	+	.	ID=LDENT00159100:2;Parent=LDENT00159100;
scaffold37_size290414_3942_290414	maker	exon	256270	256369	.	+	.	ID=LDENT00159100:3;Parent=LDENT00159100;
scaffold37_size290414_3942_290414	maker	exon	256794	256963	.	+	.	ID=LDENT00159100:4;Parent=LDENT00159100;
scaffold37_size290414_3942_290414	maker	exon	257266	257348	.	+	.	ID=LDENT00159100:5;Parent=LDENT00159100;
scaffold37_size290414_3942_290414	maker	exon	257670	257812	.	+	.	ID=LDENT00159100:6;Parent=LDENT00159100;
scaffold37_size290414_3942_290414	maker	CDS	255639	255768	.	+	0	ID=LDENT00159100:cds;Parent=LDENT00159100;
scaffold37_size290414_3942_290414	maker	CDS	256005	256143	.	+	2	ID=LDENT00159100:cds;Parent=LDENT00159100;
scaffold37_size290414_3942_290414	maker	CDS	256270	256369	.	+	1	ID=LDENT00159100:cds;Parent=LDENT00159100;
scaffold37_size290414_3942_290414	maker	CDS	256794	256963	.	+	0	ID=LDENT00159100:cds;Parent=LDENT00159100;
scaffold37_size290414_3942_290414	maker	CDS	257266	257348	.	+	1	ID=LDENT00159100:cds;Parent=LDENT00159100;
scaffold37_size290414_3942_290414	maker	CDS	257670	257812	.	+	2	ID=LDENT00159100:cds;Parent=LDENT00159100;
scaffold37_size290414_3942_290414	maker	gene	279477	286508	.	+	.	ID=LDENG00159120;Name=LDENG00159120;Note=Similar to LIPE: Hormone-sensitive lipase (Bos taurus OX%3D9913);
scaffold37_size290414_3942_290414	maker	mRNA	279477	286508	.	+	.	ID=LDENT00159120;Parent=LDENG00159120;Name=LDENT00159120;Note=Similar to LIPE: Hormone-sensitive lipase (Bos taurus OX%3D9913);
scaffold37_size290414_3942_290414	maker	exon	279477	279537	.	+	.	ID=LDENT00159120:1;Parent=LDENT00159120;
scaffold37_size290414_3942_290414	maker	exon	282100	282341	.	+	.	ID=LDENT00159120:2;Parent=LDENT00159120;
scaffold37_size290414_3942_290414	maker	exon	283159	283443	.	+	.	ID=LDENT00159120:3;Parent=LDENT00159120;
scaffold37_size290414_3942_290414	maker	exon	283734	283824	.	+	.	ID=LDENT00159120:4;Parent=LDENT00159120;
scaffold37_size290414_3942_290414	maker	exon	283926	284071	.	+	.	ID=LDENT00159120:5;Parent=LDENT00159120;
scaffold37_size290414_3942_290414	maker	exon	284167	284352	.	+	.	ID=LDENT00159120:6;Parent=LDENT00159120;
scaffold37_size290414_3942_290414	maker	exon	284873	285025	.	+	.	ID=LDENT00159120:7;Parent=LDENT00159120;
scaffold37_size290414_3942_290414	maker	exon	285223	286508	.	+	.	ID=LDENT00159120:8;Parent=LDENT00159120;
scaffold37_size290414_3942_290414	maker	five_prime_UTR	279477	279537	.	+	.	ID=LDENT00159120:five_prime_utr;Parent=LDENT00159120;
```
