## Supplementary material for "Contrasted gene decay in subterranean vertebrates: insights from cavefishes and fossorial mammals": Lucifuga_dentata.LDEN1.1_Functionnal_blast.gff3 (part 3 of 61)

```
scaffold37_size290414_3942_290414	maker	five_prime_UTR	282100	282101	.	+	.	ID=LDENT00159120:five_prime_utr;Parent=LDENT00159120;
scaffold37_size290414_3942_290414	maker	CDS	282102	282341	.	+	0	ID=LDENT00159120:cds;Parent=LDENT00159120;
scaffold37_size290414_3942_290414	maker	CDS	283159	283443	.	+	0	ID=LDENT00159120:cds;Parent=LDENT00159120;
scaffold37_size290414_3942_290414	maker	CDS	283734	283824	.	+	0	ID=LDENT00159120:cds;Parent=LDENT00159120;
scaffold37_size290414_3942_290414	maker	CDS	283926	284071	.	+	2	ID=LDENT00159120:cds;Parent=LDENT00159120;
scaffold37_size290414_3942_290414	maker	CDS	284167	284352	.	+	0	ID=LDENT00159120:cds;Parent=LDENT00159120;
scaffold37_size290414_3942_290414	maker	CDS	284873	285025	.	+	0	ID=LDENT00159120:cds;Parent=LDENT00159120;
scaffold37_size290414_3942_290414	maker	CDS	285223	285435	.	+	0	ID=LDENT00159120:cds;Parent=LDENT00159120;
scaffold37_size290414_3942_290414	maker	three_prime_UTR	285436	286508	.	+	.	ID=LDENT00159120:three_prime_utr;Parent=LDENT00159120;
scaffold37_size290414_3942_290414	maker	gene	20183	46089	.	-	.	ID=LDENG00159010;Name=LDENG00159010;Note=Similar to NFATC1: Nuclear factor of activated T-cells%2C cytoplasmic 1 (Homo sapiens OX%3D9606);
scaffold37_size290414_3942_290414	maker	mRNA	20183	46089	.	-	.	ID=LDENT00159010;Parent=LDENG00159010;Name=LDENT00159010;Note=Similar to NFATC1: Nuclear factor of activated T-cells%2C cytoplasmic 1 (Homo sapiens OX%3D9606);
scaffold37_size290414_3942_290414	maker	exon	20183	20820	.	-	.	ID=LDENT00159010:1;Parent=LDENT00159010;
scaffold37_size290414_3942_290414	maker	exon	22978	23110	.	-	.	ID=LDENT00159010:2;Parent=LDENT00159010;
scaffold37_size290414_3942_290414	maker	exon	25513	25568	.	-	.	ID=LDENT00159010:3;Parent=LDENT00159010;
scaffold37_size290414_3942_290414	maker	exon	34667	34807	.	-	.	ID=LDENT00159010:4;Parent=LDENT00159010;
scaffold37_size290414_3942_290414	maker	exon	35841	36013	.	-	.	ID=LDENT00159010:5;Parent=LDENT00159010;
scaffold37_size290414_3942_290414	maker	exon	38621	38823	.	-	.	ID=LDENT00159010:6;Parent=LDENT00159010;
scaffold37_size290414_3942_290414	maker	exon	42874	43033	.	-	.	ID=LDENT00159010:7;Parent=LDENT00159010;
scaffold37_size290414_3942_290414	maker	exon	43632	44679	.	-	.	ID=LDENT00159010:8;Parent=LDENT00159010;
scaffold37_size290414_3942_290414	maker	exon	46071	46089	.	-	.	ID=LDENT00159010:9;Parent=LDENT00159010;
scaffold37_size290414_3942_290414	maker	CDS	46071	46089	.	-	0	ID=LDENT00159010:cds;Parent=LDENT00159010;
scaffold37_size290414_3942_290414	maker	CDS	43632	44679	.	-	2	ID=LDENT00159010:cds;Parent=LDENT00159010;
scaffold37_size290414_3942_290414	maker	CDS	42874	43033	.	-	1	ID=LDENT00159010:cds;Parent=LDENT00159010;
scaffold37_size290414_3942_290414	maker	CDS	38621	38823	.	-	0	ID=LDENT00159010:cds;Parent=LDENT00159010;
scaffold37_size290414_3942_290414	maker	CDS	35841	36013	.	-	1	ID=LDENT00159010:cds;Parent=LDENT00159010;
scaffold37_size290414_3942_290414	maker	CDS	34667	34807	.	-	2	ID=LDENT00159010:cds;Parent=LDENT00159010;
scaffold37_size290414_3942_290414	maker	CDS	25513	25568	.	-	2	ID=LDENT00159010:cds;Parent=LDENT00159010;
scaffold37_size290414_3942_290414	maker	CDS	22978	23110	.	-	0	ID=LDENT00159010:cds;Parent=LDENT00159010;
scaffold37_size290414_3942_290414	maker	CDS	20183	20820	.	-	2	ID=LDENT00159010:cds;Parent=LDENT00159010;
scaffold37_size290414_3942_290414	maker	gene	57553	101393	.	-	.	ID=LDENG00159020;Name=LDENG00159020;Note=Similar to atp9b: Probable phospholipid-transporting ATPase IIB (Danio rerio OX%3D7955);
scaffold37_size290414_3942_290414	maker	mRNA	57553	101393	.	-	.	ID=LDENT00159020;Parent=LDENG00159020;Name=LDENT00159020;Note=Similar to atp9b: Probable phospholipid-transporting ATPase IIB (Danio rerio OX%3D7955);
scaffold37_size290414_3942_290414	maker	exon	60197	60512	.	-	.	ID=LDENT00159020:1;Parent=LDENT00159020;
scaffold37_size290414_3942_290414	maker	exon	57553	59314	.	-	.	ID=LDENT00159020:2;Parent=LDENT00159020;
scaffold37_size290414_3942_290414	maker	exon	61769	61826	.	-	.	ID=LDENT00159020:3;Parent=LDENT00159020;
scaffold37_size290414_3942_290414	maker	exon	62004	62112	.	-	.	ID=LDENT00159020:4;Parent=LDENT00159020;
scaffold37_size290414_3942_290414	maker	exon	62383	62447	.	-	.	ID=LDENT00159020:5;Parent=LDENT00159020;
scaffold37_size290414_3942_290414	maker	exon	62671	62826	.	-	.	ID=LDENT00159020:6;Parent=LDENT00159020;
scaffold37_size290414_3942_290414	maker	exon	63066	63130	.	-	.	ID=LDENT00159020:7;Parent=LDENT00159020;
scaffold37_size290414_3942_290414	maker	exon	63618	63762	.	-	.	ID=LDENT00159020:8;Parent=LDENT00159020;
scaffold37_size290414_3942_290414	maker	exon	64092	64181	.	-	.	ID=LDENT00159020:9;Parent=LDENT00159020;
scaffold37_size290414_3942_290414	maker	exon	64296	64394	.	-	.	ID=LDENT00159020:10;Parent=LDENT00159020;
scaffold37_size290414_3942_290414	maker	exon	64583	64753	.	-	.	ID=LDENT00159020:11;Parent=LDENT00159020;
scaffold37_size290414_3942_290414	maker	exon	65009	65092	.	-	.	ID=LDENT00159020:12;Parent=LDENT00159020;
scaffold37_size290414_3942_290414	maker	exon	65894	65986	.	-	.	ID=LDENT00159020:13;Parent=LDENT00159020;
scaffold37_size290414_3942_290414	maker	exon	66305	66466	.	-	.	ID=LDENT00159020:14;Parent=LDENT00159020;
scaffold37_size290414_3942_290414	maker	exon	71992	72243	.	-	.	ID=LDENT00159020:15;Parent=LDENT00159020;
scaffold37_size290414_3942_290414	maker	exon	74543	74655	.	-	.	ID=LDENT00159020:16;Parent=LDENT00159020;
scaffold37_size290414_3942_290414	maker	exon	76806	76948	.	-	.	ID=LDENT00159020:17;Parent=LDENT00159020;
scaffold37_size290414_3942_290414	maker	exon	77186	77346	.	-	.	ID=LDENT00159020:18;Parent=LDENT00159020;
scaffold37_size290414_3942_290414	maker	exon	80104	80180	.	-	.	ID=LDENT00159020:19;Parent=LDENT00159020;
scaffold37_size290414_3942_290414	maker	exon	81486	81561	.	-	.	ID=LDENT00159020:20;Parent=LDENT00159020;
scaffold37_size290414_3942_290414	maker	exon	85320	85400	.	-	.	ID=LDENT00159020:21;Parent=LDENT00159020;
scaffold37_size290414_3942_290414	maker	exon	86618	86712	.	-	.	ID=LDENT00159020:22;Parent=LDENT00159020;
scaffold37_size290414_3942_290414	maker	exon	88669	88720	.	-	.	ID=LDENT00159020:23;Parent=LDENT00159020;
scaffold37_size290414_3942_290414	maker	exon	89369	89427	.	-	.	ID=LDENT00159020:24;Parent=LDENT00159020;
scaffold37_size290414_3942_290414	maker	exon	90125	90233	.	-	.	ID=LDENT00159020:25;Parent=LDENT00159020;
scaffold37_size290414_3942_290414	maker	exon	90581	90694	.	-	.	ID=LDENT00159020:26;Parent=LDENT00159020;
scaffold37_size290414_3942_290414	maker	exon	93098	93248	.	-	.	ID=LDENT00159020:27;Parent=LDENT00159020;
scaffold37_size290414_3942_290414	maker	exon	95631	95804	.	-	.	ID=LDENT00159020:28;Parent=LDENT00159020;
scaffold37_size290414_3942_290414	maker	exon	101246	101393	.	-	.	ID=LDENT00159020:29;Parent=LDENT00159020;
scaffold37_size290414_3942_290414	maker	five_prime_UTR	101326	101393	.	-	.	ID=LDENT00159020:five_prime_utr;Parent=LDENT00159020;
scaffold37_size290414_3942_290414	maker	CDS	101246	101325	.	-	0	ID=LDENT00159020:cds;Parent=LDENT00159020;
scaffold37_size290414_3942_290414	maker	CDS	95631	95804	.	-	1	ID=LDENT00159020:cds;Parent=LDENT00159020;
scaffold37_size290414_3942_290414	maker	CDS	93098	93248	.	-	1	ID=LDENT00159020:cds;Parent=LDENT00159020;
scaffold37_size290414_3942_290414	maker	CDS	90581	90694	.	-	0	ID=LDENT00159020:cds;Parent=LDENT00159020;
scaffold37_size290414_3942_290414	maker	CDS	90125	90233	.	-	0	ID=LDENT00159020:cds;Parent=LDENT00159020;
scaffold37_size290414_3942_290414	maker	CDS	89369	89427	.	-	2	ID=LDENT00159020:cds;Parent=LDENT00159020;
scaffold37_size290414_3942_290414	maker	CDS	88669	88720	.	-	0	ID=LDENT00159020:cds;Parent=LDENT00159020;
scaffold37_size290414_3942_290414	maker	CDS	86618	86712	.	-	2	ID=LDENT00159020:cds;Parent=LDENT00159020;
scaffold37_size290414_3942_290414	maker	CDS	85320	85400	.	-	0	ID=LDENT00159020:cds;Parent=LDENT00159020;
scaffold37_size290414_3942_290414	maker	CDS	81486	81561	.	-	0	ID=LDENT00159020:cds;Parent=LDENT00159020;
scaffold37_size290414_3942_290414	maker	CDS	80104	80180	.	-	2	ID=LDENT00159020:cds;Parent=LDENT00159020;
scaffold37_size290414_3942_290414	maker	CDS	77186	77346	.	-	0	ID=LDENT00159020:cds;Parent=LDENT00159020;
scaffold37_size290414_3942_290414	maker	CDS	76806	76948	.	-	1	ID=LDENT00159020:cds;Parent=LDENT00159020;
scaffold37_size290414_3942_290414	maker	CDS	74543	74655	.	-	2	ID=LDENT00159020:cds;Parent=LDENT00159020;
scaffold37_size290414_3942_290414	maker	CDS	71992	72243	.	-	0	ID=LDENT00159020:cds;Parent=LDENT00159020;
scaffold37_size290414_3942_290414	maker	CDS	66305	66466	.	-	0	ID=LDENT00159020:cds;Parent=LDENT00159020;
scaffold37_size290414_3942_290414	maker	CDS	65894	65986	.	-	0	ID=LDENT00159020:cds;Parent=LDENT00159020;
scaffold37_size290414_3942_290414	maker	CDS	65009	65092	.	-	0	ID=LDENT00159020:cds;Parent=LDENT00159020;
scaffold37_size290414_3942_290414	maker	CDS	64583	64753	.	-	0	ID=LDENT00159020:cds;Parent=LDENT00159020;
scaffold37_size290414_3942_290414	maker	CDS	64296	64394	.	-	0	ID=LDENT00159020:cds;Parent=LDENT00159020;
scaffold37_size290414_3942_290414	maker	CDS	64092	64181	.	-	0	ID=LDENT00159020:cds;Parent=LDENT00159020;
scaffold37_size290414_3942_290414	maker	CDS	63618	63762	.	-	0	ID=LDENT00159020:cds;Parent=LDENT00159020;
scaffold37_size290414_3942_290414	maker	CDS	63066	63130	.	-	2	ID=LDENT00159020:cds;Parent=LDENT00159020;
scaffold37_size290414_3942_290414	maker	CDS	62671	62826	.	-	0	ID=LDENT00159020:cds;Parent=LDENT00159020;
scaffold37_size290414_3942_290414	maker	CDS	62383	62447	.	-	0	ID=LDENT00159020:cds;Parent=LDENT00159020;
scaffold37_size290414_3942_290414	maker	CDS	62004	62112	.	-	1	ID=LDENT00159020:cds;Parent=LDENT00159020;
scaffold37_size290414_3942_290414	maker	CDS	61769	61826	.	-	0	ID=LDENT00159020:cds;Parent=LDENT00159020;
scaffold37_size290414_3942_290414	maker	CDS	60493	60512	.	-	2	ID=LDENT00159020:cds;Parent=LDENT00159020;
scaffold37_size290414_3942_290414	maker	three_prime_UTR	60197	60492	.	-	.	ID=LDENT00159020:three_prime_utr;Parent=LDENT00159020;
scaffold37_size290414_3942_290414	maker	three_prime_UTR	57553	59314	.	-	.	ID=LDENT00159020:three_prime_utr;Parent=LDENT00159020;
scaffold37_size290414_3942_290414	maker	gene	102838	111835	.	-	.	ID=LDENG00159030;Name=LDENG00159030;Note=Similar to SALL3: Sal-like protein 3 (Homo sapiens OX%3D9606);
scaffold37_size290414_3942_290414	maker	mRNA	102838	111835	.	-	.	ID=LDENT00159030;Parent=LDENG00159030;Name=LDENT00159030;Note=Similar to SALL3: Sal-like protein 3 (Homo sapiens OX%3D9606);
scaffold37_size290414_3942_290414	maker	exon	102838	103230	.	-	.	ID=LDENT00159030:1;Parent=LDENT00159030;
scaffold37_size290414_3942_290414	maker	exon	103651	103988	.	-	.	ID=LDENT00159030:2;Parent=LDENT00159030;
scaffold37_size290414_3942_290414	maker	exon	104499	107486	.	-	.	ID=LDENT00159030:3;Parent=LDENT00159030;
scaffold37_size290414_3942_290414	maker	exon	111754	111835	.	-	.	ID=LDENT00159030:4;Parent=LDENT00159030;
scaffold37_size290414_3942_290414	maker	CDS	111754	111835	.	-	0	ID=LDENT00159030:cds;Parent=LDENT00159030;
scaffold37_size290414_3942_290414	maker	CDS	104499	107486	.	-	2	ID=LDENT00159030:cds;Parent=LDENT00159030;
scaffold37_size290414_3942_290414	maker	CDS	103651	103988	.	-	2	ID=LDENT00159030:cds;Parent=LDENT00159030;
scaffold37_size290414_3942_290414	maker	CDS	102838	103230	.	-	0	ID=LDENT00159030:cds;Parent=LDENT00159030;
scaffold37_size290414_3942_290414	maker	gene	177664	180511	.	-	.	ID=LDENG00159040;Name=LDENG00159040;Note=Similar to ZBTB22: Zinc finger and BTB domain-containing protein 22 (Canis lupus familiaris OX%3D9615);
scaffold37_size290414_3942_290414	maker	mRNA	177664	180511	.	-	.	ID=LDENT00159040;Parent=LDENG00159040;Name=LDENT00159040;Note=Similar to ZBTB22: Zinc finger and BTB domain-containing protein 22 (Canis lupus familiaris OX%3D9615);
scaffold37_size290414_3942_290414	maker	exon	177664	178751	.	-	.	ID=LDENT00159040:1;Parent=LDENT00159040;
scaffold37_size290414_3942_290414	maker	exon	179366	180137	.	-	.	ID=LDENT00159040:2;Parent=LDENT00159040;
scaffold37_size290414_3942_290414	maker	exon	180305	180511	.	-	.	ID=LDENT00159040:3;Parent=LDENT00159040;
scaffold37_size290414_3942_290414	maker	CDS	180305	180511	.	-	0	ID=LDENT00159040:cds;Parent=LDENT00159040;
scaffold37_size290414_3942_290414	maker	CDS	179366	180137	.	-	0	ID=LDENT00159040:cds;Parent=LDENT00159040;
scaffold37_size290414_3942_290414	maker	CDS	177664	178751	.	-	2	ID=LDENT00159040:cds;Parent=LDENT00159040;
scaffold37_size290414_3942_290414	maker	gene	190725	194385	.	-	.	ID=LDENG00159050;Name=LDENG00159050;Note=Similar to naxe: NAD(P)H-hydrate epimerase (Danio rerio OX%3D7955);
scaffold37_size290414_3942_290414	maker	mRNA	190725	194385	.	-	.	ID=LDENT00159050;Parent=LDENG00159050;Name=LDENT00159050;Note=Similar to naxe: NAD(P)H-hydrate epimerase (Danio rerio OX%3D7955);
scaffold37_size290414_3942_290414	maker	exon	190725	190924	.	-	.	ID=LDENT00159050:1;Parent=LDENT00159050;
scaffold37_size290414_3942_290414	maker	exon	191224	191371	.	-	.	ID=LDENT00159050:2;Parent=LDENT00159050;
scaffold37_size290414_3942_290414	maker	exon	191661	191771	.	-	.	ID=LDENT00159050:3;Parent=LDENT00159050;
scaffold37_size290414_3942_290414	maker	exon	192252	192362	.	-	.	ID=LDENT00159050:4;Parent=LDENT00159050;
scaffold37_size290414_3942_290414	maker	exon	193868	193976	.	-	.	ID=LDENT00159050:5;Parent=LDENT00159050;
scaffold37_size290414_3942_290414	maker	exon	194147	194385	.	-	.	ID=LDENT00159050:6;Parent=LDENT00159050;
scaffold37_size290414_3942_290414	maker	CDS	194147	194385	.	-	0	ID=LDENT00159050:cds;Parent=LDENT00159050;
scaffold37_size290414_3942_290414	maker	CDS	193868	193976	.	-	1	ID=LDENT00159050:cds;Parent=LDENT00159050;
scaffold37_size290414_3942_290414	maker	CDS	192252	192362	.	-	0	ID=LDENT00159050:cds;Parent=LDENT00159050;
scaffold37_size290414_3942_290414	maker	CDS	191661	191771	.	-	0	ID=LDENT00159050:cds;Parent=LDENT00159050;
scaffold37_size290414_3942_290414	maker	CDS	191224	191371	.	-	0	ID=LDENT00159050:cds;Parent=LDENT00159050;
scaffold37_size290414_3942_290414	maker	CDS	190725	190924	.	-	2	ID=LDENT00159050:cds;Parent=LDENT00159050;
scaffold37_size290414_3942_290414	maker	gene	196332	204320	.	-	.	ID=LDENG00159060;Name=LDENG00159060;Note=Similar to LMNA: Lamin-A (Gallus gallus OX%3D9031);
scaffold37_size290414_3942_290414	maker	mRNA	196332	204320	.	-	.	ID=LDENT00159060;Parent=LDENG00159060;Name=LDENT00159060;Note=Similar to LMNA: Lamin-A (Gallus gallus OX%3D9031);
scaffold37_size290414_3942_290414	maker	exon	196332	196367	.	-	.	ID=LDENT00159060:1;Parent=LDENT00159060;
scaffold37_size290414_3942_290414	maker	exon	196969	197163	.	-	.	ID=LDENT00159060:2;Parent=LDENT00159060;
scaffold37_size290414_3942_290414	maker	exon	197635	197691	.	-	.	ID=LDENT00159060:3;Parent=LDENT00159060;
scaffold37_size290414_3942_290414	maker	exon	197855	197974	.	-	.	ID=LDENT00159060:4;Parent=LDENT00159060;
scaffold37_size290414_3942_290414	maker	exon	198059	198166	.	-	.	ID=LDENT00159060:5;Parent=LDENT00159060;
scaffold37_size290414_3942_290414	maker	exon	198874	199147	.	-	.	ID=LDENT00159060:6;Parent=LDENT00159060;
scaffold37_size290414_3942_290414	maker	exon	199538	199758	.	-	.	ID=LDENT00159060:7;Parent=LDENT00159060;
scaffold37_size290414_3942_290414	maker	exon	200672	200797	.	-	.	ID=LDENT00159060:8;Parent=LDENT00159060;
scaffold37_size290414_3942_290414	maker	exon	201307	201477	.	-	.	ID=LDENT00159060:9;Parent=LDENT00159060;
scaffold37_size290414_3942_290414	maker	exon	201714	201839	.	-	.	ID=LDENT00159060:10;Parent=LDENT00159060;
scaffold37_size290414_3942_290414	maker	exon	202371	202527	.	-	.	ID=LDENT00159060:11;Parent=LDENT00159060;
scaffold37_size290414_3942_290414	maker	exon	203983	204320	.	-	.	ID=LDENT00159060:12;Parent=LDENT00159060;
scaffold37_size290414_3942_290414	maker	CDS	203983	204320	.	-	0	ID=LDENT00159060:cds;Parent=LDENT00159060;
scaffold37_size290414_3942_290414	maker	CDS	202371	202527	.	-	1	ID=LDENT00159060:cds;Parent=LDENT00159060;
scaffold37_size290414_3942_290414	maker	CDS	201714	201839	.	-	0	ID=LDENT00159060:cds;Parent=LDENT00159060;
scaffold37_size290414_3942_290414	maker	CDS	201307	201477	.	-	0	ID=LDENT00159060:cds;Parent=LDENT00159060;
scaffold37_size290414_3942_290414	maker	CDS	200672	200797	.	-	0	ID=LDENT00159060:cds;Parent=LDENT00159060;
scaffold37_size290414_3942_290414	maker	CDS	199538	199758	.	-	0	ID=LDENT00159060:cds;Parent=LDENT00159060;
scaffold37_size290414_3942_290414	maker	CDS	198874	199147	.	-	1	ID=LDENT00159060:cds;Parent=LDENT00159060;
scaffold37_size290414_3942_290414	maker	CDS	198059	198166	.	-	0	ID=LDENT00159060:cds;Parent=LDENT00159060;
scaffold37_size290414_3942_290414	maker	CDS	197855	197974	.	-	0	ID=LDENT00159060:cds;Parent=LDENT00159060;
scaffold37_size290414_3942_290414	maker	CDS	197635	197691	.	-	0	ID=LDENT00159060:cds;Parent=LDENT00159060;
scaffold37_size290414_3942_290414	maker	CDS	196969	197163	.	-	0	ID=LDENT00159060:cds;Parent=LDENT00159060;
scaffold37_size290414_3942_290414	maker	CDS	196332	196367	.	-	0	ID=LDENT00159060:cds;Parent=LDENT00159060;
scaffold37_size290414_3942_290414	maker	gene	240528	254114	.	-	.	ID=LDENG00159090;Name=LDENG00159090;Note=Similar to ago3: Protein argonaute-3 (Danio rerio OX%3D7955);
scaffold37_size290414_3942_290414	maker	mRNA	240528	254114	.	-	.	ID=LDENT00159090;Parent=LDENG00159090;Name=LDENT00159090;Note=Similar to ago3: Protein argonaute-3 (Danio rerio OX%3D7955);
scaffold37_size290414_3942_290414	maker	exon	245949	246092	.	-	.	ID=LDENT00159090:1;Parent=LDENT00159090;
scaffold37_size290414_3942_290414	maker	exon	240528	240636	.	-	.	ID=LDENT00159090:2;Parent=LDENT00159090;
scaffold37_size290414_3942_290414	maker	exon	240864	241063	.	-	.	ID=LDENT00159090:3;Parent=LDENT00159090;
scaffold37_size290414_3942_290414	maker	exon	241930	242031	.	-	.	ID=LDENT00159090:4;Parent=LDENT00159090;
scaffold37_size290414_3942_290414	maker	exon	242188	242322	.	-	.	ID=LDENT00159090:5;Parent=LDENT00159090;
scaffold37_size290414_3942_290414	maker	exon	242471	242665	.	-	.	ID=LDENT00159090:6;Parent=LDENT00159090;
scaffold37_size290414_3942_290414	maker	exon	243502	243592	.	-	.	ID=LDENT00159090:7;Parent=LDENT00159090;
scaffold37_size290414_3942_290414	maker	exon	244422	244581	.	-	.	ID=LDENT00159090:8;Parent=LDENT00159090;
scaffold37_size290414_3942_290414	maker	exon	244804	244988	.	-	.	ID=LDENT00159090:9;Parent=LDENT00159090;
scaffold37_size290414_3942_290414	maker	exon	245123	245289	.	-	.	ID=LDENT00159090:10;Parent=LDENT00159090;
scaffold37_size290414_3942_290414	maker	exon	246254	246373	.	-	.	ID=LDENT00159090:11;Parent=LDENT00159090;
scaffold37_size290414_3942_290414	maker	exon	246795	246942	.	-	.	ID=LDENT00159090:12;Parent=LDENT00159090;
scaffold37_size290414_3942_290414	maker	exon	247053	247140	.	-	.	ID=LDENT00159090:13;Parent=LDENT00159090;
scaffold37_size290414_3942_290414	maker	exon	247380	247514	.	-	.	ID=LDENT00159090:14;Parent=LDENT00159090;
scaffold37_size290414_3942_290414	maker	exon	247944	248080	.	-	.	ID=LDENT00159090:15;Parent=LDENT00159090;
scaffold37_size290414_3942_290414	maker	exon	248796	249004	.	-	.	ID=LDENT00159090:16;Parent=LDENT00159090;
scaffold37_size290414_3942_290414	maker	exon	249197	249317	.	-	.	ID=LDENT00159090:17;Parent=LDENT00159090;
scaffold37_size290414_3942_290414	maker	exon	249560	249731	.	-	.	ID=LDENT00159090:18;Parent=LDENT00159090;
scaffold37_size290414_3942_290414	maker	exon	254096	254114	.	-	.	ID=LDENT00159090:19;Parent=LDENT00159090;
scaffold37_size290414_3942_290414	maker	CDS	254096	254114	.	-	0	ID=LDENT00159090:cds;Parent=LDENT00159090;
scaffold37_size290414_3942_290414	maker	CDS	249560	249731	.	-	2	ID=LDENT00159090:cds;Parent=LDENT00159090;
scaffold37_size290414_3942_290414	maker	CDS	249197	249317	.	-	1	ID=LDENT00159090:cds;Parent=LDENT00159090;
scaffold37_size290414_3942_290414	maker	CDS	248796	249004	.	-	0	ID=LDENT00159090:cds;Parent=LDENT00159090;
scaffold37_size290414_3942_290414	maker	CDS	247944	248080	.	-	1	ID=LDENT00159090:cds;Parent=LDENT00159090;
scaffold37_size290414_3942_290414	maker	CDS	247380	247514	.	-	2	ID=LDENT00159090:cds;Parent=LDENT00159090;
scaffold37_size290414_3942_290414	maker	CDS	247053	247140	.	-	2	ID=LDENT00159090:cds;Parent=LDENT00159090;
scaffold37_size290414_3942_290414	maker	CDS	246795	246942	.	-	1	ID=LDENT00159090:cds;Parent=LDENT00159090;
scaffold37_size290414_3942_290414	maker	CDS	246254	246373	.	-	0	ID=LDENT00159090:cds;Parent=LDENT00159090;
scaffold37_size290414_3942_290414	maker	CDS	245949	246092	.	-	0	ID=LDENT00159090:cds;Parent=LDENT00159090;
scaffold37_size290414_3942_290414	maker	CDS	245123	245289	.	-	0	ID=LDENT00159090:cds;Parent=LDENT00159090;
scaffold37_size290414_3942_290414	maker	CDS	244804	244988	.	-	1	ID=LDENT00159090:cds;Parent=LDENT00159090;
scaffold37_size290414_3942_290414	maker	CDS	244422	244581	.	-	2	ID=LDENT00159090:cds;Parent=LDENT00159090;
scaffold37_size290414_3942_290414	maker	CDS	243502	243592	.	-	1	ID=LDENT00159090:cds;Parent=LDENT00159090;
scaffold37_size290414_3942_290414	maker	CDS	242471	242665	.	-	0	ID=LDENT00159090:cds;Parent=LDENT00159090;
scaffold37_size290414_3942_290414	maker	CDS	242188	242322	.	-	0	ID=LDENT00159090:cds;Parent=LDENT00159090;
scaffold37_size290414_3942_290414	maker	CDS	241930	242031	.	-	0	ID=LDENT00159090:cds;Parent=LDENT00159090;
scaffold37_size290414_3942_290414	maker	CDS	240864	241063	.	-	0	ID=LDENT00159090:cds;Parent=LDENT00159090;
scaffold37_size290414_3942_290414	maker	CDS	240528	240636	.	-	1	ID=LDENT00159090:cds;Parent=LDENT00159090;
scaffold37_size290414_3942_290414	maker	gene	257963	274296	.	-	.	ID=LDENG00159110;Name=LDENG00159110;Note=Similar to Slc9a3: Sodium/hydrogen exchanger 3 (Rattus norvegicus OX%3D10116);
scaffold37_size290414_3942_290414	maker	mRNA	257963	274296	.	-	.	ID=LDENT00159110;Parent=LDENG00159110;Name=LDENT00159110;Note=Similar to Slc9a3: Sodium/hydrogen exchanger 3 (Rattus norvegicus OX%3D10116);
scaffold37_size290414_3942_290414	maker	exon	257963	260512	.	-	.	ID=LDENT00159110:1;Parent=LDENT00159110;
scaffold37_size290414_3942_290414	maker	exon	260604	260690	.	-	.	ID=LDENT00159110:2;Parent=LDENT00159110;
scaffold37_size290414_3942_290414	maker	exon	260844	260898	.	-	.	ID=LDENT00159110:3;Parent=LDENT00159110;
scaffold37_size290414_3942_290414	maker	exon	260995	261168	.	-	.	ID=LDENT00159110:4;Parent=LDENT00159110;
scaffold37_size290414_3942_290414	maker	exon	261308	261431	.	-	.	ID=LDENT00159110:5;Parent=LDENT00159110;
scaffold37_size290414_3942_290414	maker	exon	262495	262640	.	-	.	ID=LDENT00159110:6;Parent=LDENT00159110;
scaffold37_size290414_3942_290414	maker	exon	262766	262895	.	-	.	ID=LDENT00159110:7;Parent=LDENT00159110;
scaffold37_size290414_3942_290414	maker	exon	262992	263062	.	-	.	ID=LDENT00159110:8;Parent=LDENT00159110;
scaffold37_size290414_3942_290414	maker	exon	263163	263252	.	-	.	ID=LDENT00159110:9;Parent=LDENT00159110;
scaffold37_size290414_3942_290414	maker	exon	263889	264091	.	-	.	ID=LDENT00159110:10;Parent=LDENT00159110;
scaffold37_size290414_3942_290414	maker	exon	264188	264408	.	-	.	ID=LDENT00159110:11;Parent=LDENT00159110;
scaffold37_size290414_3942_290414	maker	exon	264545	264722	.	-	.	ID=LDENT00159110:12;Parent=LDENT00159110;
scaffold37_size290414_3942_290414	maker	exon	264853	264931	.	-	.	ID=LDENT00159110:13;Parent=LDENT00159110;
scaffold37_size290414_3942_290414	maker	exon	265774	265934	.	-	.	ID=LDENT00159110:14;Parent=LDENT00159110;
scaffold37_size290414_3942_290414	maker	exon	266130	266432	.	-	.	ID=LDENT00159110:15;Parent=LDENT00159110;
scaffold37_size290414_3942_290414	maker	exon	273602	274296	.	-	.	ID=LDENT00159110:16;Parent=LDENT00159110;
scaffold37_size290414_3942_290414	maker	five_prime_UTR	273945	274296	.	-	.	ID=LDENT00159110:five_prime_utr;Parent=LDENT00159110;
scaffold37_size290414_3942_290414	maker	CDS	273602	273944	.	-	0	ID=LDENT00159110:cds;Parent=LDENT00159110;
scaffold37_size290414_3942_290414	maker	CDS	266130	266432	.	-	2	ID=LDENT00159110:cds;Parent=LDENT00159110;
scaffold37_size290414_3942_290414	maker	CDS	265774	265934	.	-	2	ID=LDENT00159110:cds;Parent=LDENT00159110;
scaffold37_size290414_3942_290414	maker	CDS	264853	264931	.	-	0	ID=LDENT00159110:cds;Parent=LDENT00159110;
scaffold37_size290414_3942_290414	maker	CDS	264545	264722	.	-	2	ID=LDENT00159110:cds;Parent=LDENT00159110;
scaffold37_size290414_3942_290414	maker	CDS	264188	264408	.	-	1	ID=LDENT00159110:cds;Parent=LDENT00159110;
scaffold37_size290414_3942_290414	maker	CDS	263889	264091	.	-	2	ID=LDENT00159110:cds;Parent=LDENT00159110;
scaffold37_size290414_3942_290414	maker	CDS	263163	263252	.	-	0	ID=LDENT00159110:cds;Parent=LDENT00159110;
scaffold37_size290414_3942_290414	maker	CDS	262992	263062	.	-	0	ID=LDENT00159110:cds;Parent=LDENT00159110;
scaffold37_size290414_3942_290414	maker	CDS	262766	262895	.	-	1	ID=LDENT00159110:cds;Parent=LDENT00159110;
scaffold37_size290414_3942_290414	maker	CDS	262495	262640	.	-	0	ID=LDENT00159110:cds;Parent=LDENT00159110;
scaffold37_size290414_3942_290414	maker	CDS	261308	261431	.	-	1	ID=LDENT00159110:cds;Parent=LDENT00159110;
scaffold37_size290414_3942_290414	maker	CDS	260995	261168	.	-	0	ID=LDENT00159110:cds;Parent=LDENT00159110;
scaffold37_size290414_3942_290414	maker	CDS	260844	260898	.	-	0	ID=LDENT00159110:cds;Parent=LDENT00159110;
scaffold37_size290414_3942_290414	maker	CDS	260604	260690	.	-	2	ID=LDENT00159110:cds;Parent=LDENT00159110;
scaffold37_size290414_3942_290414	maker	CDS	260211	260512	.	-	2	ID=LDENT00159110:cds;Parent=LDENT00159110;
scaffold37_size290414_3942_290414	maker	three_prime_UTR	257963	260210	.	-	.	ID=LDENT00159110:three_prime_utr;Parent=LDENT00159110;
scaffold37_size290414_3942_290414	maker	gene	3407	4207	.	-	.	ID=LDENG00159000;Name=LDENG00159000;Note=Protein of unknown function;
scaffold37_size290414_3942_290414	maker	mRNA	3407	4207	39.24186	-	.	ID=LDENT00159000;Parent=LDENG00159000;Name=LDENT00159000;Note=Protein of unknown function;
scaffold37_size290414_3942_290414	maker	exon	3407	4207	.	-	.	ID=LDENT00159000:1;Parent=LDENT00159000;
scaffold37_size290414_3942_290414	maker	CDS	3407	4207	.	-	0	ID=LDENT00159000:cds;Parent=LDENT00159000;
scaffold29_size682772	maker	gene	13687	14683	.	+	.	ID=LDENG00124010;Name=LDENG00124010;Note=Similar to GADD45A: Growth arrest and DNA damage-inducible protein GADD45 alpha (Homo sapiens OX%3D9606);
scaffold29_size682772	maker	mRNA	13687	14683	.	+	.	ID=LDENT00124010;Parent=LDENG00124010;Name=LDENT00124010;Note=Similar to GADD45A: Growth arrest and DNA damage-inducible protein GADD45 alpha (Homo sapiens OX%3D9606);
scaffold29_size682772	maker	exon	13687	13788	.	+	.	ID=LDENT00124010:1;Parent=LDENT00124010;
scaffold29_size682772	maker	exon	13919	14141	.	+	.	ID=LDENT00124010:2;Parent=LDENT00124010;
scaffold29_size682772	maker	exon	14570	14683	.	+	.	ID=LDENT00124010:3;Parent=LDENT00124010;
scaffold29_size682772	maker	five_prime_UTR	13687	13687	.	+	.	ID=LDENT00124010:five_prime_utr;Parent=LDENT00124010;
scaffold29_size682772	maker	CDS	13688	13788	.	+	0	ID=LDENT00124010:cds;Parent=LDENT00124010;
scaffold29_size682772	maker	CDS	13919	14141	.	+	1	ID=LDENT00124010:cds;Parent=LDENT00124010;
scaffold29_size682772	maker	CDS	14570	14683	.	+	0	ID=LDENT00124010:cds;Parent=LDENT00124010;
scaffold29_size682772	maker	gene	137104	144473	.	+	.	ID=LDENG00124070;Name=LDENG00124070;Note=Similar to dipk1a: Divergent protein kinase domain 1A (Danio rerio OX%3D7955);
scaffold29_size682772	maker	mRNA	137104	144473	.	+	.	ID=LDENT00124070;Parent=LDENG00124070;Name=LDENT00124070;Note=Similar to dipk1a: Divergent protein kinase domain 1A (Danio rerio OX%3D7955);
scaffold29_size682772	maker	exon	137104	137157	.	+	.	ID=LDENT00124070:1;Parent=LDENT00124070;
scaffold29_size682772	maker	exon	140791	140925	.	+	.	ID=LDENT00124070:2;Parent=LDENT00124070;
scaffold29_size682772	maker	exon	142427	142534	.	+	.	ID=LDENT00124070:3;Parent=LDENT00124070;
scaffold29_size682772	maker	exon	143192	143368	.	+	.	ID=LDENT00124070:4;Parent=LDENT00124070;
scaffold29_size682772	maker	exon	143479	143610	.	+	.	ID=LDENT00124070:5;Parent=LDENT00124070;
scaffold29_size682772	maker	exon	143706	144473	.	+	.	ID=LDENT00124070:6;Parent=LDENT00124070;
scaffold29_size682772	maker	CDS	137104	137157	.	+	0	ID=LDENT00124070:cds;Parent=LDENT00124070;
scaffold29_size682772	maker	CDS	140791	140925	.	+	0	ID=LDENT00124070:cds;Parent=LDENT00124070;
scaffold29_size682772	maker	CDS	142427	142534	.	+	0	ID=LDENT00124070:cds;Parent=LDENT00124070;
scaffold29_size682772	maker	CDS	143192	143368	.	+	0	ID=LDENT00124070:cds;Parent=LDENT00124070;
scaffold29_size682772	maker	CDS	143479	143610	.	+	0	ID=LDENT00124070:cds;Parent=LDENT00124070;
scaffold29_size682772	maker	CDS	143706	144473	.	+	0	ID=LDENT00124070:cds;Parent=LDENT00124070;
scaffold29_size682772	maker	gene	162267	164851	.	+	.	ID=LDENG00124100;Name=LDENG00124100;Note=Similar to Gfi1: Zinc finger protein Gfi-1 (Mus musculus OX%3D10090);
scaffold29_size682772	maker	mRNA	162267	164851	.	+	.	ID=LDENT00124100;Parent=LDENG00124100;Name=LDENT00124100;Note=Similar to Gfi1: Zinc finger protein Gfi-1 (Mus musculus OX%3D10090);
scaffold29_size682772	maker	exon	162267	162378	.	+	.	ID=LDENT00124100:1;Parent=LDENT00124100;
scaffold29_size682772	maker	exon	162476	162679	.	+	.	ID=LDENT00124100:2;Parent=LDENT00124100;
scaffold29_size682772	maker	exon	163378	163569	.	+	.	ID=LDENT00124100:3;Parent=LDENT00124100;
scaffold29_size682772	maker	exon	163619	163842	.	+	.	ID=LDENT00124100:4;Parent=LDENT00124100;
scaffold29_size682772	maker	exon	163999	164136	.	+	.	ID=LDENT00124100:5;Parent=LDENT00124100;
scaffold29_size682772	maker	exon	164309	164474	.	+	.	ID=LDENT00124100:6;Parent=LDENT00124100;
scaffold29_size682772	maker	exon	164673	164851	.	+	.	ID=LDENT00124100:7;Parent=LDENT00124100;
scaffold29_size682772	maker	CDS	162267	162378	.	+	0	ID=LDENT00124100:cds;Parent=LDENT00124100;
scaffold29_size682772	maker	CDS	162476	162679	.	+	2	ID=LDENT00124100:cds;Parent=LDENT00124100;
scaffold29_size682772	maker	CDS	163378	163569	.	+	2	ID=LDENT00124100:cds;Parent=LDENT00124100;
scaffold29_size682772	maker	CDS	163619	163842	.	+	2	ID=LDENT00124100:cds;Parent=LDENT00124100;
scaffold29_size682772	maker	CDS	163999	164136	.	+	0	ID=LDENT00124100:cds;Parent=LDENT00124100;
scaffold29_size682772	maker	CDS	164309	164474	.	+	0	ID=LDENT00124100:cds;Parent=LDENT00124100;
scaffold29_size682772	maker	CDS	164673	164851	.	+	2	ID=LDENT00124100:cds;Parent=LDENT00124100;
scaffold29_size682772	maker	gene	175939	185776	.	+	.	ID=LDENG00124120;Name=LDENG00124120;Note=Similar to GLMN: Glomulin (Homo sapiens OX%3D9606);
scaffold29_size682772	maker	mRNA	175939	185776	.	+	.	ID=LDENT00124120;Parent=LDENG00124120;Name=LDENT00124120;Note=Similar to GLMN: Glomulin (Homo sapiens OX%3D9606);
scaffold29_size682772	maker	exon	175939	176072	.	+	.	ID=LDENT00124120:1;Parent=LDENT00124120;
scaffold29_size682772	maker	exon	176400	176465	.	+	.	ID=LDENT00124120:2;Parent=LDENT00124120;
scaffold29_size682772	maker	exon	176996	177121	.	+	.	ID=LDENT00124120:3;Parent=LDENT00124120;
scaffold29_size682772	maker	exon	177238	177351	.	+	.	ID=LDENT00124120:4;Parent=LDENT00124120;
scaffold29_size682772	maker	exon	177498	177606	.	+	.	ID=LDENT00124120:5;Parent=LDENT00124120;
scaffold29_size682772	maker	exon	177762	178059	.	+	.	ID=LDENT00124120:6;Parent=LDENT00124120;
scaffold29_size682772	maker	exon	178800	178899	.	+	.	ID=LDENT00124120:7;Parent=LDENT00124120;
scaffold29_size682772	maker	exon	179962	180143	.	+	.	ID=LDENT00124120:8;Parent=LDENT00124120;
scaffold29_size682772	maker	exon	180490	180543	.	+	.	ID=LDENT00124120:9;Parent=LDENT00124120;
scaffold29_size682772	maker	exon	181040	181070	.	+	.	ID=LDENT00124120:10;Parent=LDENT00124120;
scaffold29_size682772	maker	exon	181862	181951	.	+	.	ID=LDENT00124120:11;Parent=LDENT00124120;
scaffold29_size682772	maker	exon	182046	182087	.	+	.	ID=LDENT00124120:12;Parent=LDENT00124120;
scaffold29_size682772	maker	exon	182194	182267	.	+	.	ID=LDENT00124120:13;Parent=LDENT00124120;
scaffold29_size682772	maker	exon	182356	182440	.	+	.	ID=LDENT00124120:14;Parent=LDENT00124120;
scaffold29_size682772	maker	exon	182575	182684	.	+	.	ID=LDENT00124120:15;Parent=LDENT00124120;
scaffold29_size682772	maker	exon	182903	182966	.	+	.	ID=LDENT00124120:16;Parent=LDENT00124120;
scaffold29_size682772	maker	exon	183825	183957	.	+	.	ID=LDENT00124120:17;Parent=LDENT00124120;
scaffold29_size682772	maker	exon	184994	185064	.	+	.	ID=LDENT00124120:18;Parent=LDENT00124120;
scaffold29_size682772	maker	exon	185155	185776	.	+	.	ID=LDENT00124120:19;Parent=LDENT00124120;
scaffold29_size682772	maker	five_prime_UTR	175939	176072	.	+	.	ID=LDENT00124120:five_prime_utr;Parent=LDENT00124120;
scaffold29_size682772	maker	five_prime_UTR	176400	176426	.	+	.	ID=LDENT00124120:five_prime_utr;Parent=LDENT00124120;
scaffold29_size682772	maker	CDS	176427	176465	.	+	0	ID=LDENT00124120:cds;Parent=LDENT00124120;
scaffold29_size682772	maker	CDS	176996	177121	.	+	0	ID=LDENT00124120:cds;Parent=LDENT00124120;
scaffold29_size682772	maker	CDS	177238	177351	.	+	0	ID=LDENT00124120:cds;Parent=LDENT00124120;
scaffold29_size682772	maker	CDS	177498	177606	.	+	0	ID=LDENT00124120:cds;Parent=LDENT00124120;
scaffold29_size682772	maker	CDS	177762	178059	.	+	2	ID=LDENT00124120:cds;Parent=LDENT00124120;
scaffold29_size682772	maker	CDS	178800	178899	.	+	1	ID=LDENT00124120:cds;Parent=LDENT00124120;
scaffold29_size682772	maker	CDS	179962	180143	.	+	0	ID=LDENT00124120:cds;Parent=LDENT00124120;
scaffold29_size682772	maker	CDS	180490	180543	.	+	1	ID=LDENT00124120:cds;Parent=LDENT00124120;
scaffold29_size682772	maker	CDS	181040	181070	.	+	1	ID=LDENT00124120:cds;Parent=LDENT00124120;
scaffold29_size682772	maker	CDS	181862	181951	.	+	0	ID=LDENT00124120:cds;Parent=LDENT00124120;
scaffold29_size682772	maker	CDS	182046	182087	.	+	0	ID=LDENT00124120:cds;Parent=LDENT00124120;
scaffold29_size682772	maker	CDS	182194	182267	.	+	0	ID=LDENT00124120:cds;Parent=LDENT00124120;
scaffold29_size682772	maker	CDS	182356	182440	.	+	1	ID=LDENT00124120:cds;Parent=LDENT00124120;
scaffold29_size682772	maker	CDS	182575	182684	.	+	0	ID=LDENT00124120:cds;Parent=LDENT00124120;
scaffold29_size682772	maker	CDS	182903	182966	.	+	1	ID=LDENT00124120:cds;Parent=LDENT00124120;
scaffold29_size682772	maker	CDS	183825	183957	.	+	0	ID=LDENT00124120:cds;Parent=LDENT00124120;
scaffold29_size682772	maker	CDS	184994	185064	.	+	2	ID=LDENT00124120:cds;Parent=LDENT00124120;
scaffold29_size682772	maker	CDS	185155	185244	.	+	0	ID=LDENT00124120:cds;Parent=LDENT00124120;
scaffold29_size682772	maker	three_prime_UTR	185245	185776	.	+	.	ID=LDENT00124120:three_prime_utr;Parent=LDENT00124120;
scaffold29_size682772	maker	gene	213327	222661	.	+	.	ID=LDENG00124150;Name=LDENG00124150;Note=Similar to ZNF644: Zinc finger protein 644 (Homo sapiens OX%3D9606);
scaffold29_size682772	maker	mRNA	213327	222661	.	+	.	ID=LDENT00124150;Parent=LDENG00124150;Name=LDENT00124150;Note=Similar to ZNF644: Zinc finger protein 644 (Homo sapiens OX%3D9606);
scaffold29_size682772	maker	exon	213327	213953	.	+	.	ID=LDENT00124150:1;Parent=LDENT00124150;
scaffold29_size682772	maker	exon	215343	215814	.	+	.	ID=LDENT00124150:2;Parent=LDENT00124150;
scaffold29_size682772	maker	exon	215978	216571	.	+	.	ID=LDENT00124150:3;Parent=LDENT00124150;
scaffold29_size682772	maker	exon	219689	219814	.	+	.	ID=LDENT00124150:4;Parent=LDENT00124150;
scaffold29_size682772	maker	exon	221276	221378	.	+	.	ID=LDENT00124150:5;Parent=LDENT00124150;
scaffold29_size682772	maker	exon	222466	222661	.	+	.	ID=LDENT00124150:6;Parent=LDENT00124150;
scaffold29_size682772	maker	CDS	213327	213953	.	+	0	ID=LDENT00124150:cds;Parent=LDENT00124150;
scaffold29_size682772	maker	CDS	215343	215814	.	+	0	ID=LDENT00124150:cds;Parent=LDENT00124150;
scaffold29_size682772	maker	CDS	215978	216571	.	+	2	ID=LDENT00124150:cds;Parent=LDENT00124150;
scaffold29_size682772	maker	CDS	219689	219814	.	+	2	ID=LDENT00124150:cds;Parent=LDENT00124150;
scaffold29_size682772	maker	CDS	221276	221378	.	+	2	ID=LDENT00124150:cds;Parent=LDENT00124150;
scaffold29_size682772	maker	CDS	222466	222661	.	+	1	ID=LDENT00124150:cds;Parent=LDENT00124150;
scaffold29_size682772	maker	gene	248562	255380	.	+	.	ID=LDENG00124180;Name=LDENG00124180;Note=Similar to GTF2B: Transcription initiation factor IIB (Pongo abelii OX%3D9601);
scaffold29_size682772	maker	mRNA	248562	255380	.	+	.	ID=LDENT00124180;Parent=LDENG00124180;Name=LDENT00124180;Note=Similar to GTF2B: Transcription initiation factor IIB (Pongo abelii OX%3D9601);
scaffold29_size682772	maker	exon	248562	248578	.	+	.	ID=LDENT00124180:1;Parent=LDENT00124180;
scaffold29_size682772	maker	exon	250481	250593	.	+	.	ID=LDENT00124180:2;Parent=LDENT00124180;
scaffold29_size682772	maker	exon	251862	251995	.	+	.	ID=LDENT00124180:3;Parent=LDENT00124180;
scaffold29_size682772	maker	exon	252866	253012	.	+	.	ID=LDENT00124180:4;Parent=LDENT00124180;
scaffold29_size682772	maker	exon	253173	253302	.	+	.	ID=LDENT00124180:5;Parent=LDENT00124180;
scaffold29_size682772	maker	exon	253729	254010	.	+	.	ID=LDENT00124180:6;Parent=LDENT00124180;
scaffold29_size682772	maker	exon	255247	255380	.	+	.	ID=LDENT00124180:7;Parent=LDENT00124180;
scaffold29_size682772	maker	CDS	248562	248578	.	+	0	ID=LDENT00124180:cds;Parent=LDENT00124180;
scaffold29_size682772	maker	CDS	250481	250593	.	+	1	ID=LDENT00124180:cds;Parent=LDENT00124180;
scaffold29_size682772	maker	CDS	251862	251995	.	+	2	ID=LDENT00124180:cds;Parent=LDENT00124180;
scaffold29_size682772	maker	CDS	252866	253012	.	+	0	ID=LDENT00124180:cds;Parent=LDENT00124180;
scaffold29_size682772	maker	CDS	253173	253302	.	+	0	ID=LDENT00124180:cds;Parent=LDENT00124180;
scaffold29_size682772	maker	CDS	253729	254010	.	+	2	ID=LDENT00124180:cds;Parent=LDENT00124180;
scaffold29_size682772	maker	CDS	255247	255380	.	+	2	ID=LDENT00124180:cds;Parent=LDENT00124180;
scaffold29_size682772	maker	gene	310945	317567	.	+	.	ID=LDENG00124210;Name=LDENG00124210;Note=Similar to selenof: Selenoprotein F (Oncorhynchus mykiss OX%3D8022);
scaffold29_size682772	maker	mRNA	310945	317567	.	+	.	ID=LDENT00124210;Parent=LDENG00124210;Name=LDENT00124210;Note=Similar to selenof: Selenoprotein F (Oncorhynchus mykiss OX%3D8022);
scaffold29_size682772	maker	exon	310945	310992	.	+	.	ID=LDENT00124210:1;Parent=LDENT00124210;
scaffold29_size682772	maker	exon	312805	312883	.	+	.	ID=LDENT00124210:2;Parent=LDENT00124210;
scaffold29_size682772	maker	exon	312933	312972	.	+	.	ID=LDENT00124210:3;Parent=LDENT00124210;
scaffold29_size682772	maker	exon	316735	316798	.	+	.	ID=LDENT00124210:4;Parent=LDENT00124210;
scaffold29_size682772	maker	exon	317303	317352	.	+	.	ID=LDENT00124210:5;Parent=LDENT00124210;
scaffold29_size682772	maker	exon	317561	317567	.	+	.	ID=LDENT00124210:6;Parent=LDENT00124210;
scaffold29_size682772	maker	CDS	310945	310992	.	+	0	ID=LDENT00124210:cds;Parent=LDENT00124210;
scaffold29_size682772	maker	CDS	312805	312883	.	+	0	ID=LDENT00124210:cds;Parent=LDENT00124210;
scaffold29_size682772	maker	CDS	312933	312972	.	+	2	ID=LDENT00124210:cds;Parent=LDENT00124210;
scaffold29_size682772	maker	CDS	316735	316798	.	+	1	ID=LDENT00124210:cds;Parent=LDENT00124210;
scaffold29_size682772	maker	CDS	317303	317352	.	+	0	ID=LDENT00124210:cds;Parent=LDENT00124210;
scaffold29_size682772	maker	CDS	317561	317567	.	+	1	ID=LDENT00124210:cds;Parent=LDENT00124210;
scaffold29_size682772	maker	gene	333885	342521	.	+	.	ID=LDENG00124240;Name=LDENG00124240;Note=Similar to Sept2: Septin-2 (Mus musculus OX%3D10090);
scaffold29_size682772	maker	mRNA	333885	342521	.	+	.	ID=LDENT00124240;Parent=LDENG00124240;Name=LDENT00124240;Note=Similar to Sept2: Septin-2 (Mus musculus OX%3D10090);
scaffold29_size682772	maker	exon	333885	333909	.	+	.	ID=LDENT00124240:1;Parent=LDENT00124240;
scaffold29_size682772	maker	exon	333993	334042	.	+	.	ID=LDENT00124240:2;Parent=LDENT00124240;
scaffold29_size682772	maker	exon	335112	335153	.	+	.	ID=LDENT00124240:3;Parent=LDENT00124240;
scaffold29_size682772	maker	exon	336138	336249	.	+	.	ID=LDENT00124240:4;Parent=LDENT00124240;
scaffold29_size682772	maker	exon	338156	338242	.	+	.	ID=LDENT00124240:5;Parent=LDENT00124240;
scaffold29_size682772	maker	exon	338343	338466	.	+	.	ID=LDENT00124240:6;Parent=LDENT00124240;
scaffold29_size682772	maker	exon	338641	338775	.	+	.	ID=LDENT00124240:7;Parent=LDENT00124240;
scaffold29_size682772	maker	exon	338918	339035	.	+	.	ID=LDENT00124240:8;Parent=LDENT00124240;
scaffold29_size682772	maker	exon	339265	339366	.	+	.	ID=LDENT00124240:9;Parent=LDENT00124240;
scaffold29_size682772	maker	exon	339600	339745	.	+	.	ID=LDENT00124240:10;Parent=LDENT00124240;
scaffold29_size682772	maker	exon	339957	340040	.	+	.	ID=LDENT00124240:11;Parent=LDENT00124240;
scaffold29_size682772	maker	exon	341290	341350	.	+	.	ID=LDENT00124240:12;Parent=LDENT00124240;
scaffold29_size682772	maker	exon	342435	342521	.	+	.	ID=LDENT00124240:13;Parent=LDENT00124240;
scaffold29_size682772	maker	CDS	333885	333909	.	+	0	ID=LDENT00124240:cds;Parent=LDENT00124240;
scaffold29_size682772	maker	CDS	333993	334042	.	+	2	ID=LDENT00124240:cds;Parent=LDENT00124240;
scaffold29_size682772	maker	CDS	335112	335153	.	+	0	ID=LDENT00124240:cds;Parent=LDENT00124240;
scaffold29_size682772	maker	CDS	336138	336249	.	+	0	ID=LDENT00124240:cds;Parent=LDENT00124240;
scaffold29_size682772	maker	CDS	338156	338242	.	+	2	ID=LDENT00124240:cds;Parent=LDENT00124240;
scaffold29_size682772	maker	CDS	338343	338466	.	+	2	ID=LDENT00124240:cds;Parent=LDENT00124240;
scaffold29_size682772	maker	CDS	338641	338775	.	+	1	ID=LDENT00124240:cds;Parent=LDENT00124240;
scaffold29_size682772	maker	CDS	338918	339035	.	+	1	ID=LDENT00124240:cds;Parent=LDENT00124240;
scaffold29_size682772	maker	CDS	339265	339366	.	+	0	ID=LDENT00124240:cds;Parent=LDENT00124240;
scaffold29_size682772	maker	CDS	339600	339745	.	+	0	ID=LDENT00124240:cds;Parent=LDENT00124240;
scaffold29_size682772	maker	CDS	339957	340040	.	+	1	ID=LDENT00124240:cds;Parent=LDENT00124240;
scaffold29_size682772	maker	CDS	341290	341350	.	+	1	ID=LDENT00124240:cds;Parent=LDENT00124240;
scaffold29_size682772	maker	CDS	342435	342521	.	+	0	ID=LDENT00124240:cds;Parent=LDENT00124240;
scaffold29_size682772	maker	gene	351741	354958	.	+	.	ID=LDENG00124260;Name=LDENG00124260;Note=Similar to zgc:110130: Mitochondrial fission factor homolog A (Danio rerio OX%3D7955);
scaffold29_size682772	maker	mRNA	351741	354958	.	+	.	ID=LDENT00124260;Parent=LDENG00124260;Name=LDENT00124260;Note=Similar to zgc:110130: Mitochondrial fission factor homolog A (Danio rerio OX%3D7955);
scaffold29_size682772	maker	exon	351741	351750	.	+	.	ID=LDENT00124260:1;Parent=LDENT00124260;
scaffold29_size682772	maker	exon	351893	352099	.	+	.	ID=LDENT00124260:2;Parent=LDENT00124260;
scaffold29_size682772	maker	exon	352245	352423	.	+	.	ID=LDENT00124260:3;Parent=LDENT00124260;
scaffold29_size682772	maker	exon	352609	352697	.	+	.	ID=LDENT00124260:4;Parent=LDENT00124260;
scaffold29_size682772	maker	exon	352880	353050	.	+	.	ID=LDENT00124260:5;Parent=LDENT00124260;
scaffold29_size682772	maker	exon	354272	354347	.	+	.	ID=LDENT00124260:6;Parent=LDENT00124260;
scaffold29_size682772	maker	exon	354827	354958	.	+	.	ID=LDENT00124260:7;Parent=LDENT00124260;
scaffold29_size682772	maker	CDS	351741	351750	.	+	0	ID=LDENT00124260:cds;Parent=LDENT00124260;
scaffold29_size682772	maker	CDS	351893	352099	.	+	2	ID=LDENT00124260:cds;Parent=LDENT00124260;
scaffold29_size682772	maker	CDS	352245	352423	.	+	2	ID=LDENT00124260:cds;Parent=LDENT00124260;
scaffold29_size682772	maker	CDS	352609	352697	.	+	0	ID=LDENT00124260:cds;Parent=LDENT00124260;
scaffold29_size682772	maker	CDS	352880	353050	.	+	1	ID=LDENT00124260:cds;Parent=LDENT00124260;
scaffold29_size682772	maker	CDS	354272	354347	.	+	1	ID=LDENT00124260:cds;Parent=LDENT00124260;
scaffold29_size682772	maker	CDS	354827	354958	.	+	0	ID=LDENT00124260:cds;Parent=LDENT00124260;
scaffold29_size682772	maker	gene	357998	362177	.	+	.	ID=LDENG00124270;Name=LDENG00124270;Note=Similar to si:dkeyp-13a3.3: Probable flap endonuclease 1 homolog (Danio rerio OX%3D7955);
scaffold29_size682772	maker	mRNA	357998	362177	.	+	.	ID=LDENT00124270;Parent=LDENG00124270;Name=LDENT00124270;Note=Similar to si:dkeyp-13a3.3: Probable flap endonuclease 1 homolog (Danio rerio OX%3D7955);
scaffold29_size682772	maker	exon	357998	358079	.	+	.	ID=LDENT00124270:1;Parent=LDENT00124270;
scaffold29_size682772	maker	exon	358829	358895	.	+	.	ID=LDENT00124270:2;Parent=LDENT00124270;
scaffold29_size682772	maker	exon	359483	359585	.	+	.	ID=LDENT00124270:3;Parent=LDENT00124270;
scaffold29_size682772	maker	exon	359814	359868	.	+	.	ID=LDENT00124270:4;Parent=LDENT00124270;
scaffold29_size682772	maker	exon	360026	360087	.	+	.	ID=LDENT00124270:5;Parent=LDENT00124270;
scaffold29_size682772	maker	exon	360279	360415	.	+	.	ID=LDENT00124270:6;Parent=LDENT00124270;
scaffold29_size682772	maker	exon	360944	361004	.	+	.	ID=LDENT00124270:7;Parent=LDENT00124270;
scaffold29_size682772	maker	exon	361182	361313	.	+	.	ID=LDENT00124270:8;Parent=LDENT00124270;
scaffold29_size682772	maker	exon	361436	361581	.	+	.	ID=LDENT00124270:9;Parent=LDENT00124270;
scaffold29_size682772	maker	exon	361672	361816	.	+	.	ID=LDENT00124270:10;Parent=LDENT00124270;
scaffold29_size682772	maker	exon	362130	362177	.	+	.	ID=LDENT00124270:11;Parent=LDENT00124270;
scaffold29_size682772	maker	CDS	357998	358079	.	+	0	ID=LDENT00124270:cds;Parent=LDENT00124270;
scaffold29_size682772	maker	CDS	358829	358895	.	+	2	ID=LDENT00124270:cds;Parent=LDENT00124270;
scaffold29_size682772	maker	CDS	359483	359585	.	+	1	ID=LDENT00124270:cds;Parent=LDENT00124270;
scaffold29_size682772	maker	CDS	359814	359868	.	+	0	ID=LDENT00124270:cds;Parent=LDENT00124270;
scaffold29_size682772	maker	CDS	360026	360087	.	+	2	ID=LDENT00124270:cds;Parent=LDENT00124270;
scaffold29_size682772	maker	CDS	360279	360415	.	+	0	ID=LDENT00124270:cds;Parent=LDENT00124270;
scaffold29_size682772	maker	CDS	360944	361004	.	+	1	ID=LDENT00124270:cds;Parent=LDENT00124270;
scaffold29_size682772	maker	CDS	361182	361313	.	+	0	ID=LDENT00124270:cds;Parent=LDENT00124270;
scaffold29_size682772	maker	CDS	361436	361581	.	+	0	ID=LDENT00124270:cds;Parent=LDENT00124270;
scaffold29_size682772	maker	CDS	361672	361816	.	+	1	ID=LDENT00124270:cds;Parent=LDENT00124270;
scaffold29_size682772	maker	CDS	362130	362177	.	+	0	ID=LDENT00124270:cds;Parent=LDENT00124270;
scaffold29_size682772	maker	gene	363279	370297	.	+	.	ID=LDENG00124280;Name=LDENG00124280;Note=Similar to AGFG1: Arf-GAP domain and FG repeat-containing protein 1 (Bos taurus OX%3D9913);
scaffold29_size682772	maker	mRNA	363279	370297	.	+	.	ID=LDENT00124280;Parent=LDENG00124280;Name=LDENT00124280;Note=Similar to AGFG1: Arf-GAP domain and FG repeat-containing protein 1 (Bos taurus OX%3D9913);
scaffold29_size682772	maker	exon	363279	363445	.	+	.	ID=LDENT00124280:1;Parent=LDENT00124280;
scaffold29_size682772	maker	exon	365001	365094	.	+	.	ID=LDENT00124280:2;Parent=LDENT00124280;
scaffold29_size682772	maker	exon	365389	365504	.	+	.	ID=LDENT00124280:3;Parent=LDENT00124280;
scaffold29_size682772	maker	exon	366240	366378	.	+	.	ID=LDENT00124280:4;Parent=LDENT00124280;
scaffold29_size682772	maker	exon	366519	366675	.	+	.	ID=LDENT00124280:5;Parent=LDENT00124280;
scaffold29_size682772	maker	exon	366888	366995	.	+	.	ID=LDENT00124280:6;Parent=LDENT00124280;
scaffold29_size682772	maker	exon	368051	368183	.	+	.	ID=LDENT00124280:7;Parent=LDENT00124280;
scaffold29_size682772	maker	exon	368643	368719	.	+	.	ID=LDENT00124280:8;Parent=LDENT00124280;
scaffold29_size682772	maker	exon	368814	368906	.	+	.	ID=LDENT00124280:9;Parent=LDENT00124280;
scaffold29_size682772	maker	exon	369169	369327	.	+	.	ID=LDENT00124280:10;Parent=LDENT00124280;
scaffold29_size682772	maker	exon	369880	369974	.	+	.	ID=LDENT00124280:11;Parent=LDENT00124280;
scaffold29_size682772	maker	exon	370238	370297	.	+	.	ID=LDENT00124280:12;Parent=LDENT00124280;
scaffold29_size682772	maker	CDS	363279	363445	.	+	0	ID=LDENT00124280:cds;Parent=LDENT00124280;
scaffold29_size682772	maker	CDS	365001	365094	.	+	1	ID=LDENT00124280:cds;Parent=LDENT00124280;
scaffold29_size682772	maker	CDS	365389	365504	.	+	0	ID=LDENT00124280:cds;Parent=LDENT00124280;
scaffold29_size682772	maker	CDS	366240	366378	.	+	1	ID=LDENT00124280:cds;Parent=LDENT00124280;
scaffold29_size682772	maker	CDS	366519	366675	.	+	0	ID=LDENT00124280:cds;Parent=LDENT00124280;
scaffold29_size682772	maker	CDS	366888	366995	.	+	2	ID=LDENT00124280:cds;Parent=LDENT00124280;
scaffold29_size682772	maker	CDS	368051	368183	.	+	2	ID=LDENT00124280:cds;Parent=LDENT00124280;
scaffold29_size682772	maker	CDS	368643	368719	.	+	1	ID=LDENT00124280:cds;Parent=LDENT00124280;
scaffold29_size682772	maker	CDS	368814	368906	.	+	2	ID=LDENT00124280:cds;Parent=LDENT00124280;
scaffold29_size682772	maker	CDS	369169	369327	.	+	2	ID=LDENT00124280:cds;Parent=LDENT00124280;
scaffold29_size682772	maker	CDS	369880	369974	.	+	2	ID=LDENT00124280:cds;Parent=LDENT00124280;
scaffold29_size682772	maker	CDS	370238	370297	.	+	0	ID=LDENT00124280:cds;Parent=LDENT00124280;
scaffold29_size682772	maker	gene	374891	376824	.	+	.	ID=LDENG00124290;Name=LDENG00124290;Note=Similar to Fbxo36: F-box only protein 36 (Mus musculus OX%3D10090);
scaffold29_size682772	maker	mRNA	374891	376824	.	+	.	ID=LDENT00124290;Parent=LDENG00124290;Name=LDENT00124290;Note=Similar to Fbxo36: F-box only protein 36 (Mus musculus OX%3D10090);
scaffold29_size682772	maker	exon	374891	375029	.	+	.	ID=LDENT00124290:1;Parent=LDENT00124290;
scaffold29_size682772	maker	exon	375562	375734	.	+	.	ID=LDENT00124290:2;Parent=LDENT00124290;
scaffold29_size682772	maker	exon	376450	376824	.	+	.	ID=LDENT00124290:3;Parent=LDENT00124290;
scaffold29_size682772	maker	CDS	374891	375029	.	+	0	ID=LDENT00124290:cds;Parent=LDENT00124290;
scaffold29_size682772	maker	CDS	375562	375734	.	+	2	ID=LDENT00124290:cds;Parent=LDENT00124290;
scaffold29_size682772	maker	CDS	376450	376824	.	+	0	ID=LDENT00124290:cds;Parent=LDENT00124290;
scaffold29_size682772	maker	gene	382112	384310	.	+	.	ID=LDENG00124300;Name=LDENG00124300;Note=Similar to grk7a: Rhodopsin kinase 1 (Danio rerio OX%3D7955);
scaffold29_size682772	maker	mRNA	382112	384310	.	+	.	ID=LDENT00124300;Parent=LDENG00124300;Name=LDENT00124300;Note=Similar to grk7a: Rhodopsin kinase 1 (Danio rerio OX%3D7955);
scaffold29_size682772	maker	exon	382112	382708	.	+	.	ID=LDENT00124300:1;Parent=LDENT00124300;
scaffold29_size682772	maker	exon	383912	384310	.	+	.	ID=LDENT00124300:2;Parent=LDENT00124300;
scaffold29_size682772	maker	CDS	382112	382708	.	+	0	ID=LDENT00124300:cds;Parent=LDENT00124300;
scaffold29_size682772	maker	CDS	383912	384310	.	+	0	ID=LDENT00124300:cds;Parent=LDENT00124300;
scaffold29_size682772	maker	gene	387139	388068	.	+	.	ID=LDENG00124310;Name=LDENG00124310;Note=Similar to grk7a: Rhodopsin kinase 1 (Danio rerio OX%3D7955);
scaffold29_size682772	maker	mRNA	387139	388068	.	+	.	ID=LDENT00124310;Parent=LDENG00124310;Name=LDENT00124310;Note=Similar to grk7a: Rhodopsin kinase 1 (Danio rerio OX%3D7955);
scaffold29_size682772	maker	exon	387139	387401	.	+	.	ID=LDENT00124310:1;Parent=LDENT00124310;
scaffold29_size682772	maker	exon	387729	388068	.	+	.	ID=LDENT00124310:2;Parent=LDENT00124310;
scaffold29_size682772	maker	CDS	387139	387401	.	+	0	ID=LDENT00124310:cds;Parent=LDENT00124310;
scaffold29_size682772	maker	CDS	387729	388068	.	+	1	ID=LDENT00124310:cds;Parent=LDENT00124310;
scaffold29_size682772	maker	gene	410337	418947	.	+	.	ID=LDENG00124340;Name=LDENG00124340;Note=Similar to NCL: Nucleolin (Gallus gallus OX%3D9031);
scaffold29_size682772	maker	mRNA	410337	418947	.	+	.	ID=LDENT00124340;Parent=LDENG00124340;Name=LDENT00124340;Note=Similar to NCL: Nucleolin (Gallus gallus OX%3D9031);
scaffold29_size682772	maker	exon	410337	410457	.	+	.	ID=LDENT00124340:1;Parent=LDENT00124340;
scaffold29_size682772	maker	exon	410725	410803	.	+	.	ID=LDENT00124340:2;Parent=LDENT00124340;
scaffold29_size682772	maker	exon	411340	411447	.	+	.	ID=LDENT00124340:3;Parent=LDENT00124340;
scaffold29_size682772	maker	exon	412809	412946	.	+	.	ID=LDENT00124340:4;Parent=LDENT00124340;
scaffold29_size682772	maker	exon	413090	413176	.	+	.	ID=LDENT00124340:5;Parent=LDENT00124340;
scaffold29_size682772	maker	exon	413250	413444	.	+	.	ID=LDENT00124340:6;Parent=LDENT00124340;
scaffold29_size682772	maker	exon	413525	413596	.	+	.	ID=LDENT00124340:7;Parent=LDENT00124340;
scaffold29_size682772	maker	exon	413702	413825	.	+	.	ID=LDENT00124340:8;Parent=LDENT00124340;
scaffold29_size682772	maker	exon	413924	414081	.	+	.	ID=LDENT00124340:9;Parent=LDENT00124340;
scaffold29_size682772	maker	exon	415033	415159	.	+	.	ID=LDENT00124340:10;Parent=LDENT00124340;
scaffold29_size682772	maker	exon	415308	415447	.	+	.	ID=LDENT00124340:11;Parent=LDENT00124340;
scaffold29_size682772	maker	exon	416097	416226	.	+	.	ID=LDENT00124340:12;Parent=LDENT00124340;
scaffold29_size682772	maker	exon	416335	416468	.	+	.	ID=LDENT00124340:13;Parent=LDENT00124340;
scaffold29_size682772	maker	exon	416680	416806	.	+	.	ID=LDENT00124340:14;Parent=LDENT00124340;
scaffold29_size682772	maker	exon	416914	417161	.	+	.	ID=LDENT00124340:15;Parent=LDENT00124340;
scaffold29_size682772	maker	exon	417871	418947	.	+	.	ID=LDENT00124340:16;Parent=LDENT00124340;
scaffold29_size682772	maker	five_prime_UTR	410337	410442	.	+	.	ID=LDENT00124340:five_prime_utr;Parent=LDENT00124340;
scaffold29_size682772	maker	CDS	410443	410457	.	+	0	ID=LDENT00124340:cds;Parent=LDENT00124340;
scaffold29_size682772	maker	CDS	410725	410803	.	+	0	ID=LDENT00124340:cds;Parent=LDENT00124340;
scaffold29_size682772	maker	CDS	411340	411447	.	+	2	ID=LDENT00124340:cds;Parent=LDENT00124340;
scaffold29_size682772	maker	CDS	412809	412946	.	+	2	ID=LDENT00124340:cds;Parent=LDENT00124340;
scaffold29_size682772	maker	CDS	413090	413176	.	+	2	ID=LDENT00124340:cds;Parent=LDENT00124340;
scaffold29_size682772	maker	CDS	413250	413444	.	+	2	ID=LDENT00124340:cds;Parent=LDENT00124340;
scaffold29_size682772	maker	CDS	413525	413596	.	+	2	ID=LDENT00124340:cds;Parent=LDENT00124340;
scaffold29_size682772	maker	CDS	413702	413825	.	+	2	ID=LDENT00124340:cds;Parent=LDENT00124340;
scaffold29_size682772	maker	CDS	413924	414081	.	+	1	ID=LDENT00124340:cds;Parent=LDENT00124340;
scaffold29_size682772	maker	CDS	415033	415159	.	+	2	ID=LDENT00124340:cds;Parent=LDENT00124340;
scaffold29_size682772	maker	CDS	415308	415447	.	+	1	ID=LDENT00124340:cds;Parent=LDENT00124340;
scaffold29_size682772	maker	CDS	416097	416226	.	+	2	ID=LDENT00124340:cds;Parent=LDENT00124340;
scaffold29_size682772	maker	CDS	416335	416468	.	+	1	ID=LDENT00124340:cds;Parent=LDENT00124340;
scaffold29_size682772	maker	CDS	416680	416806	.	+	2	ID=LDENT00124340:cds;Parent=LDENT00124340;
scaffold29_size682772	maker	CDS	416914	417161	.	+	1	ID=LDENT00124340:cds;Parent=LDENT00124340;
scaffold29_size682772	maker	CDS	417871	417932	.	+	2	ID=LDENT00124340:cds;Parent=LDENT00124340;
scaffold29_size682772	maker	three_prime_UTR	417933	418947	.	+	.	ID=LDENT00124340:three_prime_utr;Parent=LDENT00124340;
scaffold29_size682772	maker	gene	422043	442589	.	+	.	ID=LDENG00124350;Name=LDENG00124350;Note=Similar to ATP13A3: Probable cation-transporting ATPase 13A3 (Homo sapiens OX%3D9606);
scaffold29_size682772	maker	mRNA	422043	442589	.	+	.	ID=LDENT00124350;Parent=LDENG00124350;Name=LDENT00124350;Note=Similar to ATP13A3: Probable cation-transporting ATPase 13A3 (Homo sapiens OX%3D9606);
scaffold29_size682772	maker	exon	422043	422071	.	+	.	ID=LDENT00124350:1;Parent=LDENT00124350;
scaffold29_size682772	maker	exon	422148	422217	.	+	.	ID=LDENT00124350:2;Parent=LDENT00124350;
scaffold29_size682772	maker	exon	423515	423688	.	+	.	ID=LDENT00124350:3;Parent=LDENT00124350;
scaffold29_size682772	maker	exon	424490	424642	.	+	.	ID=LDENT00124350:4;Parent=LDENT00124350;
scaffold29_size682772	maker	exon	424813	424883	.	+	.	ID=LDENT00124350:5;Parent=LDENT00124350;
scaffold29_size682772	maker	exon	425011	425094	.	+	.	ID=LDENT00124350:6;Parent=LDENT00124350;
scaffold29_size682772	maker	exon	425222	425291	.	+	.	ID=LDENT00124350:7;Parent=LDENT00124350;
scaffold29_size682772	maker	exon	426073	426207	.	+	.	ID=LDENT00124350:8;Parent=LDENT00124350;
scaffold29_size682772	maker	exon	426664	426736	.	+	.	ID=LDENT00124350:9;Parent=LDENT00124350;
scaffold29_size682772	maker	exon	427049	427180	.	+	.	ID=LDENT00124350:10;Parent=LDENT00124350;
scaffold29_size682772	maker	exon	427523	427690	.	+	.	ID=LDENT00124350:11;Parent=LDENT00124350;
scaffold29_size682772	maker	exon	428042	428199	.	+	.	ID=LDENT00124350:12;Parent=LDENT00124350;
scaffold29_size682772	maker	exon	428394	428582	.	+	.	ID=LDENT00124350:13;Parent=LDENT00124350;
scaffold29_size682772	maker	exon	429697	429758	.	+	.	ID=LDENT00124350:14;Parent=LDENT00124350;
scaffold29_size682772	maker	exon	430388	430538	.	+	.	ID=LDENT00124350:15;Parent=LDENT00124350;
scaffold29_size682772	maker	exon	431130	431252	.	+	.	ID=LDENT00124350:16;Parent=LDENT00124350;
scaffold29_size682772	maker	exon	431398	431415	.	+	.	ID=LDENT00124350:17;Parent=LDENT00124350;
scaffold29_size682772	maker	exon	431553	431703	.	+	.	ID=LDENT00124350:18;Parent=LDENT00124350;
scaffold29_size682772	maker	exon	431932	432052	.	+	.	ID=LDENT00124350:19;Parent=LDENT00124350;
scaffold29_size682772	maker	exon	433701	433825	.	+	.	ID=LDENT00124350:20;Parent=LDENT00124350;
scaffold29_size682772	maker	exon	433974	434137	.	+	.	ID=LDENT00124350:21;Parent=LDENT00124350;
scaffold29_size682772	maker	exon	435134	435265	.	+	.	ID=LDENT00124350:22;Parent=LDENT00124350;
scaffold29_size682772	maker	exon	435368	435447	.	+	.	ID=LDENT00124350:23;Parent=LDENT00124350;
scaffold29_size682772	maker	exon	435559	435601	.	+	.	ID=LDENT00124350:24;Parent=LDENT00124350;
scaffold29_size682772	maker	exon	435889	435998	.	+	.	ID=LDENT00124350:25;Parent=LDENT00124350;
scaffold29_size682772	maker	exon	437104	437200	.	+	.	ID=LDENT00124350:26;Parent=LDENT00124350;
scaffold29_size682772	maker	exon	437695	437767	.	+	.	ID=LDENT00124350:27;Parent=LDENT00124350;
scaffold29_size682772	maker	exon	437920	438097	.	+	.	ID=LDENT00124350:28;Parent=LDENT00124350;
scaffold29_size682772	maker	exon	438298	438479	.	+	.	ID=LDENT00124350:29;Parent=LDENT00124350;
scaffold29_size682772	maker	exon	439116	439204	.	+	.	ID=LDENT00124350:30;Parent=LDENT00124350;
scaffold29_size682772	maker	exon	439393	439473	.	+	.	ID=LDENT00124350:31;Parent=LDENT00124350;
scaffold29_size682772	maker	exon	439737	439832	.	+	.	ID=LDENT00124350:32;Parent=LDENT00124350;
scaffold29_size682772	maker	exon	441980	442589	.	+	.	ID=LDENT00124350:33;Parent=LDENT00124350;
scaffold29_size682772	maker	CDS	422043	422071	.	+	0	ID=LDENT00124350:cds;Parent=LDENT00124350;
scaffold29_size682772	maker	CDS	422148	422217	.	+	1	ID=LDENT00124350:cds;Parent=LDENT00124350;
scaffold29_size682772	maker	CDS	423515	423688	.	+	0	ID=LDENT00124350:cds;Parent=LDENT00124350;
scaffold29_size682772	maker	CDS	424490	424642	.	+	0	ID=LDENT00124350:cds;Parent=LDENT00124350;
scaffold29_size682772	maker	CDS	424813	424883	.	+	0	ID=LDENT00124350:cds;Parent=LDENT00124350;
scaffold29_size682772	maker	CDS	425011	425094	.	+	1	ID=LDENT00124350:cds;Parent=LDENT00124350;
scaffold29_size682772	maker	CDS	425222	425291	.	+	1	ID=LDENT00124350:cds;Parent=LDENT00124350;
scaffold29_size682772	maker	CDS	426073	426207	.	+	0	ID=LDENT00124350:cds;Parent=LDENT00124350;
scaffold29_size682772	maker	CDS	426664	426736	.	+	0	ID=LDENT00124350:cds;Parent=LDENT00124350;
scaffold29_size682772	maker	CDS	427049	427180	.	+	2	ID=LDENT00124350:cds;Parent=LDENT00124350;
scaffold29_size682772	maker	CDS	427523	427690	.	+	2	ID=LDENT00124350:cds;Parent=LDENT00124350;
scaffold29_size682772	maker	CDS	428042	428199	.	+	2	ID=LDENT00124350:cds;Parent=LDENT00124350;
scaffold29_size682772	maker	CDS	428394	428582	.	+	0	ID=LDENT00124350:cds;Parent=LDENT00124350;
scaffold29_size682772	maker	CDS	429697	429758	.	+	0	ID=LDENT00124350:cds;Parent=LDENT00124350;
scaffold29_size682772	maker	CDS	430388	430538	.	+	1	ID=LDENT00124350:cds;Parent=LDENT00124350;
scaffold29_size682772	maker	CDS	431130	431252	.	+	0	ID=LDENT00124350:cds;Parent=LDENT00124350;
scaffold29_size682772	maker	CDS	431398	431415	.	+	0	ID=LDENT00124350:cds;Parent=LDENT00124350;
scaffold29_size682772	maker	CDS	431553	431703	.	+	0	ID=LDENT00124350:cds;Parent=LDENT00124350;
scaffold29_size682772	maker	CDS	431932	432052	.	+	2	ID=LDENT00124350:cds;Parent=LDENT00124350;
scaffold29_size682772	maker	CDS	433701	433825	.	+	1	ID=LDENT00124350:cds;Parent=LDENT00124350;
scaffold29_size682772	maker	CDS	433974	434137	.	+	2	ID=LDENT00124350:cds;Parent=LDENT00124350;
scaffold29_size682772	maker	CDS	435134	435265	.	+	0	ID=LDENT00124350:cds;Parent=LDENT00124350;
scaffold29_size682772	maker	CDS	435368	435447	.	+	0	ID=LDENT00124350:cds;Parent=LDENT00124350;
scaffold29_size682772	maker	CDS	435559	435601	.	+	1	ID=LDENT00124350:cds;Parent=LDENT00124350;
scaffold29_size682772	maker	CDS	435889	435998	.	+	0	ID=LDENT00124350:cds;Parent=LDENT00124350;
scaffold29_size682772	maker	CDS	437104	437200	.	+	1	ID=LDENT00124350:cds;Parent=LDENT00124350;
scaffold29_size682772	maker	CDS	437695	437767	.	+	0	ID=LDENT00124350:cds;Parent=LDENT00124350;
scaffold29_size682772	maker	CDS	437920	438097	.	+	2	ID=LDENT00124350:cds;Parent=LDENT00124350;
scaffold29_size682772	maker	CDS	438298	438479	.	+	1	ID=LDENT00124350:cds;Parent=LDENT00124350;
scaffold29_size682772	maker	CDS	439116	439204	.	+	2	ID=LDENT00124350:cds;Parent=LDENT00124350;
scaffold29_size682772	maker	CDS	439393	439473	.	+	0	ID=LDENT00124350:cds;Parent=LDENT00124350;
scaffold29_size682772	maker	CDS	439737	439832	.	+	0	ID=LDENT00124350:cds;Parent=LDENT00124350;
scaffold29_size682772	maker	CDS	441980	442162	.	+	0	ID=LDENT00124350:cds;Parent=LDENT00124350;
scaffold29_size682772	maker	three_prime_UTR	442163	442589	.	+	.	ID=LDENT00124350:three_prime_utr;Parent=LDENT00124350;
scaffold29_size682772	maker	gene	451492	453456	.	+	.	ID=LDENG00124360;Name=LDENG00124360;Note=Similar to hes1-b: Transcription factor HES-1-B (Xenopus laevis OX%3D8355);
scaffold29_size682772	maker	mRNA	451492	453456	.	+	.	ID=LDENT00124360;Parent=LDENG00124360;Name=LDENT00124360;Note=Similar to hes1-b: Transcription factor HES-1-B (Xenopus laevis OX%3D8355);
scaffold29_size682772	maker	exon	451492	451572	.	+	.	ID=LDENT00124360:1;Parent=LDENT00124360;
scaffold29_size682772	maker	exon	452194	452281	.	+	.	ID=LDENT00124360:2;Parent=LDENT00124360;
scaffold29_size682772	maker	exon	453005	453456	.	+	.	ID=LDENT00124360:3;Parent=LDENT00124360;
scaffold29_size682772	maker	CDS	451492	451572	.	+	0	ID=LDENT00124360:cds;Parent=LDENT00124360;
scaffold29_size682772	maker	CDS	452194	452281	.	+	0	ID=LDENT00124360:cds;Parent=LDENT00124360;
scaffold29_size682772	maker	CDS	453005	453456	.	+	2	ID=LDENT00124360:cds;Parent=LDENT00124360;
scaffold29_size682772	maker	gene	462683	465256	.	+	.	ID=LDENG00124380;Name=LDENG00124380;Note=Similar to Cldn1: Claudin-1 (Rattus norvegicus OX%3D10116);
scaffold29_size682772	maker	mRNA	462683	465256	.	+	.	ID=LDENT00124380;Parent=LDENG00124380;Name=LDENT00124380;Note=Similar to Cldn1: Claudin-1 (Rattus norvegicus OX%3D10116);
scaffold29_size682772	maker	exon	462683	462827	.	+	.	ID=LDENT00124380:1;Parent=LDENT00124380;
scaffold29_size682772	maker	exon	463784	463948	.	+	.	ID=LDENT00124380:2;Parent=LDENT00124380;
scaffold29_size682772	maker	exon	464030	464114	.	+	.	ID=LDENT00124380:3;Parent=LDENT00124380;
scaffold29_size682772	maker	exon	465100	465256	.	+	.	ID=LDENT00124380:4;Parent=LDENT00124380;
scaffold29_size682772	maker	CDS	462683	462827	.	+	0	ID=LDENT00124380:cds;Parent=LDENT00124380;
scaffold29_size682772	maker	CDS	463784	463948	.	+	2	ID=LDENT00124380:cds;Parent=LDENT00124380;
scaffold29_size682772	maker	CDS	464030	464114	.	+	2	ID=LDENT00124380:cds;Parent=LDENT00124380;
scaffold29_size682772	maker	CDS	465100	465256	.	+	1	ID=LDENT00124380:cds;Parent=LDENT00124380;
scaffold29_size682772	maker	gene	490083	494957	.	+	.	ID=LDENG00124390;Name=LDENG00124390;Note=Similar to BCL6: B-cell lymphoma 6 protein (Homo sapiens OX%3D9606);
scaffold29_size682772	maker	mRNA	490083	494957	.	+	.	ID=LDENT00124390;Parent=LDENG00124390;Name=LDENT00124390;Note=Similar to BCL6: B-cell lymphoma 6 protein (Homo sapiens OX%3D9606);
scaffold29_size682772	maker	exon	490083	490113	.	+	.	ID=LDENT00124390:1;Parent=LDENT00124390;
scaffold29_size682772	maker	exon	491696	491867	.	+	.	ID=LDENT00124390:2;Parent=LDENT00124390;
scaffold29_size682772	maker	exon	492256	492477	.	+	.	ID=LDENT00124390:3;Parent=LDENT00124390;
scaffold29_size682772	maker	exon	492578	493450	.	+	.	ID=LDENT00124390:4;Parent=LDENT00124390;
scaffold29_size682772	maker	exon	493631	493764	.	+	.	ID=LDENT00124390:5;Parent=LDENT00124390;
scaffold29_size682772	maker	exon	493897	494064	.	+	.	ID=LDENT00124390:6;Parent=LDENT00124390;
scaffold29_size682772	maker	exon	494168	494298	.	+	.	ID=LDENT00124390:7;Parent=LDENT00124390;
scaffold29_size682772	maker	exon	494435	494572	.	+	.	ID=LDENT00124390:8;Parent=LDENT00124390;
scaffold29_size682772	maker	exon	494814	494957	.	+	.	ID=LDENT00124390:9;Parent=LDENT00124390;
scaffold29_size682772	maker	CDS	490083	490113	.	+	0	ID=LDENT00124390:cds;Parent=LDENT00124390;
scaffold29_size682772	maker	CDS	491696	491867	.	+	2	ID=LDENT00124390:cds;Parent=LDENT00124390;
scaffold29_size682772	maker	CDS	492256	492477	.	+	1	ID=LDENT00124390:cds;Parent=LDENT00124390;
scaffold29_size682772	maker	CDS	492578	493450	.	+	1	ID=LDENT00124390:cds;Parent=LDENT00124390;
scaffold29_size682772	maker	CDS	493631	493764	.	+	1	ID=LDENT00124390:cds;Parent=LDENT00124390;
scaffold29_size682772	maker	CDS	493897	494064	.	+	2	ID=LDENT00124390:cds;Parent=LDENT00124390;
scaffold29_size682772	maker	CDS	494168	494298	.	+	2	ID=LDENT00124390:cds;Parent=LDENT00124390;
scaffold29_size682772	maker	CDS	494435	494572	.	+	0	ID=LDENT00124390:cds;Parent=LDENT00124390;
scaffold29_size682772	maker	CDS	494814	494957	.	+	0	ID=LDENT00124390:cds;Parent=LDENT00124390;
scaffold29_size682772	maker	gene	504199	506023	.	+	.	ID=LDENG00124410;Name=LDENG00124410;Note=Similar to Fam78b: Protein FAM78B (Mus musculus OX%3D10090);
scaffold29_size682772	maker	mRNA	504199	506023	.	+	.	ID=LDENT00124410;Parent=LDENG00124410;Name=LDENT00124410;Note=Similar to Fam78b: Protein FAM78B (Mus musculus OX%3D10090);
scaffold29_size682772	maker	exon	504199	504461	.	+	.	ID=LDENT00124410:1;Parent=LDENT00124410;
scaffold29_size682772	maker	exon	504739	505018	.	+	.	ID=LDENT00124410:2;Parent=LDENT00124410;
scaffold29_size682772	maker	exon	505781	506023	.	+	.	ID=LDENT00124410:3;Parent=LDENT00124410;
scaffold29_size682772	maker	CDS	504199	504461	.	+	0	ID=LDENT00124410:cds;Parent=LDENT00124410;
scaffold29_size682772	maker	CDS	504739	505018	.	+	1	ID=LDENT00124410:cds;Parent=LDENT00124410;
scaffold29_size682772	maker	CDS	505781	506023	.	+	0	ID=LDENT00124410:cds;Parent=LDENT00124410;
scaffold29_size682772	maker	gene	518929	521555	.	+	.	ID=LDENG00124430;Name=LDENG00124430;Note=Similar to Imp3: U3 small nucleolar ribonucleoprotein protein IMP3 (Mus musculus OX%3D10090);
scaffold29_size682772	maker	mRNA	518929	521555	.	+	.	ID=LDENT00124430;Parent=LDENG00124430;Name=LDENT00124430;Note=Similar to Imp3: U3 small nucleolar ribonucleoprotein protein IMP3 (Mus musculus OX%3D10090);
scaffold29_size682772	maker	exon	518929	519065	.	+	.	ID=LDENT00124430:1;Parent=LDENT00124430;
scaffold29_size682772	maker	exon	519726	519833	.	+	.	ID=LDENT00124430:2;Parent=LDENT00124430;
scaffold29_size682772	maker	exon	520630	520704	.	+	.	ID=LDENT00124430:3;Parent=LDENT00124430;
scaffold29_size682772	maker	exon	520840	520919	.	+	.	ID=LDENT00124430:4;Parent=LDENT00124430;
scaffold29_size682772	maker	exon	521057	521108	.	+	.	ID=LDENT00124430:5;Parent=LDENT00124430;
scaffold29_size682772	maker	exon	521356	521428	.	+	.	ID=LDENT00124430:6;Parent=LDENT00124430;
scaffold29_size682772	maker	exon	521529	521555	.	+	.	ID=LDENT00124430:7;Parent=LDENT00124430;
scaffold29_size682772	maker	CDS	518929	519065	.	+	0	ID=LDENT00124430:cds;Parent=LDENT00124430;
scaffold29_size682772	maker	CDS	519726	519833	.	+	1	ID=LDENT00124430:cds;Parent=LDENT00124430;
scaffold29_size682772	maker	CDS	520630	520704	.	+	1	ID=LDENT00124430:cds;Parent=LDENT00124430;
scaffold29_size682772	maker	CDS	520840	520919	.	+	1	ID=LDENT00124430:cds;Parent=LDENT00124430;
scaffold29_size682772	maker	CDS	521057	521108	.	+	2	ID=LDENT00124430:cds;Parent=LDENT00124430;
scaffold29_size682772	maker	CDS	521356	521428	.	+	1	ID=LDENT00124430:cds;Parent=LDENT00124430;
scaffold29_size682772	maker	CDS	521529	521555	.	+	0	ID=LDENT00124430:cds;Parent=LDENT00124430;
scaffold29_size682772	maker	gene	527726	530778	.	+	.	ID=LDENG00124450;Name=LDENG00124450;Note=Similar to Uncharacterized protein C1orf21 homolog (Mus musculus OX%3D10090);
scaffold29_size682772	maker	mRNA	527726	530778	.	+	.	ID=LDENT00124450;Parent=LDENG00124450;Name=LDENT00124450;Note=Similar to Uncharacterized protein C1orf21 homolog (Mus musculus OX%3D10090);
scaffold29_size682772	maker	exon	527726	527813	.	+	.	ID=LDENT00124450:1;Parent=LDENT00124450;
scaffold29_size682772	maker	exon	528905	528984	.	+	.	ID=LDENT00124450:2;Parent=LDENT00124450;
scaffold29_size682772	maker	exon	529091	529161	.	+	.	ID=LDENT00124450:3;Parent=LDENT00124450;
scaffold29_size682772	maker	exon	529978	530041	.	+	.	ID=LDENT00124450:4;Parent=LDENT00124450;
scaffold29_size682772	maker	exon	530740	530778	.	+	.	ID=LDENT00124450:5;Parent=LDENT00124450;
scaffold29_size682772	maker	CDS	527726	527813	.	+	0	ID=LDENT00124450:cds;Parent=LDENT00124450;
scaffold29_size682772	maker	CDS	528905	528984	.	+	2	ID=LDENT00124450:cds;Parent=LDENT00124450;
scaffold29_size682772	maker	CDS	529091	529161	.	+	0	ID=LDENT00124450:cds;Parent=LDENT00124450;
scaffold29_size682772	maker	CDS	529978	530041	.	+	1	ID=LDENT00124450:cds;Parent=LDENT00124450;
scaffold29_size682772	maker	CDS	530740	530778	.	+	0	ID=LDENT00124450:cds;Parent=LDENT00124450;
scaffold29_size682772	maker	gene	534567	540932	.	+	.	ID=LDENG00124470;Name=LDENG00124470;Note=Similar to COLGALT2: Procollagen galactosyltransferase 2 (Homo sapiens OX%3D9606);
scaffold29_size682772	maker	mRNA	534567	540932	.	+	.	ID=LDENT00124470;Parent=LDENG00124470;Name=LDENT00124470;Note=Similar to COLGALT2: Procollagen galactosyltransferase 2 (Homo sapiens OX%3D9606);
scaffold29_size682772	maker	exon	534567	534570	.	+	.	ID=LDENT00124470:1;Parent=LDENT00124470;
scaffold29_size682772	maker	exon	535071	535260	.	+	.	ID=LDENT00124470:2;Parent=LDENT00124470;
scaffold29_size682772	maker	exon	535875	535985	.	+	.	ID=LDENT00124470:3;Parent=LDENT00124470;
scaffold29_size682772	maker	exon	536362	536479	.	+	.	ID=LDENT00124470:4;Parent=LDENT00124470;
scaffold29_size682772	maker	exon	537206	537340	.	+	.	ID=LDENT00124470:5;Parent=LDENT00124470;
scaffold29_size682772	maker	exon	537424	537628	.	+	.	ID=LDENT00124470:6;Parent=LDENT00124470;
scaffold29_size682772	maker	exon	538516	538635	.	+	.	ID=LDENT00124470:7;Parent=LDENT00124470;
scaffold29_size682772	maker	exon	539005	539078	.	+	.	ID=LDENT00124470:8;Parent=LDENT00124470;
scaffold29_size682772	maker	exon	539181	539287	.	+	.	ID=LDENT00124470:9;Parent=LDENT00124470;
scaffold29_size682772	maker	exon	539648	539780	.	+	.	ID=LDENT00124470:10;Parent=LDENT00124470;
scaffold29_size682772	maker	exon	540103	540230	.	+	.	ID=LDENT00124470:11;Parent=LDENT00124470;
scaffold29_size682772	maker	exon	540330	540536	.	+	.	ID=LDENT00124470:12;Parent=LDENT00124470;
scaffold29_size682772	maker	exon	540647	540932	.	+	.	ID=LDENT00124470:13;Parent=LDENT00124470;
scaffold29_size682772	maker	CDS	534567	534570	.	+	0	ID=LDENT00124470:cds;Parent=LDENT00124470;
scaffold29_size682772	maker	CDS	535071	535260	.	+	2	ID=LDENT00124470:cds;Parent=LDENT00124470;
scaffold29_size682772	maker	CDS	535875	535985	.	+	1	ID=LDENT00124470:cds;Parent=LDENT00124470;
scaffold29_size682772	maker	CDS	536362	536479	.	+	1	ID=LDENT00124470:cds;Parent=LDENT00124470;
scaffold29_size682772	maker	CDS	537206	537340	.	+	0	ID=LDENT00124470:cds;Parent=LDENT00124470;
scaffold29_size682772	maker	CDS	537424	537628	.	+	0	ID=LDENT00124470:cds;Parent=LDENT00124470;
scaffold29_size682772	maker	CDS	538516	538635	.	+	2	ID=LDENT00124470:cds;Parent=LDENT00124470;
scaffold29_size682772	maker	CDS	539005	539078	.	+	2	ID=LDENT00124470:cds;Parent=LDENT00124470;
scaffold29_size682772	maker	CDS	539181	539287	.	+	0	ID=LDENT00124470:cds;Parent=LDENT00124470;
scaffold29_size682772	maker	CDS	539648	539780	.	+	1	ID=LDENT00124470:cds;Parent=LDENT00124470;
scaffold29_size682772	maker	CDS	540103	540230	.	+	0	ID=LDENT00124470:cds;Parent=LDENT00124470;
scaffold29_size682772	maker	CDS	540330	540536	.	+	1	ID=LDENT00124470:cds;Parent=LDENT00124470;
scaffold29_size682772	maker	CDS	540647	540932	.	+	1	ID=LDENT00124470:cds;Parent=LDENT00124470;
scaffold29_size682772	maker	gene	553497	593138	.	+	.	ID=LDENG00124500;Name=LDENG00124500;Note=Similar to Putative uncharacterized protein LOC400499 (Homo sapiens OX%3D9606);
scaffold29_size682772	maker	mRNA	553497	593138	.	+	.	ID=LDENT00124500;Parent=LDENG00124500;Name=LDENT00124500;Note=Similar to Putative uncharacterized protein LOC400499 (Homo sapiens OX%3D9606);
scaffold29_size682772	maker	exon	553497	553673	.	+	.	ID=LDENT00124500:1;Parent=LDENT00124500;
scaffold29_size682772	maker	exon	553762	553832	.	+	.	ID=LDENT00124500:2;Parent=LDENT00124500;
scaffold29_size682772	maker	exon	554113	554269	.	+	.	ID=LDENT00124500:3;Parent=LDENT00124500;
scaffold29_size682772	maker	exon	554458	554595	.	+	.	ID=LDENT00124500:4;Parent=LDENT00124500;
scaffold29_size682772	maker	exon	554832	555009	.	+	.	ID=LDENT00124500:5;Parent=LDENT00124500;
scaffold29_size682772	maker	exon	555177	555319	.	+	.	ID=LDENT00124500:6;Parent=LDENT00124500;
scaffold29_size682772	maker	exon	555849	555952	.	+	.	ID=LDENT00124500:7;Parent=LDENT00124500;
scaffold29_size682772	maker	exon	556774	556939	.	+	.	ID=LDENT00124500:8;Parent=LDENT00124500;
scaffold29_size682772	maker	exon	557093	557278	.	+	.	ID=LDENT00124500:9;Parent=LDENT00124500;
scaffold29_size682772	maker	exon	557377	557529	.	+	.	ID=LDENT00124500:10;Parent=LDENT00124500;
scaffold29_size682772	maker	exon	557843	557987	.	+	.	ID=LDENT00124500:11;Parent=LDENT00124500;
scaffold29_size682772	maker	exon	559633	559791	.	+	.	ID=LDENT00124500:12;Parent=LDENT00124500;
scaffold29_size682772	maker	exon	559979	560097	.	+	.	ID=LDENT00124500:13;Parent=LDENT00124500;
scaffold29_size682772	maker	exon	560187	560411	.	+	.	ID=LDENT00124500:14;Parent=LDENT00124500;
scaffold29_size682772	maker	exon	561270	561428	.	+	.	ID=LDENT00124500:15;Parent=LDENT00124500;
scaffold29_size682772	maker	exon	561546	561730	.	+	.	ID=LDENT00124500:16;Parent=LDENT00124500;
scaffold29_size682772	maker	exon	562691	562873	.	+	.	ID=LDENT00124500:17;Parent=LDENT00124500;
scaffold29_size682772	maker	exon	563813	563904	.	+	.	ID=LDENT00124500:18;Parent=LDENT00124500;
scaffold29_size682772	maker	exon	564062	564222	.	+	.	ID=LDENT00124500:19;Parent=LDENT00124500;
scaffold29_size682772	maker	exon	565141	565294	.	+	.	ID=LDENT00124500:20;Parent=LDENT00124500;
scaffold29_size682772	maker	exon	565378	565454	.	+	.	ID=LDENT00124500:21;Parent=LDENT00124500;
scaffold29_size682772	maker	exon	565545	565725	.	+	.	ID=LDENT00124500:22;Parent=LDENT00124500;
scaffold29_size682772	maker	exon	566542	566697	.	+	.	ID=LDENT00124500:23;Parent=LDENT00124500;
scaffold29_size682772	maker	exon	567014	567147	.	+	.	ID=LDENT00124500:24;Parent=LDENT00124500;
scaffold29_size682772	maker	exon	567788	567946	.	+	.	ID=LDENT00124500:25;Parent=LDENT00124500;
scaffold29_size682772	maker	exon	568244	568427	.	+	.	ID=LDENT00124500:26;Parent=LDENT00124500;
scaffold29_size682772	maker	exon	569220	569431	.	+	.	ID=LDENT00124500:27;Parent=LDENT00124500;
scaffold29_size682772	maker	exon	569798	569986	.	+	.	ID=LDENT00124500:28;Parent=LDENT00124500;
scaffold29_size682772	maker	exon	570112	570254	.	+	.	ID=LDENT00124500:29;Parent=LDENT00124500;
scaffold29_size682772	maker	exon	570383	570542	.	+	.	ID=LDENT00124500:30;Parent=LDENT00124500;
scaffold29_size682772	maker	exon	570705	570788	.	+	.	ID=LDENT00124500:31;Parent=LDENT00124500;
scaffold29_size682772	maker	exon	570888	571025	.	+	.	ID=LDENT00124500:32;Parent=LDENT00124500;
scaffold29_size682772	maker	exon	571168	571284	.	+	.	ID=LDENT00124500:33;Parent=LDENT00124500;
scaffold29_size682772	maker	exon	571367	571459	.	+	.	ID=LDENT00124500:34;Parent=LDENT00124500;
scaffold29_size682772	maker	exon	571580	571800	.	+	.	ID=LDENT00124500:35;Parent=LDENT00124500;
scaffold29_size682772	maker	exon	572450	572643	.	+	.	ID=LDENT00124500:36;Parent=LDENT00124500;
scaffold29_size682772	maker	exon	572870	573124	.	+	.	ID=LDENT00124500:37;Parent=LDENT00124500;
scaffold29_size682772	maker	exon	573278	573507	.	+	.	ID=LDENT00124500:38;Parent=LDENT00124500;
scaffold29_size682772	maker	exon	574072	574236	.	+	.	ID=LDENT00124500:39;Parent=LDENT00124500;
scaffold29_size682772	maker	exon	575151	576254	.	+	.	ID=LDENT00124500:40;Parent=LDENT00124500;
scaffold29_size682772	maker	exon	576580	576951	.	+	.	ID=LDENT00124500:41;Parent=LDENT00124500;
scaffold29_size682772	maker	exon	577564	577911	.	+	.	ID=LDENT00124500:42;Parent=LDENT00124500;
scaffold29_size682772	maker	exon	578426	578761	.	+	.	ID=LDENT00124500:43;Parent=LDENT00124500;
scaffold29_size682772	maker	exon	579314	579445	.	+	.	ID=LDENT00124500:44;Parent=LDENT00124500;
scaffold29_size682772	maker	exon	579642	579791	.	+	.	ID=LDENT00124500:45;Parent=LDENT00124500;
scaffold29_size682772	maker	exon	580016	580132	.	+	.	ID=LDENT00124500:46;Parent=LDENT00124500;
scaffold29_size682772	maker	exon	580361	580534	.	+	.	ID=LDENT00124500:47;Parent=LDENT00124500;
scaffold29_size682772	maker	exon	580712	580898	.	+	.	ID=LDENT00124500:48;Parent=LDENT00124500;
scaffold29_size682772	maker	exon	581674	581828	.	+	.	ID=LDENT00124500:49;Parent=LDENT00124500;
scaffold29_size682772	maker	exon	582075	582187	.	+	.	ID=LDENT00124500:50;Parent=LDENT00124500;
scaffold29_size682772	maker	exon	582381	582462	.	+	.	ID=LDENT00124500:51;Parent=LDENT00124500;
scaffold29_size682772	maker	exon	582606	582743	.	+	.	ID=LDENT00124500:52;Parent=LDENT00124500;
scaffold29_size682772	maker	exon	583375	583537	.	+	.	ID=LDENT00124500:53;Parent=LDENT00124500;
scaffold29_size682772	maker	exon	583672	583787	.	+	.	ID=LDENT00124500:54;Parent=LDENT00124500;
scaffold29_size682772	maker	exon	584549	584695	.	+	.	ID=LDENT00124500:55;Parent=LDENT00124500;
scaffold29_size682772	maker	exon	585223	585336	.	+	.	ID=LDENT00124500:56;Parent=LDENT00124500;
scaffold29_size682772	maker	exon	585463	585579	.	+	.	ID=LDENT00124500:57;Parent=LDENT00124500;
scaffold29_size682772	maker	exon	585772	585930	.	+	.	ID=LDENT00124500:58;Parent=LDENT00124500;
scaffold29_size682772	maker	exon	586621	586782	.	+	.	ID=LDENT00124500:59;Parent=LDENT00124500;
scaffold29_size682772	maker	exon	586875	587037	.	+	.	ID=LDENT00124500:60;Parent=LDENT00124500;
scaffold29_size682772	maker	exon	588055	588242	.	+	.	ID=LDENT00124500:61;Parent=LDENT00124500;
scaffold29_size682772	maker	exon	588340	588432	.	+	.	ID=LDENT00124500:62;Parent=LDENT00124500;
scaffold29_size682772	maker	exon	588987	589185	.	+	.	ID=LDENT00124500:63;Parent=LDENT00124500;
scaffold29_size682772	maker	exon	589754	589941	.	+	.	ID=LDENT00124500:64;Parent=LDENT00124500;
scaffold29_size682772	maker	exon	590057	590154	.	+	.	ID=LDENT00124500:65;Parent=LDENT00124500;
scaffold29_size682772	maker	exon	590403	590587	.	+	.	ID=LDENT00124500:66;Parent=LDENT00124500;
scaffold29_size682772	maker	exon	590873	591078	.	+	.	ID=LDENT00124500:67;Parent=LDENT00124500;
scaffold29_size682772	maker	exon	591206	591374	.	+	.	ID=LDENT00124500:68;Parent=LDENT00124500;
scaffold29_size682772	maker	exon	591966	592075	.	+	.	ID=LDENT00124500:69;Parent=LDENT00124500;
scaffold29_size682772	maker	exon	592375	592497	.	+	.	ID=LDENT00124500:70;Parent=LDENT00124500;
scaffold29_size682772	maker	exon	592845	592971	.	+	.	ID=LDENT00124500:71;Parent=LDENT00124500;
scaffold29_size682772	maker	exon	593128	593138	.	+	.	ID=LDENT00124500:72;Parent=LDENT00124500;
scaffold29_size682772	maker	CDS	553497	553673	.	+	0	ID=LDENT00124500:cds;Parent=LDENT00124500;
scaffold29_size682772	maker	CDS	553762	553832	.	+	0	ID=LDENT00124500:cds;Parent=LDENT00124500;
scaffold29_size682772	maker	CDS	554113	554269	.	+	1	ID=LDENT00124500:cds;Parent=LDENT00124500;
scaffold29_size682772	maker	CDS	554458	554595	.	+	0	ID=LDENT00124500:cds;Parent=LDENT00124500;
scaffold29_size682772	maker	CDS	554832	555009	.	+	0	ID=LDENT00124500:cds;Parent=LDENT00124500;
scaffold29_size682772	maker	CDS	555177	555319	.	+	2	ID=LDENT00124500:cds;Parent=LDENT00124500;
scaffold29_size682772	maker	CDS	555849	555952	.	+	0	ID=LDENT00124500:cds;Parent=LDENT00124500;
scaffold29_size682772	maker	CDS	556774	556939	.	+	1	ID=LDENT00124500:cds;Parent=LDENT00124500;
scaffold29_size682772	maker	CDS	557093	557278	.	+	0	ID=LDENT00124500:cds;Parent=LDENT00124500;
scaffold29_size682772	maker	CDS	557377	557529	.	+	0	ID=LDENT00124500:cds;Parent=LDENT00124500;
scaffold29_size682772	maker	CDS	557843	557987	.	+	0	ID=LDENT00124500:cds;Parent=LDENT00124500;
scaffold29_size682772	maker	CDS	559633	559791	.	+	2	ID=LDENT00124500:cds;Parent=LDENT00124500;
scaffold29_size682772	maker	CDS	559979	560097	.	+	2	ID=LDENT00124500:cds;Parent=LDENT00124500;
scaffold29_size682772	maker	CDS	560187	560411	.	+	0	ID=LDENT00124500:cds;Parent=LDENT00124500;
scaffold29_size682772	maker	CDS	561270	561428	.	+	0	ID=LDENT00124500:cds;Parent=LDENT00124500;
scaffold29_size682772	maker	CDS	561546	561730	.	+	0	ID=LDENT00124500:cds;Parent=LDENT00124500;
scaffold29_size682772	maker	CDS	562691	562873	.	+	1	ID=LDENT00124500:cds;Parent=LDENT00124500;
scaffold29_size682772	maker	CDS	563813	563904	.	+	1	ID=LDENT00124500:cds;Parent=LDENT00124500;
scaffold29_size682772	maker	CDS	564062	564222	.	+	2	ID=LDENT00124500:cds;Parent=LDENT00124500;
scaffold29_size682772	maker	CDS	565141	565294	.	+	0	ID=LDENT00124500:cds;Parent=LDENT00124500;
scaffold29_size682772	maker	CDS	565378	565454	.	+	2	ID=LDENT00124500:cds;Parent=LDENT00124500;
scaffold29_size682772	maker	CDS	565545	565725	.	+	0	ID=LDENT00124500:cds;Parent=LDENT00124500;
scaffold29_size682772	maker	CDS	566542	566697	.	+	2	ID=LDENT00124500:cds;Parent=LDENT00124500;
scaffold29_size682772	maker	CDS	567014	567147	.	+	2	ID=LDENT00124500:cds;Parent=LDENT00124500;
scaffold29_size682772	maker	CDS	567788	567946	.	+	0	ID=LDENT00124500:cds;Parent=LDENT00124500;
scaffold29_size682772	maker	CDS	568244	568427	.	+	0	ID=LDENT00124500:cds;Parent=LDENT00124500;
scaffold29_size682772	maker	CDS	569220	569431	.	+	2	ID=LDENT00124500:cds;Parent=LDENT00124500;
scaffold29_size682772	maker	CDS	569798	569986	.	+	0	ID=LDENT00124500:cds;Parent=LDENT00124500;
scaffold29_size682772	maker	CDS	570112	570254	.	+	0	ID=LDENT00124500:cds;Parent=LDENT00124500;
scaffold29_size682772	maker	CDS	570383	570542	.	+	1	ID=LDENT00124500:cds;Parent=LDENT00124500;
scaffold29_size682772	maker	CDS	570705	570788	.	+	0	ID=LDENT00124500:cds;Parent=LDENT00124500;
scaffold29_size682772	maker	CDS	570888	571025	.	+	0	ID=LDENT00124500:cds;Parent=LDENT00124500;
scaffold29_size682772	maker	CDS	571168	571284	.	+	0	ID=LDENT00124500:cds;Parent=LDENT00124500;
scaffold29_size682772	maker	CDS	571367	571459	.	+	0	ID=LDENT00124500:cds;Parent=LDENT00124500;
scaffold29_size682772	maker	CDS	571580	571800	.	+	0	ID=LDENT00124500:cds;Parent=LDENT00124500;
scaffold29_size682772	maker	CDS	572450	572643	.	+	1	ID=LDENT00124500:cds;Parent=LDENT00124500;
scaffold29_size682772	maker	CDS	572870	573124	.	+	2	ID=LDENT00124500:cds;Parent=LDENT00124500;
scaffold29_size682772	maker	CDS	573278	573507	.	+	2	ID=LDENT00124500:cds;Parent=LDENT00124500;
scaffold29_size682772	maker	CDS	574072	574236	.	+	0	ID=LDENT00124500:cds;Parent=LDENT00124500;
scaffold29_size682772	maker	CDS	575151	576254	.	+	0	ID=LDENT00124500:cds;Parent=LDENT00124500;
scaffold29_size682772	maker	CDS	576580	576951	.	+	0	ID=LDENT00124500:cds;Parent=LDENT00124500;
scaffold29_size682772	maker	CDS	577564	577911	.	+	0	ID=LDENT00124500:cds;Parent=LDENT00124500;
scaffold29_size682772	maker	CDS	578426	578761	.	+	0	ID=LDENT00124500:cds;Parent=LDENT00124500;
scaffold29_size682772	maker	CDS	579314	579445	.	+	0	ID=LDENT00124500:cds;Parent=LDENT00124500;
scaffold29_size682772	maker	CDS	579642	579791	.	+	0	ID=LDENT00124500:cds;Parent=LDENT00124500;
scaffold29_size682772	maker	CDS	580016	580132	.	+	0	ID=LDENT00124500:cds;Parent=LDENT00124500;
scaffold29_size682772	maker	CDS	580361	580534	.	+	0	ID=LDENT00124500:cds;Parent=LDENT00124500;
scaffold29_size682772	maker	CDS	580712	580898	.	+	0	ID=LDENT00124500:cds;Parent=LDENT00124500;
scaffold29_size682772	maker	CDS	581674	581828	.	+	2	ID=LDENT00124500:cds;Parent=LDENT00124500;
scaffold29_size682772	maker	CDS	582075	582187	.	+	0	ID=LDENT00124500:cds;Parent=LDENT00124500;
scaffold29_size682772	maker	CDS	582381	582462	.	+	1	ID=LDENT00124500:cds;Parent=LDENT00124500;
scaffold29_size682772	maker	CDS	582606	582743	.	+	0	ID=LDENT00124500:cds;Parent=LDENT00124500;
scaffold29_size682772	maker	CDS	583375	583537	.	+	0	ID=LDENT00124500:cds;Parent=LDENT00124500;
scaffold29_size682772	maker	CDS	583672	583787	.	+	2	ID=LDENT00124500:cds;Parent=LDENT00124500;
scaffold29_size682772	maker	CDS	584549	584695	.	+	0	ID=LDENT00124500:cds;Parent=LDENT00124500;
scaffold29_size682772	maker	CDS	585223	585336	.	+	0	ID=LDENT00124500:cds;Parent=LDENT00124500;
scaffold29_size682772	maker	CDS	585463	585579	.	+	0	ID=LDENT00124500:cds;Parent=LDENT00124500;
scaffold29_size682772	maker	CDS	585772	585930	.	+	0	ID=LDENT00124500:cds;Parent=LDENT00124500;
scaffold29_size682772	maker	CDS	586621	586782	.	+	0	ID=LDENT00124500:cds;Parent=LDENT00124500;
scaffold29_size682772	maker	CDS	586875	587037	.	+	0	ID=LDENT00124500:cds;Parent=LDENT00124500;
scaffold29_size682772	maker	CDS	588055	588242	.	+	2	ID=LDENT00124500:cds;Parent=LDENT00124500;
scaffold29_size682772	maker	CDS	588340	588432	.	+	0	ID=LDENT00124500:cds;Parent=LDENT00124500;
scaffold29_size682772	maker	CDS	588987	589185	.	+	0	ID=LDENT00124500:cds;Parent=LDENT00124500;
scaffold29_size682772	maker	CDS	589754	589941	.	+	2	ID=LDENT00124500:cds;Parent=LDENT00124500;
scaffold29_size682772	maker	CDS	590057	590154	.	+	0	ID=LDENT00124500:cds;Parent=LDENT00124500;
scaffold29_size682772	maker	CDS	590403	590587	.	+	1	ID=LDENT00124500:cds;Parent=LDENT00124500;
scaffold29_size682772	maker	CDS	590873	591078	.	+	2	ID=LDENT00124500:cds;Parent=LDENT00124500;
scaffold29_size682772	maker	CDS	591206	591374	.	+	0	ID=LDENT00124500:cds;Parent=LDENT00124500;
scaffold29_size682772	maker	CDS	591966	592075	.	+	2	ID=LDENT00124500:cds;Parent=LDENT00124500;
scaffold29_size682772	maker	CDS	592375	592497	.	+	0	ID=LDENT00124500:cds;Parent=LDENT00124500;
scaffold29_size682772	maker	CDS	592845	592971	.	+	0	ID=LDENT00124500:cds;Parent=LDENT00124500;
scaffold29_size682772	maker	CDS	593128	593138	.	+	2	ID=LDENT00124500:cds;Parent=LDENT00124500;
scaffold29_size682772	maker	gene	609120	617677	.	+	.	ID=LDENG00124540;Name=LDENG00124540;Note=Similar to Ripk2: Receptor-interacting serine/threonine-protein kinase 2 (Mus musculus OX%3D10090);
scaffold29_size682772	maker	mRNA	609120	617677	.	+	.	ID=LDENT00124540;Parent=LDENG00124540;Name=LDENT00124540;Note=Similar to Ripk2: Receptor-interacting serine/threonine-protein kinase 2 (Mus musculus OX%3D10090);
scaffold29_size682772	maker	exon	609120	609319	.	+	.	ID=LDENT00124540:1;Parent=LDENT00124540;
scaffold29_size682772	maker	exon	610993	611146	.	+	.	ID=LDENT00124540:2;Parent=LDENT00124540;
scaffold29_size682772	maker	exon	611771	611926	.	+	.	ID=LDENT00124540:3;Parent=LDENT00124540;
scaffold29_size682772	maker	exon	612146	612303	.	+	.	ID=LDENT00124540:4;Parent=LDENT00124540;
scaffold29_size682772	maker	exon	612935	612984	.	+	.	ID=LDENT00124540:5;Parent=LDENT00124540;
scaffold29_size682772	maker	exon	613104	613265	.	+	.	ID=LDENT00124540:6;Parent=LDENT00124540;
scaffold29_size682772	maker	exon	613764	613849	.	+	.	ID=LDENT00124540:7;Parent=LDENT00124540;
scaffold29_size682772	maker	exon	615710	615811	.	+	.	ID=LDENT00124540:8;Parent=LDENT00124540;
scaffold29_size682772	maker	exon	616046	616142	.	+	.	ID=LDENT00124540:9;Parent=LDENT00124540;
scaffold29_size682772	maker	exon	616992	617189	.	+	.	ID=LDENT00124540:10;Parent=LDENT00124540;
scaffold29_size682772	maker	exon	617304	617677	.	+	.	ID=LDENT00124540:11;Parent=LDENT00124540;
scaffold29_size682772	maker	CDS	609120	609319	.	+	0	ID=LDENT00124540:cds;Parent=LDENT00124540;
scaffold29_size682772	maker	CDS	610993	611146	.	+	1	ID=LDENT00124540:cds;Parent=LDENT00124540;
scaffold29_size682772	maker	CDS	611771	611926	.	+	0	ID=LDENT00124540:cds;Parent=LDENT00124540;
scaffold29_size682772	maker	CDS	612146	612303	.	+	0	ID=LDENT00124540:cds;Parent=LDENT00124540;
scaffold29_size682772	maker	CDS	612935	612984	.	+	1	ID=LDENT00124540:cds;Parent=LDENT00124540;
scaffold29_size682772	maker	CDS	613104	613265	.	+	2	ID=LDENT00124540:cds;Parent=LDENT00124540;
scaffold29_size682772	maker	CDS	613764	613849	.	+	2	ID=LDENT00124540:cds;Parent=LDENT00124540;
scaffold29_size682772	maker	CDS	615710	615811	.	+	0	ID=LDENT00124540:cds;Parent=LDENT00124540;
scaffold29_size682772	maker	CDS	616046	616142	.	+	0	ID=LDENT00124540:cds;Parent=LDENT00124540;
scaffold29_size682772	maker	CDS	616992	617189	.	+	2	ID=LDENT00124540:cds;Parent=LDENT00124540;
scaffold29_size682772	maker	CDS	617304	617677	.	+	2	ID=LDENT00124540:cds;Parent=LDENT00124540;
scaffold29_size682772	maker	gene	622864	629467	.	+	.	ID=LDENG00124550;Name=LDENG00124550;Note=Similar to slc7a6: Y+L amino acid transporter 2 (Danio rerio OX%3D7955);
scaffold29_size682772	maker	mRNA	622864	629467	.	+	.	ID=LDENT00124550;Parent=LDENG00124550;Name=LDENT00124550;Note=Similar to slc7a6: Y+L amino acid transporter 2 (Danio rerio OX%3D7955);
scaffold29_size682772	maker	exon	622864	623374	.	+	.	ID=LDENT00124550:1;Parent=LDENT00124550;
scaffold29_size682772	maker	exon	625656	625781	.	+	.	ID=LDENT00124550:2;Parent=LDENT00124550;
scaffold29_size682772	maker	exon	625901	626045	.	+	.	ID=LDENT00124550:3;Parent=LDENT00124550;
scaffold29_size682772	maker	exon	626290	626413	.	+	.	ID=LDENT00124550:4;Parent=LDENT00124550;
scaffold29_size682772	maker	exon	626660	626763	.	+	.	ID=LDENT00124550:5;Parent=LDENT00124550;
scaffold29_size682772	maker	exon	627938	628034	.	+	.	ID=LDENT00124550:6;Parent=LDENT00124550;
scaffold29_size682772	maker	exon	628172	628321	.	+	.	ID=LDENT00124550:7;Parent=LDENT00124550;
scaffold29_size682772	maker	exon	628426	628609	.	+	.	ID=LDENT00124550:8;Parent=LDENT00124550;
scaffold29_size682772	maker	exon	629373	629467	.	+	.	ID=LDENT00124550:9;Parent=LDENT00124550;
scaffold29_size682772	maker	CDS	622864	623374	.	+	0	ID=LDENT00124550:cds;Parent=LDENT00124550;
scaffold29_size682772	maker	CDS	625656	625781	.	+	2	ID=LDENT00124550:cds;Parent=LDENT00124550;
scaffold29_size682772	maker	CDS	625901	626045	.	+	2	ID=LDENT00124550:cds;Parent=LDENT00124550;
scaffold29_size682772	maker	CDS	626290	626413	.	+	1	ID=LDENT00124550:cds;Parent=LDENT00124550;
scaffold29_size682772	maker	CDS	626660	626763	.	+	0	ID=LDENT00124550:cds;Parent=LDENT00124550;
scaffold29_size682772	maker	CDS	627938	628034	.	+	1	ID=LDENT00124550:cds;Parent=LDENT00124550;
scaffold29_size682772	maker	CDS	628172	628321	.	+	0	ID=LDENT00124550:cds;Parent=LDENT00124550;
scaffold29_size682772	maker	CDS	628426	628609	.	+	0	ID=LDENT00124550:cds;Parent=LDENT00124550;
scaffold29_size682772	maker	CDS	629373	629467	.	+	2	ID=LDENT00124550:cds;Parent=LDENT00124550;
scaffold29_size682772	maker	gene	657376	658236	.	+	.	ID=LDENG00124580;Name=LDENG00124580;Note=Similar to SETD9: SET domain-containing protein 9 (Homo sapiens OX%3D9606);
scaffold29_size682772	maker	mRNA	657376	658236	.	+	.	ID=LDENT00124580;Parent=LDENG00124580;Name=LDENT00124580;Note=Similar to SETD9: SET domain-containing protein 9 (Homo sapiens OX%3D9606);
scaffold29_size682772	maker	exon	657376	658236	.	+	.	ID=LDENT00124580:1;Parent=LDENT00124580;
scaffold29_size682772	maker	CDS	657376	658236	.	+	0	ID=LDENT00124580:cds;Parent=LDENT00124580;
scaffold29_size682772	maker	gene	660204	667730	.	+	.	ID=LDENG00124590;Name=LDENG00124590;Note=Similar to Eif4a2: Eukaryotic initiation factor 4A-II (Rattus norvegicus OX%3D10116);
scaffold29_size682772	maker	mRNA	660204	667730	.	+	.	ID=LDENT00124590;Parent=LDENG00124590;Name=LDENT00124590;Note=Similar to Eif4a2: Eukaryotic initiation factor 4A-II (Rattus norvegicus OX%3D10116);
scaffold29_size682772	maker	exon	660204	660266	.	+	.	ID=LDENT00124590:1;Parent=LDENT00124590;
scaffold29_size682772	maker	exon	661197	661254	.	+	.	ID=LDENT00124590:2;Parent=LDENT00124590;
scaffold29_size682772	maker	exon	661378	661510	.	+	.	ID=LDENT00124590:3;Parent=LDENT00124590;
scaffold29_size682772	maker	exon	661833	661972	.	+	.	ID=LDENT00124590:4;Parent=LDENT00124590;
scaffold29_size682772	maker	exon	662407	662575	.	+	.	ID=LDENT00124590:5;Parent=LDENT00124590;
scaffold29_size682772	maker	exon	662668	662777	.	+	.	ID=LDENT00124590:6;Parent=LDENT00124590;
scaffold29_size682772	maker	exon	663104	663247	.	+	.	ID=LDENT00124590:7;Parent=LDENT00124590;
scaffold29_size682772	maker	exon	663625	663762	.	+	.	ID=LDENT00124590:8;Parent=LDENT00124590;
scaffold29_size682772	maker	exon	663908	663997	.	+	.	ID=LDENT00124590:9;Parent=LDENT00124590;
scaffold29_size682772	maker	exon	666439	666518	.	+	.	ID=LDENT00124590:10;Parent=LDENT00124590;
scaffold29_size682772	maker	exon	666600	667730	.	+	.	ID=LDENT00124590:11;Parent=LDENT00124590;
scaffold29_size682772	maker	five_prime_UTR	660204	660237	.	+	.	ID=LDENT00124590:five_prime_utr;Parent=LDENT00124590;
scaffold29_size682772	maker	CDS	660238	660266	.	+	0	ID=LDENT00124590:cds;Parent=LDENT00124590;
scaffold29_size682772	maker	CDS	661197	661254	.	+	1	ID=LDENT00124590:cds;Parent=LDENT00124590;
scaffold29_size682772	maker	CDS	661378	661510	.	+	0	ID=LDENT00124590:cds;Parent=LDENT00124590;
scaffold29_size682772	maker	CDS	661833	661972	.	+	2	ID=LDENT00124590:cds;Parent=LDENT00124590;
scaffold29_size682772	maker	CDS	662407	662575	.	+	0	ID=LDENT00124590:cds;Parent=LDENT00124590;
scaffold29_size682772	maker	CDS	662668	662777	.	+	2	ID=LDENT00124590:cds;Parent=LDENT00124590;
scaffold29_size682772	maker	CDS	663104	663247	.	+	0	ID=LDENT00124590:cds;Parent=LDENT00124590;
scaffold29_size682772	maker	CDS	663625	663762	.	+	0	ID=LDENT00124590:cds;Parent=LDENT00124590;
scaffold29_size682772	maker	CDS	663908	663997	.	+	0	ID=LDENT00124590:cds;Parent=LDENT00124590;
scaffold29_size682772	maker	CDS	666439	666518	.	+	0	ID=LDENT00124590:cds;Parent=LDENT00124590;
scaffold29_size682772	maker	CDS	666600	666744	.	+	1	ID=LDENT00124590:cds;Parent=LDENT00124590;
scaffold29_size682772	maker	three_prime_UTR	666745	667730	.	+	.	ID=LDENT00124590:three_prime_utr;Parent=LDENT00124590;
scaffold29_size682772	maker	gene	22858	26550	.	-	.	ID=LDENG00124020;Name=LDENG00124020;Note=Similar to GNG12: Guanine nucleotide-binding protein G(I)/G(S)/G(O) subunit gamma-12 (Bos taurus OX%3D9913);
scaffold29_size682772	maker	mRNA	22858	26550	.	-	.	ID=LDENT00124020;Parent=LDENG00124020;Name=LDENT00124020;Note=Similar to GNG12: Guanine nucleotide-binding protein G(I)/G(S)/G(O) subunit gamma-12 (Bos taurus OX%3D9913);
scaffold29_size682772	maker	exon	22858	22894	.	-	.	ID=LDENT00124020:1;Parent=LDENT00124020;
scaffold29_size682772	maker	exon	24218	24342	.	-	.	ID=LDENT00124020:2;Parent=LDENT00124020;
scaffold29_size682772	maker	exon	26458	26550	.	-	.	ID=LDENT00124020:3;Parent=LDENT00124020;
scaffold29_size682772	maker	CDS	26458	26550	.	-	0	ID=LDENT00124020:cds;Parent=LDENT00124020;
scaffold29_size682772	maker	CDS	24218	24342	.	-	0	ID=LDENT00124020:cds;Parent=LDENT00124020;
scaffold29_size682772	maker	CDS	22858	22894	.	-	1	ID=LDENT00124020:cds;Parent=LDENT00124020;
scaffold29_size682772	maker	gene	56929	76107	.	-	.	ID=LDENG00124030;Name=LDENG00124030;Note=Similar to WLS: Protein wntless homolog (Homo sapiens OX%3D9606);
scaffold29_size682772	maker	mRNA	56929	76107	.	-	.	ID=LDENT00124030;Parent=LDENG00124030;Name=LDENT00124030;Note=Similar to WLS: Protein wntless homolog (Homo sapiens OX%3D9606);
scaffold29_size682772	maker	exon	56929	57038	.	-	.	ID=LDENT00124030:1;Parent=LDENT00124030;
scaffold29_size682772	maker	exon	59386	59539	.	-	.	ID=LDENT00124030:2;Parent=LDENT00124030;
scaffold29_size682772	maker	exon	59850	59933	.	-	.	ID=LDENT00124030:3;Parent=LDENT00124030;
scaffold29_size682772	maker	exon	60097	60240	.	-	.	ID=LDENT00124030:4;Parent=LDENT00124030;
scaffold29_size682772	maker	exon	61386	61449	.	-	.	ID=LDENT00124030:5;Parent=LDENT00124030;
scaffold29_size682772	maker	exon	61561	61658	.	-	.	ID=LDENT00124030:6;Parent=LDENT00124030;
scaffold29_size682772	maker	exon	62192	62360	.	-	.	ID=LDENT00124030:7;Parent=LDENT00124030;
scaffold29_size682772	maker	exon	64905	65041	.	-	.	ID=LDENT00124030:8;Parent=LDENT00124030;
scaffold29_size682772	maker	exon	66276	66437	.	-	.	ID=LDENT00124030:9;Parent=LDENT00124030;
scaffold29_size682772	maker	exon	66914	67038	.	-	.	ID=LDENT00124030:10;Parent=LDENT00124030;
scaffold29_size682772	maker	exon	72321	72584	.	-	.	ID=LDENT00124030:11;Parent=LDENT00124030;
scaffold29_size682772	maker	exon	76002	76107	.	-	.	ID=LDENT00124030:12;Parent=LDENT00124030;
scaffold29_size682772	maker	CDS	76002	76107	.	-	0	ID=LDENT00124030:cds;Parent=LDENT00124030;
scaffold29_size682772	maker	CDS	72321	72584	.	-	2	ID=LDENT00124030:cds;Parent=LDENT00124030;
scaffold29_size682772	maker	CDS	66914	67038	.	-	2	ID=LDENT00124030:cds;Parent=LDENT00124030;
scaffold29_size682772	maker	CDS	66276	66437	.	-	0	ID=LDENT00124030:cds;Parent=LDENT00124030;
scaffold29_size682772	maker	CDS	64905	65041	.	-	0	ID=LDENT00124030:cds;Parent=LDENT00124030;
scaffold29_size682772	maker	CDS	62192	62360	.	-	1	ID=LDENT00124030:cds;Parent=LDENT00124030;
scaffold29_size682772	maker	CDS	61561	61658	.	-	0	ID=LDENT00124030:cds;Parent=LDENT00124030;
scaffold29_size682772	maker	CDS	61386	61449	.	-	1	ID=LDENT00124030:cds;Parent=LDENT00124030;
scaffold29_size682772	maker	CDS	60097	60240	.	-	0	ID=LDENT00124030:cds;Parent=LDENT00124030;
scaffold29_size682772	maker	CDS	59850	59933	.	-	0	ID=LDENT00124030:cds;Parent=LDENT00124030;
scaffold29_size682772	maker	CDS	59386	59539	.	-	0	ID=LDENT00124030:cds;Parent=LDENT00124030;
scaffold29_size682772	maker	CDS	56929	57038	.	-	2	ID=LDENT00124030:cds;Parent=LDENT00124030;
scaffold29_size682772	maker	gene	78197	94171	.	-	.	ID=LDENG00124040;Name=LDENG00124040;Note=Similar to GSN: Gelsolin (Gallus gallus OX%3D9031);
scaffold29_size682772	maker	mRNA	78197	94171	.	-	.	ID=LDENT00124040;Parent=LDENG00124040;Name=LDENT00124040;Note=Similar to GSN: Gelsolin (Gallus gallus OX%3D9031);
scaffold29_size682772	maker	exon	78197	78986	.	-	.	ID=LDENT00124040:1;Parent=LDENT00124040;
scaffold29_size682772	maker	exon	79135	79195	.	-	.	ID=LDENT00124040:2;Parent=LDENT00124040;
scaffold29_size682772	maker	exon	79363	79440	.	-	.	ID=LDENT00124040:3;Parent=LDENT00124040;
scaffold29_size682772	maker	exon	79548	79663	.	-	.	ID=LDENT00124040:4;Parent=LDENT00124040;
scaffold29_size682772	maker	exon	80127	80301	.	-	.	ID=LDENT00124040:5;Parent=LDENT00124040;
scaffold29_size682772	maker	exon	80495	80662	.	-	.	ID=LDENT00124040:6;Parent=LDENT00124040;
scaffold29_size682772	maker	exon	82976	83066	.	-	.	ID=LDENT00124040:7;Parent=LDENT00124040;
scaffold29_size682772	maker	exon	83662	83795	.	-	.	ID=LDENT00124040:8;Parent=LDENT00124040;
scaffold29_size682772	maker	exon	83887	84102	.	-	.	ID=LDENT00124040:9;Parent=LDENT00124040;
scaffold29_size682772	maker	exon	84282	84370	.	-	.	ID=LDENT00124040:10;Parent=LDENT00124040;
scaffold29_size682772	maker	exon	85404	85536	.	-	.	ID=LDENT00124040:11;Parent=LDENT00124040;
scaffold29_size682772	maker	exon	86383	86472	.	-	.	ID=LDENT00124040:12;Parent=LDENT00124040;
scaffold29_size682772	maker	exon	86875	87024	.	-	.	ID=LDENT00124040:13;Parent=LDENT00124040;
scaffold29_size682772	maker	exon	87665	87826	.	-	.	ID=LDENT00124040:14;Parent=LDENT00124040;
scaffold29_size682772	maker	exon	89302	89456	.	-	.	ID=LDENT00124040:15;Parent=LDENT00124040;
scaffold29_size682772	maker	exon	90884	91070	.	-	.	ID=LDENT00124040:16;Parent=LDENT00124040;
scaffold29_size682772	maker	exon	94050	94171	.	-	.	ID=LDENT00124040:17;Parent=LDENT00124040;
scaffold29_size682772	maker	five_prime_UTR	94050	94171	.	-	.	ID=LDENT00124040:five_prime_utr;Parent=LDENT00124040;
scaffold29_size682772	maker	five_prime_UTR	91065	91070	.	-	.	ID=LDENT00124040:five_prime_utr;Parent=LDENT00124040;
scaffold29_size682772	maker	CDS	90884	91064	.	-	0	ID=LDENT00124040:cds;Parent=LDENT00124040;
scaffold29_size682772	maker	CDS	89302	89456	.	-	2	ID=LDENT00124040:cds;Parent=LDENT00124040;
scaffold29_size682772	maker	CDS	87665	87826	.	-	0	ID=LDENT00124040:cds;Parent=LDENT00124040;
scaffold29_size682772	maker	CDS	86875	87024	.	-	0	ID=LDENT00124040:cds;Parent=LDENT00124040;
scaffold29_size682772	maker	CDS	86383	86472	.	-	0	ID=LDENT00124040:cds;Parent=LDENT00124040;
scaffold29_size682772	maker	CDS	85404	85536	.	-	0	ID=LDENT00124040:cds;Parent=LDENT00124040;
scaffold29_size682772	maker	CDS	84282	84370	.	-	2	ID=LDENT00124040:cds;Parent=LDENT00124040;
scaffold29_size682772	maker	CDS	83887	84102	.	-	0	ID=LDENT00124040:cds;Parent=LDENT00124040;
scaffold29_size682772	maker	CDS	83662	83795	.	-	0	ID=LDENT00124040:cds;Parent=LDENT00124040;
scaffold29_size682772	maker	CDS	82976	83066	.	-	1	ID=LDENT00124040:cds;Parent=LDENT00124040;
scaffold29_size682772	maker	CDS	80495	80662	.	-	0	ID=LDENT00124040:cds;Parent=LDENT00124040;
scaffold29_size682772	maker	CDS	80127	80301	.	-	0	ID=LDENT00124040:cds;Parent=LDENT00124040;
scaffold29_size682772	maker	CDS	79548	79663	.	-	2	ID=LDENT00124040:cds;Parent=LDENT00124040;
scaffold29_size682772	maker	CDS	79363	79440	.	-	0	ID=LDENT00124040:cds;Parent=LDENT00124040;
scaffold29_size682772	maker	CDS	79135	79195	.	-	0	ID=LDENT00124040:cds;Parent=LDENT00124040;
scaffold29_size682772	maker	CDS	78826	78986	.	-	2	ID=LDENT00124040:cds;Parent=LDENT00124040;
scaffold29_size682772	maker	three_prime_UTR	78197	78825	.	-	.	ID=LDENT00124040:three_prime_utr;Parent=LDENT00124040;
scaffold29_size682772	maker	gene	103448	122325	.	-	.	ID=LDENG00124050;Name=LDENG00124050;Note=Similar to Ccdc18: Coiled-coil domain-containing protein 18 (Mus musculus OX%3D10090);
scaffold29_size682772	maker	mRNA	103448	122325	.	-	.	ID=LDENT00124050;Parent=LDENG00124050;Name=LDENT00124050;Note=Similar to Ccdc18: Coiled-coil domain-containing protein 18 (Mus musculus OX%3D10090);
scaffold29_size682772	maker	exon	103448	103468	.	-	.	ID=LDENT00124050:1;Parent=LDENT00124050;
scaffold29_size682772	maker	exon	105351	106187	.	-	.	ID=LDENT00124050:2;Parent=LDENT00124050;
scaffold29_size682772	maker	exon	106589	107065	.	-	.	ID=LDENT00124050:3;Parent=LDENT00124050;
scaffold29_size682772	maker	exon	107869	108006	.	-	.	ID=LDENT00124050:4;Parent=LDENT00124050;
scaffold29_size682772	maker	exon	109255	109392	.	-	.	ID=LDENT00124050:5;Parent=LDENT00124050;
scaffold29_size682772	maker	exon	110050	110187	.	-	.	ID=LDENT00124050:6;Parent=LDENT00124050;
scaffold29_size682772	maker	exon	110307	110406	.	-	.	ID=LDENT00124050:7;Parent=LDENT00124050;
scaffold29_size682772	maker	exon	111499	111712	.	-	.	ID=LDENT00124050:8;Parent=LDENT00124050;
scaffold29_size682772	maker	exon	111906	112078	.	-	.	ID=LDENT00124050:9;Parent=LDENT00124050;
scaffold29_size682772	maker	exon	112367	112509	.	-	.	ID=LDENT00124050:10;Parent=LDENT00124050;
scaffold29_size682772	maker	exon	113763	113930	.	-	.	ID=LDENT00124050:11;Parent=LDENT00124050;
scaffold29_size682772	maker	exon	114029	114145	.	-	.	ID=LDENT00124050:12;Parent=LDENT00124050;
scaffold29_size682772	maker	exon	114279	114356	.	-	.	ID=LDENT00124050:13;Parent=LDENT00124050;
scaffold29_size682772	maker	exon	115420	115554	.	-	.	ID=LDENT00124050:14;Parent=LDENT00124050;
scaffold29_size682772	maker	exon	115738	115869	.	-	.	ID=LDENT00124050:15;Parent=LDENT00124050;
scaffold29_size682772	maker	exon	116243	116353	.	-	.	ID=LDENT00124050:16;Parent=LDENT00124050;
scaffold29_size682772	maker	exon	116698	116906	.	-	.	ID=LDENT00124050:17;Parent=LDENT00124050;
scaffold29_size682772	maker	exon	117577	117664	.	-	.	ID=LDENT00124050:18;Parent=LDENT00124050;
scaffold29_size682772	maker	exon	117837	118125	.	-	.	ID=LDENT00124050:19;Parent=LDENT00124050;
scaffold29_size682772	maker	exon	118347	118468	.	-	.	ID=LDENT00124050:20;Parent=LDENT00124050;
scaffold29_size682772	maker	exon	118549	118645	.	-	.	ID=LDENT00124050:21;Parent=LDENT00124050;
scaffold29_size682772	maker	exon	118931	119059	.	-	.	ID=LDENT00124050:22;Parent=LDENT00124050;
scaffold29_size682772	maker	exon	119892	119998	.	-	.	ID=LDENT00124050:23;Parent=LDENT00124050;
scaffold29_size682772	maker	exon	120259	120363	.	-	.	ID=LDENT00124050:24;Parent=LDENT00124050;
scaffold29_size682772	maker	exon	121296	121388	.	-	.	ID=LDENT00124050:25;Parent=LDENT00124050;
scaffold29_size682772	maker	exon	121482	121488	.	-	.	ID=LDENT00124050:26;Parent=LDENT00124050;
scaffold29_size682772	maker	exon	122219	122325	.	-	.	ID=LDENT00124050:27;Parent=LDENT00124050;
scaffold29_size682772	maker	CDS	122219	122325	.	-	0	ID=LDENT00124050:cds;Parent=LDENT00124050;
scaffold29_size682772	maker	CDS	121482	121488	.	-	1	ID=LDENT00124050:cds;Parent=LDENT00124050;
scaffold29_size682772	maker	CDS	121296	121388	.	-	0	ID=LDENT00124050:cds;Parent=LDENT00124050;
scaffold29_size682772	maker	CDS	120259	120363	.	-	0	ID=LDENT00124050:cds;Parent=LDENT00124050;
scaffold29_size682772	maker	CDS	119892	119998	.	-	0	ID=LDENT00124050:cds;Parent=LDENT00124050;
scaffold29_size682772	maker	CDS	118931	119059	.	-	1	ID=LDENT00124050:cds;Parent=LDENT00124050;
scaffold29_size682772	maker	CDS	118549	118645	.	-	1	ID=LDENT00124050:cds;Parent=LDENT00124050;
scaffold29_size682772	maker	CDS	118347	118468	.	-	0	ID=LDENT00124050:cds;Parent=LDENT00124050;
scaffold29_size682772	maker	CDS	117837	118125	.	-	1	ID=LDENT00124050:cds;Parent=LDENT00124050;
scaffold29_size682772	maker	CDS	117577	117664	.	-	0	ID=LDENT00124050:cds;Parent=LDENT00124050;
scaffold29_size682772	maker	CDS	116698	116906	.	-	2	ID=LDENT00124050:cds;Parent=LDENT00124050;
scaffold29_size682772	maker	CDS	116243	116353	.	-	0	ID=LDENT00124050:cds;Parent=LDENT00124050;
scaffold29_size682772	maker	CDS	115738	115869	.	-	0	ID=LDENT00124050:cds;Parent=LDENT00124050;
scaffold29_size682772	maker	CDS	115420	115554	.	-	0	ID=LDENT00124050:cds;Parent=LDENT00124050;
scaffold29_size682772	maker	CDS	114279	114356	.	-	0	ID=LDENT00124050:cds;Parent=LDENT00124050;
scaffold29_size682772	maker	CDS	114029	114145	.	-	0	ID=LDENT00124050:cds;Parent=LDENT00124050;
scaffold29_size682772	maker	CDS	113763	113930	.	-	0	ID=LDENT00124050:cds;Parent=LDENT00124050;
scaffold29_size682772	maker	CDS	112367	112509	.	-	0	ID=LDENT00124050:cds;Parent=LDENT00124050;
scaffold29_size682772	maker	CDS	111906	112078	.	-	1	ID=LDENT00124050:cds;Parent=LDENT00124050;
scaffold29_size682772	maker	CDS	111499	111712	.	-	2	ID=LDENT00124050:cds;Parent=LDENT00124050;
scaffold29_size682772	maker	CDS	110307	110406	.	-	1	ID=LDENT00124050:cds;Parent=LDENT00124050;
scaffold29_size682772	maker	CDS	110050	110187	.	-	0	ID=LDENT00124050:cds;Parent=LDENT00124050;
scaffold29_size682772	maker	CDS	109255	109392	.	-	0	ID=LDENT00124050:cds;Parent=LDENT00124050;
scaffold29_size682772	maker	CDS	107869	108006	.	-	0	ID=LDENT00124050:cds;Parent=LDENT00124050;
scaffold29_size682772	maker	CDS	106589	107065	.	-	0	ID=LDENT00124050:cds;Parent=LDENT00124050;
scaffold29_size682772	maker	CDS	105351	106187	.	-	0	ID=LDENT00124050:cds;Parent=LDENT00124050;
scaffold29_size682772	maker	CDS	103448	103468	.	-	0	ID=LDENT00124050:cds;Parent=LDENT00124050;
scaffold29_size682772	maker	gene	125729	134531	.	-	.	ID=LDENG00124060;Name=LDENG00124060;Note=Similar to MTF2: Metal-response element-binding transcription factor 2 (Pongo abelii OX%3D9601);
scaffold29_size682772	maker	mRNA	125729	134531	.	-	.	ID=LDENT00124060;Parent=LDENG00124060;Name=LDENT00124060;Note=Similar to MTF2: Metal-response element-binding transcription factor 2 (Pongo abelii OX%3D9601);
scaffold29_size682772	maker	exon	125729	126104	.	-	.	ID=LDENT00124060:1;Parent=LDENT00124060;
scaffold29_size682772	maker	exon	126911	127012	.	-	.	ID=LDENT00124060:2;Parent=LDENT00124060;
scaffold29_size682772	maker	exon	127153	127211	.	-	.	ID=LDENT00124060:3;Parent=LDENT00124060;
scaffold29_size682772	maker	exon	127438	127552	.	-	.	ID=LDENT00124060:4;Parent=LDENT00124060;
scaffold29_size682772	maker	exon	127935	128105	.	-	.	ID=LDENT00124060:5;Parent=LDENT00124060;
scaffold29_size682772	maker	exon	128244	128311	.	-	.	ID=LDENT00124060:6;Parent=LDENT00124060;
scaffold29_size682772	maker	exon	128682	128805	.	-	.	ID=LDENT00124060:7;Parent=LDENT00124060;
scaffold29_size682772	maker	exon	129169	129237	.	-	.	ID=LDENT00124060:8;Parent=LDENT00124060;
scaffold29_size682772	maker	exon	129455	129550	.	-	.	ID=LDENT00124060:9;Parent=LDENT00124060;
scaffold29_size682772	maker	exon	130266	130426	.	-	.	ID=LDENT00124060:10;Parent=LDENT00124060;
scaffold29_size682772	maker	exon	130924	131036	.	-	.	ID=LDENT00124060:11;Parent=LDENT00124060;
scaffold29_size682772	maker	exon	131222	131332	.	-	.	ID=LDENT00124060:12;Parent=LDENT00124060;
scaffold29_size682772	maker	exon	132717	132798	.	-	.	ID=LDENT00124060:13;Parent=LDENT00124060;
scaffold29_size682772	maker	exon	133542	133740	.	-	.	ID=LDENT00124060:14;Parent=LDENT00124060;
scaffold29_size682772	maker	exon	134527	134531	.	-	.	ID=LDENT00124060:15;Parent=LDENT00124060;
scaffold29_size682772	maker	CDS	134527	134531	.	-	0	ID=LDENT00124060:cds;Parent=LDENT00124060;
scaffold29_size682772	maker	CDS	133542	133740	.	-	1	ID=LDENT00124060:cds;Parent=LDENT00124060;
scaffold29_size682772	maker	CDS	132717	132798	.	-	0	ID=LDENT00124060:cds;Parent=LDENT00124060;
scaffold29_size682772	maker	CDS	131222	131332	.	-	2	ID=LDENT00124060:cds;Parent=LDENT00124060;
scaffold29_size682772	maker	CDS	130924	131036	.	-	2	ID=LDENT00124060:cds;Parent=LDENT00124060;
scaffold29_size682772	maker	CDS	130266	130426	.	-	0	ID=LDENT00124060:cds;Parent=LDENT00124060;
scaffold29_size682772	maker	CDS	129455	129550	.	-	1	ID=LDENT00124060:cds;Parent=LDENT00124060;
scaffold29_size682772	maker	CDS	129169	129237	.	-	1	ID=LDENT00124060:cds;Parent=LDENT00124060;
scaffold29_size682772	maker	CDS	128682	128805	.	-	1	ID=LDENT00124060:cds;Parent=LDENT00124060;
scaffold29_size682772	maker	CDS	128244	128311	.	-	0	ID=LDENT00124060:cds;Parent=LDENT00124060;
scaffold29_size682772	maker	CDS	127935	128105	.	-	1	ID=LDENT00124060:cds;Parent=LDENT00124060;
scaffold29_size682772	maker	CDS	127438	127552	.	-	1	ID=LDENT00124060:cds;Parent=LDENT00124060;
scaffold29_size682772	maker	CDS	127153	127211	.	-	0	ID=LDENT00124060:cds;Parent=LDENT00124060;
scaffold29_size682772	maker	CDS	126911	127012	.	-	1	ID=LDENT00124060:cds;Parent=LDENT00124060;
scaffold29_size682772	maker	CDS	125729	126104	.	-	1	ID=LDENT00124060:cds;Parent=LDENT00124060;
scaffold29_size682772	maker	gene	146043	151626	.	-	.	ID=LDENG00124080;Name=LDENG00124080;Note=Similar to RPL5: 60S ribosomal protein L5 (Gallus gallus OX%3D9031);
scaffold29_size682772	maker	mRNA	146043	151626	.	-	.	ID=LDENT00124080;Parent=LDENG00124080;Name=LDENT00124080;Note=Similar to RPL5: 60S ribosomal protein L5 (Gallus gallus OX%3D9031);
scaffold29_size682772	maker	exon	146043	146145	.	-	.	ID=LDENT00124080:1;Parent=LDENT00124080;
scaffold29_size682772	maker	exon	146466	146554	.	-	.	ID=LDENT00124080:2;Parent=LDENT00124080;
scaffold29_size682772	maker	exon	148173	148350	.	-	.	ID=LDENT00124080:3;Parent=LDENT00124080;
scaffold29_size682772	maker	exon	150301	150503	.	-	.	ID=LDENT00124080:4;Parent=LDENT00124080;
scaffold29_size682772	maker	exon	150702	150836	.	-	.	ID=LDENT00124080:5;Parent=LDENT00124080;
scaffold29_size682772	maker	exon	150916	151031	.	-	.	ID=LDENT00124080:6;Parent=LDENT00124080;
scaffold29_size682772	maker	exon	151260	151329	.	-	.	ID=LDENT00124080:7;Parent=LDENT00124080;
scaffold29_size682772	maker	exon	151624	151626	.	-	.	ID=LDENT00124080:8;Parent=LDENT00124080;
scaffold29_size682772	maker	CDS	151624	151626	.	-	0	ID=LDENT00124080:cds;Parent=LDENT00124080;
scaffold29_size682772	maker	CDS	151260	151329	.	-	0	ID=LDENT00124080:cds;Parent=LDENT00124080;
scaffold29_size682772	maker	CDS	150916	151031	.	-	2	ID=LDENT00124080:cds;Parent=LDENT00124080;
scaffold29_size682772	maker	CDS	150702	150836	.	-	0	ID=LDENT00124080:cds;Parent=LDENT00124080;
scaffold29_size682772	maker	CDS	150301	150503	.	-	0	ID=LDENT00124080:cds;Parent=LDENT00124080;
scaffold29_size682772	maker	CDS	148173	148350	.	-	1	ID=LDENT00124080:cds;Parent=LDENT00124080;
scaffold29_size682772	maker	CDS	146466	146554	.	-	0	ID=LDENT00124080:cds;Parent=LDENT00124080;
scaffold29_size682772	maker	CDS	146043	146145	.	-	1	ID=LDENT00124080:cds;Parent=LDENT00124080;
scaffold29_size682772	maker	gene	166666	175681	.	-	.	ID=LDENG00124110;Name=LDENG00124110;Note=Similar to rpap2: Putative RNA polymerase II subunit B1 CTD phosphatase rpap2 (Danio rerio OX%3D7955);
scaffold29_size682772	maker	mRNA	166666	175681	.	-	.	ID=LDENT00124110;Parent=LDENG00124110;Name=LDENT00124110;Note=Similar to rpap2: Putative RNA polymerase II subunit B1 CTD phosphatase rpap2 (Danio rerio OX%3D7955);
scaffold29_size682772	maker	exon	175627	175681	.	-	.	ID=LDENT00124110:1;Parent=LDENT00124110;
scaffold29_size682772	maker	exon	175131	175176	.	-	.	ID=LDENT00124110:2;Parent=LDENT00124110;
scaffold29_size682772	maker	exon	174563	174677	.	-	.	ID=LDENT00124110:3;Parent=LDENT00124110;
scaffold29_size682772	maker	exon	173216	173314	.	-	.	ID=LDENT00124110:4;Parent=LDENT00124110;
scaffold29_size682772	maker	exon	173047	173112	.	-	.	ID=LDENT00124110:5;Parent=LDENT00124110;
scaffold29_size682772	maker	exon	172863	172951	.	-	.	ID=LDENT00124110:6;Parent=LDENT00124110;
scaffold29_size682772	maker	exon	172711	172746	.	-	.	ID=LDENT00124110:7;Parent=LDENT00124110;
scaffold29_size682772	maker	exon	171457	172615	.	-	.	ID=LDENT00124110:8;Parent=LDENT00124110;
scaffold29_size682772	maker	exon	170550	170656	.	-	.	ID=LDENT00124110:9;Parent=LDENT00124110;
scaffold29_size682772	maker	exon	170085	170165	.	-	.	ID=LDENT00124110:10;Parent=LDENT00124110;
scaffold29_size682772	maker	exon	169204	169272	.	-	.	ID=LDENT00124110:11;Parent=LDENT00124110;
scaffold29_size682772	maker	exon	166666	166810	.	-	.	ID=LDENT00124110:12;Parent=LDENT00124110;
scaffold29_size682772	maker	CDS	175627	175681	.	-	0	ID=LDENT00124110:cds;Parent=LDENT00124110;
scaffold29_size682772	maker	CDS	175131	175176	.	-	2	ID=LDENT00124110:cds;Parent=LDENT00124110;
scaffold29_size682772	maker	CDS	174563	174677	.	-	1	ID=LDENT00124110:cds;Parent=LDENT00124110;
scaffold29_size682772	maker	CDS	173216	173314	.	-	0	ID=LDENT00124110:cds;Parent=LDENT00124110;
scaffold29_size682772	maker	CDS	173047	173112	.	-	0	ID=LDENT00124110:cds;Parent=LDENT00124110;
scaffold29_size682772	maker	CDS	172863	172951	.	-	0	ID=LDENT00124110:cds;Parent=LDENT00124110;
scaffold29_size682772	maker	CDS	172711	172746	.	-	1	ID=LDENT00124110:cds;Parent=LDENT00124110;
scaffold29_size682772	maker	CDS	171457	172615	.	-	1	ID=LDENT00124110:cds;Parent=LDENT00124110;
scaffold29_size682772	maker	CDS	170550	170656	.	-	0	ID=LDENT00124110:cds;Parent=LDENT00124110;
scaffold29_size682772	maker	CDS	170085	170165	.	-	1	ID=LDENT00124110:cds;Parent=LDENT00124110;
scaffold29_size682772	maker	CDS	169204	169272	.	-	1	ID=LDENT00124110:cds;Parent=LDENT00124110;
scaffold29_size682772	maker	CDS	166666	166810	.	-	1	ID=LDENT00124110:cds;Parent=LDENT00124110;
scaffold29_size682772	maker	gene	186463	192682	.	-	.	ID=LDENG00124130;Name=LDENG00124130;Note=Similar to CDC7: Cell division cycle 7-related protein kinase (Homo sapiens OX%3D9606);
scaffold29_size682772	maker	mRNA	186463	192682	.	-	.	ID=LDENT00124130;Parent=LDENG00124130;Name=LDENT00124130;Note=Similar to CDC7: Cell division cycle 7-related protein kinase (Homo sapiens OX%3D9606);
scaffold29_size682772	maker	exon	189720	190056	.	-	.	ID=LDENT00124130:1;Parent=LDENT00124130;
scaffold29_size682772	maker	exon	186463	186980	.	-	.	ID=LDENT00124130:2;Parent=LDENT00124130;
scaffold29_size682772	maker	exon	187090	187239	.	-	.	ID=LDENT00124130:3;Parent=LDENT00124130;
scaffold29_size682772	maker	exon	187773	187855	.	-	.	ID=LDENT00124130:4;Parent=LDENT00124130;
scaffold29_size682772	maker	exon	188223	188398	.	-	.	ID=LDENT00124130:5;Parent=LDENT00124130;
scaffold29_size682772	maker	exon	189388	189504	.	-	.	ID=LDENT00124130:6;Parent=LDENT00124130;
scaffold29_size682772	maker	exon	190256	190398	.	-	.	ID=LDENT00124130:7;Parent=LDENT00124130;
scaffold29_size682772	maker	exon	191020	191113	.	-	.	ID=LDENT00124130:8;Parent=LDENT00124130;
scaffold29_size682772	maker	exon	191352	191487	.	-	.	ID=LDENT00124130:9;Parent=LDENT00124130;
scaffold29_size682772	maker	exon	191620	191706	.	-	.	ID=LDENT00124130:10;Parent=LDENT00124130;
scaffold29_size682772	maker	exon	192079	192169	.	-	.	ID=LDENT00124130:11;Parent=LDENT00124130;
scaffold29_size682772	maker	exon	192650	192682	.	-	.	ID=LDENT00124130:12;Parent=LDENT00124130;
scaffold29_size682772	maker	CDS	192650	192682	.	-	0	ID=LDENT00124130:cds;Parent=LDENT00124130;
scaffold29_size682772	maker	CDS	192079	192169	.	-	0	ID=LDENT00124130:cds;Parent=LDENT00124130;
scaffold29_size682772	maker	CDS	191620	191706	.	-	2	ID=LDENT00124130:cds;Parent=LDENT00124130;
scaffold29_size682772	maker	CDS	191352	191487	.	-	2	ID=LDENT00124130:cds;Parent=LDENT00124130;
scaffold29_size682772	maker	CDS	191020	191113	.	-	1	ID=LDENT00124130:cds;Parent=LDENT00124130;
scaffold29_size682772	maker	CDS	190256	190398	.	-	0	ID=LDENT00124130:cds;Parent=LDENT00124130;
scaffold29_size682772	maker	CDS	189720	190056	.	-	1	ID=LDENT00124130:cds;Parent=LDENT00124130;
scaffold29_size682772	maker	CDS	189388	189504	.	-	0	ID=LDENT00124130:cds;Parent=LDENT00124130;
scaffold29_size682772	maker	CDS	188223	188398	.	-	0	ID=LDENT00124130:cds;Parent=LDENT00124130;
scaffold29_size682772	maker	CDS	187773	187855	.	-	1	ID=LDENT00124130:cds;Parent=LDENT00124130;
scaffold29_size682772	maker	CDS	187090	187239	.	-	2	ID=LDENT00124130:cds;Parent=LDENT00124130;
scaffold29_size682772	maker	CDS	186463	186980	.	-	2	ID=LDENT00124130:cds;Parent=LDENT00124130;
scaffold29_size682772	maker	gene	193918	206327	.	-	.	ID=LDENG00124140;Name=LDENG00124140;Note=Similar to hfm1: Probable ATP-dependent DNA helicase HFM1 (Xenopus tropicalis OX%3D8364);
scaffold29_size682772	maker	mRNA	193918	206327	.	-	.	ID=LDENT00124140;Parent=LDENG00124140;Name=LDENT00124140;Note=Similar to hfm1: Probable ATP-dependent DNA helicase HFM1 (Xenopus tropicalis OX%3D8364);
scaffold29_size682772	maker	exon	206111	206327	.	-	.	ID=LDENT00124140:1;Parent=LDENT00124140;
scaffold29_size682772	maker	exon	205253	205372	.	-	.	ID=LDENT00124140:2;Parent=LDENT00124140;
scaffold29_size682772	maker	exon	204618	204769	.	-	.	ID=LDENT00124140:3;Parent=LDENT00124140;
scaffold29_size682772	maker	exon	204385	204462	.	-	.	ID=LDENT00124140:4;Parent=LDENT00124140;
scaffold29_size682772	maker	exon	203832	203987	.	-	.	ID=LDENT00124140:5;Parent=LDENT00124140;
scaffold29_size682772	maker	exon	203302	203502	.	-	.	ID=LDENT00124140:6;Parent=LDENT00124140;
scaffold29_size682772	maker	exon	203050	203138	.	-	.	ID=LDENT00124140:7;Parent=LDENT00124140;
scaffold29_size682772	maker	exon	202869	202912	.	-	.	ID=LDENT00124140:8;Parent=LDENT00124140;
scaffold29_size682772	maker	exon	202448	202549	.	-	.	ID=LDENT00124140:9;Parent=LDENT00124140;
scaffold29_size682772	maker	exon	201632	201777	.	-	.	ID=LDENT00124140:10;Parent=LDENT00124140;
scaffold29_size682772	maker	exon	201224	201318	.	-	.	ID=LDENT00124140:11;Parent=LDENT00124140;
scaffold29_size682772	maker	exon	201007	201140	.	-	.	ID=LDENT00124140:12;Parent=LDENT00124140;
scaffold29_size682772	maker	exon	200793	200840	.	-	.	ID=LDENT00124140:13;Parent=LDENT00124140;
scaffold29_size682772	maker	exon	200449	200529	.	-	.	ID=LDENT00124140:14;Parent=LDENT00124140;
scaffold29_size682772	maker	exon	200170	200261	.	-	.	ID=LDENT00124140:15;Parent=LDENT00124140;
scaffold29_size682772	maker	exon	199866	199972	.	-	.	ID=LDENT00124140:16;Parent=LDENT00124140;
scaffold29_size682772	maker	exon	199635	199682	.	-	.	ID=LDENT00124140:17;Parent=LDENT00124140;
scaffold29_size682772	maker	exon	199454	199551	.	-	.	ID=LDENT00124140:18;Parent=LDENT00124140;
scaffold29_size682772	maker	exon	199137	199271	.	-	.	ID=LDENT00124140:19;Parent=LDENT00124140;
scaffold29_size682772	maker	exon	198841	198926	.	-	.	ID=LDENT00124140:20;Parent=LDENT00124140;
scaffold29_size682772	maker	exon	198335	198418	.	-	.	ID=LDENT00124140:21;Parent=LDENT00124140;
scaffold29_size682772	maker	exon	197938	198095	.	-	.	ID=LDENT00124140:22;Parent=LDENT00124140;
scaffold29_size682772	maker	exon	197682	197785	.	-	.	ID=LDENT00124140:23;Parent=LDENT00124140;
scaffold29_size682772	maker	exon	197204	197389	.	-	.	ID=LDENT00124140:24;Parent=LDENT00124140;
scaffold29_size682772	maker	exon	196749	196873	.	-	.	ID=LDENT00124140:25;Parent=LDENT00124140;
scaffold29_size682772	maker	exon	196330	196412	.	-	.	ID=LDENT00124140:26;Parent=LDENT00124140;
scaffold29_size682772	maker	exon	196015	196130	.	-	.	ID=LDENT00124140:27;Parent=LDENT00124140;
scaffold29_size682772	maker	exon	195820	195891	.	-	.	ID=LDENT00124140:28;Parent=LDENT00124140;
scaffold29_size682772	maker	exon	195310	195618	.	-	.	ID=LDENT00124140:29;Parent=LDENT00124140;
scaffold29_size682772	maker	exon	195034	195115	.	-	.	ID=LDENT00124140:30;Parent=LDENT00124140;
scaffold29_size682772	maker	exon	194777	194855	.	-	.	ID=LDENT00124140:31;Parent=LDENT00124140;
scaffold29_size682772	maker	exon	193918	194034	.	-	.	ID=LDENT00124140:32;Parent=LDENT00124140;
scaffold29_size682772	maker	CDS	206111	206327	.	-	0	ID=LDENT00124140:cds;Parent=LDENT00124140;
scaffold29_size682772	maker	CDS	205253	205372	.	-	2	ID=LDENT00124140:cds;Parent=LDENT00124140;
scaffold29_size682772	maker	CDS	204618	204769	.	-	2	ID=LDENT00124140:cds;Parent=LDENT00124140;
scaffold29_size682772	maker	CDS	204385	204462	.	-	0	ID=LDENT00124140:cds;Parent=LDENT00124140;
scaffold29_size682772	maker	CDS	203832	203987	.	-	0	ID=LDENT00124140:cds;Parent=LDENT00124140;
scaffold29_size682772	maker	CDS	203302	203502	.	-	0	ID=LDENT00124140:cds;Parent=LDENT00124140;
scaffold29_size682772	maker	CDS	203050	203138	.	-	0	ID=LDENT00124140:cds;Parent=LDENT00124140;
scaffold29_size682772	maker	CDS	202869	202912	.	-	1	ID=LDENT00124140:cds;Parent=LDENT00124140;
scaffold29_size682772	maker	CDS	202448	202549	.	-	2	ID=LDENT00124140:cds;Parent=LDENT00124140;
scaffold29_size682772	maker	CDS	201632	201777	.	-	2	ID=LDENT00124140:cds;Parent=LDENT00124140;
scaffold29_size682772	maker	CDS	201224	201318	.	-	0	ID=LDENT00124140:cds;Parent=LDENT00124140;
scaffold29_size682772	maker	CDS	201007	201140	.	-	1	ID=LDENT00124140:cds;Parent=LDENT00124140;
scaffold29_size682772	maker	CDS	200793	200840	.	-	2	ID=LDENT00124140:cds;Parent=LDENT00124140;
scaffold29_size682772	maker	CDS	200449	200529	.	-	2	ID=LDENT00124140:cds;Parent=LDENT00124140;
scaffold29_size682772	maker	CDS	200170	200261	.	-	2	ID=LDENT00124140:cds;Parent=LDENT00124140;
scaffold29_size682772	maker	CDS	199866	199972	.	-	0	ID=LDENT00124140:cds;Parent=LDENT00124140;
scaffold29_size682772	maker	CDS	199635	199682	.	-	1	ID=LDENT00124140:cds;Parent=LDENT00124140;
scaffold29_size682772	maker	CDS	199454	199551	.	-	1	ID=LDENT00124140:cds;Parent=LDENT00124140;
scaffold29_size682772	maker	CDS	199137	199271	.	-	2	ID=LDENT00124140:cds;Parent=LDENT00124140;
scaffold29_size682772	maker	CDS	198841	198926	.	-	2	ID=LDENT00124140:cds;Parent=LDENT00124140;
scaffold29_size682772	maker	CDS	198335	198418	.	-	0	ID=LDENT00124140:cds;Parent=LDENT00124140;
scaffold29_size682772	maker	CDS	197938	198095	.	-	0	ID=LDENT00124140:cds;Parent=LDENT00124140;
scaffold29_size682772	maker	CDS	197682	197785	.	-	1	ID=LDENT00124140:cds;Parent=LDENT00124140;
scaffold29_size682772	maker	CDS	197204	197389	.	-	2	ID=LDENT00124140:cds;Parent=LDENT00124140;
scaffold29_size682772	maker	CDS	196749	196873	.	-	2	ID=LDENT00124140:cds;Parent=LDENT00124140;
scaffold29_size682772	maker	CDS	196330	196412	.	-	0	ID=LDENT00124140:cds;Parent=LDENT00124140;
scaffold29_size682772	maker	CDS	196015	196130	.	-	1	ID=LDENT00124140:cds;Parent=LDENT00124140;
scaffold29_size682772	maker	CDS	195820	195891	.	-	2	ID=LDENT00124140:cds;Parent=LDENT00124140;
scaffold29_size682772	maker	CDS	195310	195618	.	-	2	ID=LDENT00124140:cds;Parent=LDENT00124140;
scaffold29_size682772	maker	CDS	195034	195115	.	-	2	ID=LDENT00124140:cds;Parent=LDENT00124140;
scaffold29_size682772	maker	CDS	194777	194855	.	-	1	ID=LDENT00124140:cds;Parent=LDENT00124140;
scaffold29_size682772	maker	CDS	193918	194034	.	-	0	ID=LDENT00124140:cds;Parent=LDENT00124140;
scaffold29_size682772	maker	gene	224358	231691	.	-	.	ID=LDENG00124160;Name=LDENG00124160;Note=Similar to ZNF326: DBIRD complex subunit ZNF326 (Bos taurus OX%3D9913);
scaffold29_size682772	maker	mRNA	224358	231691	.	-	.	ID=LDENT00124160;Parent=LDENG00124160;Name=LDENT00124160;Note=Similar to ZNF326: DBIRD complex subunit ZNF326 (Bos taurus OX%3D9913);
scaffold29_size682772	maker	exon	224358	224378	.	-	.	ID=LDENT00124160:1;Parent=LDENT00124160;
scaffold29_size682772	maker	exon	225239	225328	.	-	.	ID=LDENT00124160:2;Parent=LDENT00124160;
scaffold29_size682772	maker	exon	225521	225651	.	-	.	ID=LDENT00124160:3;Parent=LDENT00124160;
scaffold29_size682772	maker	exon	225768	225828	.	-	.	ID=LDENT00124160:4;Parent=LDENT00124160;
scaffold29_size682772	maker	exon	227136	227283	.	-	.	ID=LDENT00124160:5;Parent=LDENT00124160;
scaffold29_size682772	maker	exon	227932	227995	.	-	.	ID=LDENT00124160:6;Parent=LDENT00124160;
scaffold29_size682772	maker	exon	228360	228435	.	-	.	ID=LDENT00124160:7;Parent=LDENT00124160;
scaffold29_size682772	maker	exon	229787	230252	.	-	.	ID=LDENT00124160:8;Parent=LDENT00124160;
scaffold29_size682772	maker	exon	230760	230847	.	-	.	ID=LDENT00124160:9;Parent=LDENT00124160;
scaffold29_size682772	maker	exon	231229	231251	.	-	.	ID=LDENT00124160:10;Parent=LDENT00124160;
scaffold29_size682772	maker	exon	231606	231691	.	-	.	ID=LDENT00124160:11;Parent=LDENT00124160;
scaffold29_size682772	maker	CDS	231606	231691	.	-	0	ID=LDENT00124160:cds;Parent=LDENT00124160;
scaffold29_size682772	maker	CDS	231229	231251	.	-	1	ID=LDENT00124160:cds;Parent=LDENT00124160;
scaffold29_size682772	maker	CDS	230760	230847	.	-	2	ID=LDENT00124160:cds;Parent=LDENT00124160;
scaffold29_size682772	maker	CDS	229787	230252	.	-	1	ID=LDENT00124160:cds;Parent=LDENT00124160;
scaffold29_size682772	maker	CDS	228360	228435	.	-	0	ID=LDENT00124160:cds;Parent=LDENT00124160;
scaffold29_size682772	maker	CDS	227932	227995	.	-	2	ID=LDENT00124160:cds;Parent=LDENT00124160;
scaffold29_size682772	maker	CDS	227136	227283	.	-	1	ID=LDENT00124160:cds;Parent=LDENT00124160;
scaffold29_size682772	maker	CDS	225768	225828	.	-	0	ID=LDENT00124160:cds;Parent=LDENT00124160;
scaffold29_size682772	maker	CDS	225521	225651	.	-	2	ID=LDENT00124160:cds;Parent=LDENT00124160;
scaffold29_size682772	maker	CDS	225239	225328	.	-	0	ID=LDENT00124160:cds;Parent=LDENT00124160;
scaffold29_size682772	maker	CDS	224358	224378	.	-	0	ID=LDENT00124160:cds;Parent=LDENT00124160;
scaffold29_size682772	maker	gene	234983	237526	.	-	.	ID=LDENG00124170;Name=LDENG00124170;Note=Similar to Lrrc8d: Volume-regulated anion channel subunit LRRC8D (Mus musculus OX%3D10090);
scaffold29_size682772	maker	mRNA	234983	237526	.	-	.	ID=LDENT00124170;Parent=LDENG00124170;Name=LDENT00124170;Note=Similar to Lrrc8d: Volume-regulated anion channel subunit LRRC8D (Mus musculus OX%3D10090);
scaffold29_size682772	maker	exon	234983	237526	.	-	.	ID=LDENT00124170:1;Parent=LDENT00124170;
scaffold29_size682772	maker	CDS	234983	237526	.	-	0	ID=LDENT00124170:cds;Parent=LDENT00124170;
scaffold29_size682772	maker	gene	256698	285174	.	-	.	ID=LDENG00124190;Name=LDENG00124190;Note=Similar to pkn2: Serine/threonine-protein kinase N2 (Danio rerio OX%3D7955);
scaffold29_size682772	maker	mRNA	256698	285174	.	-	.	ID=LDENT00124190;Parent=LDENG00124190;Name=LDENT00124190;Note=Similar to pkn2: Serine/threonine-protein kinase N2 (Danio rerio OX%3D7955);
scaffold29_size682772	maker	exon	284905	285174	.	-	.	ID=LDENT00124190:1;Parent=LDENT00124190;
scaffold29_size682772	maker	exon	256698	258825	.	-	.	ID=LDENT00124190:2;Parent=LDENT00124190;
scaffold29_size682772	maker	exon	258954	259034	.	-	.	ID=LDENT00124190:3;Parent=LDENT00124190;
scaffold29_size682772	maker	exon	259699	259806	.	-	.	ID=LDENT00124190:4;Parent=LDENT00124190;
scaffold29_size682772	maker	exon	260018	260160	.	-	.	ID=LDENT00124190:5;Parent=LDENT00124190;
scaffold29_size682772	maker	exon	260374	260450	.	-	.	ID=LDENT00124190:6;Parent=LDENT00124190;
scaffold29_size682772	maker	exon	260532	260594	.	-	.	ID=LDENT00124190:7;Parent=LDENT00124190;
scaffold29_size682772	maker	exon	261463	261639	.	-	.	ID=LDENT00124190:8;Parent=LDENT00124190;
scaffold29_size682772	maker	exon	261771	261862	.	-	.	ID=LDENT00124190:9;Parent=LDENT00124190;
scaffold29_size682772	maker	exon	262009	262084	.	-	.	ID=LDENT00124190:10;Parent=LDENT00124190;
scaffold29_size682772	maker	exon	262702	262838	.	-	.	ID=LDENT00124190:11;Parent=LDENT00124190;
scaffold29_size682772	maker	exon	263103	263229	.	-	.	ID=LDENT00124190:12;Parent=LDENT00124190;
scaffold29_size682772	maker	exon	263504	263660	.	-	.	ID=LDENT00124190:13;Parent=LDENT00124190;
scaffold29_size682772	maker	exon	263790	263865	.	-	.	ID=LDENT00124190:14;Parent=LDENT00124190;
scaffold29_size682772	maker	exon	264489	264632	.	-	.	ID=LDENT00124190:15;Parent=LDENT00124190;
scaffold29_size682772	maker	exon	264787	264896	.	-	.	ID=LDENT00124190:16;Parent=LDENT00124190;
scaffold29_size682772	maker	exon	265125	265310	.	-	.	ID=LDENT00124190:17;Parent=LDENT00124190;
scaffold29_size682772	maker	exon	265550	265763	.	-	.	ID=LDENT00124190:18;Parent=LDENT00124190;
scaffold29_size682772	maker	exon	266018	266160	.	-	.	ID=LDENT00124190:19;Parent=LDENT00124190;
scaffold29_size682772	maker	exon	266273	266402	.	-	.	ID=LDENT00124190:20;Parent=LDENT00124190;
scaffold29_size682772	maker	exon	269388	269542	.	-	.	ID=LDENT00124190:21;Parent=LDENT00124190;
scaffold29_size682772	maker	exon	274391	274526	.	-	.	ID=LDENT00124190:22;Parent=LDENT00124190;
scaffold29_size682772	maker	exon	274632	274796	.	-	.	ID=LDENT00124190:23;Parent=LDENT00124190;
scaffold29_size682772	maker	five_prime_UTR	284926	285174	.	-	.	ID=LDENT00124190:five_prime_utr;Parent=LDENT00124190;
scaffold29_size682772	maker	CDS	284905	284925	.	-	0	ID=LDENT00124190:cds;Parent=LDENT00124190;
scaffold29_size682772	maker	CDS	274632	274796	.	-	0	ID=LDENT00124190:cds;Parent=LDENT00124190;
scaffold29_size682772	maker	CDS	274391	274526	.	-	0	ID=LDENT00124190:cds;Parent=LDENT00124190;
scaffold29_size682772	maker	CDS	269388	269542	.	-	2	ID=LDENT00124190:cds;Parent=LDENT00124190;
scaffold29_size682772	maker	CDS	266273	266402	.	-	0	ID=LDENT00124190:cds;Parent=LDENT00124190;
scaffold29_size682772	maker	CDS	266018	266160	.	-	2	ID=LDENT00124190:cds;Parent=LDENT00124190;
scaffold29_size682772	maker	CDS	265550	265763	.	-	0	ID=LDENT00124190:cds;Parent=LDENT00124190;
scaffold29_size682772	maker	CDS	265125	265310	.	-	2	ID=LDENT00124190:cds;Parent=LDENT00124190;
scaffold29_size682772	maker	CDS	264787	264896	.	-	2	ID=LDENT00124190:cds;Parent=LDENT00124190;
scaffold29_size682772	maker	CDS	264489	264632	.	-	0	ID=LDENT00124190:cds;Parent=LDENT00124190;
scaffold29_size682772	maker	CDS	263790	263865	.	-	0	ID=LDENT00124190:cds;Parent=LDENT00124190;
scaffold29_size682772	maker	CDS	263504	263660	.	-	2	ID=LDENT00124190:cds;Parent=LDENT00124190;
scaffold29_size682772	maker	CDS	263103	263229	.	-	1	ID=LDENT00124190:cds;Parent=LDENT00124190;
scaffold29_size682772	maker	CDS	262702	262838	.	-	0	ID=LDENT00124190:cds;Parent=LDENT00124190;
scaffold29_size682772	maker	CDS	262009	262084	.	-	1	ID=LDENT00124190:cds;Parent=LDENT00124190;
scaffold29_size682772	maker	CDS	261771	261862	.	-	0	ID=LDENT00124190:cds;Parent=LDENT00124190;
scaffold29_size682772	maker	CDS	261463	261639	.	-	1	ID=LDENT00124190:cds;Parent=LDENT00124190;
scaffold29_size682772	maker	CDS	260532	260594	.	-	1	ID=LDENT00124190:cds;Parent=LDENT00124190;
scaffold29_size682772	maker	CDS	260374	260450	.	-	1	ID=LDENT00124190:cds;Parent=LDENT00124190;
scaffold29_size682772	maker	CDS	260018	260160	.	-	2	ID=LDENT00124190:cds;Parent=LDENT00124190;
scaffold29_size682772	maker	CDS	259699	259806	.	-	0	ID=LDENT00124190:cds;Parent=LDENT00124190;
scaffold29_size682772	maker	CDS	258954	259034	.	-	0	ID=LDENT00124190:cds;Parent=LDENT00124190;
scaffold29_size682772	maker	CDS	258622	258825	.	-	0	ID=LDENT00124190:cds;Parent=LDENT00124190;
scaffold29_size682772	maker	three_prime_UTR	256698	258621	.	-	.	ID=LDENT00124190:three_prime_utr;Parent=LDENT00124190;
scaffold29_size682772	maker	gene	291014	309553	.	-	.	ID=LDENG00124200;Name=LDENG00124200;Note=Similar to HS2ST1: Heparan sulfate 2-O-sulfotransferase 1 (Gallus gallus OX%3D9031);
scaffold29_size682772	maker	mRNA	291014	309553	.	-	.	ID=LDENT00124200;Parent=LDENG00124200;Name=LDENT00124200;Note=Similar to HS2ST1: Heparan sulfate 2-O-sulfotransferase 1 (Gallus gallus OX%3D9031);
scaffold29_size682772	maker	exon	291014	291237	.	-	.	ID=LDENT00124200:1;Parent=LDENT00124200;
scaffold29_size682772	maker	exon	292771	292928	.	-	.	ID=LDENT00124200:2;Parent=LDENT00124200;
scaffold29_size682772	maker	exon	293777	293874	.	-	.	ID=LDENT00124200:3;Parent=LDENT00124200;
scaffold29_size682772	maker	exon	294001	294139	.	-	.	ID=LDENT00124200:4;Parent=LDENT00124200;
scaffold29_size682772	maker	exon	294394	294479	.	-	.	ID=LDENT00124200:5;Parent=LDENT00124200;
scaffold29_size682772	maker	exon	294672	294925	.	-	.	ID=LDENT00124200:6;Parent=LDENT00124200;
scaffold29_size682772	maker	exon	309448	309553	.	-	.	ID=LDENT00124200:7;Parent=LDENT00124200;
scaffold29_size682772	maker	CDS	309448	309553	.	-	0	ID=LDENT00124200:cds;Parent=LDENT00124200;
scaffold29_size682772	maker	CDS	294672	294925	.	-	2	ID=LDENT00124200:cds;Parent=LDENT00124200;
scaffold29_size682772	maker	CDS	294394	294479	.	-	0	ID=LDENT00124200:cds;Parent=LDENT00124200;
scaffold29_size682772	maker	CDS	294001	294139	.	-	1	ID=LDENT00124200:cds;Parent=LDENT00124200;
scaffold29_size682772	maker	CDS	293777	293874	.	-	0	ID=LDENT00124200:cds;Parent=LDENT00124200;
scaffold29_size682772	maker	CDS	292771	292928	.	-	1	ID=LDENT00124200:cds;Parent=LDENT00124200;
scaffold29_size682772	maker	CDS	291014	291237	.	-	2	ID=LDENT00124200:cds;Parent=LDENT00124200;
scaffold29_size682772	maker	gene	319747	323324	.	-	.	ID=LDENG00124220;Name=LDENG00124220;Note=Similar to CLDN18: Claudin-18 (Bos taurus OX%3D9913);
scaffold29_size682772	maker	mRNA	319747	323324	.	-	.	ID=LDENT00124220;Parent=LDENG00124220;Name=LDENT00124220;Note=Similar to CLDN18: Claudin-18 (Bos taurus OX%3D9913);
scaffold29_size682772	maker	exon	323105	323324	.	-	.	ID=LDENT00124220:1;Parent=LDENT00124220;
scaffold29_size682772	maker	exon	321053	321217	.	-	.	ID=LDENT00124220:2;Parent=LDENT00124220;
scaffold29_size682772	maker	exon	320378	320543	.	-	.	ID=LDENT00124220:3;Parent=LDENT00124220;
scaffold29_size682772	maker	exon	319747	319864	.	-	.	ID=LDENT00124220:4;Parent=LDENT00124220;
scaffold29_size682772	maker	CDS	323105	323324	.	-	0	ID=LDENT00124220:cds;Parent=LDENT00124220;
scaffold29_size682772	maker	CDS	321053	321217	.	-	2	ID=LDENT00124220:cds;Parent=LDENT00124220;
scaffold29_size682772	maker	CDS	320378	320543	.	-	2	ID=LDENT00124220:cds;Parent=LDENT00124220;
scaffold29_size682772	maker	CDS	319747	319864	.	-	1	ID=LDENT00124220:cds;Parent=LDENT00124220;
scaffold29_size682772	maker	gene	325812	326531	.	-	.	ID=LDENG00124230;Name=LDENG00124230;Note=Similar to sox14: Transcription factor Sox-14 (Danio rerio OX%3D7955);
scaffold29_size682772	maker	mRNA	325812	326531	.	-	.	ID=LDENT00124230;Parent=LDENG00124230;Name=LDENT00124230;Note=Similar to sox14: Transcription factor Sox-14 (Danio rerio OX%3D7955);
scaffold29_size682772	maker	exon	325812	326531	.	-	.	ID=LDENT00124230:1;Parent=LDENT00124230;
scaffold29_size682772	maker	CDS	325812	326531	.	-	0	ID=LDENT00124230:cds;Parent=LDENT00124230;
scaffold29_size682772	maker	gene	344437	350083	.	-	.	ID=LDENG00124250;Name=LDENG00124250;Note=Similar to STK25: Serine/threonine-protein kinase 25 (Bos taurus OX%3D9913);
scaffold29_size682772	maker	mRNA	344437	350083	.	-	.	ID=LDENT00124250;Parent=LDENG00124250;Name=LDENT00124250;Note=Similar to STK25: Serine/threonine-protein kinase 25 (Bos taurus OX%3D9913);
scaffold29_size682772	maker	exon	344437	344476	.	-	.	ID=LDENT00124250:1;Parent=LDENT00124250;
scaffold29_size682772	maker	exon	344570	344706	.	-	.	ID=LDENT00124250:2;Parent=LDENT00124250;
scaffold29_size682772	maker	exon	345800	345871	.	-	.	ID=LDENT00124250:3;Parent=LDENT00124250;
scaffold29_size682772	maker	exon	345968	346073	.	-	.	ID=LDENT00124250:4;Parent=LDENT00124250;
scaffold29_size682772	maker	exon	346415	346560	.	-	.	ID=LDENT00124250:5;Parent=LDENT00124250;
scaffold29_size682772	maker	exon	347486	347671	.	-	.	ID=LDENT00124250:6;Parent=LDENT00124250;
scaffold29_size682772	maker	exon	347873	348030	.	-	.	ID=LDENT00124250:7;Parent=LDENT00124250;
scaffold29_size682772	maker	exon	348368	348476	.	-	.	ID=LDENT00124250:8;Parent=LDENT00124250;
scaffold29_size682772	maker	exon	348690	348746	.	-	.	ID=LDENT00124250:9;Parent=LDENT00124250;
scaffold29_size682772	maker	exon	348931	349161	.	-	.	ID=LDENT00124250:10;Parent=LDENT00124250;
scaffold29_size682772	maker	exon	350054	350083	.	-	.	ID=LDENT00124250:11;Parent=LDENT00124250;
scaffold29_size682772	maker	CDS	350054	350083	.	-	0	ID=LDENT00124250:cds;Parent=LDENT00124250;
scaffold29_size682772	maker	CDS	348931	349161	.	-	0	ID=LDENT00124250:cds;Parent=LDENT00124250;
scaffold29_size682772	maker	CDS	348690	348746	.	-	0	ID=LDENT00124250:cds;Parent=LDENT00124250;
scaffold29_size682772	maker	CDS	348368	348476	.	-	0	ID=LDENT00124250:cds;Parent=LDENT00124250;
scaffold29_size682772	maker	CDS	347873	348030	.	-	2	ID=LDENT00124250:cds;Parent=LDENT00124250;
scaffold29_size682772	maker	CDS	347486	347671	.	-	0	ID=LDENT00124250:cds;Parent=LDENT00124250;
scaffold29_size682772	maker	CDS	346415	346560	.	-	0	ID=LDENT00124250:cds;Parent=LDENT00124250;
scaffold29_size682772	maker	CDS	345968	346073	.	-	1	ID=LDENT00124250:cds;Parent=LDENT00124250;
scaffold29_size682772	maker	CDS	345800	345871	.	-	0	ID=LDENT00124250:cds;Parent=LDENT00124250;
scaffold29_size682772	maker	CDS	344570	344706	.	-	0	ID=LDENT00124250:cds;Parent=LDENT00124250;
scaffold29_size682772	maker	CDS	344437	344476	.	-	1	ID=LDENT00124250:cds;Parent=LDENT00124250;
scaffold29_size682772	maker	gene	392492	395830	.	-	.	ID=LDENG00124320;Name=LDENG00124320;Note=Similar to atp1b3: Sodium/potassium-transporting ATPase subunit beta-3 (Xenopus laevis OX%3D8355);
scaffold29_size682772	maker	mRNA	392492	395830	.	-	.	ID=LDENT00124320;Parent=LDENG00124320;Name=LDENT00124320;Note=Similar to atp1b3: Sodium/potassium-transporting ATPase subunit beta-3 (Xenopus laevis OX%3D8355);
scaffold29_size682772	maker	exon	392492	392659	.	-	.	ID=LDENT00124320:1;Parent=LDENT00124320;
scaffold29_size682772	maker	exon	392748	392834	.	-	.	ID=LDENT00124320:2;Parent=LDENT00124320;
scaffold29_size682772	maker	exon	393380	393430	.	-	.	ID=LDENT00124320:3;Parent=LDENT00124320;
scaffold29_size682772	maker	exon	393557	393750	.	-	.	ID=LDENT00124320:4;Parent=LDENT00124320;
scaffold29_size682772	maker	exon	393882	393980	.	-	.	ID=LDENT00124320:5;Parent=LDENT00124320;
scaffold29_size682772	maker	exon	394281	394409	.	-	.	ID=LDENT00124320:6;Parent=LDENT00124320;
scaffold29_size682772	maker	exon	395651	395723	.	-	.	ID=LDENT00124320:7;Parent=LDENT00124320;
scaffold29_size682772	maker	exon	395789	395830	.	-	.	ID=LDENT00124320:8;Parent=LDENT00124320;
scaffold29_size682772	maker	CDS	395789	395830	.	-	0	ID=LDENT00124320:cds;Parent=LDENT00124320;
scaffold29_size682772	maker	CDS	395651	395723	.	-	0	ID=LDENT00124320:cds;Parent=LDENT00124320;
scaffold29_size682772	maker	CDS	394281	394409	.	-	2	ID=LDENT00124320:cds;Parent=LDENT00124320;
scaffold29_size682772	maker	CDS	393882	393980	.	-	2	ID=LDENT00124320:cds;Parent=LDENT00124320;
scaffold29_size682772	maker	CDS	393557	393750	.	-	2	ID=LDENT00124320:cds;Parent=LDENT00124320;
scaffold29_size682772	maker	CDS	393380	393430	.	-	0	ID=LDENT00124320:cds;Parent=LDENT00124320;
scaffold29_size682772	maker	CDS	392748	392834	.	-	0	ID=LDENT00124320:cds;Parent=LDENT00124320;
scaffold29_size682772	maker	CDS	392492	392659	.	-	0	ID=LDENT00124320:cds;Parent=LDENT00124320;
scaffold29_size682772	maker	gene	398053	409978	.	-	.	ID=LDENG00124330;Name=LDENG00124330;Note=Similar to gk5: Putative glycerol kinase 5 (Danio rerio OX%3D7955);
scaffold29_size682772	maker	mRNA	398053	409978	.	-	.	ID=LDENT00124330;Parent=LDENG00124330;Name=LDENT00124330;Note=Similar to gk5: Putative glycerol kinase 5 (Danio rerio OX%3D7955);
scaffold29_size682772	maker	exon	398053	400838	.	-	.	ID=LDENT00124330:1;Parent=LDENT00124330;
scaffold29_size682772	maker	exon	402062	402195	.	-	.	ID=LDENT00124330:2;Parent=LDENT00124330;
scaffold29_size682772	maker	exon	402551	402610	.	-	.	ID=LDENT00124330:3;Parent=LDENT00124330;
scaffold29_size682772	maker	exon	402749	402852	.	-	.	ID=LDENT00124330:4;Parent=LDENT00124330;
scaffold29_size682772	maker	exon	403295	403389	.	-	.	ID=LDENT00124330:5;Parent=LDENT00124330;
scaffold29_size682772	maker	exon	403521	403625	.	-	.	ID=LDENT00124330:6;Parent=LDENT00124330;
scaffold29_size682772	maker	exon	403712	403838	.	-	.	ID=LDENT00124330:7;Parent=LDENT00124330;
scaffold29_size682772	maker	exon	404576	404636	.	-	.	ID=LDENT00124330:8;Parent=LDENT00124330;
scaffold29_size682772	maker	exon	405554	405627	.	-	.	ID=LDENT00124330:9;Parent=LDENT00124330;
scaffold29_size682772	maker	exon	405792	405853	.	-	.	ID=LDENT00124330:10;Parent=LDENT00124330;
scaffold29_size682772	maker	exon	406135	406210	.	-	.	ID=LDENT00124330:11;Parent=LDENT00124330;
scaffold29_size682772	maker	exon	406758	406889	.	-	.	ID=LDENT00124330:12;Parent=LDENT00124330;
scaffold29_size682772	maker	exon	407111	407204	.	-	.	ID=LDENT00124330:13;Parent=LDENT00124330;
scaffold29_size682772	maker	exon	407316	407391	.	-	.	ID=LDENT00124330:14;Parent=LDENT00124330;
scaffold29_size682772	maker	exon	407997	408090	.	-	.	ID=LDENT00124330:15;Parent=LDENT00124330;
scaffold29_size682772	maker	exon	409230	409456	.	-	.	ID=LDENT00124330:16;Parent=LDENT00124330;
scaffold29_size682772	maker	exon	409921	409978	.	-	.	ID=LDENT00124330:17;Parent=LDENT00124330;
scaffold29_size682772	maker	five_prime_UTR	409921	409978	.	-	.	ID=LDENT00124330:five_prime_utr;Parent=LDENT00124330;
scaffold29_size682772	maker	five_prime_UTR	409356	409456	.	-	.	ID=LDENT00124330:five_prime_utr;Parent=LDENT00124330;
scaffold29_size682772	maker	CDS	409230	409355	.	-	0	ID=LDENT00124330:cds;Parent=LDENT00124330;
scaffold29_size682772	maker	CDS	407997	408090	.	-	0	ID=LDENT00124330:cds;Parent=LDENT00124330;
scaffold29_size682772	maker	CDS	407316	407391	.	-	2	ID=LDENT00124330:cds;Parent=LDENT00124330;
scaffold29_size682772	maker	CDS	407111	407204	.	-	1	ID=LDENT00124330:cds;Parent=LDENT00124330;
scaffold29_size682772	maker	CDS	406758	406889	.	-	0	ID=LDENT00124330:cds;Parent=LDENT00124330;
scaffold29_size682772	maker	CDS	406135	406210	.	-	0	ID=LDENT00124330:cds;Parent=LDENT00124330;
scaffold29_size682772	maker	CDS	405792	405853	.	-	2	ID=LDENT00124330:cds;Parent=LDENT00124330;
scaffold29_size682772	maker	CDS	405554	405627	.	-	0	ID=LDENT00124330:cds;Parent=LDENT00124330;
scaffold29_size682772	maker	CDS	404576	404636	.	-	1	ID=LDENT00124330:cds;Parent=LDENT00124330;
scaffold29_size682772	maker	CDS	403712	403838	.	-	0	ID=LDENT00124330:cds;Parent=LDENT00124330;
scaffold29_size682772	maker	CDS	403521	403625	.	-	2	ID=LDENT00124330:cds;Parent=LDENT00124330;
scaffold29_size682772	maker	CDS	403295	403389	.	-	2	ID=LDENT00124330:cds;Parent=LDENT00124330;
scaffold29_size682772	maker	CDS	402749	402852	.	-	0	ID=LDENT00124330:cds;Parent=LDENT00124330;
scaffold29_size682772	maker	CDS	402551	402610	.	-	1	ID=LDENT00124330:cds;Parent=LDENT00124330;
scaffold29_size682772	maker	CDS	402062	402195	.	-	1	ID=LDENT00124330:cds;Parent=LDENT00124330;
scaffold29_size682772	maker	CDS	400663	400838	.	-	2	ID=LDENT00124330:cds;Parent=LDENT00124330;
scaffold29_size682772	maker	three_prime_UTR	398053	400662	.	-	.	ID=LDENT00124330:three_prime_utr;Parent=LDENT00124330;
scaffold29_size682772	maker	gene	459913	461490	.	-	.	ID=LDENG00124370;Name=LDENG00124370;Note=Similar to Cpn2: Carboxypeptidase N subunit 2 (Mus musculus OX%3D10090);
scaffold29_size682772	maker	mRNA	459913	461490	.	-	.	ID=LDENT00124370;Parent=LDENG00124370;Name=LDENT00124370;Note=Similar to Cpn2: Carboxypeptidase N subunit 2 (Mus musculus OX%3D10090);
scaffold29_size682772	maker	exon	459913	461490	.	-	.	ID=LDENT00124370:1;Parent=LDENT00124370;
scaffold29_size682772	maker	CDS	459913	461490	.	-	0	ID=LDENT00124370:cds;Parent=LDENT00124370;
scaffold29_size682772	maker	gene	498156	502954	.	-	.	ID=LDENG00124400;Name=LDENG00124400;Note=Similar to cmpk: UMP-CMP kinase (Danio rerio OX%3D7955);
scaffold29_size682772	maker	mRNA	498156	502954	.	-	.	ID=LDENT00124400;Parent=LDENG00124400;Name=LDENT00124400;Note=Similar to cmpk: UMP-CMP kinase (Danio rerio OX%3D7955);
scaffold29_size682772	maker	exon	498156	498197	.	-	.	ID=LDENT00124400:1;Parent=LDENT00124400;
scaffold29_size682772	maker	exon	498980	499076	.	-	.	ID=LDENT00124400:2;Parent=LDENT00124400;
scaffold29_size682772	maker	exon	499354	499430	.	-	.	ID=LDENT00124400:3;Parent=LDENT00124400;
scaffold29_size682772	maker	exon	499552	499704	.	-	.	ID=LDENT00124400:4;Parent=LDENT00124400;
scaffold29_size682772	maker	exon	500491	500637	.	-	.	ID=LDENT00124400:5;Parent=LDENT00124400;
scaffold29_size682772	maker	exon	502816	502878	.	-	.	ID=LDENT00124400:6;Parent=LDENT00124400;
scaffold29_size682772	maker	exon	502943	502954	.	-	.	ID=LDENT00124400:7;Parent=LDENT00124400;
scaffold29_size682772	maker	CDS	502943	502954	.	-	0	ID=LDENT00124400:cds;Parent=LDENT00124400;
scaffold29_size682772	maker	CDS	502816	502878	.	-	0	ID=LDENT00124400:cds;Parent=LDENT00124400;
scaffold29_size682772	maker	CDS	500491	500637	.	-	0	ID=LDENT00124400:cds;Parent=LDENT00124400;
scaffold29_size682772	maker	CDS	499552	499704	.	-	0	ID=LDENT00124400:cds;Parent=LDENT00124400;
scaffold29_size682772	maker	CDS	499354	499430	.	-	0	ID=LDENT00124400:cds;Parent=LDENT00124400;
scaffold29_size682772	maker	CDS	498980	499076	.	-	1	ID=LDENT00124400:cds;Parent=LDENT00124400;
scaffold29_size682772	maker	CDS	498156	498197	.	-	0	ID=LDENT00124400:cds;Parent=LDENT00124400;
scaffold29_size682772	maker	gene	508918	514188	.	-	.	ID=LDENG00124420;Name=LDENG00124420;Note=Similar to Slc35a3: UDP-N-acetylglucosamine transporter (Rattus norvegicus OX%3D10116);
scaffold29_size682772	maker	mRNA	508918	514188	.	-	.	ID=LDENT00124420;Parent=LDENG00124420;Name=LDENT00124420;Note=Similar to Slc35a3: UDP-N-acetylglucosamine transporter (Rattus norvegicus OX%3D10116);
scaffold29_size682772	maker	exon	508918	509008	.	-	.	ID=LDENT00124420:1;Parent=LDENT00124420;
scaffold29_size682772	maker	exon	509597	509730	.	-	.	ID=LDENT00124420:2;Parent=LDENT00124420;
scaffold29_size682772	maker	exon	509900	510018	.	-	.	ID=LDENT00124420:3;Parent=LDENT00124420;
scaffold29_size682772	maker	exon	511124	511298	.	-	.	ID=LDENT00124420:4;Parent=LDENT00124420;
scaffold29_size682772	maker	exon	511760	511882	.	-	.	ID=LDENT00124420:5;Parent=LDENT00124420;
scaffold29_size682772	maker	exon	512084	512238	.	-	.	ID=LDENT00124420:6;Parent=LDENT00124420;
scaffold29_size682772	maker	exon	512477	512723	.	-	.	ID=LDENT00124420:7;Parent=LDENT00124420;
scaffold29_size682772	maker	exon	514180	514188	.	-	.	ID=LDENT00124420:8;Parent=LDENT00124420;
scaffold29_size682772	maker	CDS	514180	514188	.	-	0	ID=LDENT00124420:cds;Parent=LDENT00124420;
scaffold29_size682772	maker	CDS	512477	512723	.	-	0	ID=LDENT00124420:cds;Parent=LDENT00124420;
scaffold29_size682772	maker	CDS	512084	512238	.	-	2	ID=LDENT00124420:cds;Parent=LDENT00124420;
scaffold29_size682772	maker	CDS	511760	511882	.	-	0	ID=LDENT00124420:cds;Parent=LDENT00124420;
scaffold29_size682772	maker	CDS	511124	511298	.	-	0	ID=LDENT00124420:cds;Parent=LDENT00124420;
scaffold29_size682772	maker	CDS	509900	510018	.	-	2	ID=LDENT00124420:cds;Parent=LDENT00124420;
scaffold29_size682772	maker	CDS	509597	509730	.	-	0	ID=LDENT00124420:cds;Parent=LDENT00124420;
scaffold29_size682772	maker	CDS	508918	509008	.	-	1	ID=LDENT00124420:cds;Parent=LDENT00124420;
scaffold29_size682772	maker	gene	522632	525275	.	-	.	ID=LDENG00124440;Name=LDENG00124440;Note=Similar to sec22bb: Vesicle-trafficking protein SEC22b-B (Danio rerio OX%3D7955);
scaffold29_size682772	maker	mRNA	522632	525275	.	-	.	ID=LDENT00124440;Parent=LDENG00124440;Name=LDENT00124440;Note=Similar to sec22bb: Vesicle-trafficking protein SEC22b-B (Danio rerio OX%3D7955);
scaffold29_size682772	maker	exon	522632	522786	.	-	.	ID=LDENT00124440:1;Parent=LDENT00124440;
scaffold29_size682772	maker	exon	523359	523505	.	-	.	ID=LDENT00124440:2;Parent=LDENT00124440;
scaffold29_size682772	maker	exon	523689	523849	.	-	.	ID=LDENT00124440:3;Parent=LDENT00124440;
scaffold29_size682772	maker	exon	524435	524534	.	-	.	ID=LDENT00124440:4;Parent=LDENT00124440;
scaffold29_size682772	maker	exon	524776	524851	.	-	.	ID=LDENT00124440:5;Parent=LDENT00124440;
scaffold29_size682772	maker	exon	525216	525275	.	-	.	ID=LDENT00124440:6;Parent=LDENT00124440;
scaffold29_size682772	maker	CDS	525216	525275	.	-	0	ID=LDENT00124440:cds;Parent=LDENT00124440;
scaffold29_size682772	maker	CDS	524776	524851	.	-	0	ID=LDENT00124440:cds;Parent=LDENT00124440;
scaffold29_size682772	maker	CDS	524435	524534	.	-	2	ID=LDENT00124440:cds;Parent=LDENT00124440;
scaffold29_size682772	maker	CDS	523689	523849	.	-	1	ID=LDENT00124440:cds;Parent=LDENT00124440;
scaffold29_size682772	maker	CDS	523359	523505	.	-	2	ID=LDENT00124440:cds;Parent=LDENT00124440;
scaffold29_size682772	maker	CDS	522632	522786	.	-	2	ID=LDENT00124440:cds;Parent=LDENT00124440;
scaffold29_size682772	maker	gene	532195	534504	.	-	.	ID=LDENG00124460;Name=LDENG00124460;Note=Similar to Tsen15: tRNA-splicing endonuclease subunit Sen15 (Mus musculus OX%3D10090);
scaffold29_size682772	maker	mRNA	532195	534504	.	-	.	ID=LDENT00124460;Parent=LDENG00124460;Name=LDENT00124460;Note=Similar to Tsen15: tRNA-splicing endonuclease subunit Sen15 (Mus musculus OX%3D10090);
scaffold29_size682772	maker	exon	532195	532366	.	-	.	ID=LDENT00124460:1;Parent=LDENT00124460;
scaffold29_size682772	maker	exon	532477	532612	.	-	.	ID=LDENT00124460:2;Parent=LDENT00124460;
scaffold29_size682772	maker	exon	533009	533090	.	-	.	ID=LDENT00124460:3;Parent=LDENT00124460;
scaffold29_size682772	maker	exon	534436	534504	.	-	.	ID=LDENT00124460:4;Parent=LDENT00124460;
scaffold29_size682772	maker	CDS	534436	534504	.	-	0	ID=LDENT00124460:cds;Parent=LDENT00124460;
scaffold29_size682772	maker	CDS	533009	533090	.	-	0	ID=LDENT00124460:cds;Parent=LDENT00124460;
scaffold29_size682772	maker	CDS	532477	532612	.	-	2	ID=LDENT00124460:cds;Parent=LDENT00124460;
scaffold29_size682772	maker	CDS	532195	532366	.	-	1	ID=LDENT00124460:cds;Parent=LDENT00124460;
scaffold29_size682772	maker	gene	545852	548635	.	-	.	ID=LDENG00124480;Name=LDENG00124480;Note=Similar to Klf9: Krueppel-like factor 9 (Rattus norvegicus OX%3D10116);
scaffold29_size682772	maker	mRNA	545852	548635	.	-	.	ID=LDENT00124480;Parent=LDENG00124480;Name=LDENT00124480;Note=Similar to Klf9: Krueppel-like factor 9 (Rattus norvegicus OX%3D10116);
scaffold29_size682772	maker	exon	545852	546090	.	-	.	ID=LDENT00124480:1;Parent=LDENT00124480;
scaffold29_size682772	maker	exon	548064	548113	.	-	.	ID=LDENT00124480:2;Parent=LDENT00124480;
scaffold29_size682772	maker	exon	548223	548635	.	-	.	ID=LDENT00124480:3;Parent=LDENT00124480;
scaffold29_size682772	maker	CDS	548223	548635	.	-	0	ID=LDENT00124480:cds;Parent=LDENT00124480;
scaffold29_size682772	maker	CDS	548064	548113	.	-	1	ID=LDENT00124480:cds;Parent=LDENT00124480;
scaffold29_size682772	maker	CDS	545852	546090	.	-	2	ID=LDENT00124480:cds;Parent=LDENT00124480;
scaffold29_size682772	maker	gene	593640	597287	.	-	.	ID=LDENG00124510;Name=LDENG00124510;Note=Similar to Atp6v0d1: V-type proton ATPase subunit d 1 (Mus musculus OX%3D10090);
scaffold29_size682772	maker	mRNA	593640	597287	.	-	.	ID=LDENT00124510;Parent=LDENG00124510;Name=LDENT00124510;Note=Similar to Atp6v0d1: V-type proton ATPase subunit d 1 (Mus musculus OX%3D10090);
scaffold29_size682772	maker	exon	593640	593813	.	-	.	ID=LDENT00124510:1;Parent=LDENT00124510;
scaffold29_size682772	maker	exon	594479	594556	.	-	.	ID=LDENT00124510:2;Parent=LDENT00124510;
scaffold29_size682772	maker	exon	594663	594839	.	-	.	ID=LDENT00124510:3;Parent=LDENT00124510;
scaffold29_size682772	maker	exon	594960	595037	.	-	.	ID=LDENT00124510:4;Parent=LDENT00124510;
scaffold29_size682772	maker	exon	595137	595216	.	-	.	ID=LDENT00124510:5;Parent=LDENT00124510;
scaffold29_size682772	maker	exon	595491	595669	.	-	.	ID=LDENT00124510:6;Parent=LDENT00124510;
scaffold29_size682772	maker	exon	596296	596464	.	-	.	ID=LDENT00124510:7;Parent=LDENT00124510;
scaffold29_size682772	maker	exon	597158	597287	.	-	.	ID=LDENT00124510:8;Parent=LDENT00124510;
scaffold29_size682772	maker	CDS	597158	597287	.	-	0	ID=LDENT00124510:cds;Parent=LDENT00124510;
scaffold29_size682772	maker	CDS	596296	596464	.	-	2	ID=LDENT00124510:cds;Parent=LDENT00124510;
scaffold29_size682772	maker	CDS	595491	595669	.	-	1	ID=LDENT00124510:cds;Parent=LDENT00124510;
scaffold29_size682772	maker	CDS	595137	595216	.	-	2	ID=LDENT00124510:cds;Parent=LDENT00124510;
scaffold29_size682772	maker	CDS	594960	595037	.	-	0	ID=LDENT00124510:cds;Parent=LDENT00124510;
scaffold29_size682772	maker	CDS	594663	594839	.	-	0	ID=LDENT00124510:cds;Parent=LDENT00124510;
scaffold29_size682772	maker	CDS	594479	594556	.	-	0	ID=LDENT00124510:cds;Parent=LDENT00124510;
scaffold29_size682772	maker	CDS	593640	593813	.	-	0	ID=LDENT00124510:cds;Parent=LDENT00124510;
scaffold29_size682772	maker	gene	598559	600941	.	-	.	ID=LDENG00124520;Name=LDENG00124520;Note=Similar to AGRP: Agouti-related protein (Sus scrofa OX%3D9823);
scaffold29_size682772	maker	mRNA	598559	600941	.	-	.	ID=LDENT00124520;Parent=LDENG00124520;Name=LDENT00124520;Note=Similar to AGRP: Agouti-related protein (Sus scrofa OX%3D9823);
scaffold29_size682772	maker	exon	598559	598720	.	-	.	ID=LDENT00124520:1;Parent=LDENT00124520;
scaffold29_size682772	maker	exon	599795	599862	.	-	.	ID=LDENT00124520:2;Parent=LDENT00124520;
scaffold29_size682772	maker	exon	600845	600941	.	-	.	ID=LDENT00124520:3;Parent=LDENT00124520;
scaffold29_size682772	maker	CDS	600845	600941	.	-	0	ID=LDENT00124520:cds;Parent=LDENT00124520;
scaffold29_size682772	maker	CDS	599795	599862	.	-	2	ID=LDENT00124520:cds;Parent=LDENT00124520;
scaffold29_size682772	maker	CDS	598559	598720	.	-	0	ID=LDENT00124520:cds;Parent=LDENT00124520;
scaffold29_size682772	maker	gene	603129	607358	.	-	.	ID=LDENG00124530;Name=LDENG00124530;Note=Similar to SNX16: Sorting nexin-16 (Homo sapiens OX%3D9606);
scaffold29_size682772	maker	mRNA	603129	607358	.	-	.	ID=LDENT00124530;Parent=LDENG00124530;Name=LDENT00124530;Note=Similar to SNX16: Sorting nexin-16 (Homo sapiens OX%3D9606);
scaffold29_size682772	maker	exon	603129	603210	.	-	.	ID=LDENT00124530:1;Parent=LDENT00124530;
scaffold29_size682772	maker	exon	603877	604077	.	-	.	ID=LDENT00124530:2;Parent=LDENT00124530;
scaffold29_size682772	maker	exon	604512	604648	.	-	.	ID=LDENT00124530:3;Parent=LDENT00124530;
scaffold29_size682772	maker	exon	604829	604898	.	-	.	ID=LDENT00124530:4;Parent=LDENT00124530;
scaffold29_size682772	maker	exon	605005	605153	.	-	.	ID=LDENT00124530:5;Parent=LDENT00124530;
scaffold29_size682772	maker	exon	605874	605960	.	-	.	ID=LDENT00124530:6;Parent=LDENT00124530;
scaffold29_size682772	maker	exon	606622	606831	.	-	.	ID=LDENT00124530:7;Parent=LDENT00124530;
scaffold29_size682772	maker	exon	606893	606974	.	-	.	ID=LDENT00124530:8;Parent=LDENT00124530;
scaffold29_size682772	maker	exon	607057	607122	.	-	.	ID=LDENT00124530:9;Parent=LDENT00124530;
scaffold29_size682772	maker	exon	607324	607358	.	-	.	ID=LDENT00124530:10;Parent=LDENT00124530;
scaffold29_size682772	maker	CDS	607324	607358	.	-	0	ID=LDENT00124530:cds;Parent=LDENT00124530;
scaffold29_size682772	maker	CDS	607057	607122	.	-	1	ID=LDENT00124530:cds;Parent=LDENT00124530;
scaffold29_size682772	maker	CDS	606893	606974	.	-	1	ID=LDENT00124530:cds;Parent=LDENT00124530;
scaffold29_size682772	maker	CDS	606622	606831	.	-	0	ID=LDENT00124530:cds;Parent=LDENT00124530;
scaffold29_size682772	maker	CDS	605874	605960	.	-	0	ID=LDENT00124530:cds;Parent=LDENT00124530;
scaffold29_size682772	maker	CDS	605005	605153	.	-	0	ID=LDENT00124530:cds;Parent=LDENT00124530;
scaffold29_size682772	maker	CDS	604829	604898	.	-	1	ID=LDENT00124530:cds;Parent=LDENT00124530;
scaffold29_size682772	maker	CDS	604512	604648	.	-	0	ID=LDENT00124530:cds;Parent=LDENT00124530;
scaffold29_size682772	maker	CDS	603877	604077	.	-	1	ID=LDENT00124530:cds;Parent=LDENT00124530;
scaffold29_size682772	maker	CDS	603129	603210	.	-	1	ID=LDENT00124530:cds;Parent=LDENT00124530;
scaffold29_size682772	maker	gene	640329	651734	.	-	.	ID=LDENG00124560;Name=LDENG00124560;Note=Similar to ccdc39: Coiled-coil domain-containing protein 39 (Danio rerio OX%3D7955);
scaffold29_size682772	maker	mRNA	640329	651734	.	-	.	ID=LDENT00124560;Parent=LDENG00124560;Name=LDENT00124560;Note=Similar to ccdc39: Coiled-coil domain-containing protein 39 (Danio rerio OX%3D7955);
scaffold29_size682772	maker	exon	640329	640500	.	-	.	ID=LDENT00124560:1;Parent=LDENT00124560;
scaffold29_size682772	maker	exon	640637	640725	.	-	.	ID=LDENT00124560:2;Parent=LDENT00124560;
scaffold29_size682772	maker	exon	640802	640981	.	-	.	ID=LDENT00124560:3;Parent=LDENT00124560;
scaffold29_size682772	maker	exon	642942	643082	.	-	.	ID=LDENT00124560:4;Parent=LDENT00124560;
scaffold29_size682772	maker	exon	644578	644684	.	-	.	ID=LDENT00124560:5;Parent=LDENT00124560;
scaffold29_size682772	maker	exon	644811	644970	.	-	.	ID=LDENT00124560:6;Parent=LDENT00124560;
scaffold29_size682772	maker	exon	645052	645175	.	-	.	ID=LDENT00124560:7;Parent=LDENT00124560;
scaffold29_size682772	maker	exon	645623	645831	.	-	.	ID=LDENT00124560:8;Parent=LDENT00124560;
scaffold29_size682772	maker	exon	645998	646135	.	-	.	ID=LDENT00124560:9;Parent=LDENT00124560;
scaffold29_size682772	maker	exon	646360	646524	.	-	.	ID=LDENT00124560:10;Parent=LDENT00124560;
scaffold29_size682772	maker	exon	646631	646825	.	-	.	ID=LDENT00124560:11;Parent=LDENT00124560;
scaffold29_size682772	maker	exon	647669	647801	.	-	.	ID=LDENT00124560:12;Parent=LDENT00124560;
scaffold29_size682772	maker	exon	647894	647997	.	-	.	ID=LDENT00124560:13;Parent=LDENT00124560;
scaffold29_size682772	maker	exon	648690	648881	.	-	.	ID=LDENT00124560:14;Parent=LDENT00124560;
scaffold29_size682772	maker	exon	649001	649129	.	-	.	ID=LDENT00124560:15;Parent=LDENT00124560;
scaffold29_size682772	maker	exon	649864	649956	.	-	.	ID=LDENT00124560:16;Parent=LDENT00124560;
scaffold29_size682772	maker	exon	650591	650749	.	-	.	ID=LDENT00124560:17;Parent=LDENT00124560;
scaffold29_size682772	maker	exon	650937	651083	.	-	.	ID=LDENT00124560:18;Parent=LDENT00124560;
scaffold29_size682772	maker	exon	651259	651378	.	-	.	ID=LDENT00124560:19;Parent=LDENT00124560;
scaffold29_size682772	maker	exon	651636	651734	.	-	.	ID=LDENT00124560:20;Parent=LDENT00124560;
scaffold29_size682772	maker	CDS	651636	651734	.	-	0	ID=LDENT00124560:cds;Parent=LDENT00124560;
scaffold29_size682772	maker	CDS	651259	651378	.	-	0	ID=LDENT00124560:cds;Parent=LDENT00124560;
scaffold29_size682772	maker	CDS	650937	651083	.	-	0	ID=LDENT00124560:cds;Parent=LDENT00124560;
scaffold29_size682772	maker	CDS	650591	650749	.	-	0	ID=LDENT00124560:cds;Parent=LDENT00124560;
scaffold29_size682772	maker	CDS	649864	649956	.	-	0	ID=LDENT00124560:cds;Parent=LDENT00124560;
scaffold29_size682772	maker	CDS	649001	649129	.	-	0	ID=LDENT00124560:cds;Parent=LDENT00124560;
scaffold29_size682772	maker	CDS	648690	648881	.	-	0	ID=LDENT00124560:cds;Parent=LDENT00124560;
scaffold29_size682772	maker	CDS	647894	647997	.	-	0	ID=LDENT00124560:cds;Parent=LDENT00124560;
scaffold29_size682772	maker	CDS	647669	647801	.	-	1	ID=LDENT00124560:cds;Parent=LDENT00124560;
scaffold29_size682772	maker	CDS	646631	646825	.	-	0	ID=LDENT00124560:cds;Parent=LDENT00124560;
scaffold29_size682772	maker	CDS	646360	646524	.	-	0	ID=LDENT00124560:cds;Parent=LDENT00124560;
scaffold29_size682772	maker	CDS	645998	646135	.	-	0	ID=LDENT00124560:cds;Parent=LDENT00124560;
scaffold29_size682772	maker	CDS	645623	645831	.	-	0	ID=LDENT00124560:cds;Parent=LDENT00124560;
scaffold29_size682772	maker	CDS	645052	645175	.	-	1	ID=LDENT00124560:cds;Parent=LDENT00124560;
scaffold29_size682772	maker	CDS	644811	644970	.	-	0	ID=LDENT00124560:cds;Parent=LDENT00124560;
scaffold29_size682772	maker	CDS	644578	644684	.	-	2	ID=LDENT00124560:cds;Parent=LDENT00124560;
scaffold29_size682772	maker	CDS	642942	643082	.	-	0	ID=LDENT00124560:cds;Parent=LDENT00124560;
scaffold29_size682772	maker	CDS	640802	640981	.	-	0	ID=LDENT00124560:cds;Parent=LDENT00124560;
scaffold29_size682772	maker	CDS	640637	640725	.	-	0	ID=LDENT00124560:cds;Parent=LDENT00124560;
scaffold29_size682772	maker	CDS	640329	640500	.	-	1	ID=LDENT00124560:cds;Parent=LDENT00124560;
scaffold29_size682772	maker	gene	653794	656835	.	-	.	ID=LDENG00124570;Name=LDENG00124570;Note=Similar to DCUN1D1: DCN1-like protein 1 (Homo sapiens OX%3D9606);
scaffold29_size682772	maker	mRNA	653794	656835	.	-	.	ID=LDENT00124570;Parent=LDENG00124570;Name=LDENT00124570;Note=Similar to DCUN1D1: DCN1-like protein 1 (Homo sapiens OX%3D9606);
scaffold29_size682772	maker	exon	653794	653870	.	-	.	ID=LDENT00124570:1;Parent=LDENT00124570;
scaffold29_size682772	maker	exon	654217	654313	.	-	.	ID=LDENT00124570:2;Parent=LDENT00124570;
scaffold29_size682772	maker	exon	654424	654506	.	-	.	ID=LDENT00124570:3;Parent=LDENT00124570;
scaffold29_size682772	maker	exon	654606	654736	.	-	.	ID=LDENT00124570:4;Parent=LDENT00124570;
scaffold29_size682772	maker	exon	655077	655245	.	-	.	ID=LDENT00124570:5;Parent=LDENT00124570;
scaffold29_size682772	maker	exon	655342	655555	.	-	.	ID=LDENT00124570:6;Parent=LDENT00124570;
scaffold29_size682772	maker	exon	656833	656835	.	-	.	ID=LDENT00124570:7;Parent=LDENT00124570;
scaffold29_size682772	maker	CDS	656833	656835	.	-	0	ID=LDENT00124570:cds;Parent=LDENT00124570;
scaffold29_size682772	maker	CDS	655342	655555	.	-	0	ID=LDENT00124570:cds;Parent=LDENT00124570;
scaffold29_size682772	maker	CDS	655077	655245	.	-	2	ID=LDENT00124570:cds;Parent=LDENT00124570;
scaffold29_size682772	maker	CDS	654606	654736	.	-	1	ID=LDENT00124570:cds;Parent=LDENT00124570;
scaffold29_size682772	maker	CDS	654424	654506	.	-	2	ID=LDENT00124570:cds;Parent=LDENT00124570;
scaffold29_size682772	maker	CDS	654217	654313	.	-	0	ID=LDENT00124570:cds;Parent=LDENT00124570;
scaffold29_size682772	maker	CDS	653794	653870	.	-	2	ID=LDENT00124570:cds;Parent=LDENT00124570;
scaffold29_size682772	maker	gene	673496	674596	.	-	.	ID=LDENG00124600;Name=LDENG00124600;Note=Similar to b3gnt5a: Lactosylceramide 1%2C3-N-acetyl-beta-D-glucosaminyltransferase A (Danio rerio OX%3D7955);
scaffold29_size682772	maker	mRNA	673496	674596	.	-	.	ID=LDENT00124600;Parent=LDENG00124600;Name=LDENT00124600;Note=Similar to b3gnt5a: Lactosylceramide 1%2C3-N-acetyl-beta-D-glucosaminyltransferase A (Danio rerio OX%3D7955);
scaffold29_size682772	maker	exon	673496	674596	.	-	.	ID=LDENT00124600:1;Parent=LDENT00124600;
scaffold29_size682772	maker	CDS	673496	674596	.	-	0	ID=LDENT00124600:cds;Parent=LDENT00124600;
scaffold29_size682772	maker	gene	550827	552455	.	+	.	ID=LDENG00124490;Name=LDENG00124490;Note=Similar to pol: RNA-directed DNA polymerase from mobile element jockey (Drosophila melanogaster OX%3D7227);
scaffold29_size682772	maker	mRNA	550827	552455	25.17073	+	.	ID=LDENT00124490;Parent=LDENG00124490;Name=LDENT00124490;Note=Similar to pol: RNA-directed DNA polymerase from mobile element jockey (Drosophila melanogaster OX%3D7227);
scaffold29_size682772	maker	exon	550827	551646	.	+	.	ID=LDENT00124490:1;Parent=LDENT00124490;
scaffold29_size682772	maker	exon	551674	552455	.	+	.	ID=LDENT00124490:2;Parent=LDENT00124490;
scaffold29_size682772	maker	CDS	550827	551646	.	+	0	ID=LDENT00124490:cds;Parent=LDENT00124490;
scaffold29_size682772	maker	CDS	551674	552455	.	+	2	ID=LDENT00124490:cds;Parent=LDENT00124490;
scaffold29_size682772	maker	gene	158296	158454	.	+	.	ID=LDENG00124090;Name=LDENG00124090;Note=Protein of unknown function;
scaffold29_size682772	maker	mRNA	158296	158454	36.29325	+	.	ID=LDENT00124090;Parent=LDENG00124090;Name=LDENT00124090;Note=Protein of unknown function;
scaffold29_size682772	maker	exon	158296	158454	.	+	.	ID=LDENT00124090:1;Parent=LDENT00124090;
scaffold29_size682772	maker	CDS	158296	158454	.	+	0	ID=LDENT00124090:cds;Parent=LDENT00124090;
scaffold35_size281463	maker	gene	57456	60890	.	+	.	ID=LDENG00151590;Name=LDENG00151590;Note=Similar to depdc7: DEP domain-containing protein 7 (Danio rerio OX%3D7955);
scaffold35_size281463	maker	mRNA	57456	60890	.	+	.	ID=LDENT00151590;Parent=LDENG00151590;Name=LDENT00151590;Note=Similar to depdc7: DEP domain-containing protein 7 (Danio rerio OX%3D7955);
scaffold35_size281463	maker	exon	57456	57624	.	+	.	ID=LDENT00151590:1;Parent=LDENT00151590;
scaffold35_size281463	maker	exon	57896	58319	.	+	.	ID=LDENT00151590:2;Parent=LDENT00151590;
scaffold35_size281463	maker	exon	58659	58810	.	+	.	ID=LDENT00151590:3;Parent=LDENT00151590;
scaffold35_size281463	maker	exon	58968	59169	.	+	.	ID=LDENT00151590:4;Parent=LDENT00151590;
scaffold35_size281463	maker	exon	59349	59599	.	+	.	ID=LDENT00151590:5;Parent=LDENT00151590;
scaffold35_size281463	maker	exon	59691	59833	.	+	.	ID=LDENT00151590:6;Parent=LDENT00151590;
scaffold35_size281463	maker	exon	60053	60178	.	+	.	ID=LDENT00151590:7;Parent=LDENT00151590;
scaffold35_size281463	maker	exon	60316	60394	.	+	.	ID=LDENT00151590:8;Parent=LDENT00151590;
scaffold35_size281463	maker	exon	60489	60890	.	+	.	ID=LDENT00151590:9;Parent=LDENT00151590;
scaffold35_size281463	maker	CDS	57456	57624	.	+	0	ID=LDENT00151590:cds;Parent=LDENT00151590;
scaffold35_size281463	maker	CDS	57896	58319	.	+	2	ID=LDENT00151590:cds;Parent=LDENT00151590;
scaffold35_size281463	maker	CDS	58659	58810	.	+	1	ID=LDENT00151590:cds;Parent=LDENT00151590;
scaffold35_size281463	maker	CDS	58968	59169	.	+	2	ID=LDENT00151590:cds;Parent=LDENT00151590;
scaffold35_size281463	maker	CDS	59349	59599	.	+	1	ID=LDENT00151590:cds;Parent=LDENT00151590;
scaffold35_size281463	maker	CDS	59691	59833	.	+	2	ID=LDENT00151590:cds;Parent=LDENT00151590;
scaffold35_size281463	maker	CDS	60053	60178	.	+	0	ID=LDENT00151590:cds;Parent=LDENT00151590;
scaffold35_size281463	maker	CDS	60316	60394	.	+	0	ID=LDENT00151590:cds;Parent=LDENT00151590;
scaffold35_size281463	maker	CDS	60489	60688	.	+	2	ID=LDENT00151590:cds;Parent=LDENT00151590;
scaffold35_size281463	maker	three_prime_UTR	60689	60890	.	+	.	ID=LDENT00151590:three_prime_utr;Parent=LDENT00151590;
scaffold35_size281463	maker	gene	61990	72577	.	+	.	ID=LDENG00151600;Name=LDENG00151600;Note=Similar to SCYL2: SCY1-like protein 2 (Homo sapiens OX%3D9606);
scaffold35_size281463	maker	mRNA	61990	72577	.	+	.	ID=LDENT00151600;Parent=LDENG00151600;Name=LDENT00151600;Note=Similar to SCYL2: SCY1-like protein 2 (Homo sapiens OX%3D9606);
scaffold35_size281463	maker	exon	61990	62142	.	+	.	ID=LDENT00151600:1;Parent=LDENT00151600;
scaffold35_size281463	maker	exon	63687	63916	.	+	.	ID=LDENT00151600:2;Parent=LDENT00151600;
scaffold35_size281463	maker	exon	64140	64297	.	+	.	ID=LDENT00151600:3;Parent=LDENT00151600;
scaffold35_size281463	maker	exon	64636	64780	.	+	.	ID=LDENT00151600:4;Parent=LDENT00151600;
scaffold35_size281463	maker	exon	65420	65569	.	+	.	ID=LDENT00151600:5;Parent=LDENT00151600;
scaffold35_size281463	maker	exon	65754	65975	.	+	.	ID=LDENT00151600:6;Parent=LDENT00151600;
scaffold35_size281463	maker	exon	66129	66245	.	+	.	ID=LDENT00151600:7;Parent=LDENT00151600;
scaffold35_size281463	maker	exon	66386	66511	.	+	.	ID=LDENT00151600:8;Parent=LDENT00151600;
scaffold35_size281463	maker	exon	66905	67081	.	+	.	ID=LDENT00151600:9;Parent=LDENT00151600;
scaffold35_size281463	maker	exon	67579	67701	.	+	.	ID=LDENT00151600:10;Parent=LDENT00151600;
scaffold35_size281463	maker	exon	68146	68259	.	+	.	ID=LDENT00151600:11;Parent=LDENT00151600;
scaffold35_size281463	maker	exon	68479	68611	.	+	.	ID=LDENT00151600:12;Parent=LDENT00151600;
scaffold35_size281463	maker	exon	68718	68836	.	+	.	ID=LDENT00151600:13;Parent=LDENT00151600;
scaffold35_size281463	maker	exon	68947	69047	.	+	.	ID=LDENT00151600:14;Parent=LDENT00151600;
scaffold35_size281463	maker	exon	69250	69319	.	+	.	ID=LDENT00151600:15;Parent=LDENT00151600;
scaffold35_size281463	maker	exon	69475	69552	.	+	.	ID=LDENT00151600:16;Parent=LDENT00151600;
scaffold35_size281463	maker	exon	69654	69776	.	+	.	ID=LDENT00151600:17;Parent=LDENT00151600;
scaffold35_size281463	maker	exon	69882	72577	.	+	.	ID=LDENT00151600:18;Parent=LDENT00151600;
scaffold35_size281463	maker	five_prime_UTR	61990	62142	.	+	.	ID=LDENT00151600:five_prime_utr;Parent=LDENT00151600;
scaffold35_size281463	maker	five_prime_UTR	63687	63739	.	+	.	ID=LDENT00151600:five_prime_utr;Parent=LDENT00151600;
scaffold35_size281463	maker	CDS	63740	63916	.	+	0	ID=LDENT00151600:cds;Parent=LDENT00151600;
scaffold35_size281463	maker	CDS	64140	64297	.	+	0	ID=LDENT00151600:cds;Parent=LDENT00151600;
scaffold35_size281463	maker	CDS	64636	64780	.	+	1	ID=LDENT00151600:cds;Parent=LDENT00151600;
scaffold35_size281463	maker	CDS	65420	65569	.	+	0	ID=LDENT00151600:cds;Parent=LDENT00151600;
scaffold35_size281463	maker	CDS	65754	65975	.	+	0	ID=LDENT00151600:cds;Parent=LDENT00151600;
scaffold35_size281463	maker	CDS	66129	66245	.	+	0	ID=LDENT00151600:cds;Parent=LDENT00151600;
scaffold35_size281463	maker	CDS	66386	66511	.	+	0	ID=LDENT00151600:cds;Parent=LDENT00151600;
scaffold35_size281463	maker	CDS	66905	67081	.	+	0	ID=LDENT00151600:cds;Parent=LDENT00151600;
scaffold35_size281463	maker	CDS	67579	67701	.	+	0	ID=LDENT00151600:cds;Parent=LDENT00151600;
scaffold35_size281463	maker	CDS	68146	68259	.	+	0	ID=LDENT00151600:cds;Parent=LDENT00151600;
scaffold35_size281463	maker	CDS	68479	68611	.	+	0	ID=LDENT00151600:cds;Parent=LDENT00151600;
scaffold35_size281463	maker	CDS	68718	68836	.	+	2	ID=LDENT00151600:cds;Parent=LDENT00151600;
scaffold35_size281463	maker	CDS	68947	69047	.	+	0	ID=LDENT00151600:cds;Parent=LDENT00151600;
scaffold35_size281463	maker	CDS	69250	69319	.	+	1	ID=LDENT00151600:cds;Parent=LDENT00151600;
scaffold35_size281463	maker	CDS	69475	69552	.	+	0	ID=LDENT00151600:cds;Parent=LDENT00151600;
scaffold35_size281463	maker	CDS	69654	69776	.	+	0	ID=LDENT00151600:cds;Parent=LDENT00151600;
scaffold35_size281463	maker	CDS	69882	70505	.	+	0	ID=LDENT00151600:cds;Parent=LDENT00151600;
scaffold35_size281463	maker	three_prime_UTR	70506	72577	.	+	.	ID=LDENT00151600:three_prime_utr;Parent=LDENT00151600;
scaffold35_size281463	maker	gene	82590	84247	.	+	.	ID=LDENG00151630;Name=LDENG00151630;Note=Protein of unknown function;
scaffold35_size281463	maker	mRNA	82590	84247	.	+	.	ID=LDENT00151630;Parent=LDENG00151630;Name=LDENT00151630;Note=Protein of unknown function;
scaffold35_size281463	maker	exon	82590	82662	.	+	.	ID=LDENT00151630:1;Parent=LDENT00151630;
scaffold35_size281463	maker	exon	83039	83132	.	+	.	ID=LDENT00151630:2;Parent=LDENT00151630;
scaffold35_size281463	maker	exon	83362	83449	.	+	.	ID=LDENT00151630:3;Parent=LDENT00151630;
scaffold35_size281463	maker	exon	83534	84247	.	+	.	ID=LDENT00151630:4;Parent=LDENT00151630;
scaffold35_size281463	maker	CDS	82590	82662	.	+	0	ID=LDENT00151630:cds;Parent=LDENT00151630;
scaffold35_size281463	maker	CDS	83039	83132	.	+	2	ID=LDENT00151630:cds;Parent=LDENT00151630;
scaffold35_size281463	maker	CDS	83362	83449	.	+	1	ID=LDENT00151630:cds;Parent=LDENT00151630;
scaffold35_size281463	maker	CDS	83534	84247	.	+	0	ID=LDENT00151630:cds;Parent=LDENT00151630;
scaffold35_size281463	maker	gene	16138	48975	.	-	.	ID=LDENG00151570;Name=LDENG00151570;Note=Similar to apaf1: Apoptotic protease-activating factor 1 (Danio rerio OX%3D7955);
scaffold35_size281463	maker	mRNA	16138	48975	.	-	.	ID=LDENT00151570;Parent=LDENG00151570;Name=LDENT00151570;Note=Similar to apaf1: Apoptotic protease-activating factor 1 (Danio rerio OX%3D7955);
scaffold35_size281463	maker	exon	47374	47582	.	-	.	ID=LDENT00151570:1;Parent=LDENT00151570;
scaffold35_size281463	maker	exon	16138	18790	.	-	.	ID=LDENT00151570:2;Parent=LDENT00151570;
scaffold35_size281463	maker	exon	31746	31892	.	-	.	ID=LDENT00151570:3;Parent=LDENT00151570;
scaffold35_size281463	maker	exon	33136	33261	.	-	.	ID=LDENT00151570:4;Parent=LDENT00151570;
scaffold35_size281463	maker	exon	35220	35345	.	-	.	ID=LDENT00151570:5;Parent=LDENT00151570;
scaffold35_size281463	maker	exon	35453	35584	.	-	.	ID=LDENT00151570:6;Parent=LDENT00151570;
scaffold35_size281463	maker	exon	36444	36569	.	-	.	ID=LDENT00151570:7;Parent=LDENT00151570;
scaffold35_size281463	maker	exon	39408	39533	.	-	.	ID=LDENT00151570:8;Parent=LDENT00151570;
scaffold35_size281463	maker	exon	39784	39903	.	-	.	ID=LDENT00151570:9;Parent=LDENT00151570;
scaffold35_size281463	maker	exon	40303	40428	.	-	.	ID=LDENT00151570:10;Parent=LDENT00151570;
scaffold35_size281463	maker	exon	40679	40807	.	-	.	ID=LDENT00151570:11;Parent=LDENT00151570;
scaffold35_size281463	maker	exon	41537	41683	.	-	.	ID=LDENT00151570:12;Parent=LDENT00151570;
scaffold35_size281463	maker	exon	42146	42271	.	-	.	ID=LDENT00151570:13;Parent=LDENT00151570;
scaffold35_size281463	maker	exon	42574	42714	.	-	.	ID=LDENT00151570:14;Parent=LDENT00151570;
scaffold35_size281463	maker	exon	42860	42985	.	-	.	ID=LDENT00151570:15;Parent=LDENT00151570;
scaffold35_size281463	maker	exon	43169	43295	.	-	.	ID=LDENT00151570:16;Parent=LDENT00151570;
scaffold35_size281463	maker	exon	43380	43564	.	-	.	ID=LDENT00151570:17;Parent=LDENT00151570;
scaffold35_size281463	maker	exon	44156	44269	.	-	.	ID=LDENT00151570:18;Parent=LDENT00151570;
scaffold35_size281463	maker	exon	44366	44497	.	-	.	ID=LDENT00151570:19;Parent=LDENT00151570;
scaffold35_size281463	maker	exon	44676	44843	.	-	.	ID=LDENT00151570:20;Parent=LDENT00151570;
scaffold35_size281463	maker	exon	45018	45256	.	-	.	ID=LDENT00151570:21;Parent=LDENT00151570;
scaffold35_size281463	maker	exon	45350	45481	.	-	.	ID=LDENT00151570:22;Parent=LDENT00151570;
scaffold35_size281463	maker	exon	45642	45754	.	-	.	ID=LDENT00151570:23;Parent=LDENT00151570;
scaffold35_size281463	maker	exon	45884	46073	.	-	.	ID=LDENT00151570:24;Parent=LDENT00151570;
scaffold35_size281463	maker	exon	46380	46577	.	-	.	ID=LDENT00151570:25;Parent=LDENT00151570;
scaffold35_size281463	maker	exon	46894	47083	.	-	.	ID=LDENT00151570:26;Parent=LDENT00151570;
scaffold35_size281463	maker	exon	48398	48411	.	-	.	ID=LDENT00151570:27;Parent=LDENT00151570;
scaffold35_size281463	maker	exon	48959	48975	.	-	.	ID=LDENT00151570:28;Parent=LDENT00151570;
scaffold35_size281463	maker	CDS	48959	48975	.	-	0	ID=LDENT00151570:cds;Parent=LDENT00151570;
scaffold35_size281463	maker	CDS	48398	48411	.	-	1	ID=LDENT00151570:cds;Parent=LDENT00151570;
scaffold35_size281463	maker	CDS	47374	47582	.	-	2	ID=LDENT00151570:cds;Parent=LDENT00151570;
scaffold35_size281463	maker	CDS	46894	47083	.	-	0	ID=LDENT00151570:cds;Parent=LDENT00151570;
scaffold35_size281463	maker	CDS	46380	46577	.	-	2	ID=LDENT00151570:cds;Parent=LDENT00151570;
scaffold35_size281463	maker	CDS	45884	46073	.	-	2	ID=LDENT00151570:cds;Parent=LDENT00151570;
scaffold35_size281463	maker	CDS	45642	45754	.	-	1	ID=LDENT00151570:cds;Parent=LDENT00151570;
scaffold35_size281463	maker	CDS	45350	45481	.	-	2	ID=LDENT00151570:cds;Parent=LDENT00151570;
scaffold35_size281463	maker	CDS	45018	45256	.	-	2	ID=LDENT00151570:cds;Parent=LDENT00151570;
scaffold35_size281463	maker	CDS	44676	44843	.	-	0	ID=LDENT00151570:cds;Parent=LDENT00151570;
scaffold35_size281463	maker	CDS	44366	44497	.	-	0	ID=LDENT00151570:cds;Parent=LDENT00151570;
scaffold35_size281463	maker	CDS	44156	44269	.	-	0	ID=LDENT00151570:cds;Parent=LDENT00151570;
scaffold35_size281463	maker	CDS	43380	43564	.	-	0	ID=LDENT00151570:cds;Parent=LDENT00151570;
scaffold35_size281463	maker	CDS	43169	43295	.	-	1	ID=LDENT00151570:cds;Parent=LDENT00151570;
scaffold35_size281463	maker	CDS	42860	42985	.	-	0	ID=LDENT00151570:cds;Parent=LDENT00151570;
scaffold35_size281463	maker	CDS	42574	42714	.	-	0	ID=LDENT00151570:cds;Parent=LDENT00151570;
scaffold35_size281463	maker	CDS	42146	42271	.	-	0	ID=LDENT00151570:cds;Parent=LDENT00151570;
scaffold35_size281463	maker	CDS	41537	41683	.	-	0	ID=LDENT00151570:cds;Parent=LDENT00151570;
scaffold35_size281463	maker	CDS	40679	40807	.	-	0	ID=LDENT00151570:cds;Parent=LDENT00151570;
scaffold35_size281463	maker	CDS	40303	40428	.	-	0	ID=LDENT00151570:cds;Parent=LDENT00151570;
scaffold35_size281463	maker	CDS	39784	39903	.	-	0	ID=LDENT00151570:cds;Parent=LDENT00151570;
scaffold35_size281463	maker	CDS	39408	39533	.	-	0	ID=LDENT00151570:cds;Parent=LDENT00151570;
scaffold35_size281463	maker	CDS	36444	36569	.	-	0	ID=LDENT00151570:cds;Parent=LDENT00151570;
scaffold35_size281463	maker	CDS	35453	35584	.	-	0	ID=LDENT00151570:cds;Parent=LDENT00151570;
scaffold35_size281463	maker	CDS	35220	35345	.	-	0	ID=LDENT00151570:cds;Parent=LDENT00151570;
scaffold35_size281463	maker	CDS	33136	33261	.	-	0	ID=LDENT00151570:cds;Parent=LDENT00151570;
scaffold35_size281463	maker	CDS	31746	31892	.	-	0	ID=LDENT00151570:cds;Parent=LDENT00151570;
scaffold35_size281463	maker	CDS	18644	18790	.	-	0	ID=LDENT00151570:cds;Parent=LDENT00151570;
scaffold35_size281463	maker	three_prime_UTR	16138	18643	.	-	.	ID=LDENT00151570:three_prime_utr;Parent=LDENT00151570;
scaffold35_size281463	maker	gene	49850	56637	.	-	.	ID=LDENG00151580;Name=LDENG00151580;Note=Similar to TCP11L2: T-complex protein 11-like protein 2 (Bos taurus OX%3D9913);
scaffold35_size281463	maker	mRNA	49850	56637	.	-	.	ID=LDENT00151580;Parent=LDENG00151580;Name=LDENT00151580;Note=Similar to TCP11L2: T-complex protein 11-like protein 2 (Bos taurus OX%3D9913);
scaffold35_size281463	maker	exon	49850	51288	.	-	.	ID=LDENT00151580:1;Parent=LDENT00151580;
scaffold35_size281463	maker	exon	51399	51571	.	-	.	ID=LDENT00151580:2;Parent=LDENT00151580;
scaffold35_size281463	maker	exon	51735	51916	.	-	.	ID=LDENT00151580:3;Parent=LDENT00151580;
scaffold35_size281463	maker	exon	52040	52227	.	-	.	ID=LDENT00151580:4;Parent=LDENT00151580;
scaffold35_size281463	maker	exon	52496	52632	.	-	.	ID=LDENT00151580:5;Parent=LDENT00151580;
scaffold35_size281463	maker	exon	52776	52999	.	-	.	ID=LDENT00151580:6;Parent=LDENT00151580;
scaffold35_size281463	maker	exon	53087	53207	.	-	.	ID=LDENT00151580:7;Parent=LDENT00151580;
scaffold35_size281463	maker	exon	53655	53787	.	-	.	ID=LDENT00151580:8;Parent=LDENT00151580;
scaffold35_size281463	maker	exon	53928	54108	.	-	.	ID=LDENT00151580:9;Parent=LDENT00151580;
scaffold35_size281463	maker	exon	54558	56637	.	-	.	ID=LDENT00151580:10;Parent=LDENT00151580;
scaffold35_size281463	maker	five_prime_UTR	54558	56637	.	-	.	ID=LDENT00151580:five_prime_utr;Parent=LDENT00151580;
scaffold35_size281463	maker	five_prime_UTR	54097	54108	.	-	.	ID=LDENT00151580:five_prime_utr;Parent=LDENT00151580;
scaffold35_size281463	maker	CDS	53928	54096	.	-	0	ID=LDENT00151580:cds;Parent=LDENT00151580;
scaffold35_size281463	maker	CDS	53655	53787	.	-	2	ID=LDENT00151580:cds;Parent=LDENT00151580;
scaffold35_size281463	maker	CDS	53087	53207	.	-	1	ID=LDENT00151580:cds;Parent=LDENT00151580;
scaffold35_size281463	maker	CDS	52776	52999	.	-	0	ID=LDENT00151580:cds;Parent=LDENT00151580;
scaffold35_size281463	maker	CDS	52496	52632	.	-	1	ID=LDENT00151580:cds;Parent=LDENT00151580;
scaffold35_size281463	maker	CDS	52040	52227	.	-	2	ID=LDENT00151580:cds;Parent=LDENT00151580;
scaffold35_size281463	maker	CDS	51735	51916	.	-	0	ID=LDENT00151580:cds;Parent=LDENT00151580;
scaffold35_size281463	maker	CDS	51399	51571	.	-	1	ID=LDENT00151580:cds;Parent=LDENT00151580;
scaffold35_size281463	maker	CDS	51026	51288	.	-	2	ID=LDENT00151580:cds;Parent=LDENT00151580;
scaffold35_size281463	maker	three_prime_UTR	49850	51025	.	-	.	ID=LDENT00151580:three_prime_utr;Parent=LDENT00151580;
scaffold35_size281463	maker	gene	72237	76713	.	-	.	ID=LDENG00151610;Name=LDENG00151610;Note=Similar to PARP12: Protein mono-ADP-ribosyltransferase PARP12 (Homo sapiens OX%3D9606);
scaffold35_size281463	maker	mRNA	72237	76713	.	-	.	ID=LDENT00151610;Parent=LDENG00151610;Name=LDENT00151610;Note=Similar to PARP12: Protein mono-ADP-ribosyltransferase PARP12 (Homo sapiens OX%3D9606);
scaffold35_size281463	maker	exon	72237	72948	.	-	.	ID=LDENT00151610:1;Parent=LDENT00151610;
scaffold35_size281463	maker	exon	73056	73167	.	-	.	ID=LDENT00151610:2;Parent=LDENT00151610;
scaffold35_size281463	maker	exon	73405	73468	.	-	.	ID=LDENT00151610:3;Parent=LDENT00151610;
scaffold35_size281463	maker	exon	73559	73640	.	-	.	ID=LDENT00151610:4;Parent=LDENT00151610;
scaffold35_size281463	maker	exon	73733	73838	.	-	.	ID=LDENT00151610:5;Parent=LDENT00151610;
scaffold35_size281463	maker	exon	74773	74884	.	-	.	ID=LDENT00151610:6;Parent=LDENT00151610;
scaffold35_size281463	maker	exon	74967	75045	.	-	.	ID=LDENT00151610:7;Parent=LDENT00151610;
scaffold35_size281463	maker	exon	75128	75248	.	-	.	ID=LDENT00151610:8;Parent=LDENT00151610;
scaffold35_size281463	maker	exon	75344	75488	.	-	.	ID=LDENT00151610:9;Parent=LDENT00151610;
scaffold35_size281463	maker	exon	75968	76092	.	-	.	ID=LDENT00151610:10;Parent=LDENT00151610;
scaffold35_size281463	maker	exon	76389	76428	.	-	.	ID=LDENT00151610:11;Parent=LDENT00151610;
scaffold35_size281463	maker	exon	76673	76713	.	-	.	ID=LDENT00151610:12;Parent=LDENT00151610;
scaffold35_size281463	maker	five_prime_UTR	76673	76713	.	-	.	ID=LDENT00151610:five_prime_utr;Parent=LDENT00151610;
scaffold35_size281463	maker	five_prime_UTR	76425	76428	.	-	.	ID=LDENT00151610:five_prime_utr;Parent=LDENT00151610;
scaffold35_size281463	maker	CDS	76389	76424	.	-	0	ID=LDENT00151610:cds;Parent=LDENT00151610;
scaffold35_size281463	maker	CDS	75968	76092	.	-	0	ID=LDENT00151610:cds;Parent=LDENT00151610;
scaffold35_size281463	maker	CDS	75344	75488	.	-	1	ID=LDENT00151610:cds;Parent=LDENT00151610;
scaffold35_size281463	maker	CDS	75128	75248	.	-	0	ID=LDENT00151610:cds;Parent=LDENT00151610;
scaffold35_size281463	maker	CDS	74967	75045	.	-	2	ID=LDENT00151610:cds;Parent=LDENT00151610;
scaffold35_size281463	maker	CDS	74773	74884	.	-	1	ID=LDENT00151610:cds;Parent=LDENT00151610;
scaffold35_size281463	maker	CDS	73733	73838	.	-	0	ID=LDENT00151610:cds;Parent=LDENT00151610;
scaffold35_size281463	maker	CDS	73559	73640	.	-	2	ID=LDENT00151610:cds;Parent=LDENT00151610;
scaffold35_size281463	maker	CDS	73405	73468	.	-	1	ID=LDENT00151610:cds;Parent=LDENT00151610;
scaffold35_size281463	maker	CDS	73056	73167	.	-	0	ID=LDENT00151610:cds;Parent=LDENT00151610;
scaffold35_size281463	maker	CDS	72887	72948	.	-	2	ID=LDENT00151610:cds;Parent=LDENT00151610;
scaffold35_size281463	maker	three_prime_UTR	72237	72886	.	-	.	ID=LDENT00151610:three_prime_utr;Parent=LDENT00151610;
scaffold35_size281463	maker	gene	77091	81270	.	-	.	ID=LDENG00151620;Name=LDENG00151620;Note=Similar to ZC3HAV1: Zinc finger CCCH-type antiviral protein 1 (Homo sapiens OX%3D9606);
scaffold35_size281463	maker	mRNA	77091	81270	.	-	.	ID=LDENT00151620;Parent=LDENG00151620;Name=LDENT00151620;Note=Similar to ZC3HAV1: Zinc finger CCCH-type antiviral protein 1 (Homo sapiens OX%3D9606);
scaffold35_size281463	maker	exon	77091	78516	.	-	.	ID=LDENT00151620:1;Parent=LDENT00151620;
scaffold35_size281463	maker	exon	78676	78796	.	-	.	ID=LDENT00151620:2;Parent=LDENT00151620;
scaffold35_size281463	maker	exon	78902	79007	.	-	.	ID=LDENT00151620:3;Parent=LDENT00151620;
scaffold35_size281463	maker	exon	79141	79219	.	-	.	ID=LDENT00151620:4;Parent=LDENT00151620;
scaffold35_size281463	maker	exon	79311	79431	.	-	.	ID=LDENT00151620:5;Parent=LDENT00151620;
scaffold35_size281463	maker	exon	79537	79669	.	-	.	ID=LDENT00151620:6;Parent=LDENT00151620;
scaffold35_size281463	maker	exon	79753	79897	.	-	.	ID=LDENT00151620:7;Parent=LDENT00151620;
scaffold35_size281463	maker	exon	80388	80568	.	-	.	ID=LDENT00151620:8;Parent=LDENT00151620;
scaffold35_size281463	maker	exon	81115	81270	.	-	.	ID=LDENT00151620:9;Parent=LDENT00151620;
scaffold35_size281463	maker	CDS	81115	81270	.	-	0	ID=LDENT00151620:cds;Parent=LDENT00151620;
scaffold35_size281463	maker	CDS	80388	80568	.	-	0	ID=LDENT00151620:cds;Parent=LDENT00151620;
scaffold35_size281463	maker	CDS	79753	79897	.	-	2	ID=LDENT00151620:cds;Parent=LDENT00151620;
scaffold35_size281463	maker	CDS	79537	79669	.	-	1	ID=LDENT00151620:cds;Parent=LDENT00151620;
scaffold35_size281463	maker	CDS	79311	79431	.	-	0	ID=LDENT00151620:cds;Parent=LDENT00151620;
scaffold35_size281463	maker	CDS	79141	79219	.	-	2	ID=LDENT00151620:cds;Parent=LDENT00151620;
scaffold35_size281463	maker	CDS	78902	79007	.	-	1	ID=LDENT00151620:cds;Parent=LDENT00151620;
scaffold35_size281463	maker	CDS	78676	78796	.	-	0	ID=LDENT00151620:cds;Parent=LDENT00151620;
scaffold35_size281463	maker	CDS	78455	78516	.	-	2	ID=LDENT00151620:cds;Parent=LDENT00151620;
scaffold35_size281463	maker	three_prime_UTR	77091	78454	.	-	.	ID=LDENT00151620:three_prime_utr;Parent=LDENT00151620;
scaffold35_size281463	maker	gene	85629	87325	.	-	.	ID=LDENG00151640;Name=LDENG00151640;Note=Similar to EPYC: Epiphycan (Gallus gallus OX%3D9031);
scaffold35_size281463	maker	mRNA	85629	87325	.	-	.	ID=LDENT00151640;Parent=LDENG00151640;Name=LDENT00151640;Note=Similar to EPYC: Epiphycan (Gallus gallus OX%3D9031);
scaffold35_size281463	maker	exon	85629	85799	.	-	.	ID=LDENT00151640:1;Parent=LDENT00151640;
scaffold35_size281463	maker	exon	86506	86601	.	-	.	ID=LDENT00151640:2;Parent=LDENT00151640;
scaffold35_size281463	maker	exon	86853	87055	.	-	.	ID=LDENT00151640:3;Parent=LDENT00151640;
scaffold35_size281463	maker	exon	87169	87325	.	-	.	ID=LDENT00151640:4;Parent=LDENT00151640;
scaffold35_size281463	maker	CDS	87169	87325	.	-	0	ID=LDENT00151640:cds;Parent=LDENT00151640;
scaffold35_size281463	maker	CDS	86853	87055	.	-	2	ID=LDENT00151640:cds;Parent=LDENT00151640;
scaffold35_size281463	maker	CDS	86506	86601	.	-	0	ID=LDENT00151640:cds;Parent=LDENT00151640;
scaffold35_size281463	maker	CDS	85629	85799	.	-	0	ID=LDENT00151640:cds;Parent=LDENT00151640;
scaffold35_size281463	maker	gene	89390	90194	.	-	.	ID=LDENG00151650;Name=LDENG00151650;Note=Protein of unknown function;
scaffold35_size281463	maker	mRNA	89390	90194	.	-	.	ID=LDENT00151650;Parent=LDENG00151650;Name=LDENT00151650;Note=Protein of unknown function;
scaffold35_size281463	maker	exon	89390	89701	.	-	.	ID=LDENT00151650:1;Parent=LDENT00151650;
scaffold35_size281463	maker	exon	90156	90194	.	-	.	ID=LDENT00151650:2;Parent=LDENT00151650;
scaffold35_size281463	maker	CDS	90156	90194	.	-	0	ID=LDENT00151650:cds;Parent=LDENT00151650;
scaffold35_size281463	maker	CDS	89390	89701	.	-	0	ID=LDENT00151650:cds;Parent=LDENT00151650;
scaffold35_size281463	maker	gene	95753	95980	.	-	.	ID=LDENG00151660;Name=LDENG00151660;Note=Protein of unknown function;
scaffold35_size281463	maker	mRNA	95753	95980	.	-	.	ID=LDENT00151660;Parent=LDENG00151660;Name=LDENT00151660;Note=Protein of unknown function;
scaffold35_size281463	maker	exon	95753	95980	.	-	.	ID=LDENT00151660:1;Parent=LDENT00151660;
scaffold35_size281463	maker	CDS	95753	95980	.	-	0	ID=LDENT00151660:cds;Parent=LDENT00151660;
scaffold35_size281463	maker	gene	107785	110941	.	-	.	ID=LDENG00151670;Name=LDENG00151670;Note=Similar to LUM: Lumican (Gallus gallus OX%3D9031);
scaffold35_size281463	maker	mRNA	107785	110941	.	-	.	ID=LDENT00151670;Parent=LDENG00151670;Name=LDENT00151670;Note=Similar to LUM: Lumican (Gallus gallus OX%3D9031);
scaffold35_size281463	maker	exon	107785	107939	.	-	.	ID=LDENT00151670:1;Parent=LDENT00151670;
scaffold35_size281463	maker	exon	108761	109639	.	-	.	ID=LDENT00151670:2;Parent=LDENT00151670;
scaffold35_size281463	maker	exon	110628	110679	.	-	.	ID=LDENT00151670:3;Parent=LDENT00151670;
scaffold35_size281463	maker	exon	110903	110941	.	-	.	ID=LDENT00151670:4;Parent=LDENT00151670;
scaffold35_size281463	maker	CDS	110903	110941	.	-	0	ID=LDENT00151670:cds;Parent=LDENT00151670;
scaffold35_size281463	maker	CDS	110628	110679	.	-	0	ID=LDENT00151670:cds;Parent=LDENT00151670;
scaffold35_size281463	maker	CDS	108761	109639	.	-	2	ID=LDENT00151670:cds;Parent=LDENT00151670;
scaffold35_size281463	maker	CDS	107785	107939	.	-	2	ID=LDENT00151670:cds;Parent=LDENT00151670;
scaffold35_size281463	maker	gene	120282	137643	.	-	.	ID=LDENG00151680;Name=LDENG00151680;Note=Similar to DCN: Decorin (Canis lupus familiaris OX%3D9615);
scaffold35_size281463	maker	mRNA	120282	137643	.	-	.	ID=LDENT00151680;Parent=LDENG00151680;Name=LDENT00151680;Note=Similar to DCN: Decorin (Canis lupus familiaris OX%3D9615);
scaffold35_size281463	maker	exon	120282	120482	.	-	.	ID=LDENT00151680:1;Parent=LDENT00151680;
scaffold35_size281463	maker	exon	121858	121996	.	-	.	ID=LDENT00151680:2;Parent=LDENT00151680;
scaffold35_size281463	maker	exon	122703	122796	.	-	.	ID=LDENT00151680:3;Parent=LDENT00151680;
scaffold35_size281463	maker	exon	123202	123315	.	-	.	ID=LDENT00151680:4;Parent=LDENT00151680;
scaffold35_size281463	maker	exon	124627	124840	.	-	.	ID=LDENT00151680:5;Parent=LDENT00151680;
scaffold35_size281463	maker	exon	125860	125972	.	-	.	ID=LDENT00151680:6;Parent=LDENT00151680;
scaffold35_size281463	maker	exon	129794	130026	.	-	.	ID=LDENT00151680:7;Parent=LDENT00151680;
scaffold35_size281463	maker	exon	137125	137229	.	-	.	ID=LDENT00151680:8;Parent=LDENT00151680;
scaffold35_size281463	maker	exon	137552	137643	.	-	.	ID=LDENT00151680:9;Parent=LDENT00151680;
scaffold35_size281463	maker	CDS	137552	137643	.	-	0	ID=LDENT00151680:cds;Parent=LDENT00151680;
scaffold35_size281463	maker	CDS	137125	137229	.	-	1	ID=LDENT00151680:cds;Parent=LDENT00151680;
scaffold35_size281463	maker	CDS	129794	130026	.	-	1	ID=LDENT00151680:cds;Parent=LDENT00151680;
scaffold35_size281463	maker	CDS	125860	125972	.	-	2	ID=LDENT00151680:cds;Parent=LDENT00151680;
scaffold35_size281463	maker	CDS	124627	124840	.	-	0	ID=LDENT00151680:cds;Parent=LDENT00151680;
scaffold35_size281463	maker	CDS	123202	123315	.	-	2	ID=LDENT00151680:cds;Parent=LDENT00151680;
scaffold35_size281463	maker	CDS	122703	122796	.	-	2	ID=LDENT00151680:cds;Parent=LDENT00151680;
scaffold35_size281463	maker	CDS	121858	121996	.	-	1	ID=LDENT00151680:cds;Parent=LDENT00151680;
scaffold35_size281463	maker	CDS	120282	120482	.	-	0	ID=LDENT00151680:cds;Parent=LDENT00151680;
scaffold35_size281463	maker	gene	157180	159629	.	-	.	ID=LDENG00151690;Name=LDENG00151690;Note=Similar to Podn: Podocan (Mus musculus OX%3D10090);
scaffold35_size281463	maker	mRNA	157180	159629	.	-	.	ID=LDENT00151690;Parent=LDENG00151690;Name=LDENT00151690;Note=Similar to Podn: Podocan (Mus musculus OX%3D10090);
scaffold35_size281463	maker	exon	157180	158269	.	-	.	ID=LDENT00151690:1;Parent=LDENT00151690;
scaffold35_size281463	maker	exon	158374	159629	.	-	.	ID=LDENT00151690:2;Parent=LDENT00151690;
scaffold35_size281463	maker	CDS	158374	159629	.	-	0	ID=LDENT00151690:cds;Parent=LDENT00151690;
scaffold35_size281463	maker	CDS	157180	158269	.	-	1	ID=LDENT00151690:cds;Parent=LDENT00151690;
scaffold35_size281463	maker	gene	220565	224824	.	-	.	ID=LDENG00151710;Name=LDENG00151710;Note=Similar to BTG1: Protein BTG1 (Gallus gallus OX%3D9031);
scaffold35_size281463	maker	mRNA	220565	224824	.	-	.	ID=LDENT00151710;Parent=LDENG00151710;Name=LDENT00151710;Note=Similar to BTG1: Protein BTG1 (Gallus gallus OX%3D9031);
scaffold35_size281463	maker	exon	220565	220789	.	-	.	ID=LDENT00151710:1;Parent=LDENT00151710;
scaffold35_size281463	maker	exon	220855	221021	.	-	.	ID=LDENT00151710:2;Parent=LDENT00151710;
scaffold35_size281463	maker	exon	224707	224824	.	-	.	ID=LDENT00151710:3;Parent=LDENT00151710;
scaffold35_size281463	maker	CDS	224707	224824	.	-	0	ID=LDENT00151710:cds;Parent=LDENT00151710;
scaffold35_size281463	maker	CDS	220855	221021	.	-	2	ID=LDENT00151710:cds;Parent=LDENT00151710;
scaffold35_size281463	maker	CDS	220565	220789	.	-	0	ID=LDENT00151710:cds;Parent=LDENT00151710;
scaffold35_size281463	maker	gene	268105	274265	.	-	.	ID=LDENG00151720;Name=LDENG00151720;Note=Similar to fam3c: Protein FAM3C (Danio rerio OX%3D7955);
scaffold35_size281463	maker	mRNA	268105	274265	.	-	.	ID=LDENT00151720;Parent=LDENG00151720;Name=LDENT00151720;Note=Similar to fam3c: Protein FAM3C (Danio rerio OX%3D7955);
scaffold35_size281463	maker	exon	268105	269254	.	-	.	ID=LDENT00151720:1;Parent=LDENT00151720;
scaffold35_size281463	maker	exon	269418	269544	.	-	.	ID=LDENT00151720:2;Parent=LDENT00151720;
scaffold35_size281463	maker	exon	269634	269718	.	-	.	ID=LDENT00151720:3;Parent=LDENT00151720;
scaffold35_size281463	maker	exon	269820	269870	.	-	.	ID=LDENT00151720:4;Parent=LDENT00151720;
scaffold35_size281463	maker	exon	271392	271450	.	-	.	ID=LDENT00151720:5;Parent=LDENT00151720;
scaffold35_size281463	maker	exon	272589	272712	.	-	.	ID=LDENT00151720:6;Parent=LDENT00151720;
scaffold35_size281463	maker	exon	273095	273121	.	-	.	ID=LDENT00151720:7;Parent=LDENT00151720;
scaffold35_size281463	maker	exon	273533	273637	.	-	.	ID=LDENT00151720:8;Parent=LDENT00151720;
scaffold35_size281463	maker	exon	273772	273822	.	-	.	ID=LDENT00151720:9;Parent=LDENT00151720;
scaffold35_size281463	maker	exon	274196	274265	.	-	.	ID=LDENT00151720:10;Parent=LDENT00151720;
scaffold35_size281463	maker	five_prime_UTR	274200	274265	.	-	.	ID=LDENT00151720:five_prime_utr;Parent=LDENT00151720;
scaffold35_size281463	maker	CDS	274196	274199	.	-	0	ID=LDENT00151720:cds;Parent=LDENT00151720;
scaffold35_size281463	maker	CDS	273772	273822	.	-	2	ID=LDENT00151720:cds;Parent=LDENT00151720;
scaffold35_size281463	maker	CDS	273533	273637	.	-	2	ID=LDENT00151720:cds;Parent=LDENT00151720;
scaffold35_size281463	maker	CDS	273095	273121	.	-	2	ID=LDENT00151720:cds;Parent=LDENT00151720;
scaffold35_size281463	maker	CDS	272589	272712	.	-	2	ID=LDENT00151720:cds;Parent=LDENT00151720;
scaffold35_size281463	maker	CDS	271392	271450	.	-	1	ID=LDENT00151720:cds;Parent=LDENT00151720;
scaffold35_size281463	maker	CDS	269820	269870	.	-	2	ID=LDENT00151720:cds;Parent=LDENT00151720;
scaffold35_size281463	maker	CDS	269634	269718	.	-	2	ID=LDENT00151720:cds;Parent=LDENT00151720;
scaffold35_size281463	maker	CDS	269418	269544	.	-	1	ID=LDENT00151720:cds;Parent=LDENT00151720;
scaffold35_size281463	maker	CDS	269165	269254	.	-	0	ID=LDENT00151720:cds;Parent=LDENT00151720;
scaffold35_size281463	maker	three_prime_UTR	268105	269164	.	-	.	ID=LDENT00151720:three_prime_utr;Parent=LDENT00151720;
scaffold35_size281463	maker	gene	275249	281795	.	-	.	ID=LDENG00151730;Name=LDENG00151730;Note=Similar to Sort1: Sortilin (Mus musculus OX%3D10090);
scaffold35_size281463	maker	mRNA	275249	281795	.	-	.	ID=LDENT00151730;Parent=LDENG00151730;Name=LDENT00151730;Note=Similar to Sort1: Sortilin (Mus musculus OX%3D10090);
scaffold35_size281463	maker	exon	275249	275263	.	-	.	ID=LDENT00151730:1;Parent=LDENT00151730;
scaffold35_size281463	maker	exon	275376	275493	.	-	.	ID=LDENT00151730:2;Parent=LDENT00151730;
scaffold35_size281463	maker	exon	275582	275688	.	-	.	ID=LDENT00151730:3;Parent=LDENT00151730;
scaffold35_size281463	maker	exon	275779	275923	.	-	.	ID=LDENT00151730:4;Parent=LDENT00151730;
scaffold35_size281463	maker	exon	276034	276150	.	-	.	ID=LDENT00151730:5;Parent=LDENT00151730;
scaffold35_size281463	maker	exon	276258	276450	.	-	.	ID=LDENT00151730:6;Parent=LDENT00151730;
scaffold35_size281463	maker	exon	276552	276745	.	-	.	ID=LDENT00151730:7;Parent=LDENT00151730;
scaffold35_size281463	maker	exon	276862	277036	.	-	.	ID=LDENT00151730:8;Parent=LDENT00151730;
scaffold35_size281463	maker	exon	277120	277219	.	-	.	ID=LDENT00151730:9;Parent=LDENT00151730;
scaffold35_size281463	maker	exon	277326	277423	.	-	.	ID=LDENT00151730:10;Parent=LDENT00151730;
scaffold35_size281463	maker	exon	277960	278112	.	-	.	ID=LDENT00151730:11;Parent=LDENT00151730;
scaffold35_size281463	maker	exon	279142	279202	.	-	.	ID=LDENT00151730:12;Parent=LDENT00151730;
scaffold35_size281463	maker	exon	279898	279981	.	-	.	ID=LDENT00151730:13;Parent=LDENT00151730;
scaffold35_size281463	maker	exon	280079	280215	.	-	.	ID=LDENT00151730:14;Parent=LDENT00151730;
scaffold35_size281463	maker	exon	280368	280414	.	-	.	ID=LDENT00151730:15;Parent=LDENT00151730;
scaffold35_size281463	maker	exon	280810	280883	.	-	.	ID=LDENT00151730:16;Parent=LDENT00151730;
scaffold35_size281463	maker	exon	281066	281233	.	-	.	ID=LDENT00151730:17;Parent=LDENT00151730;
scaffold35_size281463	maker	exon	281647	281795	.	-	.	ID=LDENT00151730:18;Parent=LDENT00151730;
scaffold35_size281463	maker	five_prime_UTR	281647	281795	.	-	.	ID=LDENT00151730:five_prime_utr;Parent=LDENT00151730;
scaffold35_size281463	maker	five_prime_UTR	281174	281233	.	-	.	ID=LDENT00151730:five_prime_utr;Parent=LDENT00151730;
scaffold35_size281463	maker	CDS	281066	281173	.	-	0	ID=LDENT00151730:cds;Parent=LDENT00151730;
scaffold35_size281463	maker	CDS	280810	280883	.	-	0	ID=LDENT00151730:cds;Parent=LDENT00151730;
scaffold35_size281463	maker	CDS	280368	280414	.	-	1	ID=LDENT00151730:cds;Parent=LDENT00151730;
scaffold35_size281463	maker	CDS	280079	280215	.	-	2	ID=LDENT00151730:cds;Parent=LDENT00151730;
scaffold35_size281463	maker	CDS	279898	279981	.	-	0	ID=LDENT00151730:cds;Parent=LDENT00151730;
scaffold35_size281463	maker	CDS	279142	279202	.	-	0	ID=LDENT00151730:cds;Parent=LDENT00151730;
scaffold35_size281463	maker	CDS	277960	278112	.	-	2	ID=LDENT00151730:cds;Parent=LDENT00151730;
scaffold35_size281463	maker	CDS	277326	277423	.	-	2	ID=LDENT00151730:cds;Parent=LDENT00151730;
scaffold35_size281463	maker	CDS	277120	277219	.	-	0	ID=LDENT00151730:cds;Parent=LDENT00151730;
scaffold35_size281463	maker	CDS	276862	277036	.	-	2	ID=LDENT00151730:cds;Parent=LDENT00151730;
scaffold35_size281463	maker	CDS	276552	276745	.	-	1	ID=LDENT00151730:cds;Parent=LDENT00151730;
scaffold35_size281463	maker	CDS	276258	276450	.	-	2	ID=LDENT00151730:cds;Parent=LDENT00151730;
scaffold35_size281463	maker	CDS	276034	276150	.	-	1	ID=LDENT00151730:cds;Parent=LDENT00151730;
scaffold35_size281463	maker	CDS	275779	275923	.	-	1	ID=LDENT00151730:cds;Parent=LDENT00151730;
scaffold35_size281463	maker	CDS	275582	275688	.	-	0	ID=LDENT00151730:cds;Parent=LDENT00151730;
scaffold35_size281463	maker	CDS	275376	275493	.	-	1	ID=LDENT00151730:cds;Parent=LDENT00151730;
scaffold35_size281463	maker	CDS	275249	275263	.	-	0	ID=LDENT00151730:cds;Parent=LDENT00151730;
scaffold35_size281463	maker	gene	204215	204475	.	-	.	ID=LDENG00151700;Name=LDENG00151700;Note=Protein of unknown function;
scaffold35_size281463	maker	mRNA	204215	204475	24.46848	-	.	ID=LDENT00151700;Parent=LDENG00151700;Name=LDENT00151700;Note=Protein of unknown function;
scaffold35_size281463	maker	exon	204215	204475	.	-	.	ID=LDENT00151700:1;Parent=LDENT00151700;
scaffold35_size281463	maker	CDS	204215	204475	.	-	0	ID=LDENT00151700:cds;Parent=LDENT00151700;
scaffold39_size394049	maker	gene	3518	29929	.	+	.	ID=LDENG00166620;Name=LDENG00166620;Note=Similar to HIP1R: Huntingtin-interacting protein 1-related protein (Homo sapiens OX%3D9606);
scaffold39_size394049	maker	mRNA	3518	29929	.	+	.	ID=LDENT00166620;Parent=LDENG00166620;Name=LDENT00166620;Note=Similar to HIP1R: Huntingtin-interacting protein 1-related protein (Homo sapiens OX%3D9606);
scaffold39_size394049	maker	exon	3518	3852	.	+	.	ID=LDENT00166620:1;Parent=LDENT00166620;
scaffold39_size394049	maker	exon	13594	13657	.	+	.	ID=LDENT00166620:2;Parent=LDENT00166620;
scaffold39_size394049	maker	exon	14375	14517	.	+	.	ID=LDENT00166620:3;Parent=LDENT00166620;
scaffold39_size394049	maker	exon	14610	14666	.	+	.	ID=LDENT00166620:4;Parent=LDENT00166620;
scaffold39_size394049	maker	exon	15356	15436	.	+	.	ID=LDENT00166620:5;Parent=LDENT00166620;
scaffold39_size394049	maker	exon	15678	15754	.	+	.	ID=LDENT00166620:6;Parent=LDENT00166620;
scaffold39_size394049	maker	exon	16778	16839	.	+	.	ID=LDENT00166620:7;Parent=LDENT00166620;
scaffold39_size394049	maker	exon	17551	17691	.	+	.	ID=LDENT00166620:8;Parent=LDENT00166620;
scaffold39_size394049	maker	exon	17781	17838	.	+	.	ID=LDENT00166620:9;Parent=LDENT00166620;
scaffold39_size394049	maker	exon	18228	18303	.	+	.	ID=LDENT00166620:10;Parent=LDENT00166620;
scaffold39_size394049	maker	exon	18502	18666	.	+	.	ID=LDENT00166620:11;Parent=LDENT00166620;
scaffold39_size394049	maker	exon	19236	19288	.	+	.	ID=LDENT00166620:12;Parent=LDENT00166620;
scaffold39_size394049	maker	exon	19384	19456	.	+	.	ID=LDENT00166620:13;Parent=LDENT00166620;
scaffold39_size394049	maker	exon	20188	20371	.	+	.	ID=LDENT00166620:14;Parent=LDENT00166620;
scaffold39_size394049	maker	exon	20459	20547	.	+	.	ID=LDENT00166620:15;Parent=LDENT00166620;
scaffold39_size394049	maker	exon	20648	20764	.	+	.	ID=LDENT00166620:16;Parent=LDENT00166620;
scaffold39_size394049	maker	exon	20863	20964	.	+	.	ID=LDENT00166620:17;Parent=LDENT00166620;
scaffold39_size394049	maker	exon	21137	21331	.	+	.	ID=LDENT00166620:18;Parent=LDENT00166620;
scaffold39_size394049	maker	exon	22344	22491	.	+	.	ID=LDENT00166620:19;Parent=LDENT00166620;
scaffold39_size394049	maker	exon	22760	22846	.	+	.	ID=LDENT00166620:20;Parent=LDENT00166620;
scaffold39_size394049	maker	exon	23002	23109	.	+	.	ID=LDENT00166620:21;Parent=LDENT00166620;
scaffold39_size394049	maker	exon	23210	23346	.	+	.	ID=LDENT00166620:22;Parent=LDENT00166620;
scaffold39_size394049	maker	exon	25014	25124	.	+	.	ID=LDENT00166620:23;Parent=LDENT00166620;
scaffold39_size394049	maker	exon	25255	25313	.	+	.	ID=LDENT00166620:24;Parent=LDENT00166620;
scaffold39_size394049	maker	exon	25465	25495	.	+	.	ID=LDENT00166620:25;Parent=LDENT00166620;
scaffold39_size394049	maker	exon	25624	25686	.	+	.	ID=LDENT00166620:26;Parent=LDENT00166620;
scaffold39_size394049	maker	exon	25805	25905	.	+	.	ID=LDENT00166620:27;Parent=LDENT00166620;
scaffold39_size394049	maker	exon	26898	27003	.	+	.	ID=LDENT00166620:28;Parent=LDENT00166620;
scaffold39_size394049	maker	exon	27254	27377	.	+	.	ID=LDENT00166620:29;Parent=LDENT00166620;
scaffold39_size394049	maker	exon	27473	27534	.	+	.	ID=LDENT00166620:30;Parent=LDENT00166620;
scaffold39_size394049	maker	exon	28012	28242	.	+	.	ID=LDENT00166620:31;Parent=LDENT00166620;
scaffold39_size394049	maker	exon	28327	29929	.	+	.	ID=LDENT00166620:32;Parent=LDENT00166620;
scaffold39_size394049	maker	five_prime_UTR	3518	3759	.	+	.	ID=LDENT00166620:five_prime_utr;Parent=LDENT00166620;
scaffold39_size394049	maker	CDS	3760	3852	.	+	0	ID=LDENT00166620:cds;Parent=LDENT00166620;
scaffold39_size394049	maker	CDS	13594	13657	.	+	0	ID=LDENT00166620:cds;Parent=LDENT00166620;
scaffold39_size394049	maker	CDS	14375	14517	.	+	2	ID=LDENT00166620:cds;Parent=LDENT00166620;
scaffold39_size394049	maker	CDS	14610	14666	.	+	0	ID=LDENT00166620:cds;Parent=LDENT00166620;
scaffold39_size394049	maker	CDS	15356	15436	.	+	0	ID=LDENT00166620:cds;Parent=LDENT00166620;
scaffold39_size394049	maker	CDS	15678	15754	.	+	0	ID=LDENT00166620:cds;Parent=LDENT00166620;
scaffold39_size394049	maker	CDS	16778	16839	.	+	1	ID=LDENT00166620:cds;Parent=LDENT00166620;
scaffold39_size394049	maker	CDS	17551	17691	.	+	2	ID=LDENT00166620:cds;Parent=LDENT00166620;
scaffold39_size394049	maker	CDS	17781	17838	.	+	2	ID=LDENT00166620:cds;Parent=LDENT00166620;
scaffold39_size394049	maker	CDS	18228	18303	.	+	1	ID=LDENT00166620:cds;Parent=LDENT00166620;
scaffold39_size394049	maker	CDS	18502	18666	.	+	0	ID=LDENT00166620:cds;Parent=LDENT00166620;
scaffold39_size394049	maker	CDS	19236	19288	.	+	0	ID=LDENT00166620:cds;Parent=LDENT00166620;
scaffold39_size394049	maker	CDS	19384	19456	.	+	1	ID=LDENT00166620:cds;Parent=LDENT00166620;
scaffold39_size394049	maker	CDS	20188	20371	.	+	0	ID=LDENT00166620:cds;Parent=LDENT00166620;
scaffold39_size394049	maker	CDS	20459	20547	.	+	2	ID=LDENT00166620:cds;Parent=LDENT00166620;
scaffold39_size394049	maker	CDS	20648	20764	.	+	0	ID=LDENT00166620:cds;Parent=LDENT00166620;
scaffold39_size394049	maker	CDS	20863	20964	.	+	0	ID=LDENT00166620:cds;Parent=LDENT00166620;
scaffold39_size394049	maker	CDS	21137	21331	.	+	0	ID=LDENT00166620:cds;Parent=LDENT00166620;
scaffold39_size394049	maker	CDS	22344	22491	.	+	0	ID=LDENT00166620:cds;Parent=LDENT00166620;
scaffold39_size394049	maker	CDS	22760	22846	.	+	2	ID=LDENT00166620:cds;Parent=LDENT00166620;
scaffold39_size394049	maker	CDS	23002	23109	.	+	2	ID=LDENT00166620:cds;Parent=LDENT00166620;
scaffold39_size394049	maker	CDS	23210	23346	.	+	2	ID=LDENT00166620:cds;Parent=LDENT00166620;
scaffold39_size394049	maker	CDS	25014	25124	.	+	0	ID=LDENT00166620:cds;Parent=LDENT00166620;
scaffold39_size394049	maker	CDS	25255	25313	.	+	0	ID=LDENT00166620:cds;Parent=LDENT00166620;
scaffold39_size394049	maker	CDS	25465	25495	.	+	1	ID=LDENT00166620:cds;Parent=LDENT00166620;
scaffold39_size394049	maker	CDS	25624	25686	.	+	0	ID=LDENT00166620:cds;Parent=LDENT00166620;
scaffold39_size394049	maker	CDS	25805	25905	.	+	0	ID=LDENT00166620:cds;Parent=LDENT00166620;
scaffold39_size394049	maker	CDS	26898	27003	.	+	1	ID=LDENT00166620:cds;Parent=LDENT00166620;
scaffold39_size394049	maker	CDS	27254	27377	.	+	0	ID=LDENT00166620:cds;Parent=LDENT00166620;
scaffold39_size394049	maker	CDS	27473	27534	.	+	2	ID=LDENT00166620:cds;Parent=LDENT00166620;
scaffold39_size394049	maker	CDS	28012	28242	.	+	0	ID=LDENT00166620:cds;Parent=LDENT00166620;
scaffold39_size394049	maker	CDS	28327	28335	.	+	0	ID=LDENT00166620:cds;Parent=LDENT00166620;
scaffold39_size394049	maker	three_prime_UTR	28336	29929	.	+	.	ID=LDENT00166620:three_prime_utr;Parent=LDENT00166620;
scaffold39_size394049	maker	gene	32184	37061	.	+	.	ID=LDENG00166630;Name=LDENG00166630;Note=Similar to Rilpl1: RILP-like protein 1 (Mus musculus OX%3D10090);
scaffold39_size394049	maker	mRNA	32184	37061	.	+	.	ID=LDENT00166630;Parent=LDENG00166630;Name=LDENT00166630;Note=Similar to Rilpl1: RILP-like protein 1 (Mus musculus OX%3D10090);
scaffold39_size394049	maker	exon	32184	32474	.	+	.	ID=LDENT00166630:1;Parent=LDENT00166630;
scaffold39_size394049	maker	exon	32915	33065	.	+	.	ID=LDENT00166630:2;Parent=LDENT00166630;
scaffold39_size394049	maker	exon	34907	35025	.	+	.	ID=LDENT00166630:3;Parent=LDENT00166630;
scaffold39_size394049	maker	exon	35134	35355	.	+	.	ID=LDENT00166630:4;Parent=LDENT00166630;
scaffold39_size394049	maker	exon	36333	36496	.	+	.	ID=LDENT00166630:5;Parent=LDENT00166630;
scaffold39_size394049	maker	exon	36587	36679	.	+	.	ID=LDENT00166630:6;Parent=LDENT00166630;
scaffold39_size394049	maker	exon	36968	37061	.	+	.	ID=LDENT00166630:7;Parent=LDENT00166630;
scaffold39_size394049	maker	CDS	32184	32474	.	+	0	ID=LDENT00166630:cds;Parent=LDENT00166630;
scaffold39_size394049	maker	CDS	32915	33065	.	+	0	ID=LDENT00166630:cds;Parent=LDENT00166630;
scaffold39_size394049	maker	CDS	34907	35025	.	+	2	ID=LDENT00166630:cds;Parent=LDENT00166630;
scaffold39_size394049	maker	CDS	35134	35355	.	+	0	ID=LDENT00166630:cds;Parent=LDENT00166630;
scaffold39_size394049	maker	CDS	36333	36496	.	+	0	ID=LDENT00166630:cds;Parent=LDENT00166630;
scaffold39_size394049	maker	CDS	36587	36679	.	+	1	ID=LDENT00166630:cds;Parent=LDENT00166630;
scaffold39_size394049	maker	CDS	36968	37061	.	+	1	ID=LDENT00166630:cds;Parent=LDENT00166630;
scaffold39_size394049	maker	gene	39582	41439	.	+	.	ID=LDENG00166640;Name=LDENG00166640;Note=Similar to rilpl2: RILP-like protein 2 (Danio rerio OX%3D7955);
scaffold39_size394049	maker	mRNA	39582	41439	.	+	.	ID=LDENT00166640;Parent=LDENG00166640;Name=LDENT00166640;Note=Similar to rilpl2: RILP-like protein 2 (Danio rerio OX%3D7955);
scaffold39_size394049	maker	exon	39582	39875	.	+	.	ID=LDENT00166640:1;Parent=LDENT00166640;
scaffold39_size394049	maker	exon	39968	40119	.	+	.	ID=LDENT00166640:2;Parent=LDENT00166640;
scaffold39_size394049	maker	exon	40895	41017	.	+	.	ID=LDENT00166640:3;Parent=LDENT00166640;
scaffold39_size394049	maker	exon	41418	41439	.	+	.	ID=LDENT00166640:4;Parent=LDENT00166640;
scaffold39_size394049	maker	CDS	39582	39875	.	+	0	ID=LDENT00166640:cds;Parent=LDENT00166640;
scaffold39_size394049	maker	CDS	39968	40119	.	+	0	ID=LDENT00166640:cds;Parent=LDENT00166640;
scaffold39_size394049	maker	CDS	40895	41017	.	+	1	ID=LDENT00166640:cds;Parent=LDENT00166640;
scaffold39_size394049	maker	CDS	41418	41439	.	+	1	ID=LDENT00166640:cds;Parent=LDENT00166640;
scaffold39_size394049	maker	gene	51340	95599	.	+	.	ID=LDENG00166670;Name=LDENG00166670;Note=Similar to PITPNM2: Membrane-associated phosphatidylinositol transfer protein 2 (Homo sapiens OX%3D9606);
scaffold39_size394049	maker	mRNA	51340	95599	.	+	.	ID=LDENT00166670;Parent=LDENG00166670;Name=LDENT00166670;Note=Similar to PITPNM2: Membrane-associated phosphatidylinositol transfer protein 2 (Homo sapiens OX%3D9606);
scaffold39_size394049	maker	exon	51340	51967	.	+	.	ID=LDENT00166670:1;Parent=LDENT00166670;
scaffold39_size394049	maker	exon	69502	69740	.	+	.	ID=LDENT00166670:2;Parent=LDENT00166670;
scaffold39_size394049	maker	exon	74685	74899	.	+	.	ID=LDENT00166670:3;Parent=LDENT00166670;
scaffold39_size394049	maker	exon	76460	76581	.	+	.	ID=LDENT00166670:4;Parent=LDENT00166670;
scaffold39_size394049	maker	exon	76962	77195	.	+	.	ID=LDENT00166670:5;Parent=LDENT00166670;
scaffold39_size394049	maker	exon	77613	77948	.	+	.	ID=LDENT00166670:6;Parent=LDENT00166670;
scaffold39_size394049	maker	exon	79174	79269	.	+	.	ID=LDENT00166670:7;Parent=LDENT00166670;
scaffold39_size394049	maker	exon	81417	81521	.	+	.	ID=LDENT00166670:8;Parent=LDENT00166670;
scaffold39_size394049	maker	exon	81615	81679	.	+	.	ID=LDENT00166670:9;Parent=LDENT00166670;
scaffold39_size394049	maker	exon	82635	82879	.	+	.	ID=LDENT00166670:10;Parent=LDENT00166670;
scaffold39_size394049	maker	exon	83128	83317	.	+	.	ID=LDENT00166670:11;Parent=LDENT00166670;
scaffold39_size394049	maker	exon	83732	83851	.	+	.	ID=LDENT00166670:12;Parent=LDENT00166670;
scaffold39_size394049	maker	exon	84036	84250	.	+	.	ID=LDENT00166670:13;Parent=LDENT00166670;
scaffold39_size394049	maker	exon	84396	84571	.	+	.	ID=LDENT00166670:14;Parent=LDENT00166670;
scaffold39_size394049	maker	exon	84859	85029	.	+	.	ID=LDENT00166670:15;Parent=LDENT00166670;
scaffold39_size394049	maker	exon	86125	86277	.	+	.	ID=LDENT00166670:16;Parent=LDENT00166670;
scaffold39_size394049	maker	exon	87484	87648	.	+	.	ID=LDENT00166670:17;Parent=LDENT00166670;
scaffold39_size394049	maker	exon	88570	88860	.	+	.	ID=LDENT00166670:18;Parent=LDENT00166670;
scaffold39_size394049	maker	exon	89555	89703	.	+	.	ID=LDENT00166670:19;Parent=LDENT00166670;
scaffold39_size394049	maker	exon	89815	89931	.	+	.	ID=LDENT00166670:20;Parent=LDENT00166670;
scaffold39_size394049	maker	exon	90107	90223	.	+	.	ID=LDENT00166670:21;Parent=LDENT00166670;
scaffold39_size394049	maker	exon	90987	91135	.	+	.	ID=LDENT00166670:22;Parent=LDENT00166670;
scaffold39_size394049	maker	exon	91282	91431	.	+	.	ID=LDENT00166670:23;Parent=LDENT00166670;
scaffold39_size394049	maker	exon	91533	91713	.	+	.	ID=LDENT00166670:24;Parent=LDENT00166670;
scaffold39_size394049	maker	exon	91966	92094	.	+	.	ID=LDENT00166670:25;Parent=LDENT00166670;
scaffold39_size394049	maker	exon	92246	95599	.	+	.	ID=LDENT00166670:26;Parent=LDENT00166670;
scaffold39_size394049	maker	five_prime_UTR	51340	51967	.	+	.	ID=LDENT00166670:five_prime_utr;Parent=LDENT00166670;
scaffold39_size394049	maker	five_prime_UTR	69502	69662	.	+	.	ID=LDENT00166670:five_prime_utr;Parent=LDENT00166670;
scaffold39_size394049	maker	CDS	69663	69740	.	+	0	ID=LDENT00166670:cds;Parent=LDENT00166670;
scaffold39_size394049	maker	CDS	74685	74899	.	+	0	ID=LDENT00166670:cds;Parent=LDENT00166670;
scaffold39_size394049	maker	CDS	76460	76581	.	+	1	ID=LDENT00166670:cds;Parent=LDENT00166670;
scaffold39_size394049	maker	CDS	76962	77195	.	+	2	ID=LDENT00166670:cds;Parent=LDENT00166670;
scaffold39_size394049	maker	CDS	77613	77948	.	+	2	ID=LDENT00166670:cds;Parent=LDENT00166670;
scaffold39_size394049	maker	CDS	79174	79269	.	+	2	ID=LDENT00166670:cds;Parent=LDENT00166670;
scaffold39_size394049	maker	CDS	81417	81521	.	+	2	ID=LDENT00166670:cds;Parent=LDENT00166670;
scaffold39_size394049	maker	CDS	81615	81679	.	+	2	ID=LDENT00166670:cds;Parent=LDENT00166670;
scaffold39_size394049	maker	CDS	82635	82879	.	+	0	ID=LDENT00166670:cds;Parent=LDENT00166670;
scaffold39_size394049	maker	CDS	83128	83317	.	+	1	ID=LDENT00166670:cds;Parent=LDENT00166670;
scaffold39_size394049	maker	CDS	83732	83851	.	+	0	ID=LDENT00166670:cds;Parent=LDENT00166670;
scaffold39_size394049	maker	CDS	84036	84250	.	+	0	ID=LDENT00166670:cds;Parent=LDENT00166670;
scaffold39_size394049	maker	CDS	84396	84571	.	+	1	ID=LDENT00166670:cds;Parent=LDENT00166670;
scaffold39_size394049	maker	CDS	84859	85029	.	+	2	ID=LDENT00166670:cds;Parent=LDENT00166670;
scaffold39_size394049	maker	CDS	86125	86277	.	+	2	ID=LDENT00166670:cds;Parent=LDENT00166670;
scaffold39_size394049	maker	CDS	87484	87648	.	+	2	ID=LDENT00166670:cds;Parent=LDENT00166670;
scaffold39_size394049	maker	CDS	88570	88860	.	+	2	ID=LDENT00166670:cds;Parent=LDENT00166670;
scaffold39_size394049	maker	CDS	89555	89703	.	+	2	ID=LDENT00166670:cds;Parent=LDENT00166670;
scaffold39_size394049	maker	CDS	89815	89931	.	+	0	ID=LDENT00166670:cds;Parent=LDENT00166670;
scaffold39_size394049	maker	CDS	90107	90223	.	+	0	ID=LDENT00166670:cds;Parent=LDENT00166670;
scaffold39_size394049	maker	CDS	90987	91135	.	+	0	ID=LDENT00166670:cds;Parent=LDENT00166670;
scaffold39_size394049	maker	CDS	91282	91431	.	+	1	ID=LDENT00166670:cds;Parent=LDENT00166670;
scaffold39_size394049	maker	CDS	91533	91713	.	+	1	ID=LDENT00166670:cds;Parent=LDENT00166670;
scaffold39_size394049	maker	CDS	91966	92094	.	+	0	ID=LDENT00166670:cds;Parent=LDENT00166670;
scaffold39_size394049	maker	CDS	92246	92623	.	+	0	ID=LDENT00166670:cds;Parent=LDENT00166670;
scaffold39_size394049	maker	three_prime_UTR	92624	95599	.	+	.	ID=LDENT00166670:three_prime_utr;Parent=LDENT00166670;
scaffold39_size394049	maker	gene	106982	112084	.	+	.	ID=LDENG00166690;Name=LDENG00166690;Note=Similar to Mob1a: MOB kinase activator 1A (Rattus norvegicus OX%3D10116);
scaffold39_size394049	maker	mRNA	106982	112084	.	+	.	ID=LDENT00166690;Parent=LDENG00166690;Name=LDENT00166690;Note=Similar to Mob1a: MOB kinase activator 1A (Rattus norvegicus OX%3D10116);
scaffold39_size394049	maker	exon	106982	106995	.	+	.	ID=LDENT00166690:1;Parent=LDENT00166690;
scaffold39_size394049	maker	exon	108454	108620	.	+	.	ID=LDENT00166690:2;Parent=LDENT00166690;
scaffold39_size394049	maker	exon	108783	108876	.	+	.	ID=LDENT00166690:3;Parent=LDENT00166690;
scaffold39_size394049	maker	exon	109781	109914	.	+	.	ID=LDENT00166690:4;Parent=LDENT00166690;
scaffold39_size394049	maker	exon	111632	111795	.	+	.	ID=LDENT00166690:5;Parent=LDENT00166690;
scaffold39_size394049	maker	exon	112007	112084	.	+	.	ID=LDENT00166690:6;Parent=LDENT00166690;
scaffold39_size394049	maker	CDS	106982	106995	.	+	0	ID=LDENT00166690:cds;Parent=LDENT00166690;
scaffold39_size394049	maker	CDS	108454	108620	.	+	1	ID=LDENT00166690:cds;Parent=LDENT00166690;
scaffold39_size394049	maker	CDS	108783	108876	.	+	2	ID=LDENT00166690:cds;Parent=LDENT00166690;
scaffold39_size394049	maker	CDS	109781	109914	.	+	1	ID=LDENT00166690:cds;Parent=LDENT00166690;
scaffold39_size394049	maker	CDS	111632	111795	.	+	2	ID=LDENT00166690:cds;Parent=LDENT00166690;
scaffold39_size394049	maker	CDS	112007	112084	.	+	0	ID=LDENT00166690:cds;Parent=LDENT00166690;
scaffold39_size394049	maker	gene	114714	123845	.	+	.	ID=LDENG00166700;Name=LDENG00166700;Note=Similar to TRAFD1: TRAF-type zinc finger domain-containing protein 1 (Bos taurus OX%3D9913);
scaffold39_size394049	maker	mRNA	114714	123845	.	+	.	ID=LDENT00166700;Parent=LDENG00166700;Name=LDENT00166700;Note=Similar to TRAFD1: TRAF-type zinc finger domain-containing protein 1 (Bos taurus OX%3D9913);
scaffold39_size394049	maker	exon	114714	114746	.	+	.	ID=LDENT00166700:1;Parent=LDENT00166700;
scaffold39_size394049	maker	exon	115256	115300	.	+	.	ID=LDENT00166700:2;Parent=LDENT00166700;
scaffold39_size394049	maker	exon	115570	115610	.	+	.	ID=LDENT00166700:3;Parent=LDENT00166700;
scaffold39_size394049	maker	exon	115879	116014	.	+	.	ID=LDENT00166700:4;Parent=LDENT00166700;
scaffold39_size394049	maker	exon	117870	117923	.	+	.	ID=LDENT00166700:5;Parent=LDENT00166700;
scaffold39_size394049	maker	exon	118020	118458	.	+	.	ID=LDENT00166700:6;Parent=LDENT00166700;
scaffold39_size394049	maker	exon	119615	119899	.	+	.	ID=LDENT00166700:7;Parent=LDENT00166700;
scaffold39_size394049	maker	exon	119989	120053	.	+	.	ID=LDENT00166700:8;Parent=LDENT00166700;
scaffold39_size394049	maker	exon	120897	121157	.	+	.	ID=LDENT00166700:9;Parent=LDENT00166700;
scaffold39_size394049	maker	exon	121491	121629	.	+	.	ID=LDENT00166700:10;Parent=LDENT00166700;
scaffold39_size394049	maker	exon	121926	122136	.	+	.	ID=LDENT00166700:11;Parent=LDENT00166700;
scaffold39_size394049	maker	exon	122301	122358	.	+	.	ID=LDENT00166700:12;Parent=LDENT00166700;
scaffold39_size394049	maker	exon	123807	123845	.	+	.	ID=LDENT00166700:13;Parent=LDENT00166700;
scaffold39_size394049	maker	CDS	114714	114746	.	+	0	ID=LDENT00166700:cds;Parent=LDENT00166700;
scaffold39_size394049	maker	CDS	115256	115300	.	+	0	ID=LDENT00166700:cds;Parent=LDENT00166700;
scaffold39_size394049	maker	CDS	115570	115610	.	+	0	ID=LDENT00166700:cds;Parent=LDENT00166700;
scaffold39_size394049	maker	CDS	115879	116014	.	+	1	ID=LDENT00166700:cds;Parent=LDENT00166700;
scaffold39_size394049	maker	CDS	117870	117923	.	+	0	ID=LDENT00166700:cds;Parent=LDENT00166700;
scaffold39_size394049	maker	CDS	118020	118458	.	+	0	ID=LDENT00166700:cds;Parent=LDENT00166700;
scaffold39_size394049	maker	CDS	119615	119899	.	+	2	ID=LDENT00166700:cds;Parent=LDENT00166700;
scaffold39_size394049	maker	CDS	119989	120053	.	+	2	ID=LDENT00166700:cds;Parent=LDENT00166700;
scaffold39_size394049	maker	CDS	120897	121157	.	+	0	ID=LDENT00166700:cds;Parent=LDENT00166700;
scaffold39_size394049	maker	CDS	121491	121629	.	+	0	ID=LDENT00166700:cds;Parent=LDENT00166700;
scaffold39_size394049	maker	CDS	121926	122136	.	+	2	ID=LDENT00166700:cds;Parent=LDENT00166700;
scaffold39_size394049	maker	CDS	122301	122358	.	+	1	ID=LDENT00166700:cds;Parent=LDENT00166700;
scaffold39_size394049	maker	CDS	123807	123845	.	+	0	ID=LDENT00166700:cds;Parent=LDENT00166700;
scaffold39_size394049	maker	gene	126231	175849	.	+	.	ID=LDENG00166710;Name=LDENG00166710;Note=Similar to SMTN: Smoothelin (Homo sapiens OX%3D9606);
scaffold39_size394049	maker	mRNA	126231	175849	.	+	.	ID=LDENT00166710;Parent=LDENG00166710;Name=LDENT00166710;Note=Similar to SMTN: Smoothelin (Homo sapiens OX%3D9606);
scaffold39_size394049	maker	exon	126231	126521	.	+	.	ID=LDENT00166710:1;Parent=LDENT00166710;
scaffold39_size394049	maker	exon	142254	142411	.	+	.	ID=LDENT00166710:2;Parent=LDENT00166710;
scaffold39_size394049	maker	exon	144276	144354	.	+	.	ID=LDENT00166710:3;Parent=LDENT00166710;
scaffold39_size394049	maker	exon	144457	144535	.	+	.	ID=LDENT00166710:4;Parent=LDENT00166710;
scaffold39_size394049	maker	exon	145261	145340	.	+	.	ID=LDENT00166710:5;Parent=LDENT00166710;
scaffold39_size394049	maker	exon	150930	151032	.	+	.	ID=LDENT00166710:6;Parent=LDENT00166710;
scaffold39_size394049	maker	exon	154142	154866	.	+	.	ID=LDENT00166710:7;Parent=LDENT00166710;
scaffold39_size394049	maker	exon	155959	156010	.	+	.	ID=LDENT00166710:8;Parent=LDENT00166710;
scaffold39_size394049	maker	exon	156705	157331	.	+	.	ID=LDENT00166710:9;Parent=LDENT00166710;
scaffold39_size394049	maker	exon	159707	159780	.	+	.	ID=LDENT00166710:10;Parent=LDENT00166710;
scaffold39_size394049	maker	exon	168334	168519	.	+	.	ID=LDENT00166710:11;Parent=LDENT00166710;
scaffold39_size394049	maker	exon	168778	168853	.	+	.	ID=LDENT00166710:12;Parent=LDENT00166710;
scaffold39_size394049	maker	exon	169885	170058	.	+	.	ID=LDENT00166710:13;Parent=LDENT00166710;
scaffold39_size394049	maker	exon	170658	170720	.	+	.	ID=LDENT00166710:14;Parent=LDENT00166710;
scaffold39_size394049	maker	exon	170821	170902	.	+	.	ID=LDENT00166710:15;Parent=LDENT00166710;
scaffold39_size394049	maker	exon	171022	171195	.	+	.	ID=LDENT00166710:16;Parent=LDENT00166710;
scaffold39_size394049	maker	exon	171282	171408	.	+	.	ID=LDENT00166710:17;Parent=LDENT00166710;
scaffold39_size394049	maker	exon	171518	171669	.	+	.	ID=LDENT00166710:18;Parent=LDENT00166710;
scaffold39_size394049	maker	exon	173337	173405	.	+	.	ID=LDENT00166710:19;Parent=LDENT00166710;
scaffold39_size394049	maker	exon	173502	173513	.	+	.	ID=LDENT00166710:20;Parent=LDENT00166710;
scaffold39_size394049	maker	exon	175111	175849	.	+	.	ID=LDENT00166710:21;Parent=LDENT00166710;
scaffold39_size394049	maker	exon	147661	147780	.	+	.	ID=LDENT00166710:22;Parent=LDENT00166710;
scaffold39_size394049	maker	five_prime_UTR	126231	126470	.	+	.	ID=LDENT00166710:five_prime_utr;Parent=LDENT00166710;
scaffold39_size394049	maker	CDS	126471	126521	.	+	0	ID=LDENT00166710:cds;Parent=LDENT00166710;
scaffold39_size394049	maker	CDS	142254	142411	.	+	0	ID=LDENT00166710:cds;Parent=LDENT00166710;
scaffold39_size394049	maker	CDS	144276	144354	.	+	1	ID=LDENT00166710:cds;Parent=LDENT00166710;
scaffold39_size394049	maker	CDS	144457	144535	.	+	0	ID=LDENT00166710:cds;Parent=LDENT00166710;
scaffold39_size394049	maker	CDS	145261	145340	.	+	2	ID=LDENT00166710:cds;Parent=LDENT00166710;
scaffold39_size394049	maker	CDS	147661	147780	.	+	0	ID=LDENT00166710:cds;Parent=LDENT00166710;
scaffold39_size394049	maker	CDS	150930	151032	.	+	0	ID=LDENT00166710:cds;Parent=LDENT00166710;
scaffold39_size394049	maker	CDS	154142	154866	.	+	2	ID=LDENT00166710:cds;Parent=LDENT00166710;
scaffold39_size394049	maker	CDS	155959	156010	.	+	0	ID=LDENT00166710:cds;Parent=LDENT00166710;
scaffold39_size394049	maker	CDS	156705	157331	.	+	2	ID=LDENT00166710:cds;Parent=LDENT00166710;
scaffold39_size394049	maker	CDS	159707	159780	.	+	2	ID=LDENT00166710:cds;Parent=LDENT00166710;
scaffold39_size394049	maker	CDS	168334	168519	.	+	0	ID=LDENT00166710:cds;Parent=LDENT00166710;
scaffold39_size394049	maker	CDS	168778	168853	.	+	0	ID=LDENT00166710:cds;Parent=LDENT00166710;
scaffold39_size394049	maker	CDS	169885	170058	.	+	2	ID=LDENT00166710:cds;Parent=LDENT00166710;
scaffold39_size394049	maker	CDS	170658	170720	.	+	2	ID=LDENT00166710:cds;Parent=LDENT00166710;
scaffold39_size394049	maker	CDS	170821	170902	.	+	2	ID=LDENT00166710:cds;Parent=LDENT00166710;
scaffold39_size394049	maker	CDS	171022	171195	.	+	1	ID=LDENT00166710:cds;Parent=LDENT00166710;
scaffold39_size394049	maker	CDS	171282	171408	.	+	1	ID=LDENT00166710:cds;Parent=LDENT00166710;
scaffold39_size394049	maker	CDS	171518	171669	.	+	0	ID=LDENT00166710:cds;Parent=LDENT00166710;
scaffold39_size394049	maker	CDS	173337	173405	.	+	1	ID=LDENT00166710:cds;Parent=LDENT00166710;
scaffold39_size394049	maker	CDS	173502	173513	.	+	1	ID=LDENT00166710:cds;Parent=LDENT00166710;
scaffold39_size394049	maker	CDS	175111	175264	.	+	1	ID=LDENT00166710:cds;Parent=LDENT00166710;
scaffold39_size394049	maker	three_prime_UTR	175265	175849	.	+	.	ID=LDENT00166710:three_prime_utr;Parent=LDENT00166710;
scaffold39_size394049	maker	gene	191780	200787	.	+	.	ID=LDENG00166730;Name=LDENG00166730;Note=Similar to Inpp5j: Phosphatidylinositol 4%2C5-bisphosphate 5-phosphatase A (Mus musculus OX%3D10090);
scaffold39_size394049	maker	mRNA	191780	200787	.	+	.	ID=LDENT00166730;Parent=LDENG00166730;Name=LDENT00166730;Note=Similar to Inpp5j: Phosphatidylinositol 4%2C5-bisphosphate 5-phosphatase A (Mus musculus OX%3D10090);
scaffold39_size394049	maker	exon	191780	192288	.	+	.	ID=LDENT00166730:1;Parent=LDENT00166730;
scaffold39_size394049	maker	exon	193423	193530	.	+	.	ID=LDENT00166730:2;Parent=LDENT00166730;
scaffold39_size394049	maker	exon	193793	193901	.	+	.	ID=LDENT00166730:3;Parent=LDENT00166730;
scaffold39_size394049	maker	exon	196287	196403	.	+	.	ID=LDENT00166730:4;Parent=LDENT00166730;
scaffold39_size394049	maker	exon	197268	197443	.	+	.	ID=LDENT00166730:5;Parent=LDENT00166730;
scaffold39_size394049	maker	exon	198294	198405	.	+	.	ID=LDENT00166730:6;Parent=LDENT00166730;
scaffold39_size394049	maker	exon	198825	198934	.	+	.	ID=LDENT00166730:7;Parent=LDENT00166730;
scaffold39_size394049	maker	exon	199072	199279	.	+	.	ID=LDENT00166730:8;Parent=LDENT00166730;
scaffold39_size394049	maker	exon	199390	199527	.	+	.	ID=LDENT00166730:9;Parent=LDENT00166730;
scaffold39_size394049	maker	exon	199673	199756	.	+	.	ID=LDENT00166730:10;Parent=LDENT00166730;
scaffold39_size394049	maker	exon	199838	199942	.	+	.	ID=LDENT00166730:11;Parent=LDENT00166730;
scaffold39_size394049	maker	exon	200146	200477	.	+	.	ID=LDENT00166730:12;Parent=LDENT00166730;
scaffold39_size394049	maker	exon	200691	200787	.	+	.	ID=LDENT00166730:13;Parent=LDENT00166730;
scaffold39_size394049	maker	CDS	191780	192288	.	+	0	ID=LDENT00166730:cds;Parent=LDENT00166730;
scaffold39_size394049	maker	CDS	193423	193530	.	+	1	ID=LDENT00166730:cds;Parent=LDENT00166730;
scaffold39_size394049	maker	CDS	193793	193901	.	+	1	ID=LDENT00166730:cds;Parent=LDENT00166730;
scaffold39_size394049	maker	CDS	196287	196403	.	+	0	ID=LDENT00166730:cds;Parent=LDENT00166730;
scaffold39_size394049	maker	CDS	197268	197443	.	+	0	ID=LDENT00166730:cds;Parent=LDENT00166730;
scaffold39_size394049	maker	CDS	198294	198405	.	+	1	ID=LDENT00166730:cds;Parent=LDENT00166730;
scaffold39_size394049	maker	CDS	198825	198934	.	+	0	ID=LDENT00166730:cds;Parent=LDENT00166730;
scaffold39_size394049	maker	CDS	199072	199279	.	+	1	ID=LDENT00166730:cds;Parent=LDENT00166730;
scaffold39_size394049	maker	CDS	199390	199527	.	+	0	ID=LDENT00166730:cds;Parent=LDENT00166730;
scaffold39_size394049	maker	CDS	199673	199756	.	+	0	ID=LDENT00166730:cds;Parent=LDENT00166730;
scaffold39_size394049	maker	CDS	199838	199942	.	+	0	ID=LDENT00166730:cds;Parent=LDENT00166730;
scaffold39_size394049	maker	CDS	200146	200477	.	+	0	ID=LDENT00166730:cds;Parent=LDENT00166730;
scaffold39_size394049	maker	CDS	200691	200787	.	+	1	ID=LDENT00166730:cds;Parent=LDENT00166730;
scaffold39_size394049	maker	gene	206347	209607	.	+	.	ID=LDENG00166740;Name=LDENG00166740;Note=Similar to MAT2A: S-adenosylmethionine synthase isoform type-2 (Pongo abelii OX%3D9601);
scaffold39_size394049	maker	mRNA	206347	209607	.	+	.	ID=LDENT00166740;Parent=LDENG00166740;Name=LDENT00166740;Note=Similar to MAT2A: S-adenosylmethionine synthase isoform type-2 (Pongo abelii OX%3D9601);
scaffold39_size394049	maker	exon	206347	206437	.	+	.	ID=LDENT00166740:1;Parent=LDENT00166740;
scaffold39_size394049	maker	exon	207212	207289	.	+	.	ID=LDENT00166740:2;Parent=LDENT00166740;
scaffold39_size394049	maker	exon	207438	207560	.	+	.	ID=LDENT00166740:3;Parent=LDENT00166740;
scaffold39_size394049	maker	exon	207682	207794	.	+	.	ID=LDENT00166740:4;Parent=LDENT00166740;
scaffold39_size394049	maker	exon	207918	208061	.	+	.	ID=LDENT00166740:5;Parent=LDENT00166740;
scaffold39_size394049	maker	exon	208163	208381	.	+	.	ID=LDENT00166740:6;Parent=LDENT00166740;
scaffold39_size394049	maker	exon	208471	208653	.	+	.	ID=LDENT00166740:7;Parent=LDENT00166740;
scaffold39_size394049	maker	exon	208763	208896	.	+	.	ID=LDENT00166740:8;Parent=LDENT00166740;
scaffold39_size394049	maker	exon	209505	209607	.	+	.	ID=LDENT00166740:9;Parent=LDENT00166740;
scaffold39_size394049	maker	CDS	206347	206437	.	+	0	ID=LDENT00166740:cds;Parent=LDENT00166740;
scaffold39_size394049	maker	CDS	207212	207289	.	+	2	ID=LDENT00166740:cds;Parent=LDENT00166740;
scaffold39_size394049	maker	CDS	207438	207560	.	+	2	ID=LDENT00166740:cds;Parent=LDENT00166740;
scaffold39_size394049	maker	CDS	207682	207794	.	+	2	ID=LDENT00166740:cds;Parent=LDENT00166740;
scaffold39_size394049	maker	CDS	207918	208061	.	+	0	ID=LDENT00166740:cds;Parent=LDENT00166740;
scaffold39_size394049	maker	CDS	208163	208381	.	+	0	ID=LDENT00166740:cds;Parent=LDENT00166740;
scaffold39_size394049	maker	CDS	208471	208653	.	+	0	ID=LDENT00166740:cds;Parent=LDENT00166740;
scaffold39_size394049	maker	CDS	208763	208896	.	+	0	ID=LDENT00166740:cds;Parent=LDENT00166740;
scaffold39_size394049	maker	CDS	209505	209607	.	+	1	ID=LDENT00166740:cds;Parent=LDENT00166740;
scaffold39_size394049	maker	gene	223407	228548	.	+	.	ID=LDENG00166760;Name=LDENG00166760;Note=Similar to USP39: U4/U6.U5 tri-snRNP-associated protein 2 (Homo sapiens OX%3D9606);
scaffold39_size394049	maker	mRNA	223407	228548	.	+	.	ID=LDENT00166760;Parent=LDENG00166760;Name=LDENT00166760;Note=Similar to USP39: U4/U6.U5 tri-snRNP-associated protein 2 (Homo sapiens OX%3D9606);
scaffold39_size394049	maker	exon	223407	223467	.	+	.	ID=LDENT00166760:1;Parent=LDENT00166760;
scaffold39_size394049	maker	exon	223985	224063	.	+	.	ID=LDENT00166760:2;Parent=LDENT00166760;
scaffold39_size394049	maker	exon	224158	224252	.	+	.	ID=LDENT00166760:3;Parent=LDENT00166760;
scaffold39_size394049	maker	exon	224339	224475	.	+	.	ID=LDENT00166760:4;Parent=LDENT00166760;
scaffold39_size394049	maker	exon	225425	225577	.	+	.	ID=LDENT00166760:5;Parent=LDENT00166760;
scaffold39_size394049	maker	exon	225682	225907	.	+	.	ID=LDENT00166760:6;Parent=LDENT00166760;
scaffold39_size394049	maker	exon	226032	226106	.	+	.	ID=LDENT00166760:7;Parent=LDENT00166760;
scaffold39_size394049	maker	exon	226251	226318	.	+	.	ID=LDENT00166760:8;Parent=LDENT00166760;
scaffold39_size394049	maker	exon	227274	227462	.	+	.	ID=LDENT00166760:9;Parent=LDENT00166760;
scaffold39_size394049	maker	exon	227691	227833	.	+	.	ID=LDENT00166760:10;Parent=LDENT00166760;
scaffold39_size394049	maker	exon	227992	228127	.	+	.	ID=LDENT00166760:11;Parent=LDENT00166760;
scaffold39_size394049	maker	exon	228279	228365	.	+	.	ID=LDENT00166760:12;Parent=LDENT00166760;
scaffold39_size394049	maker	exon	228495	228548	.	+	.	ID=LDENT00166760:13;Parent=LDENT00166760;
scaffold39_size394049	maker	CDS	223407	223467	.	+	0	ID=LDENT00166760:cds;Parent=LDENT00166760;
scaffold39_size394049	maker	CDS	223985	224063	.	+	2	ID=LDENT00166760:cds;Parent=LDENT00166760;
scaffold39_size394049	maker	CDS	224158	224252	.	+	1	ID=LDENT00166760:cds;Parent=LDENT00166760;
scaffold39_size394049	maker	CDS	224339	224475	.	+	2	ID=LDENT00166760:cds;Parent=LDENT00166760;
scaffold39_size394049	maker	CDS	225425	225577	.	+	0	ID=LDENT00166760:cds;Parent=LDENT00166760;
scaffold39_size394049	maker	CDS	225682	225907	.	+	0	ID=LDENT00166760:cds;Parent=LDENT00166760;
scaffold39_size394049	maker	CDS	226032	226106	.	+	2	ID=LDENT00166760:cds;Parent=LDENT00166760;
scaffold39_size394049	maker	CDS	226251	226318	.	+	2	ID=LDENT00166760:cds;Parent=LDENT00166760;
scaffold39_size394049	maker	CDS	227274	227462	.	+	0	ID=LDENT00166760:cds;Parent=LDENT00166760;
scaffold39_size394049	maker	CDS	227691	227833	.	+	0	ID=LDENT00166760:cds;Parent=LDENT00166760;
scaffold39_size394049	maker	CDS	227992	228127	.	+	1	ID=LDENT00166760:cds;Parent=LDENT00166760;
scaffold39_size394049	maker	CDS	228279	228365	.	+	0	ID=LDENT00166760:cds;Parent=LDENT00166760;
scaffold39_size394049	maker	CDS	228495	228548	.	+	0	ID=LDENT00166760:cds;Parent=LDENT00166760;
scaffold39_size394049	maker	gene	246524	251975	.	+	.	ID=LDENG00166810;Name=LDENG00166810;Note=Similar to EPX: Eosinophil peroxidase (Homo sapiens OX%3D9606);
scaffold39_size394049	maker	mRNA	246524	251975	.	+	.	ID=LDENT00166810;Parent=LDENG00166810;Name=LDENT00166810;Note=Similar to EPX: Eosinophil peroxidase (Homo sapiens OX%3D9606);
scaffold39_size394049	maker	exon	246524	246527	.	+	.	ID=LDENT00166810:1;Parent=LDENT00166810;
scaffold39_size394049	maker	exon	246739	246756	.	+	.	ID=LDENT00166810:2;Parent=LDENT00166810;
scaffold39_size394049	maker	exon	247009	247077	.	+	.	ID=LDENT00166810:3;Parent=LDENT00166810;
scaffold39_size394049	maker	exon	247348	247435	.	+	.	ID=LDENT00166810:4;Parent=LDENT00166810;
scaffold39_size394049	maker	exon	247639	247814	.	+	.	ID=LDENT00166810:5;Parent=LDENT00166810;
scaffold39_size394049	maker	exon	247905	248037	.	+	.	ID=LDENT00166810:6;Parent=LDENT00166810;
scaffold39_size394049	maker	exon	248224	248353	.	+	.	ID=LDENT00166810:7;Parent=LDENT00166810;
scaffold39_size394049	maker	exon	248572	248778	.	+	.	ID=LDENT00166810:8;Parent=LDENT00166810;
scaffold39_size394049	maker	exon	248870	249224	.	+	.	ID=LDENT00166810:9;Parent=LDENT00166810;
scaffold39_size394049	maker	exon	249774	249934	.	+	.	ID=LDENT00166810:10;Parent=LDENT00166810;
scaffold39_size394049	maker	exon	250029	250287	.	+	.	ID=LDENT00166810:11;Parent=LDENT00166810;
scaffold39_size394049	maker	exon	250379	250549	.	+	.	ID=LDENT00166810:12;Parent=LDENT00166810;
scaffold39_size394049	maker	exon	250707	250944	.	+	.	ID=LDENT00166810:13;Parent=LDENT00166810;
scaffold39_size394049	maker	exon	251056	251252	.	+	.	ID=LDENT00166810:14;Parent=LDENT00166810;
scaffold39_size394049	maker	exon	251358	251381	.	+	.	ID=LDENT00166810:15;Parent=LDENT00166810;
scaffold39_size394049	maker	exon	251512	251657	.	+	.	ID=LDENT00166810:16;Parent=LDENT00166810;
scaffold39_size394049	maker	exon	251826	251975	.	+	.	ID=LDENT00166810:17;Parent=LDENT00166810;
scaffold39_size394049	maker	CDS	246524	246527	.	+	0	ID=LDENT00166810:cds;Parent=LDENT00166810;
scaffold39_size394049	maker	CDS	246739	246756	.	+	2	ID=LDENT00166810:cds;Parent=LDENT00166810;
scaffold39_size394049	maker	CDS	247009	247077	.	+	2	ID=LDENT00166810:cds;Parent=LDENT00166810;
scaffold39_size394049	maker	CDS	247348	247435	.	+	2	ID=LDENT00166810:cds;Parent=LDENT00166810;
scaffold39_size394049	maker	CDS	247639	247814	.	+	1	ID=LDENT00166810:cds;Parent=LDENT00166810;
scaffold39_size394049	maker	CDS	247905	248037	.	+	2	ID=LDENT00166810:cds;Parent=LDENT00166810;
scaffold39_size394049	maker	CDS	248224	248353	.	+	1	ID=LDENT00166810:cds;Parent=LDENT00166810;
scaffold39_size394049	maker	CDS	248572	248778	.	+	0	ID=LDENT00166810:cds;Parent=LDENT00166810;
scaffold39_size394049	maker	CDS	248870	249224	.	+	0	ID=LDENT00166810:cds;Parent=LDENT00166810;
scaffold39_size394049	maker	CDS	249774	249934	.	+	2	ID=LDENT00166810:cds;Parent=LDENT00166810;
scaffold39_size394049	maker	CDS	250029	250287	.	+	0	ID=LDENT00166810:cds;Parent=LDENT00166810;
scaffold39_size394049	maker	CDS	250379	250549	.	+	2	ID=LDENT00166810:cds;Parent=LDENT00166810;
scaffold39_size394049	maker	CDS	250707	250944	.	+	2	ID=LDENT00166810:cds;Parent=LDENT00166810;
scaffold39_size394049	maker	CDS	251056	251252	.	+	1	ID=LDENT00166810:cds;Parent=LDENT00166810;
scaffold39_size394049	maker	CDS	251358	251381	.	+	2	ID=LDENT00166810:cds;Parent=LDENT00166810;
scaffold39_size394049	maker	CDS	251512	251657	.	+	2	ID=LDENT00166810:cds;Parent=LDENT00166810;
scaffold39_size394049	maker	CDS	251826	251975	.	+	0	ID=LDENT00166810:cds;Parent=LDENT00166810;
scaffold39_size394049	maker	gene	257870	265652	.	+	.	ID=LDENG00166820;Name=LDENG00166820;Note=Similar to coe2: Transcription factor COE2 (Danio rerio OX%3D7955);
scaffold39_size394049	maker	mRNA	257870	265652	.	+	.	ID=LDENT00166820;Parent=LDENG00166820;Name=LDENT00166820;Note=Similar to coe2: Transcription factor COE2 (Danio rerio OX%3D7955);
scaffold39_size394049	maker	exon	257870	258003	.	+	.	ID=LDENT00166820:1;Parent=LDENT00166820;
scaffold39_size394049	maker	exon	259842	259998	.	+	.	ID=LDENT00166820:2;Parent=LDENT00166820;
scaffold39_size394049	maker	exon	262837	262900	.	+	.	ID=LDENT00166820:3;Parent=LDENT00166820;
scaffold39_size394049	maker	exon	264460	264515	.	+	.	ID=LDENT00166820:4;Parent=LDENT00166820;
scaffold39_size394049	maker	exon	264635	264708	.	+	.	ID=LDENT00166820:5;Parent=LDENT00166820;
scaffold39_size394049	maker	exon	265478	265652	.	+	.	ID=LDENT00166820:6;Parent=LDENT00166820;
scaffold39_size394049	maker	CDS	257870	258003	.	+	0	ID=LDENT00166820:cds;Parent=LDENT00166820;
scaffold39_size394049	maker	CDS	259842	259998	.	+	1	ID=LDENT00166820:cds;Parent=LDENT00166820;
scaffold39_size394049	maker	CDS	262837	262900	.	+	0	ID=LDENT00166820:cds;Parent=LDENT00166820;
scaffold39_size394049	maker	CDS	264460	264515	.	+	2	ID=LDENT00166820:cds;Parent=LDENT00166820;
scaffold39_size394049	maker	CDS	264635	264708	.	+	0	ID=LDENT00166820:cds;Parent=LDENT00166820;
scaffold39_size394049	maker	CDS	265478	265652	.	+	1	ID=LDENT00166820:cds;Parent=LDENT00166820;
scaffold39_size394049	maker	gene	283842	285638	.	+	.	ID=LDENG00166830;Name=LDENG00166830;Note=Similar to coe2: Transcription factor COE2 (Danio rerio OX%3D7955);
scaffold39_size394049	maker	mRNA	283842	285638	.	+	.	ID=LDENT00166830;Parent=LDENG00166830;Name=LDENT00166830;Note=Similar to coe2: Transcription factor COE2 (Danio rerio OX%3D7955);
scaffold39_size394049	maker	exon	283842	283992	.	+	.	ID=LDENT00166830:1;Parent=LDENT00166830;
scaffold39_size394049	maker	exon	284093	284181	.	+	.	ID=LDENT00166830:2;Parent=LDENT00166830;
scaffold39_size394049	maker	exon	284295	284360	.	+	.	ID=LDENT00166830:3;Parent=LDENT00166830;
scaffold39_size394049	maker	exon	284828	285002	.	+	.	ID=LDENT00166830:4;Parent=LDENT00166830;
scaffold39_size394049	maker	exon	285096	285278	.	+	.	ID=LDENT00166830:5;Parent=LDENT00166830;
scaffold39_size394049	maker	exon	285412	285638	.	+	.	ID=LDENT00166830:6;Parent=LDENT00166830;
scaffold39_size394049	maker	CDS	283842	283992	.	+	0	ID=LDENT00166830:cds;Parent=LDENT00166830;
scaffold39_size394049	maker	CDS	284093	284181	.	+	2	ID=LDENT00166830:cds;Parent=LDENT00166830;
scaffold39_size394049	maker	CDS	284295	284360	.	+	0	ID=LDENT00166830:cds;Parent=LDENT00166830;
scaffold39_size394049	maker	CDS	284828	285002	.	+	0	ID=LDENT00166830:cds;Parent=LDENT00166830;
scaffold39_size394049	maker	CDS	285096	285278	.	+	2	ID=LDENT00166830:cds;Parent=LDENT00166830;
scaffold39_size394049	maker	CDS	285412	285638	.	+	2	ID=LDENT00166830:cds;Parent=LDENT00166830;
scaffold39_size394049	maker	gene	303380	390525	.	+	.	ID=LDENG00166840;Name=LDENG00166840;Note=Similar to ANK1: Ankyrin-1 (Homo sapiens OX%3D9606);
scaffold39_size394049	maker	mRNA	303380	390525	.	+	.	ID=LDENT00166840;Parent=LDENG00166840;Name=LDENT00166840;Note=Similar to ANK1: Ankyrin-1 (Homo sapiens OX%3D9606);
scaffold39_size394049	maker	exon	303380	303734	.	+	.	ID=LDENT00166840:1;Parent=LDENT00166840;
scaffold39_size394049	maker	exon	338073	338165	.	+	.	ID=LDENT00166840:2;Parent=LDENT00166840;
scaffold39_size394049	maker	exon	355186	355287	.	+	.	ID=LDENT00166840:3;Parent=LDENT00166840;
scaffold39_size394049	maker	exon	357741	357839	.	+	.	ID=LDENT00166840:4;Parent=LDENT00166840;
scaffold39_size394049	maker	exon	358163	358261	.	+	.	ID=LDENT00166840:5;Parent=LDENT00166840;
scaffold39_size394049	maker	exon	358581	358679	.	+	.	ID=LDENT00166840:6;Parent=LDENT00166840;
scaffold39_size394049	maker	exon	358835	359020	.	+	.	ID=LDENT00166840:7;Parent=LDENT00166840;
scaffold39_size394049	maker	exon	359102	359200	.	+	.	ID=LDENT00166840:8;Parent=LDENT00166840;
scaffold39_size394049	maker	exon	359299	359397	.	+	.	ID=LDENT00166840:9;Parent=LDENT00166840;
scaffold39_size394049	maker	exon	359502	359600	.	+	.	ID=LDENT00166840:10;Parent=LDENT00166840;
scaffold39_size394049	maker	exon	359770	359967	.	+	.	ID=LDENT00166840:11;Parent=LDENT00166840;
scaffold39_size394049	maker	exon	360051	360149	.	+	.	ID=LDENT00166840:12;Parent=LDENT00166840;
scaffold39_size394049	maker	exon	360286	360384	.	+	.	ID=LDENT00166840:13;Parent=LDENT00166840;
scaffold39_size394049	maker	exon	360478	360576	.	+	.	ID=LDENT00166840:14;Parent=LDENT00166840;
scaffold39_size394049	maker	exon	360875	361072	.	+	.	ID=LDENT00166840:15;Parent=LDENT00166840;
scaffold39_size394049	maker	exon	361202	361300	.	+	.	ID=LDENT00166840:16;Parent=LDENT00166840;
scaffold39_size394049	maker	exon	361404	361502	.	+	.	ID=LDENT00166840:17;Parent=LDENT00166840;
scaffold39_size394049	maker	exon	361608	361805	.	+	.	ID=LDENT00166840:18;Parent=LDENT00166840;
scaffold39_size394049	maker	exon	361960	362058	.	+	.	ID=LDENT00166840:19;Parent=LDENT00166840;
scaffold39_size394049	maker	exon	362600	362698	.	+	.	ID=LDENT00166840:20;Parent=LDENT00166840;
scaffold39_size394049	maker	exon	363363	363461	.	+	.	ID=LDENT00166840:21;Parent=LDENT00166840;
scaffold39_size394049	maker	exon	363547	363639	.	+	.	ID=LDENT00166840:22;Parent=LDENT00166840;
scaffold39_size394049	maker	exon	363810	363882	.	+	.	ID=LDENT00166840:23;Parent=LDENT00166840;
scaffold39_size394049	maker	exon	364088	364108	.	+	.	ID=LDENT00166840:24;Parent=LDENT00166840;
scaffold39_size394049	maker	exon	365865	365985	.	+	.	ID=LDENT00166840:25;Parent=LDENT00166840;
scaffold39_size394049	maker	exon	366149	366227	.	+	.	ID=LDENT00166840:26;Parent=LDENT00166840;
scaffold39_size394049	maker	exon	366607	366722	.	+	.	ID=LDENT00166840:27;Parent=LDENT00166840;
scaffold39_size394049	maker	exon	366815	367039	.	+	.	ID=LDENT00166840:28;Parent=LDENT00166840;
scaffold39_size394049	maker	exon	367375	367529	.	+	.	ID=LDENT00166840:29;Parent=LDENT00166840;
scaffold39_size394049	maker	exon	367628	367839	.	+	.	ID=LDENT00166840:30;Parent=LDENT00166840;
scaffold39_size394049	maker	exon	370481	370685	.	+	.	ID=LDENT00166840:31;Parent=LDENT00166840;
scaffold39_size394049	maker	exon	370913	371009	.	+	.	ID=LDENT00166840:32;Parent=LDENT00166840;
scaffold39_size394049	maker	exon	371142	371370	.	+	.	ID=LDENT00166840:33;Parent=LDENT00166840;
scaffold39_size394049	maker	exon	371734	371862	.	+	.	ID=LDENT00166840:34;Parent=LDENT00166840;
scaffold39_size394049	maker	exon	371977	372096	.	+	.	ID=LDENT00166840:35;Parent=LDENT00166840;
scaffold39_size394049	maker	exon	372179	372263	.	+	.	ID=LDENT00166840:36;Parent=LDENT00166840;
scaffold39_size394049	maker	exon	372463	372537	.	+	.	ID=LDENT00166840:37;Parent=LDENT00166840;
scaffold39_size394049	maker	exon	372815	372946	.	+	.	ID=LDENT00166840:38;Parent=LDENT00166840;
scaffold39_size394049	maker	exon	373142	373297	.	+	.	ID=LDENT00166840:39;Parent=LDENT00166840;
scaffold39_size394049	maker	exon	379715	380348	.	+	.	ID=LDENT00166840:40;Parent=LDENT00166840;
scaffold39_size394049	maker	exon	380513	380861	.	+	.	ID=LDENT00166840:41;Parent=LDENT00166840;
scaffold39_size394049	maker	exon	383245	383328	.	+	.	ID=LDENT00166840:42;Parent=LDENT00166840;
scaffold39_size394049	maker	exon	383704	383850	.	+	.	ID=LDENT00166840:43;Parent=LDENT00166840;
scaffold39_size394049	maker	exon	386603	390525	.	+	.	ID=LDENT00166840:44;Parent=LDENT00166840;
scaffold39_size394049	maker	five_prime_UTR	303380	303608	.	+	.	ID=LDENT00166840:five_prime_utr;Parent=LDENT00166840;
scaffold39_size394049	maker	CDS	303609	303734	.	+	0	ID=LDENT00166840:cds;Parent=LDENT00166840;
scaffold39_size394049	maker	CDS	338073	338165	.	+	0	ID=LDENT00166840:cds;Parent=LDENT00166840;
scaffold39_size394049	maker	CDS	355186	355287	.	+	0	ID=LDENT00166840:cds;Parent=LDENT00166840;
scaffold39_size394049	maker	CDS	357741	357839	.	+	0	ID=LDENT00166840:cds;Parent=LDENT00166840;
scaffold39_size394049	maker	CDS	358163	358261	.	+	0	ID=LDENT00166840:cds;Parent=LDENT00166840;
scaffold39_size394049	maker	CDS	358581	358679	.	+	0	ID=LDENT00166840:cds;Parent=LDENT00166840;
scaffold39_size394049	maker	CDS	358835	359020	.	+	0	ID=LDENT00166840:cds;Parent=LDENT00166840;
scaffold39_size394049	maker	CDS	359102	359200	.	+	0	ID=LDENT00166840:cds;Parent=LDENT00166840;
scaffold39_size394049	maker	CDS	359299	359397	.	+	0	ID=LDENT00166840:cds;Parent=LDENT00166840;
scaffold39_size394049	maker	CDS	359502	359600	.	+	0	ID=LDENT00166840:cds;Parent=LDENT00166840;
scaffold39_size394049	maker	CDS	359770	359967	.	+	0	ID=LDENT00166840:cds;Parent=LDENT00166840;
scaffold39_size394049	maker	CDS	360051	360149	.	+	0	ID=LDENT00166840:cds;Parent=LDENT00166840;
scaffold39_size394049	maker	CDS	360286	360384	.	+	0	ID=LDENT00166840:cds;Parent=LDENT00166840;
scaffold39_size394049	maker	CDS	360478	360576	.	+	0	ID=LDENT00166840:cds;Parent=LDENT00166840;
scaffold39_size394049	maker	CDS	360875	361072	.	+	0	ID=LDENT00166840:cds;Parent=LDENT00166840;
scaffold39_size394049	maker	CDS	361202	361300	.	+	0	ID=LDENT00166840:cds;Parent=LDENT00166840;
scaffold39_size394049	maker	CDS	361404	361502	.	+	0	ID=LDENT00166840:cds;Parent=LDENT00166840;
scaffold39_size394049	maker	CDS	361608	361805	.	+	0	ID=LDENT00166840:cds;Parent=LDENT00166840;
scaffold39_size394049	maker	CDS	361960	362058	.	+	0	ID=LDENT00166840:cds;Parent=LDENT00166840;
scaffold39_size394049	maker	CDS	362600	362698	.	+	0	ID=LDENT00166840:cds;Parent=LDENT00166840;
scaffold39_size394049	maker	CDS	363363	363461	.	+	0	ID=LDENT00166840:cds;Parent=LDENT00166840;
scaffold39_size394049	maker	CDS	363547	363639	.	+	0	ID=LDENT00166840:cds;Parent=LDENT00166840;
scaffold39_size394049	maker	CDS	363810	363882	.	+	0	ID=LDENT00166840:cds;Parent=LDENT00166840;
scaffold39_size394049	maker	CDS	364088	364108	.	+	2	ID=LDENT00166840:cds;Parent=LDENT00166840;
scaffold39_size394049	maker	CDS	365865	365985	.	+	2	ID=LDENT00166840:cds;Parent=LDENT00166840;
scaffold39_size394049	maker	CDS	366149	366227	.	+	1	ID=LDENT00166840:cds;Parent=LDENT00166840;
scaffold39_size394049	maker	CDS	366607	366722	.	+	0	ID=LDENT00166840:cds;Parent=LDENT00166840;
scaffold39_size394049	maker	CDS	366815	367039	.	+	1	ID=LDENT00166840:cds;Parent=LDENT00166840;
scaffold39_size394049	maker	CDS	367375	367529	.	+	1	ID=LDENT00166840:cds;Parent=LDENT00166840;
scaffold39_size394049	maker	CDS	367628	367839	.	+	2	ID=LDENT00166840:cds;Parent=LDENT00166840;
scaffold39_size394049	maker	CDS	370481	370685	.	+	0	ID=LDENT00166840:cds;Parent=LDENT00166840;
scaffold39_size394049	maker	CDS	370913	371009	.	+	2	ID=LDENT00166840:cds;Parent=LDENT00166840;
scaffold39_size394049	maker	CDS	371142	371370	.	+	1	ID=LDENT00166840:cds;Parent=LDENT00166840;
scaffold39_size394049	maker	CDS	371734	371862	.	+	0	ID=LDENT00166840:cds;Parent=LDENT00166840;
scaffold39_size394049	maker	CDS	371977	372096	.	+	0	ID=LDENT00166840:cds;Parent=LDENT00166840;
scaffold39_size394049	maker	CDS	372179	372263	.	+	0	ID=LDENT00166840:cds;Parent=LDENT00166840;
scaffold39_size394049	maker	CDS	372463	372537	.	+	2	ID=LDENT00166840:cds;Parent=LDENT00166840;
scaffold39_size394049	maker	CDS	372815	372946	.	+	2	ID=LDENT00166840:cds;Parent=LDENT00166840;
scaffold39_size394049	maker	CDS	373142	373297	.	+	2	ID=LDENT00166840:cds;Parent=LDENT00166840;
scaffold39_size394049	maker	CDS	379715	380348	.	+	2	ID=LDENT00166840:cds;Parent=LDENT00166840;
scaffold39_size394049	maker	CDS	380513	380861	.	+	1	ID=LDENT00166840:cds;Parent=LDENT00166840;
scaffold39_size394049	maker	CDS	383245	383328	.	+	0	ID=LDENT00166840:cds;Parent=LDENT00166840;
scaffold39_size394049	maker	CDS	383704	383850	.	+	0	ID=LDENT00166840:cds;Parent=LDENT00166840;
scaffold39_size394049	maker	CDS	386603	386656	.	+	0	ID=LDENT00166840:cds;Parent=LDENT00166840;
scaffold39_size394049	maker	three_prime_UTR	386657	390525	.	+	.	ID=LDENT00166840:three_prime_utr;Parent=LDENT00166840;
scaffold39_size394049	maker	gene	42464	46636	.	-	.	ID=LDENG00166650;Name=LDENG00166650;Note=Similar to KMT5A: N-lysine methyltransferase KMT5A (Bos taurus OX%3D9913);
scaffold39_size394049	maker	mRNA	42464	46636	.	-	.	ID=LDENT00166650;Parent=LDENG00166650;Name=LDENT00166650;Note=Similar to KMT5A: N-lysine methyltransferase KMT5A (Bos taurus OX%3D9913);
scaffold39_size394049	maker	exon	42464	43036	.	-	.	ID=LDENT00166650:1;Parent=LDENT00166650;
scaffold39_size394049	maker	exon	43909	44099	.	-	.	ID=LDENT00166650:2;Parent=LDENT00166650;
scaffold39_size394049	maker	exon	44383	44442	.	-	.	ID=LDENT00166650:3;Parent=LDENT00166650;
scaffold39_size394049	maker	exon	44587	44674	.	-	.	ID=LDENT00166650:4;Parent=LDENT00166650;
scaffold39_size394049	maker	exon	44780	44987	.	-	.	ID=LDENT00166650:5;Parent=LDENT00166650;
scaffold39_size394049	maker	exon	45271	45418	.	-	.	ID=LDENT00166650:6;Parent=LDENT00166650;
scaffold39_size394049	maker	exon	46176	46279	.	-	.	ID=LDENT00166650:7;Parent=LDENT00166650;
scaffold39_size394049	maker	exon	46497	46636	.	-	.	ID=LDENT00166650:8;Parent=LDENT00166650;
scaffold39_size394049	maker	five_prime_UTR	46507	46636	.	-	.	ID=LDENT00166650:five_prime_utr;Parent=LDENT00166650;
scaffold39_size394049	maker	CDS	46497	46506	.	-	0	ID=LDENT00166650:cds;Parent=LDENT00166650;
scaffold39_size394049	maker	CDS	46176	46279	.	-	2	ID=LDENT00166650:cds;Parent=LDENT00166650;
scaffold39_size394049	maker	CDS	45271	45418	.	-	0	ID=LDENT00166650:cds;Parent=LDENT00166650;
scaffold39_size394049	maker	CDS	44780	44987	.	-	2	ID=LDENT00166650:cds;Parent=LDENT00166650;
scaffold39_size394049	maker	CDS	44587	44674	.	-	1	ID=LDENT00166650:cds;Parent=LDENT00166650;
scaffold39_size394049	maker	CDS	44383	44442	.	-	0	ID=LDENT00166650:cds;Parent=LDENT00166650;
scaffold39_size394049	maker	CDS	43909	44099	.	-	0	ID=LDENT00166650:cds;Parent=LDENT00166650;
scaffold39_size394049	maker	CDS	42826	43036	.	-	1	ID=LDENT00166650:cds;Parent=LDENT00166650;
scaffold39_size394049	maker	three_prime_UTR	42464	42825	.	-	.	ID=LDENT00166650:three_prime_utr;Parent=LDENT00166650;
scaffold39_size394049	maker	gene	48146	49153	.	-	.	ID=LDENG00166660;Name=LDENG00166660;Note=Similar to si:ch211-275j6.5: Probable peptide chain release factor C12orf65 homolog%2C mitochondrial (Danio rerio OX%3D7955);
scaffold39_size394049	maker	mRNA	48146	49153	.	-	.	ID=LDENT00166660;Parent=LDENG00166660;Name=LDENT00166660;Note=Similar to si:ch211-275j6.5: Probable peptide chain release factor C12orf65 homolog%2C mitochondrial (Danio rerio OX%3D7955);
scaffold39_size394049	maker	exon	48146	48376	.	-	.	ID=LDENT00166660:1;Parent=LDENT00166660;
scaffold39_size394049	maker	exon	48875	49153	.	-	.	ID=LDENT00166660:2;Parent=LDENT00166660;
scaffold39_size394049	maker	CDS	48875	49153	.	-	0	ID=LDENT00166660:cds;Parent=LDENT00166660;
scaffold39_size394049	maker	CDS	48146	48376	.	-	0	ID=LDENT00166660:cds;Parent=LDENT00166660;
scaffold39_size394049	maker	gene	100011	104793	.	-	.	ID=LDENG00166680;Name=LDENG00166680;Note=Similar to MTHFD2: Bifunctional methylenetetrahydrofolate dehydrogenase/cyclohydrolase%2C mitochondrial (Gallus gallus OX%3D9031);
scaffold39_size394049	maker	mRNA	100011	104793	.	-	.	ID=LDENT00166680;Parent=LDENG00166680;Name=LDENT00166680;Note=Similar to MTHFD2: Bifunctional methylenetetrahydrofolate dehydrogenase/cyclohydrolase%2C mitochondrial (Gallus gallus OX%3D9031);
scaffold39_size394049	maker	exon	100011	100802	.	-	.	ID=LDENT00166680:1;Parent=LDENT00166680;
scaffold39_size394049	maker	exon	100895	101020	.	-	.	ID=LDENT00166680:2;Parent=LDENT00166680;
scaffold39_size394049	maker	exon	101403	101495	.	-	.	ID=LDENT00166680:3;Parent=LDENT00166680;
scaffold39_size394049	maker	exon	101615	101722	.	-	.	ID=LDENT00166680:4;Parent=LDENT00166680;
scaffold39_size394049	maker	exon	101811	101963	.	-	.	ID=LDENT00166680:5;Parent=LDENT00166680;
scaffold39_size394049	maker	exon	102488	102610	.	-	.	ID=LDENT00166680:6;Parent=LDENT00166680;
scaffold39_size394049	maker	exon	102727	102911	.	-	.	ID=LDENT00166680:7;Parent=LDENT00166680;
scaffold39_size394049	maker	exon	104643	104793	.	-	.	ID=LDENT00166680:8;Parent=LDENT00166680;
scaffold39_size394049	maker	five_prime_UTR	104723	104793	.	-	.	ID=LDENT00166680:five_prime_utr;Parent=LDENT00166680;
scaffold39_size394049	maker	CDS	104643	104722	.	-	0	ID=LDENT00166680:cds;Parent=LDENT00166680;
scaffold39_size394049	maker	CDS	102727	102911	.	-	1	ID=LDENT00166680:cds;Parent=LDENT00166680;
scaffold39_size394049	maker	CDS	102488	102610	.	-	2	ID=LDENT00166680:cds;Parent=LDENT00166680;
scaffold39_size394049	maker	CDS	101811	101963	.	-	2	ID=LDENT00166680:cds;Parent=LDENT00166680;
scaffold39_size394049	maker	CDS	101615	101722	.	-	2	ID=LDENT00166680:cds;Parent=LDENT00166680;
scaffold39_size394049	maker	CDS	101403	101495	.	-	2	ID=LDENT00166680:cds;Parent=LDENT00166680;
scaffold39_size394049	maker	CDS	100895	101020	.	-	2	ID=LDENT00166680:cds;Parent=LDENT00166680;
scaffold39_size394049	maker	CDS	100654	100802	.	-	2	ID=LDENT00166680:cds;Parent=LDENT00166680;
scaffold39_size394049	maker	three_prime_UTR	100011	100653	.	-	.	ID=LDENT00166680:three_prime_utr;Parent=LDENT00166680;
scaffold39_size394049	maker	gene	177490	180579	.	-	.	ID=LDENG00166720;Name=LDENG00166720;Note=Similar to Selenom: Selenoprotein M (Danio rerio OX%3D7955);
scaffold39_size394049	maker	mRNA	177490	180579	.	-	.	ID=LDENT00166720;Parent=LDENG00166720;Name=LDENT00166720;Note=Similar to Selenom: Selenoprotein M (Danio rerio OX%3D7955);
scaffold39_size394049	maker	exon	177490	177714	.	-	.	ID=LDENT00166720:1;Parent=LDENT00166720;
scaffold39_size394049	maker	exon	178696	178774	.	-	.	ID=LDENT00166720:2;Parent=LDENT00166720;
scaffold39_size394049	maker	exon	178883	178917	.	-	.	ID=LDENT00166720:3;Parent=LDENT00166720;
scaffold39_size394049	maker	exon	179104	179121	.	-	.	ID=LDENT00166720:4;Parent=LDENT00166720;
scaffold39_size394049	maker	exon	180484	180579	.	-	.	ID=LDENT00166720:5;Parent=LDENT00166720;
scaffold39_size394049	maker	CDS	180484	180579	.	-	0	ID=LDENT00166720:cds;Parent=LDENT00166720;
scaffold39_size394049	maker	CDS	179104	179121	.	-	0	ID=LDENT00166720:cds;Parent=LDENT00166720;
scaffold39_size394049	maker	CDS	178883	178917	.	-	0	ID=LDENT00166720:cds;Parent=LDENT00166720;
scaffold39_size394049	maker	CDS	178696	178774	.	-	1	ID=LDENT00166720:cds;Parent=LDENT00166720;
scaffold39_size394049	maker	CDS	177490	177714	.	-	0	ID=LDENT00166720:cds;Parent=LDENT00166720;
scaffold39_size394049	maker	gene	220877	222916	.	-	.	ID=LDENG00166750;Name=LDENG00166750;Note=Similar to si:ch211-283h6.4: UPF0561 protein C2orf68 homolog (Danio rerio OX%3D7955);
scaffold39_size394049	maker	mRNA	220877	222916	.	-	.	ID=LDENT00166750;Parent=LDENG00166750;Name=LDENT00166750;Note=Similar to si:ch211-283h6.4: UPF0561 protein C2orf68 homolog (Danio rerio OX%3D7955);
scaffold39_size394049	maker	exon	220877	220999	.	-	.	ID=LDENT00166750:1;Parent=LDENT00166750;
scaffold39_size394049	maker	exon	221113	221258	.	-	.	ID=LDENT00166750:2;Parent=LDENT00166750;
scaffold39_size394049	maker	exon	221363	221478	.	-	.	ID=LDENT00166750:3;Parent=LDENT00166750;
scaffold39_size394049	maker	exon	222807	222916	.	-	.	ID=LDENT00166750:4;Parent=LDENT00166750;
scaffold39_size394049	maker	CDS	222807	222916	.	-	0	ID=LDENT00166750:cds;Parent=LDENT00166750;
scaffold39_size394049	maker	CDS	221363	221478	.	-	1	ID=LDENT00166750:cds;Parent=LDENT00166750;
scaffold39_size394049	maker	CDS	221113	221258	.	-	2	ID=LDENT00166750:cds;Parent=LDENT00166750;
scaffold39_size394049	maker	CDS	220877	220999	.	-	0	ID=LDENT00166750:cds;Parent=LDENT00166750;
scaffold39_size394049	maker	gene	228185	232818	.	-	.	ID=LDENG00166770;Name=LDENG00166770;Note=Similar to PSAP: Prosaposin (Bos taurus OX%3D9913);
scaffold39_size394049	maker	mRNA	228185	232818	.	-	.	ID=LDENT00166770;Parent=LDENG00166770;Name=LDENT00166770;Note=Similar to PSAP: Prosaposin (Bos taurus OX%3D9913);
scaffold39_size394049	maker	exon	228185	229514	.	-	.	ID=LDENT00166770:1;Parent=LDENT00166770;
scaffold39_size394049	maker	exon	229665	229775	.	-	.	ID=LDENT00166770:2;Parent=LDENT00166770;
scaffold39_size394049	maker	exon	230110	230190	.	-	.	ID=LDENT00166770:3;Parent=LDENT00166770;
scaffold39_size394049	maker	exon	230408	230550	.	-	.	ID=LDENT00166770:4;Parent=LDENT00166770;
scaffold39_size394049	maker	exon	230636	230819	.	-	.	ID=LDENT00166770:5;Parent=LDENT00166770;
scaffold39_size394049	maker	exon	230947	231027	.	-	.	ID=LDENT00166770:6;Parent=LDENT00166770;
scaffold39_size394049	maker	exon	231113	231241	.	-	.	ID=LDENT00166770:7;Parent=LDENT00166770;
scaffold39_size394049	maker	exon	231500	231622	.	-	.	ID=LDENT00166770:8;Parent=LDENT00166770;
scaffold39_size394049	maker	exon	231937	232011	.	-	.	ID=LDENT00166770:9;Parent=LDENT00166770;
scaffold39_size394049	maker	exon	232389	232441	.	-	.	ID=LDENT00166770:10;Parent=LDENT00166770;
scaffold39_size394049	maker	exon	232668	232818	.	-	.	ID=LDENT00166770:11;Parent=LDENT00166770;
scaffold39_size394049	maker	five_prime_UTR	232720	232818	.	-	.	ID=LDENT00166770:five_prime_utr;Parent=LDENT00166770;
scaffold39_size394049	maker	CDS	232668	232719	.	-	0	ID=LDENT00166770:cds;Parent=LDENT00166770;
scaffold39_size394049	maker	CDS	232389	232441	.	-	2	ID=LDENT00166770:cds;Parent=LDENT00166770;
scaffold39_size394049	maker	CDS	231937	232011	.	-	0	ID=LDENT00166770:cds;Parent=LDENT00166770;
scaffold39_size394049	maker	CDS	231500	231622	.	-	0	ID=LDENT00166770:cds;Parent=LDENT00166770;
scaffold39_size394049	maker	CDS	231113	231241	.	-	0	ID=LDENT00166770:cds;Parent=LDENT00166770;
scaffold39_size394049	maker	CDS	230947	231027	.	-	0	ID=LDENT00166770:cds;Parent=LDENT00166770;
scaffold39_size394049	maker	CDS	230636	230819	.	-	0	ID=LDENT00166770:cds;Parent=LDENT00166770;
scaffold39_size394049	maker	CDS	230408	230550	.	-	2	ID=LDENT00166770:cds;Parent=LDENT00166770;
scaffold39_size394049	maker	CDS	230110	230190	.	-	0	ID=LDENT00166770:cds;Parent=LDENT00166770;
scaffold39_size394049	maker	CDS	229665	229775	.	-	0	ID=LDENT00166770:cds;Parent=LDENT00166770;
scaffold39_size394049	maker	CDS	229479	229514	.	-	0	ID=LDENT00166770:cds;Parent=LDENT00166770;
scaffold39_size394049	maker	three_prime_UTR	228185	229478	.	-	.	ID=LDENT00166770:three_prime_utr;Parent=LDENT00166770;
scaffold39_size394049	maker	gene	236528	237100	.	+	.	ID=LDENG00166780;Name=LDENG00166780;Note=Protein of unknown function;
scaffold39_size394049	maker	mRNA	236528	237100	29.9506	+	.	ID=LDENT00166780;Parent=LDENG00166780;Name=LDENT00166780;Note=Protein of unknown function;
scaffold39_size394049	maker	exon	236528	237100	.	+	.	ID=LDENT00166780:1;Parent=LDENT00166780;
scaffold39_size394049	maker	CDS	236528	237100	.	+	0	ID=LDENT00166780:cds;Parent=LDENT00166780;
scaffold39_size394049	maker	gene	240183	240661	.	+	.	ID=LDENG00166790;Name=LDENG00166790;Note=Protein of unknown function;
scaffold39_size394049	maker	mRNA	240183	240661	44.99196	+	.	ID=LDENT00166790;Parent=LDENG00166790;Name=LDENT00166790;Note=Protein of unknown function;
scaffold39_size394049	maker	exon	240183	240373	.	+	.	ID=LDENT00166790:1;Parent=LDENT00166790;
scaffold39_size394049	maker	exon	240469	240661	.	+	.	ID=LDENT00166790:2;Parent=LDENT00166790;
scaffold39_size394049	maker	CDS	240183	240373	.	+	0	ID=LDENT00166790:cds;Parent=LDENT00166790;
scaffold39_size394049	maker	CDS	240469	240661	.	+	1	ID=LDENT00166790:cds;Parent=LDENT00166790;
scaffold39_size394049	maker	gene	391765	391992	.	+	.	ID=LDENG00166850;Name=LDENG00166850;Note=Similar to EIF4EBP1: Eukaryotic translation initiation factor 4E-binding protein 1 (Homo sapiens OX%3D9606);
scaffold39_size394049	maker	mRNA	391765	391992	27.63088	+	.	ID=LDENT00166850;Parent=LDENG00166850;Name=LDENT00166850;Note=Similar to EIF4EBP1: Eukaryotic translation initiation factor 4E-binding protein 1 (Homo sapiens OX%3D9606);
scaffold39_size394049	maker	exon	391765	391992	.	+	.	ID=LDENT00166850:1;Parent=LDENT00166850;
scaffold39_size394049	maker	CDS	391765	391992	.	+	0	ID=LDENT00166850:cds;Parent=LDENT00166850;
scaffold39_size394049	maker	gene	241241	241453	.	-	.	ID=LDENG00166800;Name=LDENG00166800;Note=Similar to tc1a: Transposable element Tc1 transposase (Caenorhabditis elegans OX%3D6239);
scaffold39_size394049	maker	mRNA	241241	241453	32.028	-	.	ID=LDENT00166800;Parent=LDENG00166800;Name=LDENT00166800;Note=Similar to tc1a: Transposable element Tc1 transposase (Caenorhabditis elegans OX%3D6239);
scaffold39_size394049	maker	exon	241241	241453	.	-	.	ID=LDENT00166800:1;Parent=LDENT00166800;
scaffold39_size394049	maker	CDS	241241	241453	.	-	0	ID=LDENT00166800:cds;Parent=LDENT00166800;
scaffold43_size460321	maker	gene	11235	16679	.	+	.	ID=LDENG00179720;Name=LDENG00179720;Note=Similar to tmem208: Transmembrane protein 208 (Danio rerio OX%3D7955);
scaffold43_size460321	maker	mRNA	11235	16679	.	+	.	ID=LDENT00179720;Parent=LDENG00179720;Name=LDENT00179720;Note=Similar to tmem208: Transmembrane protein 208 (Danio rerio OX%3D7955);
scaffold43_size460321	maker	exon	11235	11240	.	+	.	ID=LDENT00179720:1;Parent=LDENT00179720;
scaffold43_size460321	maker	exon	14090	14185	.	+	.	ID=LDENT00179720:2;Parent=LDENT00179720;
scaffold43_size460321	maker	exon	14449	14508	.	+	.	ID=LDENT00179720:3;Parent=LDENT00179720;
scaffold43_size460321	maker	exon	15291	15427	.	+	.	ID=LDENT00179720:4;Parent=LDENT00179720;
scaffold43_size460321	maker	exon	16271	16355	.	+	.	ID=LDENT00179720:5;Parent=LDENT00179720;
scaffold43_size460321	maker	exon	16542	16679	.	+	.	ID=LDENT00179720:6;Parent=LDENT00179720;
scaffold43_size460321	maker	CDS	11235	11240	.	+	0	ID=LDENT00179720:cds;Parent=LDENT00179720;
scaffold43_size460321	maker	CDS	14090	14185	.	+	0	ID=LDENT00179720:cds;Parent=LDENT00179720;
scaffold43_size460321	maker	CDS	14449	14508	.	+	0	ID=LDENT00179720:cds;Parent=LDENT00179720;
scaffold43_size460321	maker	CDS	15291	15427	.	+	0	ID=LDENT00179720:cds;Parent=LDENT00179720;
scaffold43_size460321	maker	CDS	16271	16355	.	+	1	ID=LDENT00179720:cds;Parent=LDENT00179720;
scaffold43_size460321	maker	CDS	16542	16679	.	+	0	ID=LDENT00179720:cds;Parent=LDENT00179720;
scaffold43_size460321	maker	gene	35533	52763	.	+	.	ID=LDENG00179730;Name=LDENG00179730;Note=Similar to SMAD6: Mothers against decapentaplegic homolog 6 (Gallus gallus OX%3D9031);
scaffold43_size460321	maker	mRNA	35533	52763	.	+	.	ID=LDENT00179730;Parent=LDENG00179730;Name=LDENT00179730;Note=Similar to SMAD6: Mothers against decapentaplegic homolog 6 (Gallus gallus OX%3D9031);
scaffold43_size460321	maker	exon	35533	36259	.	+	.	ID=LDENT00179730:1;Parent=LDENT00179730;
scaffold43_size460321	maker	exon	37546	37602	.	+	.	ID=LDENT00179730:2;Parent=LDENT00179730;
scaffold43_size460321	maker	exon	37904	37981	.	+	.	ID=LDENT00179730:3;Parent=LDENT00179730;
scaffold43_size460321	maker	exon	52090	52763	.	+	.	ID=LDENT00179730:4;Parent=LDENT00179730;
scaffold43_size460321	maker	CDS	35533	36259	.	+	0	ID=LDENT00179730:cds;Parent=LDENT00179730;
scaffold43_size460321	maker	CDS	37546	37602	.	+	2	ID=LDENT00179730:cds;Parent=LDENT00179730;
scaffold43_size460321	maker	CDS	37904	37981	.	+	2	ID=LDENT00179730:cds;Parent=LDENT00179730;
scaffold43_size460321	maker	CDS	52090	52763	.	+	2	ID=LDENT00179730:cds;Parent=LDENT00179730;
scaffold43_size460321	maker	gene	77500	102081	.	+	.	ID=LDENG00179740;Name=LDENG00179740;Note=Similar to SMAD3: Mothers against decapentaplegic homolog 3 (Gallus gallus OX%3D9031);
scaffold43_size460321	maker	mRNA	77500	102081	.	+	.	ID=LDENT00179740;Parent=LDENG00179740;Name=LDENT00179740;Note=Similar to SMAD3: Mothers against decapentaplegic homolog 3 (Gallus gallus OX%3D9031);
scaffold43_size460321	maker	exon	77500	77702	.	+	.	ID=LDENT00179740:1;Parent=LDENT00179740;
scaffold43_size460321	maker	exon	96536	96729	.	+	.	ID=LDENT00179740:2;Parent=LDENT00179740;
scaffold43_size460321	maker	exon	96922	97056	.	+	.	ID=LDENT00179740:3;Parent=LDENT00179740;
scaffold43_size460321	maker	exon	97231	97356	.	+	.	ID=LDENT00179740:4;Parent=LDENT00179740;
scaffold43_size460321	maker	exon	98202	98414	.	+	.	ID=LDENT00179740:5;Parent=LDENT00179740;
scaffold43_size460321	maker	exon	98608	98745	.	+	.	ID=LDENT00179740:6;Parent=LDENT00179740;
scaffold43_size460321	maker	exon	99123	99267	.	+	.	ID=LDENT00179740:7;Parent=LDENT00179740;
scaffold43_size460321	maker	exon	101958	102081	.	+	.	ID=LDENT00179740:8;Parent=LDENT00179740;
scaffold43_size460321	maker	CDS	77500	77702	.	+	0	ID=LDENT00179740:cds;Parent=LDENT00179740;
scaffold43_size460321	maker	CDS	96536	96729	.	+	1	ID=LDENT00179740:cds;Parent=LDENT00179740;
scaffold43_size460321	maker	CDS	96922	97056	.	+	2	ID=LDENT00179740:cds;Parent=LDENT00179740;
scaffold43_size460321	maker	CDS	97231	97356	.	+	2	ID=LDENT00179740:cds;Parent=LDENT00179740;
scaffold43_size460321	maker	CDS	98202	98414	.	+	2	ID=LDENT00179740:cds;Parent=LDENT00179740;
scaffold43_size460321	maker	CDS	98608	98745	.	+	2	ID=LDENT00179740:cds;Parent=LDENT00179740;
scaffold43_size460321	maker	CDS	99123	99267	.	+	2	ID=LDENT00179740:cds;Parent=LDENT00179740;
scaffold43_size460321	maker	CDS	101958	102081	.	+	1	ID=LDENT00179740:cds;Parent=LDENT00179740;
scaffold43_size460321	maker	gene	137362	196759	.	+	.	ID=LDENG00179750;Name=LDENG00179750;Note=Similar to MAP2K5: Dual specificity mitogen-activated protein kinase kinase 5 (Homo sapiens OX%3D9606);
scaffold43_size460321	maker	mRNA	137362	196759	.	+	.	ID=LDENT00179750;Parent=LDENG00179750;Name=LDENT00179750;Note=Similar to MAP2K5: Dual specificity mitogen-activated protein kinase kinase 5 (Homo sapiens OX%3D9606);
scaffold43_size460321	maker	exon	137362	137825	.	+	.	ID=LDENT00179750:1;Parent=LDENT00179750;
scaffold43_size460321	maker	exon	138100	138148	.	+	.	ID=LDENT00179750:2;Parent=LDENT00179750;
scaffold43_size460321	maker	exon	139303	139370	.	+	.	ID=LDENT00179750:3;Parent=LDENT00179750;
scaffold43_size460321	maker	exon	144007	144076	.	+	.	ID=LDENT00179750:4;Parent=LDENT00179750;
scaffold43_size460321	maker	exon	145969	146009	.	+	.	ID=LDENT00179750:5;Parent=LDENT00179750;
scaffold43_size460321	maker	exon	147481	147548	.	+	.	ID=LDENT00179750:6;Parent=LDENT00179750;
scaffold43_size460321	maker	exon	147689	147737	.	+	.	ID=LDENT00179750:7;Parent=LDENT00179750;
scaffold43_size460321	maker	exon	149246	149310	.	+	.	ID=LDENT00179750:8;Parent=LDENT00179750;
scaffold43_size460321	maker	exon	158584	158623	.	+	.	ID=LDENT00179750:9;Parent=LDENT00179750;
scaffold43_size460321	maker	exon	158755	158823	.	+	.	ID=LDENT00179750:10;Parent=LDENT00179750;
scaffold43_size460321	maker	exon	159221	159302	.	+	.	ID=LDENT00179750:11;Parent=LDENT00179750;
scaffold43_size460321	maker	exon	159982	160043	.	+	.	ID=LDENT00179750:12;Parent=LDENT00179750;
scaffold43_size460321	maker	exon	162336	162384	.	+	.	ID=LDENT00179750:13;Parent=LDENT00179750;
scaffold43_size460321	maker	exon	162494	162567	.	+	.	ID=LDENT00179750:14;Parent=LDENT00179750;
scaffold43_size460321	maker	exon	163505	163555	.	+	.	ID=LDENT00179750:15;Parent=LDENT00179750;
scaffold43_size460321	maker	exon	163665	163736	.	+	.	ID=LDENT00179750:16;Parent=LDENT00179750;
scaffold43_size460321	maker	exon	165813	165842	.	+	.	ID=LDENT00179750:17;Parent=LDENT00179750;
scaffold43_size460321	maker	exon	171266	171292	.	+	.	ID=LDENT00179750:18;Parent=LDENT00179750;
scaffold43_size460321	maker	exon	171661	171693	.	+	.	ID=LDENT00179750:19;Parent=LDENT00179750;
scaffold43_size460321	maker	exon	180515	180576	.	+	.	ID=LDENT00179750:20;Parent=LDENT00179750;
scaffold43_size460321	maker	exon	183768	183813	.	+	.	ID=LDENT00179750:21;Parent=LDENT00179750;
scaffold43_size460321	maker	exon	196649	196759	.	+	.	ID=LDENT00179750:22;Parent=LDENT00179750;
scaffold43_size460321	maker	five_prime_UTR	137362	137693	.	+	.	ID=LDENT00179750:five_prime_utr;Parent=LDENT00179750;
scaffold43_size460321	maker	CDS	137694	137825	.	+	0	ID=LDENT00179750:cds;Parent=LDENT00179750;
scaffold43_size460321	maker	CDS	138100	138148	.	+	0	ID=LDENT00179750:cds;Parent=LDENT00179750;
scaffold43_size460321	maker	CDS	139303	139370	.	+	2	ID=LDENT00179750:cds;Parent=LDENT00179750;
scaffold43_size460321	maker	CDS	144007	144076	.	+	0	ID=LDENT00179750:cds;Parent=LDENT00179750;
scaffold43_size460321	maker	CDS	145969	146009	.	+	2	ID=LDENT00179750:cds;Parent=LDENT00179750;
scaffold43_size460321	maker	CDS	147481	147548	.	+	0	ID=LDENT00179750:cds;Parent=LDENT00179750;
scaffold43_size460321	maker	CDS	147689	147737	.	+	1	ID=LDENT00179750:cds;Parent=LDENT00179750;
scaffold43_size460321	maker	CDS	149246	149310	.	+	0	ID=LDENT00179750:cds;Parent=LDENT00179750;
scaffold43_size460321	maker	CDS	158584	158623	.	+	1	ID=LDENT00179750:cds;Parent=LDENT00179750;
scaffold43_size460321	maker	CDS	158755	158823	.	+	0	ID=LDENT00179750:cds;Parent=LDENT00179750;
scaffold43_size460321	maker	CDS	159221	159302	.	+	0	ID=LDENT00179750:cds;Parent=LDENT00179750;
scaffold43_size460321	maker	CDS	159982	160043	.	+	2	ID=LDENT00179750:cds;Parent=LDENT00179750;
scaffold43_size460321	maker	CDS	162336	162384	.	+	0	ID=LDENT00179750:cds;Parent=LDENT00179750;
scaffold43_size460321	maker	CDS	162494	162567	.	+	2	ID=LDENT00179750:cds;Parent=LDENT00179750;
scaffold43_size460321	maker	CDS	163505	163555	.	+	0	ID=LDENT00179750:cds;Parent=LDENT00179750;
scaffold43_size460321	maker	CDS	163665	163736	.	+	0	ID=LDENT00179750:cds;Parent=LDENT00179750;
scaffold43_size460321	maker	CDS	165813	165842	.	+	0	ID=LDENT00179750:cds;Parent=LDENT00179750;
scaffold43_size460321	maker	CDS	171266	171292	.	+	0	ID=LDENT00179750:cds;Parent=LDENT00179750;
scaffold43_size460321	maker	CDS	171661	171693	.	+	0	ID=LDENT00179750:cds;Parent=LDENT00179750;
scaffold43_size460321	maker	CDS	180515	180576	.	+	0	ID=LDENT00179750:cds;Parent=LDENT00179750;
scaffold43_size460321	maker	CDS	183768	183813	.	+	1	ID=LDENT00179750:cds;Parent=LDENT00179750;
scaffold43_size460321	maker	CDS	196649	196759	.	+	0	ID=LDENT00179750:cds;Parent=LDENT00179750;
scaffold43_size460321	maker	gene	210909	216132	.	+	.	ID=LDENG00179760;Name=LDENG00179760;Note=Similar to skor1b: SKI family transcriptional corepressor 1 homolog-B (Danio rerio OX%3D7955);
scaffold43_size460321	maker	mRNA	210909	216132	.	+	.	ID=LDENT00179760;Parent=LDENG00179760;Name=LDENT00179760;Note=Similar to skor1b: SKI family transcriptional corepressor 1 homolog-B (Danio rerio OX%3D7955);
scaffold43_size460321	maker	exon	210909	212666	.	+	.	ID=LDENT00179760:1;Parent=LDENT00179760;
scaffold43_size460321	maker	exon	213325	213406	.	+	.	ID=LDENT00179760:2;Parent=LDENT00179760;
scaffold43_size460321	maker	exon	213486	213545	.	+	.	ID=LDENT00179760:3;Parent=LDENT00179760;
scaffold43_size460321	maker	exon	213738	213800	.	+	.	ID=LDENT00179760:4;Parent=LDENT00179760;
scaffold43_size460321	maker	exon	214783	214857	.	+	.	ID=LDENT00179760:5;Parent=LDENT00179760;
scaffold43_size460321	maker	exon	215059	215133	.	+	.	ID=LDENT00179760:6;Parent=LDENT00179760;
scaffold43_size460321	maker	exon	215736	215801	.	+	.	ID=LDENT00179760:7;Parent=LDENT00179760;
scaffold43_size460321	maker	exon	216035	216132	.	+	.	ID=LDENT00179760:8;Parent=LDENT00179760;
scaffold43_size460321	maker	CDS	210909	212666	.	+	0	ID=LDENT00179760:cds;Parent=LDENT00179760;
scaffold43_size460321	maker	CDS	213325	213406	.	+	0	ID=LDENT00179760:cds;Parent=LDENT00179760;
scaffold43_size460321	maker	CDS	213486	213545	.	+	2	ID=LDENT00179760:cds;Parent=LDENT00179760;
scaffold43_size460321	maker	CDS	213738	213800	.	+	2	ID=LDENT00179760:cds;Parent=LDENT00179760;
scaffold43_size460321	maker	CDS	214783	214857	.	+	2	ID=LDENT00179760:cds;Parent=LDENT00179760;
scaffold43_size460321	maker	CDS	215059	215133	.	+	2	ID=LDENT00179760:cds;Parent=LDENT00179760;
scaffold43_size460321	maker	CDS	215736	215801	.	+	2	ID=LDENT00179760:cds;Parent=LDENT00179760;
scaffold43_size460321	maker	CDS	216035	216132	.	+	2	ID=LDENT00179760:cds;Parent=LDENT00179760;
scaffold43_size460321	maker	gene	223886	269806	.	+	.	ID=LDENG00179770;Name=LDENG00179770;Note=Similar to Pias1: E3 SUMO-protein ligase PIAS1 (Mus musculus OX%3D10090);
scaffold43_size460321	maker	mRNA	223886	269806	.	+	.	ID=LDENT00179770;Parent=LDENG00179770;Name=LDENT00179770;Note=Similar to Pias1: E3 SUMO-protein ligase PIAS1 (Mus musculus OX%3D10090);
scaffold43_size460321	maker	exon	223886	223909	.	+	.	ID=LDENT00179770:1;Parent=LDENT00179770;
scaffold43_size460321	maker	exon	249410	249905	.	+	.	ID=LDENT00179770:2;Parent=LDENT00179770;
scaffold43_size460321	maker	exon	261726	261810	.	+	.	ID=LDENT00179770:3;Parent=LDENT00179770;
scaffold43_size460321	maker	exon	261933	262071	.	+	.	ID=LDENT00179770:4;Parent=LDENT00179770;
scaffold43_size460321	maker	exon	262309	262443	.	+	.	ID=LDENT00179770:5;Parent=LDENT00179770;
scaffold43_size460321	maker	exon	264669	264774	.	+	.	ID=LDENT00179770:6;Parent=LDENT00179770;
scaffold43_size460321	maker	exon	265798	265871	.	+	.	ID=LDENT00179770:7;Parent=LDENT00179770;
scaffold43_size460321	maker	exon	266144	266304	.	+	.	ID=LDENT00179770:8;Parent=LDENT00179770;
scaffold43_size460321	maker	exon	266501	266637	.	+	.	ID=LDENT00179770:9;Parent=LDENT00179770;
scaffold43_size460321	maker	exon	267053	267347	.	+	.	ID=LDENT00179770:10;Parent=LDENT00179770;
scaffold43_size460321	maker	exon	268036	268175	.	+	.	ID=LDENT00179770:11;Parent=LDENT00179770;
scaffold43_size460321	maker	exon	268339	268379	.	+	.	ID=LDENT00179770:12;Parent=LDENT00179770;
scaffold43_size460321	maker	exon	269444	269806	.	+	.	ID=LDENT00179770:13;Parent=LDENT00179770;
scaffold43_size460321	maker	CDS	223886	223909	.	+	0	ID=LDENT00179770:cds;Parent=LDENT00179770;
scaffold43_size460321	maker	CDS	249410	249905	.	+	0	ID=LDENT00179770:cds;Parent=LDENT00179770;
scaffold43_size460321	maker	CDS	261726	261810	.	+	2	ID=LDENT00179770:cds;Parent=LDENT00179770;
scaffold43_size460321	maker	CDS	261933	262071	.	+	1	ID=LDENT00179770:cds;Parent=LDENT00179770;
scaffold43_size460321	maker	CDS	262309	262443	.	+	0	ID=LDENT00179770:cds;Parent=LDENT00179770;
scaffold43_size460321	maker	CDS	264669	264774	.	+	0	ID=LDENT00179770:cds;Parent=LDENT00179770;
scaffold43_size460321	maker	CDS	265798	265871	.	+	2	ID=LDENT00179770:cds;Parent=LDENT00179770;
scaffold43_size460321	maker	CDS	266144	266304	.	+	0	ID=LDENT00179770:cds;Parent=LDENT00179770;
scaffold43_size460321	maker	CDS	266501	266637	.	+	1	ID=LDENT00179770:cds;Parent=LDENT00179770;
scaffold43_size460321	maker	CDS	267053	267347	.	+	2	ID=LDENT00179770:cds;Parent=LDENT00179770;
scaffold43_size460321	maker	CDS	268036	268175	.	+	1	ID=LDENT00179770:cds;Parent=LDENT00179770;
scaffold43_size460321	maker	CDS	268339	268379	.	+	2	ID=LDENT00179770:cds;Parent=LDENT00179770;
scaffold43_size460321	maker	CDS	269444	269806	.	+	0	ID=LDENT00179770:cds;Parent=LDENT00179770;
scaffold43_size460321	maker	gene	274920	275906	.	+	.	ID=LDENG00179780;Name=LDENG00179780;Note=Similar to Rxfp3: Relaxin-3 receptor 1 (Mus musculus OX%3D10090);
scaffold43_size460321	maker	mRNA	274920	275906	.	+	.	ID=LDENT00179780;Parent=LDENG00179780;Name=LDENT00179780;Note=Similar to Rxfp3: Relaxin-3 receptor 1 (Mus musculus OX%3D10090);
scaffold43_size460321	maker	exon	274920	275906	.	+	.	ID=LDENT00179780:1;Parent=LDENT00179780;
scaffold43_size460321	maker	CDS	274920	275906	.	+	0	ID=LDENT00179780:cds;Parent=LDENT00179780;
scaffold43_size460321	maker	gene	279597	292838	.	+	.	ID=LDENG00179800;Name=LDENG00179800;Note=Similar to MORF4L1: Mortality factor 4-like protein 1 (Pongo abelii OX%3D9601);
scaffold43_size460321	maker	mRNA	279597	292838	.	+	.	ID=LDENT00179800;Parent=LDENG00179800;Name=LDENT00179800;Note=Similar to MORF4L1: Mortality factor 4-like protein 1 (Pongo abelii OX%3D9601);
scaffold43_size460321	maker	exon	279597	279636	.	+	.	ID=LDENT00179800:1;Parent=LDENT00179800;
scaffold43_size460321	maker	exon	280826	280872	.	+	.	ID=LDENT00179800:2;Parent=LDENT00179800;
scaffold43_size460321	maker	exon	280997	281064	.	+	.	ID=LDENT00179800:3;Parent=LDENT00179800;
scaffold43_size460321	maker	exon	281251	281337	.	+	.	ID=LDENT00179800:4;Parent=LDENT00179800;
scaffold43_size460321	maker	exon	281658	281738	.	+	.	ID=LDENT00179800:5;Parent=LDENT00179800;
scaffold43_size460321	maker	exon	282512	282537	.	+	.	ID=LDENT00179800:6;Parent=LDENT00179800;
scaffold43_size460321	maker	exon	283307	283395	.	+	.	ID=LDENT00179800:7;Parent=LDENT00179800;
scaffold43_size460321	maker	exon	285742	285843	.	+	.	ID=LDENT00179800:8;Parent=LDENT00179800;
scaffold43_size460321	maker	exon	286408	286496	.	+	.	ID=LDENT00179800:9;Parent=LDENT00179800;
scaffold43_size460321	maker	exon	287601	287773	.	+	.	ID=LDENT00179800:10;Parent=LDENT00179800;
scaffold43_size460321	maker	exon	289687	289771	.	+	.	ID=LDENT00179800:11;Parent=LDENT00179800;
scaffold43_size460321	maker	exon	292754	292838	.	+	.	ID=LDENT00179800:12;Parent=LDENT00179800;
scaffold43_size460321	maker	CDS	279597	279636	.	+	0	ID=LDENT00179800:cds;Parent=LDENT00179800;
scaffold43_size460321	maker	CDS	280826	280872	.	+	2	ID=LDENT00179800:cds;Parent=LDENT00179800;
scaffold43_size460321	maker	CDS	280997	281064	.	+	0	ID=LDENT00179800:cds;Parent=LDENT00179800;
scaffold43_size460321	maker	CDS	281251	281337	.	+	1	ID=LDENT00179800:cds;Parent=LDENT00179800;
scaffold43_size460321	maker	CDS	281658	281738	.	+	1	ID=LDENT00179800:cds;Parent=LDENT00179800;
scaffold43_size460321	maker	CDS	282512	282537	.	+	1	ID=LDENT00179800:cds;Parent=LDENT00179800;
scaffold43_size460321	maker	CDS	283307	283395	.	+	2	ID=LDENT00179800:cds;Parent=LDENT00179800;
scaffold43_size460321	maker	CDS	285742	285843	.	+	0	ID=LDENT00179800:cds;Parent=LDENT00179800;
scaffold43_size460321	maker	CDS	286408	286496	.	+	0	ID=LDENT00179800:cds;Parent=LDENT00179800;
scaffold43_size460321	maker	CDS	287601	287773	.	+	1	ID=LDENT00179800:cds;Parent=LDENT00179800;
scaffold43_size460321	maker	CDS	289687	289771	.	+	2	ID=LDENT00179800:cds;Parent=LDENT00179800;
scaffold43_size460321	maker	CDS	292754	292838	.	+	1	ID=LDENT00179800:cds;Parent=LDENT00179800;
scaffold43_size460321	maker	gene	295538	333759	.	+	.	ID=LDENG00179810;Name=LDENG00179810;Note=Similar to UACA: Uveal autoantigen with coiled-coil domains and ankyrin repeats (Homo sapiens OX%3D9606);
scaffold43_size460321	maker	mRNA	295538	333759	.	+	.	ID=LDENT00179810;Parent=LDENG00179810;Name=LDENT00179810;Note=Similar to UACA: Uveal autoantigen with coiled-coil domains and ankyrin repeats (Homo sapiens OX%3D9606);
scaffold43_size460321	maker	exon	295538	295707	.	+	.	ID=LDENT00179810:1;Parent=LDENT00179810;
scaffold43_size460321	maker	exon	313341	313471	.	+	.	ID=LDENT00179810:2;Parent=LDENT00179810;
scaffold43_size460321	maker	exon	318957	319045	.	+	.	ID=LDENT00179810:3;Parent=LDENT00179810;
scaffold43_size460321	maker	exon	321028	321092	.	+	.	ID=LDENT00179810:4;Parent=LDENT00179810;
scaffold43_size460321	maker	exon	322217	322274	.	+	.	ID=LDENT00179810:5;Parent=LDENT00179810;
scaffold43_size460321	maker	exon	322471	322541	.	+	.	ID=LDENT00179810:6;Parent=LDENT00179810;
scaffold43_size460321	maker	exon	322866	322972	.	+	.	ID=LDENT00179810:7;Parent=LDENT00179810;
scaffold43_size460321	maker	exon	323810	323991	.	+	.	ID=LDENT00179810:8;Parent=LDENT00179810;
scaffold43_size460321	maker	exon	324420	324457	.	+	.	ID=LDENT00179810:9;Parent=LDENT00179810;
scaffold43_size460321	maker	exon	325081	325137	.	+	.	ID=LDENT00179810:10;Parent=LDENT00179810;
scaffold43_size460321	maker	exon	325370	325477	.	+	.	ID=LDENT00179810:11;Parent=LDENT00179810;
scaffold43_size460321	maker	exon	325908	325940	.	+	.	ID=LDENT00179810:12;Parent=LDENT00179810;
scaffold43_size460321	maker	exon	326209	326301	.	+	.	ID=LDENT00179810:13;Parent=LDENT00179810;
scaffold43_size460321	maker	exon	326840	326870	.	+	.	ID=LDENT00179810:14;Parent=LDENT00179810;
scaffold43_size460321	maker	exon	327039	327088	.	+	.	ID=LDENT00179810:15;Parent=LDENT00179810;
scaffold43_size460321	maker	exon	327391	330105	.	+	.	ID=LDENT00179810:16;Parent=LDENT00179810;
scaffold43_size460321	maker	exon	330413	330565	.	+	.	ID=LDENT00179810:17;Parent=LDENT00179810;
scaffold43_size460321	maker	exon	331291	331356	.	+	.	ID=LDENT00179810:18;Parent=LDENT00179810;
scaffold43_size460321	maker	exon	331559	333759	.	+	.	ID=LDENT00179810:19;Parent=LDENT00179810;
scaffold43_size460321	maker	five_prime_UTR	295538	295659	.	+	.	ID=LDENT00179810:five_prime_utr;Parent=LDENT00179810;
scaffold43_size460321	maker	CDS	295660	295707	.	+	0	ID=LDENT00179810:cds;Parent=LDENT00179810;
scaffold43_size460321	maker	CDS	313341	313471	.	+	0	ID=LDENT00179810:cds;Parent=LDENT00179810;
scaffold43_size460321	maker	CDS	318957	319045	.	+	1	ID=LDENT00179810:cds;Parent=LDENT00179810;
scaffold43_size460321	maker	CDS	321028	321092	.	+	2	ID=LDENT00179810:cds;Parent=LDENT00179810;
scaffold43_size460321	maker	CDS	322217	322274	.	+	0	ID=LDENT00179810:cds;Parent=LDENT00179810;
scaffold43_size460321	maker	CDS	322471	322541	.	+	2	ID=LDENT00179810:cds;Parent=LDENT00179810;
scaffold43_size460321	maker	CDS	322866	322972	.	+	0	ID=LDENT00179810:cds;Parent=LDENT00179810;
scaffold43_size460321	maker	CDS	323810	323991	.	+	1	ID=LDENT00179810:cds;Parent=LDENT00179810;
scaffold43_size460321	maker	CDS	324420	324457	.	+	2	ID=LDENT00179810:cds;Parent=LDENT00179810;
scaffold43_size460321	maker	CDS	325081	325137	.	+	0	ID=LDENT00179810:cds;Parent=LDENT00179810;
scaffold43_size460321	maker	CDS	325370	325477	.	+	0	ID=LDENT00179810:cds;Parent=LDENT00179810;
scaffold43_size460321	maker	CDS	325908	325940	.	+	0	ID=LDENT00179810:cds;Parent=LDENT00179810;
scaffold43_size460321	maker	CDS	326209	326301	.	+	0	ID=LDENT00179810:cds;Parent=LDENT00179810;
scaffold43_size460321	maker	CDS	326840	326870	.	+	0	ID=LDENT00179810:cds;Parent=LDENT00179810;
scaffold43_size460321	maker	CDS	327039	327088	.	+	2	ID=LDENT00179810:cds;Parent=LDENT00179810;
scaffold43_size460321	maker	CDS	327391	330105	.	+	0	ID=LDENT00179810:cds;Parent=LDENT00179810;
scaffold43_size460321	maker	CDS	330413	330565	.	+	0	ID=LDENT00179810:cds;Parent=LDENT00179810;
scaffold43_size460321	maker	CDS	331291	331356	.	+	0	ID=LDENT00179810:cds;Parent=LDENT00179810;
scaffold43_size460321	maker	CDS	331559	331630	.	+	0	ID=LDENT00179810:cds;Parent=LDENT00179810;
scaffold43_size460321	maker	three_prime_UTR	331631	333759	.	+	.	ID=LDENT00179810:three_prime_utr;Parent=LDENT00179810;
scaffold43_size460321	maker	gene	431363	459921	.	+	.	ID=LDENG00179820;Name=LDENG00179820;Note=Similar to tle3b: Transducin-like enhancer protein 3-B (Danio rerio OX%3D7955);
scaffold43_size460321	maker	mRNA	431363	459921	.	+	.	ID=LDENT00179820;Parent=LDENG00179820;Name=LDENT00179820;Note=Similar to tle3b: Transducin-like enhancer protein 3-B (Danio rerio OX%3D7955);
scaffold43_size460321	maker	exon	431363	431445	.	+	.	ID=LDENT00179820:1;Parent=LDENT00179820;
scaffold43_size460321	maker	exon	431576	431605	.	+	.	ID=LDENT00179820:2;Parent=LDENT00179820;
scaffold43_size460321	maker	exon	432156	432202	.	+	.	ID=LDENT00179820:3;Parent=LDENT00179820;
scaffold43_size460321	maker	exon	432367	432377	.	+	.	ID=LDENT00179820:4;Parent=LDENT00179820;
scaffold43_size460321	maker	exon	432917	433017	.	+	.	ID=LDENT00179820:5;Parent=LDENT00179820;
scaffold43_size460321	maker	exon	433235	433298	.	+	.	ID=LDENT00179820:6;Parent=LDENT00179820;
scaffold43_size460321	maker	exon	434634	434678	.	+	.	ID=LDENT00179820:7;Parent=LDENT00179820;
scaffold43_size460321	maker	exon	440250	440312	.	+	.	ID=LDENT00179820:8;Parent=LDENT00179820;
scaffold43_size460321	maker	exon	448240	448444	.	+	.	ID=LDENT00179820:9;Parent=LDENT00179820;
scaffold43_size460321	maker	exon	449378	449394	.	+	.	ID=LDENT00179820:10;Parent=LDENT00179820;
scaffold43_size460321	maker	exon	452175	452297	.	+	.	ID=LDENT00179820:11;Parent=LDENT00179820;
scaffold43_size460321	maker	exon	452528	452578	.	+	.	ID=LDENT00179820:12;Parent=LDENT00179820;
scaffold43_size460321	maker	exon	453017	453172	.	+	.	ID=LDENT00179820:13;Parent=LDENT00179820;
scaffold43_size460321	maker	exon	454170	454305	.	+	.	ID=LDENT00179820:14;Parent=LDENT00179820;
scaffold43_size460321	maker	exon	454422	454594	.	+	.	ID=LDENT00179820:15;Parent=LDENT00179820;
scaffold43_size460321	maker	exon	455154	455230	.	+	.	ID=LDENT00179820:16;Parent=LDENT00179820;
scaffold43_size460321	maker	exon	455469	455718	.	+	.	ID=LDENT00179820:17;Parent=LDENT00179820;
scaffold43_size460321	maker	exon	456760	457007	.	+	.	ID=LDENT00179820:18;Parent=LDENT00179820;
scaffold43_size460321	maker	exon	457600	457747	.	+	.	ID=LDENT00179820:19;Parent=LDENT00179820;
scaffold43_size460321	maker	exon	457927	458077	.	+	.	ID=LDENT00179820:20;Parent=LDENT00179820;
scaffold43_size460321	maker	exon	459686	459921	.	+	.	ID=LDENT00179820:21;Parent=LDENT00179820;
scaffold43_size460321	maker	exon	440708	440782	.	+	.	ID=LDENT00179820:22;Parent=LDENT00179820;
scaffold43_size460321	maker	exon	444174	444212	.	+	.	ID=LDENT00179820:23;Parent=LDENT00179820;
scaffold43_size460321	maker	CDS	431363	431445	.	+	0	ID=LDENT00179820:cds;Parent=LDENT00179820;
scaffold43_size460321	maker	CDS	431576	431605	.	+	1	ID=LDENT00179820:cds;Parent=LDENT00179820;
scaffold43_size460321	maker	CDS	432156	432202	.	+	1	ID=LDENT00179820:cds;Parent=LDENT00179820;
scaffold43_size460321	maker	CDS	432367	432377	.	+	2	ID=LDENT00179820:cds;Parent=LDENT00179820;
scaffold43_size460321	maker	CDS	432917	433017	.	+	0	ID=LDENT00179820:cds;Parent=LDENT00179820;
scaffold43_size460321	maker	CDS	433235	433298	.	+	1	ID=LDENT00179820:cds;Parent=LDENT00179820;
scaffold43_size460321	maker	CDS	434634	434678	.	+	0	ID=LDENT00179820:cds;Parent=LDENT00179820;
scaffold43_size460321	maker	CDS	440250	440312	.	+	0	ID=LDENT00179820:cds;Parent=LDENT00179820;
scaffold43_size460321	maker	CDS	440708	440782	.	+	0	ID=LDENT00179820:cds;Parent=LDENT00179820;
scaffold43_size460321	maker	CDS	444174	444212	.	+	0	ID=LDENT00179820:cds;Parent=LDENT00179820;
scaffold43_size460321	maker	CDS	448240	448444	.	+	0	ID=LDENT00179820:cds;Parent=LDENT00179820;
scaffold43_size460321	maker	CDS	449378	449394	.	+	2	ID=LDENT00179820:cds;Parent=LDENT00179820;
scaffold43_size460321	maker	CDS	452175	452297	.	+	0	ID=LDENT00179820:cds;Parent=LDENT00179820;
scaffold43_size460321	maker	CDS	452528	452578	.	+	0	ID=LDENT00179820:cds;Parent=LDENT00179820;
scaffold43_size460321	maker	CDS	453017	453172	.	+	0	ID=LDENT00179820:cds;Parent=LDENT00179820;
scaffold43_size460321	maker	CDS	454170	454305	.	+	0	ID=LDENT00179820:cds;Parent=LDENT00179820;
scaffold43_size460321	maker	CDS	454422	454594	.	+	2	ID=LDENT00179820:cds;Parent=LDENT00179820;
scaffold43_size460321	maker	CDS	455154	455230	.	+	0	ID=LDENT00179820:cds;Parent=LDENT00179820;
scaffold43_size460321	maker	CDS	455469	455718	.	+	1	ID=LDENT00179820:cds;Parent=LDENT00179820;
scaffold43_size460321	maker	CDS	456760	457007	.	+	0	ID=LDENT00179820:cds;Parent=LDENT00179820;
scaffold43_size460321	maker	CDS	457600	457747	.	+	1	ID=LDENT00179820:cds;Parent=LDENT00179820;
scaffold43_size460321	maker	CDS	457927	458077	.	+	0	ID=LDENT00179820:cds;Parent=LDENT00179820;
scaffold43_size460321	maker	CDS	459686	459834	.	+	2	ID=LDENT00179820:cds;Parent=LDENT00179820;
scaffold43_size460321	maker	three_prime_UTR	459835	459921	.	+	.	ID=LDENT00179820:three_prime_utr;Parent=LDENT00179820;
scaffold43_size460321	maker	gene	4423	10140	.	-	.	ID=LDENG00179710;Name=LDENG00179710;Note=Similar to slc39a1: Zinc transporter ZIP1 (Takifugu rubripes OX%3D31033);
scaffold43_size460321	maker	mRNA	4423	10140	.	-	.	ID=LDENT00179710;Parent=LDENG00179710;Name=LDENT00179710;Note=Similar to slc39a1: Zinc transporter ZIP1 (Takifugu rubripes OX%3D31033);
scaffold43_size460321	maker	exon	4423	6342	.	-	.	ID=LDENT00179710:1;Parent=LDENT00179710;
scaffold43_size460321	maker	exon	7143	7376	.	-	.	ID=LDENT00179710:2;Parent=LDENT00179710;
scaffold43_size460321	maker	exon	7440	7526	.	-	.	ID=LDENT00179710:3;Parent=LDENT00179710;
scaffold43_size460321	maker	exon	7786	7916	.	-	.	ID=LDENT00179710:4;Parent=LDENT00179710;
scaffold43_size460321	maker	exon	9897	10140	.	-	.	ID=LDENT00179710:5;Parent=LDENT00179710;
scaffold43_size460321	maker	five_prime_UTR	10012	10140	.	-	.	ID=LDENT00179710:five_prime_utr;Parent=LDENT00179710;
scaffold43_size460321	maker	CDS	9897	10011	.	-	0	ID=LDENT00179710:cds;Parent=LDENT00179710;
scaffold43_size460321	maker	CDS	7786	7916	.	-	2	ID=LDENT00179710:cds;Parent=LDENT00179710;
scaffold43_size460321	maker	CDS	7440	7526	.	-	0	ID=LDENT00179710:cds;Parent=LDENT00179710;
scaffold43_size460321	maker	CDS	7143	7376	.	-	0	ID=LDENT00179710:cds;Parent=LDENT00179710;
scaffold43_size460321	maker	CDS	5989	6342	.	-	0	ID=LDENT00179710:cds;Parent=LDENT00179710;
scaffold43_size460321	maker	three_prime_UTR	4423	5988	.	-	.	ID=LDENT00179710:three_prime_utr;Parent=LDENT00179710;
scaffold43_size460321	maker	gene	278277	278801	.	+	.	ID=LDENG00179790;Name=LDENG00179790;Note=Protein of unknown function;
scaffold43_size460321	maker	mRNA	278277	278801	51.4134	+	.	ID=LDENT00179790;Parent=LDENG00179790;Name=LDENT00179790;Note=Protein of unknown function;
scaffold43_size460321	maker	exon	278277	278471	.	+	.	ID=LDENT00179790:1;Parent=LDENT00179790;
scaffold43_size460321	maker	exon	278568	278801	.	+	.	ID=LDENT00179790:2;Parent=LDENT00179790;
scaffold43_size460321	maker	CDS	278277	278471	.	+	0	ID=LDENT00179790:cds;Parent=LDENT00179790;
scaffold43_size460321	maker	CDS	278568	278801	.	+	0	ID=LDENT00179790:cds;Parent=LDENT00179790;
scaffold45_size746575_1_53764	maker	gene	22837	43067	.	+	.	ID=LDENG00186050;Name=LDENG00186050;Note=Similar to mindy3: Ubiquitin carboxyl-terminal hydrolase MINDY-3 (Danio rerio OX%3D7955);
scaffold45_size746575_1_53764	maker	mRNA	22837	43067	.	+	.	ID=LDENT00186050;Parent=LDENG00186050;Name=LDENT00186050;Note=Similar to mindy3: Ubiquitin carboxyl-terminal hydrolase MINDY-3 (Danio rerio OX%3D7955);
scaffold45_size746575_1_53764	maker	exon	22837	22942	.	+	.	ID=LDENT00186050:1;Parent=LDENT00186050;
scaffold45_size746575_1_53764	maker	exon	23399	23757	.	+	.	ID=LDENT00186050:2;Parent=LDENT00186050;
scaffold45_size746575_1_53764	maker	exon	25873	25952	.	+	.	ID=LDENT00186050:3;Parent=LDENT00186050;
scaffold45_size746575_1_53764	maker	exon	26235	26295	.	+	.	ID=LDENT00186050:4;Parent=LDENT00186050;
scaffold45_size746575_1_53764	maker	exon	26424	26627	.	+	.	ID=LDENT00186050:5;Parent=LDENT00186050;
scaffold45_size746575_1_53764	maker	exon	26829	26880	.	+	.	ID=LDENT00186050:6;Parent=LDENT00186050;
scaffold45_size746575_1_53764	maker	exon	27624	27738	.	+	.	ID=LDENT00186050:7;Parent=LDENT00186050;
scaffold45_size746575_1_53764	maker	exon	28080	28153	.	+	.	ID=LDENT00186050:8;Parent=LDENT00186050;
scaffold45_size746575_1_53764	maker	exon	28364	28443	.	+	.	ID=LDENT00186050:9;Parent=LDENT00186050;
scaffold45_size746575_1_53764	maker	exon	28710	28780	.	+	.	ID=LDENT00186050:10;Parent=LDENT00186050;
scaffold45_size746575_1_53764	maker	exon	29712	29792	.	+	.	ID=LDENT00186050:11;Parent=LDENT00186050;
scaffold45_size746575_1_53764	maker	exon	35915	35987	.	+	.	ID=LDENT00186050:12;Parent=LDENT00186050;
scaffold45_size746575_1_53764	maker	exon	38064	38136	.	+	.	ID=LDENT00186050:13;Parent=LDENT00186050;
scaffold45_size746575_1_53764	maker	exon	40390	40477	.	+	.	ID=LDENT00186050:14;Parent=LDENT00186050;
scaffold45_size746575_1_53764	maker	exon	41344	41415	.	+	.	ID=LDENT00186050:15;Parent=LDENT00186050;
scaffold45_size746575_1_53764	maker	exon	42159	43067	.	+	.	ID=LDENT00186050:16;Parent=LDENT00186050;
scaffold45_size746575_1_53764	maker	five_prime_UTR	22837	22942	.	+	.	ID=LDENT00186050:five_prime_utr;Parent=LDENT00186050;
scaffold45_size746575_1_53764	maker	five_prime_UTR	23399	23663	.	+	.	ID=LDENT00186050:five_prime_utr;Parent=LDENT00186050;
scaffold45_size746575_1_53764	maker	CDS	23664	23757	.	+	0	ID=LDENT00186050:cds;Parent=LDENT00186050;
scaffold45_size746575_1_53764	maker	CDS	25873	25952	.	+	2	ID=LDENT00186050:cds;Parent=LDENT00186050;
scaffold45_size746575_1_53764	maker	CDS	26235	26295	.	+	0	ID=LDENT00186050:cds;Parent=LDENT00186050;
scaffold45_size746575_1_53764	maker	CDS	26424	26627	.	+	2	ID=LDENT00186050:cds;Parent=LDENT00186050;
scaffold45_size746575_1_53764	maker	CDS	26829	26880	.	+	2	ID=LDENT00186050:cds;Parent=LDENT00186050;
scaffold45_size746575_1_53764	maker	CDS	27624	27738	.	+	1	ID=LDENT00186050:cds;Parent=LDENT00186050;
scaffold45_size746575_1_53764	maker	CDS	28080	28153	.	+	0	ID=LDENT00186050:cds;Parent=LDENT00186050;
scaffold45_size746575_1_53764	maker	CDS	28364	28443	.	+	1	ID=LDENT00186050:cds;Parent=LDENT00186050;
scaffold45_size746575_1_53764	maker	CDS	28710	28780	.	+	2	ID=LDENT00186050:cds;Parent=LDENT00186050;
scaffold45_size746575_1_53764	maker	CDS	29712	29792	.	+	0	ID=LDENT00186050:cds;Parent=LDENT00186050;
scaffold45_size746575_1_53764	maker	CDS	35915	35987	.	+	0	ID=LDENT00186050:cds;Parent=LDENT00186050;
scaffold45_size746575_1_53764	maker	CDS	38064	38136	.	+	2	ID=LDENT00186050:cds;Parent=LDENT00186050;
scaffold45_size746575_1_53764	maker	CDS	40390	40477	.	+	1	ID=LDENT00186050:cds;Parent=LDENT00186050;
scaffold45_size746575_1_53764	maker	CDS	41344	41415	.	+	0	ID=LDENT00186050:cds;Parent=LDENT00186050;
scaffold45_size746575_1_53764	maker	CDS	42159	42308	.	+	0	ID=LDENT00186050:cds;Parent=LDENT00186050;
scaffold45_size746575_1_53764	maker	three_prime_UTR	42309	43067	.	+	.	ID=LDENT00186050:three_prime_utr;Parent=LDENT00186050;
scaffold45_size746575_1_53764	maker	gene	45619	51711	.	+	.	ID=LDENG00186060;Name=LDENG00186060;Note=Similar to ITGA8: Integrin alpha-8 (Gallus gallus OX%3D9031);
scaffold45_size746575_1_53764	maker	mRNA	45619	51711	.	+	.	ID=LDENT00186060;Parent=LDENG00186060;Name=LDENT00186060;Note=Similar to ITGA8: Integrin alpha-8 (Gallus gallus OX%3D9031);
scaffold45_size746575_1_53764	maker	exon	45619	45812	.	+	.	ID=LDENT00186060:1;Parent=LDENT00186060;
scaffold45_size746575_1_53764	maker	exon	46138	46268	.	+	.	ID=LDENT00186060:2;Parent=LDENT00186060;
scaffold45_size746575_1_53764	maker	exon	48667	48767	.	+	.	ID=LDENT00186060:3;Parent=LDENT00186060;
scaffold45_size746575_1_53764	maker	exon	48894	49017	.	+	.	ID=LDENT00186060:4;Parent=LDENT00186060;
scaffold45_size746575_1_53764	maker	exon	50318	50379	.	+	.	ID=LDENT00186060:5;Parent=LDENT00186060;
scaffold45_size746575_1_53764	maker	exon	51632	51711	.	+	.	ID=LDENT00186060:6;Parent=LDENT00186060;
scaffold45_size746575_1_53764	maker	CDS	45619	45812	.	+	0	ID=LDENT00186060:cds;Parent=LDENT00186060;
scaffold45_size746575_1_53764	maker	CDS	46138	46268	.	+	1	ID=LDENT00186060:cds;Parent=LDENT00186060;
scaffold45_size746575_1_53764	maker	CDS	48667	48767	.	+	2	ID=LDENT00186060:cds;Parent=LDENT00186060;
scaffold45_size746575_1_53764	maker	CDS	48894	49017	.	+	0	ID=LDENT00186060:cds;Parent=LDENT00186060;
scaffold45_size746575_1_53764	maker	CDS	50318	50379	.	+	2	ID=LDENT00186060:cds;Parent=LDENT00186060;
scaffold45_size746575_1_53764	maker	CDS	51632	51685	.	+	0	ID=LDENT00186060:cds;Parent=LDENT00186060;
scaffold45_size746575_1_53764	maker	three_prime_UTR	51686	51711	.	+	.	ID=LDENT00186060:three_prime_utr;Parent=LDENT00186060;
scaffold45_size746575_1_53764	maker	gene	1448	22456	.	-	.	ID=LDENG00186040;Name=LDENG00186040;Note=Similar to SPBC16D10.01c: Probable assembly chaperone of rpl4 (Schizosaccharomyces pombe (strain 972 / ATCC 24843) OX%3D284812);
scaffold45_size746575_1_53764	maker	mRNA	1448	22456	.	-	.	ID=LDENT00186040;Parent=LDENG00186040;Name=LDENT00186040;Note=Similar to SPBC16D10.01c: Probable assembly chaperone of rpl4 (Schizosaccharomyces pombe (strain 972 / ATCC 24843) OX%3D284812);
scaffold45_size746575_1_53764	maker	exon	1448	2078	.	-	.	ID=LDENT00186040:1;Parent=LDENT00186040;
scaffold45_size746575_1_53764	maker	exon	7835	7963	.	-	.	ID=LDENT00186040:2;Parent=LDENT00186040;
scaffold45_size746575_1_53764	maker	exon	12508	12561	.	-	.	ID=LDENT00186040:3;Parent=LDENT00186040;
scaffold45_size746575_1_53764	maker	exon	17999	18067	.	-	.	ID=LDENT00186040:4;Parent=LDENT00186040;
scaffold45_size746575_1_53764	maker	exon	18692	18784	.	-	.	ID=LDENT00186040:5;Parent=LDENT00186040;
scaffold45_size746575_1_53764	maker	exon	19528	19651	.	-	.	ID=LDENT00186040:6;Parent=LDENT00186040;
scaffold45_size746575_1_53764	maker	exon	19848	19960	.	-	.	ID=LDENT00186040:7;Parent=LDENT00186040;
scaffold45_size746575_1_53764	maker	exon	21466	21602	.	-	.	ID=LDENT00186040:8;Parent=LDENT00186040;
scaffold45_size746575_1_53764	maker	exon	21729	21912	.	-	.	ID=LDENT00186040:9;Parent=LDENT00186040;
scaffold45_size746575_1_53764	maker	exon	22034	22143	.	-	.	ID=LDENT00186040:10;Parent=LDENT00186040;
scaffold45_size746575_1_53764	maker	exon	22284	22456	.	-	.	ID=LDENT00186040:11;Parent=LDENT00186040;
scaffold45_size746575_1_53764	maker	five_prime_UTR	22351	22456	.	-	.	ID=LDENT00186040:five_prime_utr;Parent=LDENT00186040;
scaffold45_size746575_1_53764	maker	CDS	22284	22350	.	-	0	ID=LDENT00186040:cds;Parent=LDENT00186040;
scaffold45_size746575_1_53764	maker	CDS	22034	22143	.	-	2	ID=LDENT00186040:cds;Parent=LDENT00186040;
scaffold45_size746575_1_53764	maker	CDS	21729	21912	.	-	0	ID=LDENT00186040:cds;Parent=LDENT00186040;
scaffold45_size746575_1_53764	maker	CDS	21466	21602	.	-	2	ID=LDENT00186040:cds;Parent=LDENT00186040;
scaffold45_size746575_1_53764	maker	CDS	19848	19960	.	-	0	ID=LDENT00186040:cds;Parent=LDENT00186040;
scaffold45_size746575_1_53764	maker	CDS	19528	19651	.	-	1	ID=LDENT00186040:cds;Parent=LDENT00186040;
scaffold45_size746575_1_53764	maker	CDS	18692	18784	.	-	0	ID=LDENT00186040:cds;Parent=LDENT00186040;
scaffold45_size746575_1_53764	maker	CDS	17999	18067	.	-	0	ID=LDENT00186040:cds;Parent=LDENT00186040;
scaffold45_size746575_1_53764	maker	CDS	12508	12561	.	-	0	ID=LDENT00186040:cds;Parent=LDENT00186040;
scaffold45_size746575_1_53764	maker	CDS	7835	7963	.	-	0	ID=LDENT00186040:cds;Parent=LDENT00186040;
scaffold45_size746575_1_53764	maker	CDS	1911	2078	.	-	0	ID=LDENT00186040:cds;Parent=LDENT00186040;
scaffold45_size746575_1_53764	maker	three_prime_UTR	1448	1910	.	-	.	ID=LDENT00186040:three_prime_utr;Parent=LDENT00186040;
scaffold45_size746575_1_53764	maker	gene	50554	51049	.	-	.	ID=LDENG00186070;Name=LDENG00186070;Note=Protein of unknown function;
scaffold45_size746575_1_53764	maker	mRNA	50554	51049	339	-	.	ID=LDENT00186070;Parent=LDENG00186070;Name=LDENT00186070;Note=Protein of unknown function;
scaffold45_size746575_1_53764	maker	exon	50554	50800	.	-	.	ID=LDENT00186070:1;Parent=LDENT00186070;
scaffold45_size746575_1_53764	maker	exon	50958	51049	.	-	.	ID=LDENT00186070:2;Parent=LDENT00186070;
scaffold45_size746575_1_53764	maker	CDS	50958	51049	.	-	0	ID=LDENT00186070:cds;Parent=LDENT00186070;
scaffold45_size746575_1_53764	maker	CDS	50656	50800	.	-	1	ID=LDENT00186070:cds;Parent=LDENT00186070;
scaffold45_size746575_1_53764	maker	three_prime_UTR	50554	50655	.	-	.	ID=LDENT00186070:three_prime_utr;Parent=LDENT00186070;
scaffold38_size542271	maker	gene	141184	217496	.	+	.	ID=LDENG00162810;Name=LDENG00162810;Note=Similar to Col11a1: Collagen alpha-1(XI) chain (Mus musculus OX%3D10090);
scaffold38_size542271	maker	mRNA	141184	217496	.	+	.	ID=LDENT00162810;Parent=LDENG00162810;Name=LDENT00162810;Note=Similar to Col11a1: Collagen alpha-1(XI) chain (Mus musculus OX%3D10090);
scaffold38_size542271	maker	exon	141184	141298	.	+	.	ID=LDENT00162810:1;Parent=LDENT00162810;
scaffold38_size542271	maker	exon	147152	147316	.	+	.	ID=LDENT00162810:2;Parent=LDENT00162810;
scaffold38_size542271	maker	exon	150165	150378	.	+	.	ID=LDENT00162810:3;Parent=LDENT00162810;
scaffold38_size542271	maker	exon	151287	151449	.	+	.	ID=LDENT00162810:4;Parent=LDENT00162810;
scaffold38_size542271	maker	exon	162728	162856	.	+	.	ID=LDENT00162810:5;Parent=LDENT00162810;
scaffold38_size542271	maker	exon	165978	166073	.	+	.	ID=LDENT00162810:6;Parent=LDENT00162810;
scaffold38_size542271	maker	exon	166804	166899	.	+	.	ID=LDENT00162810:7;Parent=LDENT00162810;
scaffold38_size542271	maker	exon	168482	168787	.	+	.	ID=LDENT00162810:8;Parent=LDENT00162810;
scaffold38_size542271	maker	exon	169914	169979	.	+	.	ID=LDENT00162810:9;Parent=LDENT00162810;
scaffold38_size542271	maker	exon	171108	171149	.	+	.	ID=LDENT00162810:10;Parent=LDENT00162810;
scaffold38_size542271	maker	exon	171532	171594	.	+	.	ID=LDENT00162810:11;Parent=LDENT00162810;
scaffold38_size542271	maker	exon	173327	173401	.	+	.	ID=LDENT00162810:12;Parent=LDENT00162810;
scaffold38_size542271	maker	exon	173876	173959	.	+	.	ID=LDENT00162810:13;Parent=LDENT00162810;
scaffold38_size542271	maker	exon	176833	176889	.	+	.	ID=LDENT00162810:14;Parent=LDENT00162810;
scaffold38_size542271	maker	exon	177568	177621	.	+	.	ID=LDENT00162810:15;Parent=LDENT00162810;
scaffold38_size542271	maker	exon	177849	177902	.	+	.	ID=LDENT00162810:16;Parent=LDENT00162810;
scaffold38_size542271	maker	exon	178287	178340	.	+	.	ID=LDENT00162810:17;Parent=LDENT00162810;
scaffold38_size542271	maker	exon	178551	178604	.	+	.	ID=LDENT00162810:18;Parent=LDENT00162810;
scaffold38_size542271	maker	exon	179408	179461	.	+	.	ID=LDENT00162810:19;Parent=LDENT00162810;
scaffold38_size542271	maker	exon	179565	179609	.	+	.	ID=LDENT00162810:20;Parent=LDENT00162810;
scaffold38_size542271	maker	exon	180363	180416	.	+	.	ID=LDENT00162810:21;Parent=LDENT00162810;
scaffold38_size542271	maker	exon	180517	180561	.	+	.	ID=LDENT00162810:22;Parent=LDENT00162810;
scaffold38_size542271	maker	exon	181904	181957	.	+	.	ID=LDENT00162810:23;Parent=LDENT00162810;
scaffold38_size542271	maker	exon	183076	183120	.	+	.	ID=LDENT00162810:24;Parent=LDENT00162810;
scaffold38_size542271	maker	exon	183504	183557	.	+	.	ID=LDENT00162810:25;Parent=LDENT00162810;
scaffold38_size542271	maker	exon	183669	183713	.	+	.	ID=LDENT00162810:26;Parent=LDENT00162810;
scaffold38_size542271	maker	exon	184203	184256	.	+	.	ID=LDENT00162810:27;Parent=LDENT00162810;
scaffold38_size542271	maker	exon	184343	184387	.	+	.	ID=LDENT00162810:28;Parent=LDENT00162810;
scaffold38_size542271	maker	exon	185372	185425	.	+	.	ID=LDENT00162810:29;Parent=LDENT00162810;
scaffold38_size542271	maker	exon	185542	185649	.	+	.	ID=LDENT00162810:30;Parent=LDENT00162810;
scaffold38_size542271	maker	exon	185978	186031	.	+	.	ID=LDENT00162810:31;Parent=LDENT00162810;
scaffold38_size542271	maker	exon	188609	188662	.	+	.	ID=LDENT00162810:32;Parent=LDENT00162810;
scaffold38_size542271	maker	exon	189676	189720	.	+	.	ID=LDENT00162810:33;Parent=LDENT00162810;
scaffold38_size542271	maker	exon	189979	190032	.	+	.	ID=LDENT00162810:34;Parent=LDENT00162810;
scaffold38_size542271	maker	exon	190432	190476	.	+	.	ID=LDENT00162810:35;Parent=LDENT00162810;
scaffold38_size542271	maker	exon	190826	190879	.	+	.	ID=LDENT00162810:36;Parent=LDENT00162810;
scaffold38_size542271	maker	exon	191028	191081	.	+	.	ID=LDENT00162810:37;Parent=LDENT00162810;
scaffold38_size542271	maker	exon	191382	191435	.	+	.	ID=LDENT00162810:38;Parent=LDENT00162810;
scaffold38_size542271	maker	exon	192370	192477	.	+	.	ID=LDENT00162810:39;Parent=LDENT00162810;
scaffold38_size542271	maker	exon	193253	193342	.	+	.	ID=LDENT00162810:40;Parent=LDENT00162810;
scaffold38_size542271	maker	exon	195331	195384	.	+	.	ID=LDENT00162810:41;Parent=LDENT00162810;
scaffold38_size542271	maker	exon	198576	198683	.	+	.	ID=LDENT00162810:42;Parent=LDENT00162810;
scaffold38_size542271	maker	exon	198819	198926	.	+	.	ID=LDENT00162810:43;Parent=LDENT00162810;
scaffold38_size542271	maker	exon	199653	199706	.	+	.	ID=LDENT00162810:44;Parent=LDENT00162810;
scaffold38_size542271	maker	exon	200209	200262	.	+	.	ID=LDENT00162810:45;Parent=LDENT00162810;
scaffold38_size542271	maker	exon	202381	202488	.	+	.	ID=LDENT00162810:46;Parent=LDENT00162810;
scaffold38_size542271	maker	exon	205029	205082	.	+	.	ID=LDENT00162810:47;Parent=LDENT00162810;
scaffold38_size542271	maker	exon	205401	205454	.	+	.	ID=LDENT00162810:48;Parent=LDENT00162810;
scaffold38_size542271	maker	exon	205616	205669	.	+	.	ID=LDENT00162810:49;Parent=LDENT00162810;
scaffold38_size542271	maker	exon	205948	206001	.	+	.	ID=LDENT00162810:50;Parent=LDENT00162810;
scaffold38_size542271	maker	exon	207345	207452	.	+	.	ID=LDENT00162810:51;Parent=LDENT00162810;
scaffold38_size542271	maker	exon	207651	207704	.	+	.	ID=LDENT00162810:52;Parent=LDENT00162810;
scaffold38_size542271	maker	exon	207974	208027	.	+	.	ID=LDENT00162810:53;Parent=LDENT00162810;
scaffold38_size542271	maker	exon	208496	208549	.	+	.	ID=LDENT00162810:54;Parent=LDENT00162810;
scaffold38_size542271	maker	exon	210976	211029	.	+	.	ID=LDENT00162810:55;Parent=LDENT00162810;
scaffold38_size542271	maker	exon	212023	212130	.	+	.	ID=LDENT00162810:56;Parent=LDENT00162810;
scaffold38_size542271	maker	exon	212397	212450	.	+	.	ID=LDENT00162810:57;Parent=LDENT00162810;
scaffold38_size542271	maker	exon	212744	212797	.	+	.	ID=LDENT00162810:58;Parent=LDENT00162810;
scaffold38_size542271	maker	exon	213331	213438	.	+	.	ID=LDENT00162810:59;Parent=LDENT00162810;
scaffold38_size542271	maker	exon	213724	213777	.	+	.	ID=LDENT00162810:60;Parent=LDENT00162810;
scaffold38_size542271	maker	exon	213866	213901	.	+	.	ID=LDENT00162810:61;Parent=LDENT00162810;
scaffold38_size542271	maker	exon	214005	214058	.	+	.	ID=LDENT00162810:62;Parent=LDENT00162810;
scaffold38_size542271	maker	exon	214199	214457	.	+	.	ID=LDENT00162810:63;Parent=LDENT00162810;
scaffold38_size542271	maker	exon	215533	215645	.	+	.	ID=LDENT00162810:64;Parent=LDENT00162810;
scaffold38_size542271	maker	exon	215946	216014	.	+	.	ID=LDENT00162810:65;Parent=LDENT00162810;
scaffold38_size542271	maker	exon	216322	216555	.	+	.	ID=LDENT00162810:66;Parent=LDENT00162810;
scaffold38_size542271	maker	exon	217350	217496	.	+	.	ID=LDENT00162810:67;Parent=LDENT00162810;
scaffold38_size542271	maker	CDS	141184	141298	.	+	0	ID=LDENT00162810:cds;Parent=LDENT00162810;
scaffold38_size542271	maker	CDS	147152	147316	.	+	2	ID=LDENT00162810:cds;Parent=LDENT00162810;
scaffold38_size542271	maker	CDS	150165	150378	.	+	2	ID=LDENT00162810:cds;Parent=LDENT00162810;
scaffold38_size542271	maker	CDS	151287	151449	.	+	1	ID=LDENT00162810:cds;Parent=LDENT00162810;
scaffold38_size542271	maker	CDS	162728	162856	.	+	0	ID=LDENT00162810:cds;Parent=LDENT00162810;
scaffold38_size542271	maker	CDS	165978	166073	.	+	0	ID=LDENT00162810:cds;Parent=LDENT00162810;
scaffold38_size542271	maker	CDS	166804	166899	.	+	0	ID=LDENT00162810:cds;Parent=LDENT00162810;
scaffold38_size542271	maker	CDS	168482	168787	.	+	0	ID=LDENT00162810:cds;Parent=LDENT00162810;
scaffold38_size542271	maker	CDS	169914	169979	.	+	0	ID=LDENT00162810:cds;Parent=LDENT00162810;
scaffold38_size542271	maker	CDS	171108	171149	.	+	0	ID=LDENT00162810:cds;Parent=LDENT00162810;
scaffold38_size542271	maker	CDS	171532	171594	.	+	0	ID=LDENT00162810:cds;Parent=LDENT00162810;
scaffold38_size542271	maker	CDS	173327	173401	.	+	0	ID=LDENT00162810:cds;Parent=LDENT00162810;
scaffold38_size542271	maker	CDS	173876	173959	.	+	0	ID=LDENT00162810:cds;Parent=LDENT00162810;
scaffold38_size542271	maker	CDS	176833	176889	.	+	0	ID=LDENT00162810:cds;Parent=LDENT00162810;
scaffold38_size542271	maker	CDS	177568	177621	.	+	0	ID=LDENT00162810:cds;Parent=LDENT00162810;
scaffold38_size542271	maker	CDS	177849	177902	.	+	0	ID=LDENT00162810:cds;Parent=LDENT00162810;
scaffold38_size542271	maker	CDS	178287	178340	.	+	0	ID=LDENT00162810:cds;Parent=LDENT00162810;
scaffold38_size542271	maker	CDS	178551	178604	.	+	0	ID=LDENT00162810:cds;Parent=LDENT00162810;
scaffold38_size542271	maker	CDS	179408	179461	.	+	0	ID=LDENT00162810:cds;Parent=LDENT00162810;
scaffold38_size542271	maker	CDS	179565	179609	.	+	0	ID=LDENT00162810:cds;Parent=LDENT00162810;
scaffold38_size542271	maker	CDS	180363	180416	.	+	0	ID=LDENT00162810:cds;Parent=LDENT00162810;
scaffold38_size542271	maker	CDS	180517	180561	.	+	0	ID=LDENT00162810:cds;Parent=LDENT00162810;
scaffold38_size542271	maker	CDS	181904	181957	.	+	0	ID=LDENT00162810:cds;Parent=LDENT00162810;
scaffold38_size542271	maker	CDS	183076	183120	.	+	0	ID=LDENT00162810:cds;Parent=LDENT00162810;
scaffold38_size542271	maker	CDS	183504	183557	.	+	0	ID=LDENT00162810:cds;Parent=LDENT00162810;
scaffold38_size542271	maker	CDS	183669	183713	.	+	0	ID=LDENT00162810:cds;Parent=LDENT00162810;
scaffold38_size542271	maker	CDS	184203	184256	.	+	0	ID=LDENT00162810:cds;Parent=LDENT00162810;
scaffold38_size542271	maker	CDS	184343	184387	.	+	0	ID=LDENT00162810:cds;Parent=LDENT00162810;
scaffold38_size542271	maker	CDS	185372	185425	.	+	0	ID=LDENT00162810:cds;Parent=LDENT00162810;
scaffold38_size542271	maker	CDS	185542	185649	.	+	0	ID=LDENT00162810:cds;Parent=LDENT00162810;
scaffold38_size542271	maker	CDS	185978	186031	.	+	0	ID=LDENT00162810:cds;Parent=LDENT00162810;
scaffold38_size542271	maker	CDS	188609	188662	.	+	0	ID=LDENT00162810:cds;Parent=LDENT00162810;
scaffold38_size542271	maker	CDS	189676	189720	.	+	0	ID=LDENT00162810:cds;Parent=LDENT00162810;
scaffold38_size542271	maker	CDS	189979	190032	.	+	0	ID=LDENT00162810:cds;Parent=LDENT00162810;
scaffold38_size542271	maker	CDS	190432	190476	.	+	0	ID=LDENT00162810:cds;Parent=LDENT00162810;
scaffold38_size542271	maker	CDS	190826	190879	.	+	0	ID=LDENT00162810:cds;Parent=LDENT00162810;
scaffold38_size542271	maker	CDS	191028	191081	.	+	0	ID=LDENT00162810:cds;Parent=LDENT00162810;
scaffold38_size542271	maker	CDS	191382	191435	.	+	0	ID=LDENT00162810:cds;Parent=LDENT00162810;
scaffold38_size542271	maker	CDS	192370	192477	.	+	0	ID=LDENT00162810:cds;Parent=LDENT00162810;
scaffold38_size542271	maker	CDS	193253	193342	.	+	0	ID=LDENT00162810:cds;Parent=LDENT00162810;
scaffold38_size542271	maker	CDS	195331	195384	.	+	0	ID=LDENT00162810:cds;Parent=LDENT00162810;
scaffold38_size542271	maker	CDS	198576	198683	.	+	0	ID=LDENT00162810:cds;Parent=LDENT00162810;
scaffold38_size542271	maker	CDS	198819	198926	.	+	0	ID=LDENT00162810:cds;Parent=LDENT00162810;
scaffold38_size542271	maker	CDS	199653	199706	.	+	0	ID=LDENT00162810:cds;Parent=LDENT00162810;
scaffold38_size542271	maker	CDS	200209	200262	.	+	0	ID=LDENT00162810:cds;Parent=LDENT00162810;
scaffold38_size542271	maker	CDS	202381	202488	.	+	0	ID=LDENT00162810:cds;Parent=LDENT00162810;
scaffold38_size542271	maker	CDS	205029	205082	.	+	0	ID=LDENT00162810:cds;Parent=LDENT00162810;
scaffold38_size542271	maker	CDS	205401	205454	.	+	0	ID=LDENT00162810:cds;Parent=LDENT00162810;
scaffold38_size542271	maker	CDS	205616	205669	.	+	0	ID=LDENT00162810:cds;Parent=LDENT00162810;
scaffold38_size542271	maker	CDS	205948	206001	.	+	0	ID=LDENT00162810:cds;Parent=LDENT00162810;
scaffold38_size542271	maker	CDS	207345	207452	.	+	0	ID=LDENT00162810:cds;Parent=LDENT00162810;
scaffold38_size542271	maker	CDS	207651	207704	.	+	0	ID=LDENT00162810:cds;Parent=LDENT00162810;
scaffold38_size542271	maker	CDS	207974	208027	.	+	0	ID=LDENT00162810:cds;Parent=LDENT00162810;
scaffold38_size542271	maker	CDS	208496	208549	.	+	0	ID=LDENT00162810:cds;Parent=LDENT00162810;
scaffold38_size542271	maker	CDS	210976	211029	.	+	0	ID=LDENT00162810:cds;Parent=LDENT00162810;
scaffold38_size542271	maker	CDS	212023	212130	.	+	0	ID=LDENT00162810:cds;Parent=LDENT00162810;
scaffold38_size542271	maker	CDS	212397	212450	.	+	0	ID=LDENT00162810:cds;Parent=LDENT00162810;
scaffold38_size542271	maker	CDS	212744	212797	.	+	0	ID=LDENT00162810:cds;Parent=LDENT00162810;
scaffold38_size542271	maker	CDS	213331	213438	.	+	0	ID=LDENT00162810:cds;Parent=LDENT00162810;
scaffold38_size542271	maker	CDS	213724	213777	.	+	0	ID=LDENT00162810:cds;Parent=LDENT00162810;
scaffold38_size542271	maker	CDS	213866	213901	.	+	0	ID=LDENT00162810:cds;Parent=LDENT00162810;
scaffold38_size542271	maker	CDS	214005	214058	.	+	0	ID=LDENT00162810:cds;Parent=LDENT00162810;
scaffold38_size542271	maker	CDS	214199	214457	.	+	0	ID=LDENT00162810:cds;Parent=LDENT00162810;
scaffold38_size542271	maker	CDS	215533	215645	.	+	2	ID=LDENT00162810:cds;Parent=LDENT00162810;
scaffold38_size542271	maker	CDS	215946	216014	.	+	0	ID=LDENT00162810:cds;Parent=LDENT00162810;
scaffold38_size542271	maker	CDS	216322	216555	.	+	0	ID=LDENT00162810:cds;Parent=LDENT00162810;
scaffold38_size542271	maker	CDS	217350	217496	.	+	0	ID=LDENT00162810:cds;Parent=LDENT00162810;
scaffold38_size542271	maker	gene	356345	497745	.	+	.	ID=LDENG00162850;Name=LDENG00162850;Note=Similar to Ptprm: Receptor-type tyrosine-protein phosphatase mu (Mus musculus OX%3D10090);
scaffold38_size542271	maker	mRNA	356345	497745	.	+	.	ID=LDENT00162850;Parent=LDENG00162850;Name=LDENT00162850;Note=Similar to Ptprm: Receptor-type tyrosine-protein phosphatase mu (Mus musculus OX%3D10090);
scaffold38_size542271	maker	exon	356345	356667	.	+	.	ID=LDENT00162850:1;Parent=LDENT00162850;
scaffold38_size542271	maker	exon	391558	391680	.	+	.	ID=LDENT00162850:2;Parent=LDENT00162850;
scaffold38_size542271	maker	exon	404100	404374	.	+	.	ID=LDENT00162850:3;Parent=LDENT00162850;
scaffold38_size542271	maker	exon	407564	407642	.	+	.	ID=LDENT00162850:4;Parent=LDENT00162850;
scaffold38_size542271	maker	exon	409238	409353	.	+	.	ID=LDENT00162850:5;Parent=LDENT00162850;
scaffold38_size542271	maker	exon	410688	410862	.	+	.	ID=LDENT00162850:6;Parent=LDENT00162850;
scaffold38_size542271	maker	exon	418034	418327	.	+	.	ID=LDENT00162850:7;Parent=LDENT00162850;
scaffold38_size542271	maker	exon	430979	431287	.	+	.	ID=LDENT00162850:8;Parent=LDENT00162850;
scaffold38_size542271	maker	exon	432582	432691	.	+	.	ID=LDENT00162850:9;Parent=LDENT00162850;
scaffold38_size542271	maker	exon	437529	437730	.	+	.	ID=LDENT00162850:10;Parent=LDENT00162850;
scaffold38_size542271	maker	exon	438280	438382	.	+	.	ID=LDENT00162850:11;Parent=LDENT00162850;
scaffold38_size542271	maker	exon	447492	447765	.	+	.	ID=LDENT00162850:12;Parent=LDENT00162850;
scaffold38_size542271	maker	exon	449979	450015	.	+	.	ID=LDENT00162850:13;Parent=LDENT00162850;
scaffold38_size542271	maker	exon	450977	451051	.	+	.	ID=LDENT00162850:14;Parent=LDENT00162850;
scaffold38_size542271	maker	exon	452500	452635	.	+	.	ID=LDENT00162850:15;Parent=LDENT00162850;
scaffold38_size542271	maker	exon	461933	462150	.	+	.	ID=LDENT00162850:16;Parent=LDENT00162850;
scaffold38_size542271	maker	exon	463941	464021	.	+	.	ID=LDENT00162850:17;Parent=LDENT00162850;
scaffold38_size542271	maker	exon	464487	464513	.	+	.	ID=LDENT00162850:18;Parent=LDENT00162850;
scaffold38_size542271	maker	exon	467422	467615	.	+	.	ID=LDENT00162850:19;Parent=LDENT00162850;
scaffold38_size542271	maker	exon	472563	472650	.	+	.	ID=LDENT00162850:20;Parent=LDENT00162850;
scaffold38_size542271	maker	exon	473669	473745	.	+	.	ID=LDENT00162850:21;Parent=LDENT00162850;
scaffold38_size542271	maker	exon	476805	476841	.	+	.	ID=LDENT00162850:22;Parent=LDENT00162850;
scaffold38_size542271	maker	exon	483695	483792	.	+	.	ID=LDENT00162850:23;Parent=LDENT00162850;
scaffold38_size542271	maker	exon	486066	486182	.	+	.	ID=LDENT00162850:24;Parent=LDENT00162850;
scaffold38_size542271	maker	exon	487394	487548	.	+	.	ID=LDENT00162850:25;Parent=LDENT00162850;
scaffold38_size542271	maker	exon	488519	488654	.	+	.	ID=LDENT00162850:26;Parent=LDENT00162850;
scaffold38_size542271	maker	exon	490505	490654	.	+	.	ID=LDENT00162850:27;Parent=LDENT00162850;
scaffold38_size542271	maker	exon	491096	491269	.	+	.	ID=LDENT00162850:28;Parent=LDENT00162850;
scaffold38_size542271	maker	exon	492450	492581	.	+	.	ID=LDENT00162850:29;Parent=LDENT00162850;
scaffold38_size542271	maker	exon	494254	494379	.	+	.	ID=LDENT00162850:30;Parent=LDENT00162850;
scaffold38_size542271	maker	exon	495316	495479	.	+	.	ID=LDENT00162850:31;Parent=LDENT00162850;
scaffold38_size542271	maker	exon	495682	495817	.	+	.	ID=LDENT00162850:32;Parent=LDENT00162850;
scaffold38_size542271	maker	exon	496691	496740	.	+	.	ID=LDENT00162850:33;Parent=LDENT00162850;
scaffold38_size542271	maker	exon	496835	496880	.	+	.	ID=LDENT00162850:34;Parent=LDENT00162850;
scaffold38_size542271	maker	exon	496978	497745	.	+	.	ID=LDENT00162850:35;Parent=LDENT00162850;
scaffold38_size542271	maker	five_prime_UTR	356345	356594	.	+	.	ID=LDENT00162850:five_prime_utr;Parent=LDENT00162850;
scaffold38_size542271	maker	CDS	356595	356667	.	+	0	ID=LDENT00162850:cds;Parent=LDENT00162850;
scaffold38_size542271	maker	CDS	391558	391680	.	+	2	ID=LDENT00162850:cds;Parent=LDENT00162850;
scaffold38_size542271	maker	CDS	404100	404374	.	+	2	ID=LDENT00162850:cds;Parent=LDENT00162850;
scaffold38_size542271	maker	CDS	407564	407642	.	+	0	ID=LDENT00162850:cds;Parent=LDENT00162850;
scaffold38_size542271	maker	CDS	409238	409353	.	+	2	ID=LDENT00162850:cds;Parent=LDENT00162850;
scaffold38_size542271	maker	CDS	410688	410862	.	+	0	ID=LDENT00162850:cds;Parent=LDENT00162850;
scaffold38_size542271	maker	CDS	418034	418327	.	+	2	ID=LDENT00162850:cds;Parent=LDENT00162850;
scaffold38_size542271	maker	CDS	430979	431287	.	+	2	ID=LDENT00162850:cds;Parent=LDENT00162850;
scaffold38_size542271	maker	CDS	432582	432691	.	+	2	ID=LDENT00162850:cds;Parent=LDENT00162850;
scaffold38_size542271	maker	CDS	437529	437730	.	+	0	ID=LDENT00162850:cds;Parent=LDENT00162850;
scaffold38_size542271	maker	CDS	438280	438382	.	+	2	ID=LDENT00162850:cds;Parent=LDENT00162850;
scaffold38_size542271	maker	CDS	447492	447765	.	+	1	ID=LDENT00162850:cds;Parent=LDENT00162850;
scaffold38_size542271	maker	CDS	449979	450015	.	+	0	ID=LDENT00162850:cds;Parent=LDENT00162850;
scaffold38_size542271	maker	CDS	450977	451051	.	+	2	ID=LDENT00162850:cds;Parent=LDENT00162850;
scaffold38_size542271	maker	CDS	452500	452635	.	+	2	ID=LDENT00162850:cds;Parent=LDENT00162850;
scaffold38_size542271	maker	CDS	461933	462150	.	+	1	ID=LDENT00162850:cds;Parent=LDENT00162850;
scaffold38_size542271	maker	CDS	463941	464021	.	+	2	ID=LDENT00162850:cds;Parent=LDENT00162850;
scaffold38_size542271	maker	CDS	464487	464513	.	+	2	ID=LDENT00162850:cds;Parent=LDENT00162850;
scaffold38_size542271	maker	CDS	467422	467615	.	+	2	ID=LDENT00162850:cds;Parent=LDENT00162850;
scaffold38_size542271	maker	CDS	472563	472650	.	+	0	ID=LDENT00162850:cds;Parent=LDENT00162850;
scaffold38_size542271	maker	CDS	473669	473745	.	+	2	ID=LDENT00162850:cds;Parent=LDENT00162850;
scaffold38_size542271	maker	CDS	476805	476841	.	+	0	ID=LDENT00162850:cds;Parent=LDENT00162850;
scaffold38_size542271	maker	CDS	483695	483792	.	+	2	ID=LDENT00162850:cds;Parent=LDENT00162850;
scaffold38_size542271	maker	CDS	486066	486182	.	+	0	ID=LDENT00162850:cds;Parent=LDENT00162850;
scaffold38_size542271	maker	CDS	487394	487548	.	+	0	ID=LDENT00162850:cds;Parent=LDENT00162850;
scaffold38_size542271	maker	CDS	488519	488654	.	+	1	ID=LDENT00162850:cds;Parent=LDENT00162850;
scaffold38_size542271	maker	CDS	490505	490654	.	+	0	ID=LDENT00162850:cds;Parent=LDENT00162850;
scaffold38_size542271	maker	CDS	491096	491269	.	+	0	ID=LDENT00162850:cds;Parent=LDENT00162850;
scaffold38_size542271	maker	CDS	492450	492581	.	+	0	ID=LDENT00162850:cds;Parent=LDENT00162850;
scaffold38_size542271	maker	CDS	494254	494379	.	+	0	ID=LDENT00162850:cds;Parent=LDENT00162850;
scaffold38_size542271	maker	CDS	495316	495479	.	+	0	ID=LDENT00162850:cds;Parent=LDENT00162850;
scaffold38_size542271	maker	CDS	495682	495817	.	+	1	ID=LDENT00162850:cds;Parent=LDENT00162850;
scaffold38_size542271	maker	CDS	496691	496740	.	+	0	ID=LDENT00162850:cds;Parent=LDENT00162850;
scaffold38_size542271	maker	CDS	496835	496880	.	+	1	ID=LDENT00162850:cds;Parent=LDENT00162850;
scaffold38_size542271	maker	CDS	496978	496986	.	+	0	ID=LDENT00162850:cds;Parent=LDENT00162850;
scaffold38_size542271	maker	three_prime_UTR	496987	497745	.	+	.	ID=LDENT00162850:three_prime_utr;Parent=LDENT00162850;
scaffold38_size542271	maker	gene	4242	46785	.	-	.	ID=LDENG00162780;Name=LDENG00162780;Note=Similar to NTNG1: Netrin-G1 (Homo sapiens OX%3D9606);
scaffold38_size542271	maker	mRNA	4242	46785	.	-	.	ID=LDENT00162780;Parent=LDENG00162780;Name=LDENT00162780;Note=Similar to NTNG1: Netrin-G1 (Homo sapiens OX%3D9606);
scaffold38_size542271	maker	exon	4242	6776	.	-	.	ID=LDENT00162780:1;Parent=LDENT00162780;
scaffold38_size542271	maker	exon	11152	11196	.	-	.	ID=LDENT00162780:2;Parent=LDENT00162780;
scaffold38_size542271	maker	exon	11956	11982	.	-	.	ID=LDENT00162780:3;Parent=LDENT00162780;
scaffold38_size542271	maker	exon	16223	16395	.	-	.	ID=LDENT00162780:4;Parent=LDENT00162780;
scaffold38_size542271	maker	exon	30462	31105	.	-	.	ID=LDENT00162780:5;Parent=LDENT00162780;
scaffold38_size542271	maker	exon	46540	46785	.	-	.	ID=LDENT00162780:6;Parent=LDENT00162780;
scaffold38_size542271	maker	CDS	46540	46785	.	-	0	ID=LDENT00162780:cds;Parent=LDENT00162780;
scaffold38_size542271	maker	CDS	30462	31105	.	-	0	ID=LDENT00162780:cds;Parent=LDENT00162780;
scaffold38_size542271	maker	CDS	16223	16395	.	-	1	ID=LDENT00162780:cds;Parent=LDENT00162780;
scaffold38_size542271	maker	CDS	11956	11982	.	-	2	ID=LDENT00162780:cds;Parent=LDENT00162780;
scaffold38_size542271	maker	CDS	11152	11196	.	-	2	ID=LDENT00162780:cds;Parent=LDENT00162780;
scaffold38_size542271	maker	CDS	6550	6776	.	-	2	ID=LDENT00162780:cds;Parent=LDENT00162780;
scaffold38_size542271	maker	three_prime_UTR	4242	6549	.	-	.	ID=LDENT00162780:three_prime_utr;Parent=LDENT00162780;
scaffold38_size542271	maker	gene	47134	53496	.	-	.	ID=LDENG00162790;Name=LDENG00162790;Note=Protein of unknown function;
scaffold38_size542271	maker	mRNA	47134	53496	.	-	.	ID=LDENT00162790;Parent=LDENG00162790;Name=LDENT00162790;Note=Protein of unknown function;
scaffold38_size542271	maker	exon	47134	47188	.	-	.	ID=LDENT00162790:1;Parent=LDENT00162790;
scaffold38_size542271	maker	exon	53229	53496	.	-	.	ID=LDENT00162790:2;Parent=LDENT00162790;
scaffold38_size542271	maker	five_prime_UTR	53387	53496	.	-	.	ID=LDENT00162790:five_prime_utr;Parent=LDENT00162790;
scaffold38_size542271	maker	CDS	53229	53386	.	-	0	ID=LDENT00162790:cds;Parent=LDENT00162790;
scaffold38_size542271	maker	CDS	47134	47188	.	-	1	ID=LDENT00162790:cds;Parent=LDENT00162790;
scaffold38_size542271	maker	gene	254293	270365	.	-	.	ID=LDENG00162820;Name=LDENG00162820;Note=Similar to Abca4: Retinal-specific ATP-binding cassette transporter (Mus musculus OX%3D10090);
scaffold38_size542271	maker	mRNA	254293	270365	.	-	.	ID=LDENT00162820;Parent=LDENG00162820;Name=LDENT00162820;Note=Similar to Abca4: Retinal-specific ATP-binding cassette transporter (Mus musculus OX%3D10090);
scaffold38_size542271	maker	exon	270210	270365	.	-	.	ID=LDENT00162820:1;Parent=LDENT00162820;
scaffold38_size542271	maker	exon	269848	270069	.	-	.	ID=LDENT00162820:2;Parent=LDENT00162820;
scaffold38_size542271	maker	exon	269516	269720	.	-	.	ID=LDENT00162820:3;Parent=LDENT00162820;
scaffold38_size542271	maker	exon	269309	269401	.	-	.	ID=LDENT00162820:4;Parent=LDENT00162820;
scaffold38_size542271	maker	exon	268847	269050	.	-	.	ID=LDENT00162820:5;Parent=LDENT00162820;
scaffold38_size542271	maker	exon	268270	268447	.	-	.	ID=LDENT00162820:6;Parent=LDENT00162820;
scaffold38_size542271	maker	exon	268011	268142	.	-	.	ID=LDENT00162820:7;Parent=LDENT00162820;
scaffold38_size542271	maker	exon	267369	267508	.	-	.	ID=LDENT00162820:8;Parent=LDENT00162820;
scaffold38_size542271	maker	exon	267147	267284	.	-	.	ID=LDENT00162820:9;Parent=LDENT00162820;
scaffold38_size542271	maker	exon	266693	266874	.	-	.	ID=LDENT00162820:10;Parent=LDENT00162820;
scaffold38_size542271	maker	exon	266467	266572	.	-	.	ID=LDENT00162820:11;Parent=LDENT00162820;
scaffold38_size542271	maker	exon	265930	266135	.	-	.	ID=LDENT00162820:12;Parent=LDENT00162820;
scaffold38_size542271	maker	exon	265652	265706	.	-	.	ID=LDENT00162820:13;Parent=LDENT00162820;
scaffold38_size542271	maker	exon	265335	265394	.	-	.	ID=LDENT00162820:14;Parent=LDENT00162820;
scaffold38_size542271	maker	exon	264743	264915	.	-	.	ID=LDENT00162820:15;Parent=LDENT00162820;
scaffold38_size542271	maker	exon	264278	264402	.	-	.	ID=LDENT00162820:16;Parent=LDENT00162820;
scaffold38_size542271	maker	exon	264057	264155	.	-	.	ID=LDENT00162820:17;Parent=LDENT00162820;
scaffold38_size542271	maker	exon	263068	263346	.	-	.	ID=LDENT00162820:18;Parent=LDENT00162820;
scaffold38_size542271	maker	exon	262888	262920	.	-	.	ID=LDENT00162820:19;Parent=LDENT00162820;
scaffold38_size542271	maker	exon	262668	262773	.	-	.	ID=LDENT00162820:20;Parent=LDENT00162820;
scaffold38_size542271	maker	exon	262501	262575	.	-	.	ID=LDENT00162820:21;Parent=LDENT00162820;
scaffold38_size542271	maker	exon	261937	262106	.	-	.	ID=LDENT00162820:22;Parent=LDENT00162820;
scaffold38_size542271	maker	exon	261303	261480	.	-	.	ID=LDENT00162820:23;Parent=LDENT00162820;
scaffold38_size542271	maker	exon	260751	260866	.	-	.	ID=LDENT00162820:24;Parent=LDENT00162820;
scaffold38_size542271	maker	exon	260405	260552	.	-	.	ID=LDENT00162820:25;Parent=LDENT00162820;
scaffold38_size542271	maker	exon	259480	259603	.	-	.	ID=LDENT00162820:26;Parent=LDENT00162820;
scaffold38_size542271	maker	exon	258787	258916	.	-	.	ID=LDENT00162820:27;Parent=LDENT00162820;
scaffold38_size542271	maker	exon	258327	258447	.	-	.	ID=LDENT00162820:28;Parent=LDENT00162820;
scaffold38_size542271	maker	exon	257775	257837	.	-	.	ID=LDENT00162820:29;Parent=LDENT00162820;
scaffold38_size542271	maker	exon	257295	257401	.	-	.	ID=LDENT00162820:30;Parent=LDENT00162820;
scaffold38_size542271	maker	exon	256764	256905	.	-	.	ID=LDENT00162820:31;Parent=LDENT00162820;
scaffold38_size542271	maker	exon	256412	256546	.	-	.	ID=LDENT00162820:32;Parent=LDENT00162820;
scaffold38_size542271	maker	exon	256014	256117	.	-	.	ID=LDENT00162820:33;Parent=LDENT00162820;
scaffold38_size542271	maker	exon	255721	255813	.	-	.	ID=LDENT00162820:34;Parent=LDENT00162820;
scaffold38_size542271	maker	exon	255154	255403	.	-	.	ID=LDENT00162820:35;Parent=LDENT00162820;
scaffold38_size542271	maker	exon	254293	254409	.	-	.	ID=LDENT00162820:36;Parent=LDENT00162820;
scaffold38_size542271	maker	CDS	270210	270365	.	-	0	ID=LDENT00162820:cds;Parent=LDENT00162820;
scaffold38_size542271	maker	CDS	269848	270069	.	-	0	ID=LDENT00162820:cds;Parent=LDENT00162820;
scaffold38_size542271	maker	CDS	269516	269720	.	-	0	ID=LDENT00162820:cds;Parent=LDENT00162820;
scaffold38_size542271	maker	CDS	269309	269401	.	-	2	ID=LDENT00162820:cds;Parent=LDENT00162820;
scaffold38_size542271	maker	CDS	268847	269050	.	-	2	ID=LDENT00162820:cds;Parent=LDENT00162820;
scaffold38_size542271	maker	CDS	268270	268447	.	-	2	ID=LDENT00162820:cds;Parent=LDENT00162820;
scaffold38_size542271	maker	CDS	268011	268142	.	-	1	ID=LDENT00162820:cds;Parent=LDENT00162820;
scaffold38_size542271	maker	CDS	267369	267508	.	-	1	ID=LDENT00162820:cds;Parent=LDENT00162820;
scaffold38_size542271	maker	CDS	267147	267284	.	-	2	ID=LDENT00162820:cds;Parent=LDENT00162820;
scaffold38_size542271	maker	CDS	266693	266874	.	-	2	ID=LDENT00162820:cds;Parent=LDENT00162820;
scaffold38_size542271	maker	CDS	266467	266572	.	-	0	ID=LDENT00162820:cds;Parent=LDENT00162820;
scaffold38_size542271	maker	CDS	265930	266135	.	-	2	ID=LDENT00162820:cds;Parent=LDENT00162820;
scaffold38_size542271	maker	CDS	265652	265706	.	-	0	ID=LDENT00162820:cds;Parent=LDENT00162820;
scaffold38_size542271	maker	CDS	265335	265394	.	-	2	ID=LDENT00162820:cds;Parent=LDENT00162820;
scaffold38_size542271	maker	CDS	264743	264915	.	-	2	ID=LDENT00162820:cds;Parent=LDENT00162820;
scaffold38_size542271	maker	CDS	264278	264402	.	-	0	ID=LDENT00162820:cds;Parent=LDENT00162820;
scaffold38_size542271	maker	CDS	264057	264155	.	-	1	ID=LDENT00162820:cds;Parent=LDENT00162820;
scaffold38_size542271	maker	CDS	263068	263346	.	-	1	ID=LDENT00162820:cds;Parent=LDENT00162820;
scaffold38_size542271	maker	CDS	262888	262920	.	-	1	ID=LDENT00162820:cds;Parent=LDENT00162820;
scaffold38_size542271	maker	CDS	262668	262773	.	-	1	ID=LDENT00162820:cds;Parent=LDENT00162820;
scaffold38_size542271	maker	CDS	262501	262575	.	-	0	ID=LDENT00162820:cds;Parent=LDENT00162820;
scaffold38_size542271	maker	CDS	261937	262106	.	-	0	ID=LDENT00162820:cds;Parent=LDENT00162820;
scaffold38_size542271	maker	CDS	261303	261480	.	-	1	ID=LDENT00162820:cds;Parent=LDENT00162820;
scaffold38_size542271	maker	CDS	260751	260866	.	-	0	ID=LDENT00162820:cds;Parent=LDENT00162820;
scaffold38_size542271	maker	CDS	260405	260552	.	-	1	ID=LDENT00162820:cds;Parent=LDENT00162820;
scaffold38_size542271	maker	CDS	259480	259603	.	-	0	ID=LDENT00162820:cds;Parent=LDENT00162820;
scaffold38_size542271	maker	CDS	258787	258916	.	-	2	ID=LDENT00162820:cds;Parent=LDENT00162820;
scaffold38_size542271	maker	CDS	258327	258447	.	-	1	ID=LDENT00162820:cds;Parent=LDENT00162820;
scaffold38_size542271	maker	CDS	257775	257837	.	-	0	ID=LDENT00162820:cds;Parent=LDENT00162820;
scaffold38_size542271	maker	CDS	257295	257401	.	-	0	ID=LDENT00162820:cds;Parent=LDENT00162820;
scaffold38_size542271	maker	CDS	256764	256905	.	-	1	ID=LDENT00162820:cds;Parent=LDENT00162820;
scaffold38_size542271	maker	CDS	256412	256546	.	-	0	ID=LDENT00162820:cds;Parent=LDENT00162820;
scaffold38_size542271	maker	CDS	256014	256117	.	-	0	ID=LDENT00162820:cds;Parent=LDENT00162820;
scaffold38_size542271	maker	CDS	255721	255813	.	-	1	ID=LDENT00162820:cds;Parent=LDENT00162820;
scaffold38_size542271	maker	CDS	255154	255403	.	-	1	ID=LDENT00162820:cds;Parent=LDENT00162820;
scaffold38_size542271	maker	CDS	254293	254409	.	-	0	ID=LDENT00162820:cds;Parent=LDENT00162820;
scaffold38_size542271	maker	gene	270375	282681	.	-	.	ID=LDENG00162830;Name=LDENG00162830;Note=Similar to ABCA4: Retinal-specific ATP-binding cassette transporter (Homo sapiens OX%3D9606);
scaffold38_size542271	maker	mRNA	270375	282681	.	-	.	ID=LDENT00162830;Parent=LDENG00162830;Name=LDENT00162830;Note=Similar to ABCA4: Retinal-specific ATP-binding cassette transporter (Homo sapiens OX%3D9606);
scaffold38_size542271	maker	exon	282616	282681	.	-	.	ID=LDENT00162830:1;Parent=LDENT00162830;
scaffold38_size542271	maker	exon	281896	281989	.	-	.	ID=LDENT00162830:2;Parent=LDENT00162830;
scaffold38_size542271	maker	exon	281534	281675	.	-	.	ID=LDENT00162830:3;Parent=LDENT00162830;
scaffold38_size542271	maker	exon	280664	280803	.	-	.	ID=LDENT00162830:4;Parent=LDENT00162830;
scaffold38_size542271	maker	exon	280358	280413	.	-	.	ID=LDENT00162830:5;Parent=LDENT00162830;
scaffold38_size542271	maker	exon	279924	280121	.	-	.	ID=LDENT00162830:6;Parent=LDENT00162830;
scaffold38_size542271	maker	exon	278037	278126	.	-	.	ID=LDENT00162830:7;Parent=LDENT00162830;
scaffold38_size542271	maker	exon	275627	275864	.	-	.	ID=LDENT00162830:8;Parent=LDENT00162830;
scaffold38_size542271	maker	exon	275294	275433	.	-	.	ID=LDENT00162830:9;Parent=LDENT00162830;
scaffold38_size542271	maker	exon	274415	274531	.	-	.	ID=LDENT00162830:10;Parent=LDENT00162830;
scaffold38_size542271	maker	exon	273489	273686	.	-	.	ID=LDENT00162830:11;Parent=LDENT00162830;
scaffold38_size542271	maker	exon	271557	271762	.	-	.	ID=LDENT00162830:12;Parent=LDENT00162830;
scaffold38_size542271	maker	exon	270886	271062	.	-	.	ID=LDENT00162830:13;Parent=LDENT00162830;
scaffold38_size542271	maker	exon	270375	270432	.	-	.	ID=LDENT00162830:14;Parent=LDENT00162830;
scaffold38_size542271	maker	CDS	282616	282681	.	-	0	ID=LDENT00162830:cds;Parent=LDENT00162830;
scaffold38_size542271	maker	CDS	281896	281989	.	-	0	ID=LDENT00162830:cds;Parent=LDENT00162830;
scaffold38_size542271	maker	CDS	281534	281675	.	-	2	ID=LDENT00162830:cds;Parent=LDENT00162830;
scaffold38_size542271	maker	CDS	280664	280803	.	-	1	ID=LDENT00162830:cds;Parent=LDENT00162830;
scaffold38_size542271	maker	CDS	280358	280413	.	-	2	ID=LDENT00162830:cds;Parent=LDENT00162830;
scaffold38_size542271	maker	CDS	279924	280121	.	-	0	ID=LDENT00162830:cds;Parent=LDENT00162830;
scaffold38_size542271	maker	CDS	278037	278126	.	-	0	ID=LDENT00162830:cds;Parent=LDENT00162830;
scaffold38_size542271	maker	CDS	275627	275864	.	-	0	ID=LDENT00162830:cds;Parent=LDENT00162830;
scaffold38_size542271	maker	CDS	275294	275433	.	-	2	ID=LDENT00162830:cds;Parent=LDENT00162830;
scaffold38_size542271	maker	CDS	274415	274531	.	-	0	ID=LDENT00162830:cds;Parent=LDENT00162830;
scaffold38_size542271	maker	CDS	273489	273686	.	-	0	ID=LDENT00162830:cds;Parent=LDENT00162830;
scaffold38_size542271	maker	CDS	271557	271762	.	-	0	ID=LDENT00162830:cds;Parent=LDENT00162830;
scaffold38_size542271	maker	CDS	270886	271062	.	-	1	ID=LDENT00162830:cds;Parent=LDENT00162830;
scaffold38_size542271	maker	CDS	270375	270432	.	-	1	ID=LDENT00162830:cds;Parent=LDENT00162830;
scaffold38_size542271	maker	gene	284768	313969	.	-	.	ID=LDENG00162840;Name=LDENG00162840;Note=Similar to arhgap29: Rho GTPase-activating protein 29 (Danio rerio OX%3D7955);
scaffold38_size542271	maker	mRNA	284768	313969	.	-	.	ID=LDENT00162840;Parent=LDENG00162840;Name=LDENT00162840;Note=Similar to arhgap29: Rho GTPase-activating protein 29 (Danio rerio OX%3D7955);
scaffold38_size542271	maker	exon	284768	285829	.	-	.	ID=LDENT00162840:1;Parent=LDENT00162840;
scaffold38_size542271	maker	exon	285901	286833	.	-	.	ID=LDENT00162840:2;Parent=LDENT00162840;
scaffold38_size542271	maker	exon	286945	287245	.	-	.	ID=LDENT00162840:3;Parent=LDENT00162840;
scaffold38_size542271	maker	exon	287825	288057	.	-	.	ID=LDENT00162840:4;Parent=LDENT00162840;
scaffold38_size542271	maker	exon	288198	288335	.	-	.	ID=LDENT00162840:5;Parent=LDENT00162840;
scaffold38_size542271	maker	exon	288452	288640	.	-	.	ID=LDENT00162840:6;Parent=LDENT00162840;
scaffold38_size542271	maker	exon	288885	289048	.	-	.	ID=LDENT00162840:7;Parent=LDENT00162840;
scaffold38_size542271	maker	exon	289869	289967	.	-	.	ID=LDENT00162840:8;Parent=LDENT00162840;
scaffold38_size542271	maker	exon	290469	290603	.	-	.	ID=LDENT00162840:9;Parent=LDENT00162840;
scaffold38_size542271	maker	exon	291177	291349	.	-	.	ID=LDENT00162840:10;Parent=LDENT00162840;
scaffold38_size542271	maker	exon	292699	292886	.	-	.	ID=LDENT00162840:11;Parent=LDENT00162840;
scaffold38_size542271	maker	exon	293054	293191	.	-	.	ID=LDENT00162840:12;Parent=LDENT00162840;
scaffold38_size542271	maker	exon	293703	293870	.	-	.	ID=LDENT00162840:13;Parent=LDENT00162840;
scaffold38_size542271	maker	exon	294248	294328	.	-	.	ID=LDENT00162840:14;Parent=LDENT00162840;
scaffold38_size542271	maker	exon	294610	294720	.	-	.	ID=LDENT00162840:15;Parent=LDENT00162840;
scaffold38_size542271	maker	exon	294814	294878	.	-	.	ID=LDENT00162840:16;Parent=LDENT00162840;
scaffold38_size542271	maker	exon	295444	295593	.	-	.	ID=LDENT00162840:17;Parent=LDENT00162840;
scaffold38_size542271	maker	exon	296270	296330	.	-	.	ID=LDENT00162840:18;Parent=LDENT00162840;
scaffold38_size542271	maker	exon	296609	296681	.	-	.	ID=LDENT00162840:19;Parent=LDENT00162840;
scaffold38_size542271	maker	exon	296967	297063	.	-	.	ID=LDENT00162840:20;Parent=LDENT00162840;
scaffold38_size542271	maker	exon	301497	301640	.	-	.	ID=LDENT00162840:21;Parent=LDENT00162840;
scaffold38_size542271	maker	exon	312796	312996	.	-	.	ID=LDENT00162840:22;Parent=LDENT00162840;
scaffold38_size542271	maker	exon	313163	313186	.	-	.	ID=LDENT00162840:23;Parent=LDENT00162840;
scaffold38_size542271	maker	exon	313855	313969	.	-	.	ID=LDENT00162840:24;Parent=LDENT00162840;
scaffold38_size542271	maker	five_prime_UTR	313877	313969	.	-	.	ID=LDENT00162840:five_prime_utr;Parent=LDENT00162840;
scaffold38_size542271	maker	CDS	313855	313876	.	-	0	ID=LDENT00162840:cds;Parent=LDENT00162840;
scaffold38_size542271	maker	CDS	313163	313186	.	-	2	ID=LDENT00162840:cds;Parent=LDENT00162840;
scaffold38_size542271	maker	CDS	312796	312996	.	-	2	ID=LDENT00162840:cds;Parent=LDENT00162840;
scaffold38_size542271	maker	CDS	301497	301640	.	-	2	ID=LDENT00162840:cds;Parent=LDENT00162840;
scaffold38_size542271	maker	CDS	296967	297063	.	-	2	ID=LDENT00162840:cds;Parent=LDENT00162840;
scaffold38_size542271	maker	CDS	296609	296681	.	-	1	ID=LDENT00162840:cds;Parent=LDENT00162840;
scaffold38_size542271	maker	CDS	296270	296330	.	-	0	ID=LDENT00162840:cds;Parent=LDENT00162840;
scaffold38_size542271	maker	CDS	295444	295593	.	-	2	ID=LDENT00162840:cds;Parent=LDENT00162840;
scaffold38_size542271	maker	CDS	294814	294878	.	-	2	ID=LDENT00162840:cds;Parent=LDENT00162840;
scaffold38_size542271	maker	CDS	294610	294720	.	-	0	ID=LDENT00162840:cds;Parent=LDENT00162840;
scaffold38_size542271	maker	CDS	294248	294328	.	-	0	ID=LDENT00162840:cds;Parent=LDENT00162840;
scaffold38_size542271	maker	CDS	293703	293870	.	-	0	ID=LDENT00162840:cds;Parent=LDENT00162840;
scaffold38_size542271	maker	CDS	293054	293191	.	-	0	ID=LDENT00162840:cds;Parent=LDENT00162840;
scaffold38_size542271	maker	CDS	292699	292886	.	-	0	ID=LDENT00162840:cds;Parent=LDENT00162840;
scaffold38_size542271	maker	CDS	291177	291349	.	-	1	ID=LDENT00162840:cds;Parent=LDENT00162840;
scaffold38_size542271	maker	CDS	290469	290603	.	-	2	ID=LDENT00162840:cds;Parent=LDENT00162840;
scaffold38_size542271	maker	CDS	289869	289967	.	-	2	ID=LDENT00162840:cds;Parent=LDENT00162840;
scaffold38_size542271	maker	CDS	288885	289048	.	-	2	ID=LDENT00162840:cds;Parent=LDENT00162840;
scaffold38_size542271	maker	CDS	288452	288640	.	-	0	ID=LDENT00162840:cds;Parent=LDENT00162840;
scaffold38_size542271	maker	CDS	288198	288335	.	-	0	ID=LDENT00162840:cds;Parent=LDENT00162840;
scaffold38_size542271	maker	CDS	287825	288057	.	-	0	ID=LDENT00162840:cds;Parent=LDENT00162840;
scaffold38_size542271	maker	CDS	286945	287245	.	-	1	ID=LDENT00162840:cds;Parent=LDENT00162840;
scaffold38_size542271	maker	CDS	285901	286833	.	-	0	ID=LDENT00162840:cds;Parent=LDENT00162840;
scaffold38_size542271	maker	CDS	285593	285829	.	-	0	ID=LDENT00162840:cds;Parent=LDENT00162840;
scaffold38_size542271	maker	three_prime_UTR	284768	285592	.	-	.	ID=LDENT00162840:three_prime_utr;Parent=LDENT00162840;
scaffold38_size542271	maker	gene	74459	74647	.	-	.	ID=LDENG00162800;Name=LDENG00162800;Note=Protein of unknown function;
scaffold38_size542271	maker	mRNA	74459	74647	27.37104	-	.	ID=LDENT00162800;Parent=LDENG00162800;Name=LDENT00162800;Note=Protein of unknown function;
scaffold38_size542271	maker	exon	74459	74647	.	-	.	ID=LDENT00162800:1;Parent=LDENT00162800;
scaffold38_size542271	maker	CDS	74459	74647	.	-	0	ID=LDENT00162800:cds;Parent=LDENT00162800;
scaffold40_size392979	maker	gene	6319	8502	.	+	.	ID=LDENG00170560;Name=LDENG00170560;Note=Similar to tmem205: Transmembrane protein 205 (Danio rerio OX%3D7955);
scaffold40_size392979	maker	mRNA	6319	8502	.	+	.	ID=LDENT00170560;Parent=LDENG00170560;Name=LDENT00170560;Note=Similar to tmem205: Transmembrane protein 205 (Danio rerio OX%3D7955);
scaffold40_size392979	maker	exon	6319	6404	.	+	.	ID=LDENT00170560:1;Parent=LDENT00170560;
scaffold40_size392979	maker	exon	6841	6956	.	+	.	ID=LDENT00170560:2;Parent=LDENT00170560;
scaffold40_size392979	maker	exon	7062	7225	.	+	.	ID=LDENT00170560:3;Parent=LDENT00170560;
scaffold40_size392979	maker	exon	7363	8502	.	+	.	ID=LDENT00170560:4;Parent=LDENT00170560;
scaffold40_size392979	maker	five_prime_UTR	6319	6404	.	+	.	ID=LDENT00170560:five_prime_utr;Parent=LDENT00170560;
scaffold40_size392979	maker	five_prime_UTR	6841	6856	.	+	.	ID=LDENT00170560:five_prime_utr;Parent=LDENT00170560;
scaffold40_size392979	maker	CDS	6857	6956	.	+	0	ID=LDENT00170560:cds;Parent=LDENT00170560;
scaffold40_size392979	maker	CDS	7062	7225	.	+	2	ID=LDENT00170560:cds;Parent=LDENT00170560;
scaffold40_size392979	maker	CDS	7363	7665	.	+	0	ID=LDENT00170560:cds;Parent=LDENT00170560;
scaffold40_size392979	maker	three_prime_UTR	7666	8502	.	+	.	ID=LDENT00170560:three_prime_utr;Parent=LDENT00170560;
scaffold40_size392979	maker	gene	13964	23836	.	+	.	ID=LDENG00170570;Name=LDENG00170570;Note=Similar to Rab3d: Ras-related protein Rab-3D (Mus musculus OX%3D10090);
scaffold40_size392979	maker	mRNA	13964	23836	.	+	.	ID=LDENT00170570;Parent=LDENG00170570;Name=LDENT00170570;Note=Similar to Rab3d: Ras-related protein Rab-3D (Mus musculus OX%3D10090);
scaffold40_size392979	maker	exon	13964	13984	.	+	.	ID=LDENT00170570:1;Parent=LDENT00170570;
scaffold40_size392979	maker	exon	15416	15652	.	+	.	ID=LDENT00170570:2;Parent=LDENT00170570;
scaffold40_size392979	maker	exon	23163	23281	.	+	.	ID=LDENT00170570:3;Parent=LDENT00170570;
scaffold40_size392979	maker	exon	23427	23551	.	+	.	ID=LDENT00170570:4;Parent=LDENT00170570;
scaffold40_size392979	maker	exon	23649	23836	.	+	.	ID=LDENT00170570:5;Parent=LDENT00170570;
scaffold40_size392979	maker	CDS	13964	13984	.	+	0	ID=LDENT00170570:cds;Parent=LDENT00170570;
scaffold40_size392979	maker	CDS	15416	15652	.	+	0	ID=LDENT00170570:cds;Parent=LDENT00170570;
scaffold40_size392979	maker	CDS	23163	23281	.	+	0	ID=LDENT00170570:cds;Parent=LDENT00170570;
scaffold40_size392979	maker	CDS	23427	23551	.	+	1	ID=LDENT00170570:cds;Parent=LDENT00170570;
scaffold40_size392979	maker	CDS	23649	23836	.	+	2	ID=LDENT00170570:cds;Parent=LDENT00170570;
scaffold40_size392979	maker	gene	27672	32935	.	+	.	ID=LDENG00170580;Name=LDENG00170580;Note=Similar to EPOR: Erythropoietin receptor (Canis lupus familiaris OX%3D9615);
scaffold40_size392979	maker	mRNA	27672	32935	.	+	.	ID=LDENT00170580;Parent=LDENG00170580;Name=LDENT00170580;Note=Similar to EPOR: Erythropoietin receptor (Canis lupus familiaris OX%3D9615);
scaffold40_size392979	maker	exon	27672	27774	.	+	.	ID=LDENT00170580:1;Parent=LDENT00170580;
scaffold40_size392979	maker	exon	27911	28046	.	+	.	ID=LDENT00170580:2;Parent=LDENT00170580;
scaffold40_size392979	maker	exon	29100	29266	.	+	.	ID=LDENT00170580:3;Parent=LDENT00170580;
scaffold40_size392979	maker	exon	30133	30284	.	+	.	ID=LDENT00170580:4;Parent=LDENT00170580;
scaffold40_size392979	maker	exon	30692	30848	.	+	.	ID=LDENT00170580:5;Parent=LDENT00170580;
scaffold40_size392979	maker	exon	30950	31037	.	+	.	ID=LDENT00170580:6;Parent=LDENT00170580;
scaffold40_size392979	maker	exon	31989	32076	.	+	.	ID=LDENT00170580:7;Parent=LDENT00170580;
scaffold40_size392979	maker	exon	32174	32935	.	+	.	ID=LDENT00170580:8;Parent=LDENT00170580;
scaffold40_size392979	maker	CDS	27672	27774	.	+	0	ID=LDENT00170580:cds;Parent=LDENT00170580;
scaffold40_size392979	maker	CDS	27911	28046	.	+	2	ID=LDENT00170580:cds;Parent=LDENT00170580;
scaffold40_size392979	maker	CDS	29100	29266	.	+	1	ID=LDENT00170580:cds;Parent=LDENT00170580;
scaffold40_size392979	maker	CDS	30133	30284	.	+	2	ID=LDENT00170580:cds;Parent=LDENT00170580;
scaffold40_size392979	maker	CDS	30692	30848	.	+	0	ID=LDENT00170580:cds;Parent=LDENT00170580;
scaffold40_size392979	maker	CDS	30950	31037	.	+	2	ID=LDENT00170580:cds;Parent=LDENT00170580;
scaffold40_size392979	maker	CDS	31989	32076	.	+	1	ID=LDENT00170580:cds;Parent=LDENT00170580;
scaffold40_size392979	maker	CDS	32174	32935	.	+	0	ID=LDENT00170580:cds;Parent=LDENT00170580;
scaffold40_size392979	maker	gene	38685	45635	.	+	.	ID=LDENG00170590;Name=LDENG00170590;Note=Similar to Znf653: Zinc finger protein 653 (Mus musculus OX%3D10090);
scaffold40_size392979	maker	mRNA	38685	45635	.	+	.	ID=LDENT00170590;Parent=LDENG00170590;Name=LDENT00170590;Note=Similar to Znf653: Zinc finger protein 653 (Mus musculus OX%3D10090);
scaffold40_size392979	maker	exon	38685	38914	.	+	.	ID=LDENT00170590:1;Parent=LDENT00170590;
scaffold40_size392979	maker	exon	39411	39455	.	+	.	ID=LDENT00170590:2;Parent=LDENT00170590;
scaffold40_size392979	maker	exon	40361	40668	.	+	.	ID=LDENT00170590:3;Parent=LDENT00170590;
scaffold40_size392979	maker	exon	40811	41367	.	+	.	ID=LDENT00170590:4;Parent=LDENT00170590;
scaffold40_size392979	maker	exon	43306	43486	.	+	.	ID=LDENT00170590:5;Parent=LDENT00170590;
scaffold40_size392979	maker	exon	43575	43659	.	+	.	ID=LDENT00170590:6;Parent=LDENT00170590;
scaffold40_size392979	maker	exon	43827	43944	.	+	.	ID=LDENT00170590:7;Parent=LDENT00170590;
scaffold40_size392979	maker	exon	44075	44189	.	+	.	ID=LDENT00170590:8;Parent=LDENT00170590;
scaffold40_size392979	maker	exon	44274	44373	.	+	.	ID=LDENT00170590:9;Parent=LDENT00170590;
scaffold40_size392979	maker	exon	45458	45635	.	+	.	ID=LDENT00170590:10;Parent=LDENT00170590;
scaffold40_size392979	maker	CDS	38685	38914	.	+	0	ID=LDENT00170590:cds;Parent=LDENT00170590;
scaffold40_size392979	maker	CDS	39411	39455	.	+	1	ID=LDENT00170590:cds;Parent=LDENT00170590;
scaffold40_size392979	maker	CDS	40361	40668	.	+	1	ID=LDENT00170590:cds;Parent=LDENT00170590;
scaffold40_size392979	maker	CDS	40811	41367	.	+	2	ID=LDENT00170590:cds;Parent=LDENT00170590;
scaffold40_size392979	maker	CDS	43306	43486	.	+	0	ID=LDENT00170590:cds;Parent=LDENT00170590;
scaffold40_size392979	maker	CDS	43575	43659	.	+	2	ID=LDENT00170590:cds;Parent=LDENT00170590;
scaffold40_size392979	maker	CDS	43827	43944	.	+	1	ID=LDENT00170590:cds;Parent=LDENT00170590;
scaffold40_size392979	maker	CDS	44075	44189	.	+	0	ID=LDENT00170590:cds;Parent=LDENT00170590;
scaffold40_size392979	maker	CDS	44274	44373	.	+	2	ID=LDENT00170590:cds;Parent=LDENT00170590;
scaffold40_size392979	maker	CDS	45458	45635	.	+	1	ID=LDENT00170590:cds;Parent=LDENT00170590;
scaffold40_size392979	maker	gene	50936	57972	.	+	.	ID=LDENG00170600;Name=LDENG00170600;Note=Similar to Tspan1: Tetraspanin-1 (Mus musculus OX%3D10090);
scaffold40_size392979	maker	mRNA	50936	57972	.	+	.	ID=LDENT00170600;Parent=LDENG00170600;Name=LDENT00170600;Note=Similar to Tspan1: Tetraspanin-1 (Mus musculus OX%3D10090);
scaffold40_size392979	maker	exon	50936	50992	.	+	.	ID=LDENT00170600:1;Parent=LDENT00170600;
scaffold40_size392979	maker	exon	52294	52509	.	+	.	ID=LDENT00170600:2;Parent=LDENT00170600;
scaffold40_size392979	maker	exon	54030	54104	.	+	.	ID=LDENT00170600:3;Parent=LDENT00170600;
scaffold40_size392979	maker	exon	54607	54714	.	+	.	ID=LDENT00170600:4;Parent=LDENT00170600;
scaffold40_size392979	maker	exon	54812	54955	.	+	.	ID=LDENT00170600:5;Parent=LDENT00170600;
scaffold40_size392979	maker	exon	56567	56659	.	+	.	ID=LDENT00170600:6;Parent=LDENT00170600;
scaffold40_size392979	maker	exon	57913	57972	.	+	.	ID=LDENT00170600:7;Parent=LDENT00170600;
scaffold40_size392979	maker	CDS	50936	50992	.	+	0	ID=LDENT00170600:cds;Parent=LDENT00170600;
scaffold40_size392979	maker	CDS	52294	52509	.	+	0	ID=LDENT00170600:cds;Parent=LDENT00170600;
scaffold40_size392979	maker	CDS	54030	54104	.	+	0	ID=LDENT00170600:cds;Parent=LDENT00170600;
scaffold40_size392979	maker	CDS	54607	54714	.	+	0	ID=LDENT00170600:cds;Parent=LDENT00170600;
scaffold40_size392979	maker	CDS	54812	54955	.	+	0	ID=LDENT00170600:cds;Parent=LDENT00170600;
scaffold40_size392979	maker	CDS	56567	56659	.	+	0	ID=LDENT00170600:cds;Parent=LDENT00170600;
scaffold40_size392979	maker	CDS	57913	57972	.	+	0	ID=LDENT00170600:cds;Parent=LDENT00170600;
scaffold40_size392979	maker	gene	231435	234873	.	+	.	ID=LDENG00170670;Name=LDENG00170670;Note=Similar to Desi1: Desumoylating isopeptidase 1 (Rattus norvegicus OX%3D10116);
scaffold40_size392979	maker	mRNA	231435	234873	.	+	.	ID=LDENT00170670;Parent=LDENG00170670;Name=LDENT00170670;Note=Similar to Desi1: Desumoylating isopeptidase 1 (Rattus norvegicus OX%3D10116);
scaffold40_size392979	maker	exon	231435	231465	.	+	.	ID=LDENT00170670:1;Parent=LDENT00170670;
scaffold40_size392979	maker	exon	231904	231925	.	+	.	ID=LDENT00170670:2;Parent=LDENT00170670;
scaffold40_size392979	maker	exon	232733	232802	.	+	.	ID=LDENT00170670:3;Parent=LDENT00170670;
scaffold40_size392979	maker	exon	233364	233473	.	+	.	ID=LDENT00170670:4;Parent=LDENT00170670;
scaffold40_size392979	maker	exon	234519	234641	.	+	.	ID=LDENT00170670:5;Parent=LDENT00170670;
scaffold40_size392979	maker	exon	234783	234873	.	+	.	ID=LDENT00170670:6;Parent=LDENT00170670;
scaffold40_size392979	maker	CDS	231435	231465	.	+	0	ID=LDENT00170670:cds;Parent=LDENT00170670;
scaffold40_size392979	maker	CDS	231904	231925	.	+	2	ID=LDENT00170670:cds;Parent=LDENT00170670;
scaffold40_size392979	maker	CDS	232733	232802	.	+	1	ID=LDENT00170670:cds;Parent=LDENT00170670;
scaffold40_size392979	maker	CDS	233364	233473	.	+	0	ID=LDENT00170670:cds;Parent=LDENT00170670;
scaffold40_size392979	maker	CDS	234519	234641	.	+	1	ID=LDENT00170670:cds;Parent=LDENT00170670;
scaffold40_size392979	maker	CDS	234783	234873	.	+	1	ID=LDENT00170670:cds;Parent=LDENT00170670;
scaffold40_size392979	maker	gene	64548	108562	.	-	.	ID=LDENG00170610;Name=LDENG00170610;Note=Similar to LLGL1: Lethal(2) giant larvae protein homolog 1 (Homo sapiens OX%3D9606);
scaffold40_size392979	maker	mRNA	64548	108562	.	-	.	ID=LDENT00170610;Parent=LDENG00170610;Name=LDENT00170610;Note=Similar to LLGL1: Lethal(2) giant larvae protein homolog 1 (Homo sapiens OX%3D9606);
scaffold40_size392979	maker	exon	64548	64626	.	-	.	ID=LDENT00170610:1;Parent=LDENT00170610;
scaffold40_size392979	maker	exon	64803	64938	.	-	.	ID=LDENT00170610:2;Parent=LDENT00170610;
scaffold40_size392979	maker	exon	66394	66458	.	-	.	ID=LDENT00170610:3;Parent=LDENT00170610;
scaffold40_size392979	maker	exon	66936	67050	.	-	.	ID=LDENT00170610:4;Parent=LDENT00170610;
scaffold40_size392979	maker	exon	67521	67593	.	-	.	ID=LDENT00170610:5;Parent=LDENT00170610;
scaffold40_size392979	maker	exon	67716	67931	.	-	.	ID=LDENT00170610:6;Parent=LDENT00170610;
scaffold40_size392979	maker	exon	69861	70174	.	-	.	ID=LDENT00170610:7;Parent=LDENT00170610;
scaffold40_size392979	maker	exon	70597	70735	.	-	.	ID=LDENT00170610:8;Parent=LDENT00170610;
scaffold40_size392979	maker	exon	70815	70965	.	-	.	ID=LDENT00170610:9;Parent=LDENT00170610;
scaffold40_size392979	maker	exon	71929	72076	.	-	.	ID=LDENT00170610:10;Parent=LDENT00170610;
scaffold40_size392979	maker	exon	72140	72284	.	-	.	ID=LDENT00170610:11;Parent=LDENT00170610;
scaffold40_size392979	maker	exon	73538	73642	.	-	.	ID=LDENT00170610:12;Parent=LDENT00170610;
scaffold40_size392979	maker	exon	76463	76643	.	-	.	ID=LDENT00170610:13;Parent=LDENT00170610;
scaffold40_size392979	maker	exon	76962	77029	.	-	.	ID=LDENT00170610:14;Parent=LDENT00170610;
scaffold40_size392979	maker	exon	79510	79730	.	-	.	ID=LDENT00170610:15;Parent=LDENT00170610;
scaffold40_size392979	maker	exon	80444	80598	.	-	.	ID=LDENT00170610:16;Parent=LDENT00170610;
scaffold40_size392979	maker	exon	81329	81383	.	-	.	ID=LDENT00170610:17;Parent=LDENT00170610;
scaffold40_size392979	maker	exon	82617	82752	.	-	.	ID=LDENT00170610:18;Parent=LDENT00170610;
scaffold40_size392979	maker	exon	84246	84408	.	-	.	ID=LDENT00170610:19;Parent=LDENT00170610;
scaffold40_size392979	maker	exon	87619	87765	.	-	.	ID=LDENT00170610:20;Parent=LDENT00170610;
scaffold40_size392979	maker	exon	88697	88857	.	-	.	ID=LDENT00170610:21;Parent=LDENT00170610;
scaffold40_size392979	maker	exon	89964	90045	.	-	.	ID=LDENT00170610:22;Parent=LDENT00170610;
scaffold40_size392979	maker	exon	103746	103843	.	-	.	ID=LDENT00170610:23;Parent=LDENT00170610;
scaffold40_size392979	maker	exon	108482	108562	.	-	.	ID=LDENT00170610:24;Parent=LDENT00170610;
scaffold40_size392979	maker	CDS	108482	108562	.	-	0	ID=LDENT00170610:cds;Parent=LDENT00170610;
scaffold40_size392979	maker	CDS	103746	103843	.	-	0	ID=LDENT00170610:cds;Parent=LDENT00170610;
scaffold40_size392979	maker	CDS	89964	90045	.	-	1	ID=LDENT00170610:cds;Parent=LDENT00170610;
scaffold40_size392979	maker	CDS	88697	88857	.	-	0	ID=LDENT00170610:cds;Parent=LDENT00170610;
scaffold40_size392979	maker	CDS	87619	87765	.	-	1	ID=LDENT00170610:cds;Parent=LDENT00170610;
scaffold40_size392979	maker	CDS	84246	84408	.	-	1	ID=LDENT00170610:cds;Parent=LDENT00170610;
scaffold40_size392979	maker	CDS	82617	82752	.	-	0	ID=LDENT00170610:cds;Parent=LDENT00170610;
scaffold40_size392979	maker	CDS	81329	81383	.	-	2	ID=LDENT00170610:cds;Parent=LDENT00170610;
scaffold40_size392979	maker	CDS	80444	80598	.	-	1	ID=LDENT00170610:cds;Parent=LDENT00170610;
scaffold40_size392979	maker	CDS	79510	79730	.	-	2	ID=LDENT00170610:cds;Parent=LDENT00170610;
scaffold40_size392979	maker	CDS	76962	77029	.	-	0	ID=LDENT00170610:cds;Parent=LDENT00170610;
scaffold40_size392979	maker	CDS	76463	76643	.	-	1	ID=LDENT00170610:cds;Parent=LDENT00170610;
scaffold40_size392979	maker	CDS	73538	73642	.	-	0	ID=LDENT00170610:cds;Parent=LDENT00170610;
scaffold40_size392979	maker	CDS	72140	72284	.	-	0	ID=LDENT00170610:cds;Parent=LDENT00170610;
scaffold40_size392979	maker	CDS	71929	72076	.	-	2	ID=LDENT00170610:cds;Parent=LDENT00170610;
scaffold40_size392979	maker	CDS	70815	70965	.	-	1	ID=LDENT00170610:cds;Parent=LDENT00170610;
scaffold40_size392979	maker	CDS	70597	70735	.	-	0	ID=LDENT00170610:cds;Parent=LDENT00170610;
scaffold40_size392979	maker	CDS	69861	70174	.	-	2	ID=LDENT00170610:cds;Parent=LDENT00170610;
scaffold40_size392979	maker	CDS	67716	67931	.	-	0	ID=LDENT00170610:cds;Parent=LDENT00170610;
scaffold40_size392979	maker	CDS	67521	67593	.	-	0	ID=LDENT00170610:cds;Parent=LDENT00170610;
scaffold40_size392979	maker	CDS	66936	67050	.	-	2	ID=LDENT00170610:cds;Parent=LDENT00170610;
scaffold40_size392979	maker	CDS	66394	66458	.	-	1	ID=LDENT00170610:cds;Parent=LDENT00170610;
scaffold40_size392979	maker	CDS	64803	64938	.	-	2	ID=LDENT00170610:cds;Parent=LDENT00170610;
scaffold40_size392979	maker	CDS	64548	64626	.	-	1	ID=LDENT00170610:cds;Parent=LDENT00170610;
scaffold40_size392979	maker	gene	110819	132613	.	-	.	ID=LDENG00170620;Name=LDENG00170620;Note=Similar to MYO15A: Unconventional myosin-XV (Homo sapiens OX%3D9606);
scaffold40_size392979	maker	mRNA	110819	132613	.	-	.	ID=LDENT00170620;Parent=LDENG00170620;Name=LDENT00170620;Note=Similar to MYO15A: Unconventional myosin-XV (Homo sapiens OX%3D9606);
scaffold40_size392979	maker	exon	110819	110920	.	-	.	ID=LDENT00170620:1;Parent=LDENT00170620;
scaffold40_size392979	maker	exon	111137	111277	.	-	.	ID=LDENT00170620:2;Parent=LDENT00170620;
scaffold40_size392979	maker	exon	111779	111912	.	-	.	ID=LDENT00170620:3;Parent=LDENT00170620;
scaffold40_size392979	maker	exon	112677	112810	.	-	.	ID=LDENT00170620:4;Parent=LDENT00170620;
scaffold40_size392979	maker	exon	113202	113335	.	-	.	ID=LDENT00170620:5;Parent=LDENT00170620;
scaffold40_size392979	maker	exon	114348	114508	.	-	.	ID=LDENT00170620:6;Parent=LDENT00170620;
scaffold40_size392979	maker	exon	115191	115287	.	-	.	ID=LDENT00170620:7;Parent=LDENT00170620;
scaffold40_size392979	maker	exon	117377	117471	.	-	.	ID=LDENT00170620:8;Parent=LDENT00170620;
scaffold40_size392979	maker	exon	117812	117942	.	-	.	ID=LDENT00170620:9;Parent=LDENT00170620;
scaffold40_size392979	maker	exon	118743	118825	.	-	.	ID=LDENT00170620:10;Parent=LDENT00170620;
scaffold40_size392979	maker	exon	119099	119172	.	-	.	ID=LDENT00170620:11;Parent=LDENT00170620;
scaffold40_size392979	maker	exon	120572	120644	.	-	.	ID=LDENT00170620:12;Parent=LDENT00170620;
scaffold40_size392979	maker	exon	120812	120875	.	-	.	ID=LDENT00170620:13;Parent=LDENT00170620;
scaffold40_size392979	maker	exon	121445	121569	.	-	.	ID=LDENT00170620:14;Parent=LDENT00170620;
scaffold40_size392979	maker	exon	122164	122366	.	-	.	ID=LDENT00170620:15;Parent=LDENT00170620;
scaffold40_size392979	maker	exon	124587	124698	.	-	.	ID=LDENT00170620:16;Parent=LDENT00170620;
scaffold40_size392979	maker	exon	125163	125304	.	-	.	ID=LDENT00170620:17;Parent=LDENT00170620;
scaffold40_size392979	maker	exon	125740	125858	.	-	.	ID=LDENT00170620:18;Parent=LDENT00170620;
scaffold40_size392979	maker	exon	126169	126284	.	-	.	ID=LDENT00170620:19;Parent=LDENT00170620;
scaffold40_size392979	maker	exon	127124	127199	.	-	.	ID=LDENT00170620:20;Parent=LDENT00170620;
scaffold40_size392979	maker	exon	128021	128080	.	-	.	ID=LDENT00170620:21;Parent=LDENT00170620;
scaffold40_size392979	maker	exon	128863	128978	.	-	.	ID=LDENT00170620:22;Parent=LDENT00170620;
scaffold40_size392979	maker	exon	129311	129419	.	-	.	ID=LDENT00170620:23;Parent=LDENT00170620;
scaffold40_size392979	maker	exon	129518	129611	.	-	.	ID=LDENT00170620:24;Parent=LDENT00170620;
scaffold40_size392979	maker	exon	129813	129951	.	-	.	ID=LDENT00170620:25;Parent=LDENT00170620;
scaffold40_size392979	maker	exon	130969	131029	.	-	.	ID=LDENT00170620:26;Parent=LDENT00170620;
scaffold40_size392979	maker	exon	131952	132016	.	-	.	ID=LDENT00170620:27;Parent=LDENT00170620;
scaffold40_size392979	maker	exon	132316	132613	.	-	.	ID=LDENT00170620:28;Parent=LDENT00170620;
scaffold40_size392979	maker	CDS	132316	132613	.	-	0	ID=LDENT00170620:cds;Parent=LDENT00170620;
scaffold40_size392979	maker	CDS	131952	132016	.	-	2	ID=LDENT00170620:cds;Parent=LDENT00170620;
scaffold40_size392979	maker	CDS	130969	131029	.	-	0	ID=LDENT00170620:cds;Parent=LDENT00170620;
scaffold40_size392979	maker	CDS	129813	129951	.	-	2	ID=LDENT00170620:cds;Parent=LDENT00170620;
scaffold40_size392979	maker	CDS	129518	129611	.	-	1	ID=LDENT00170620:cds;Parent=LDENT00170620;
scaffold40_size392979	maker	CDS	129311	129419	.	-	0	ID=LDENT00170620:cds;Parent=LDENT00170620;
scaffold40_size392979	maker	CDS	128863	128978	.	-	2	ID=LDENT00170620:cds;Parent=LDENT00170620;
scaffold40_size392979	maker	CDS	128021	128080	.	-	0	ID=LDENT00170620:cds;Parent=LDENT00170620;
scaffold40_size392979	maker	CDS	127124	127199	.	-	0	ID=LDENT00170620:cds;Parent=LDENT00170620;
scaffold40_size392979	maker	CDS	126169	126284	.	-	2	ID=LDENT00170620:cds;Parent=LDENT00170620;
scaffold40_size392979	maker	CDS	125740	125858	.	-	0	ID=LDENT00170620:cds;Parent=LDENT00170620;
scaffold40_size392979	maker	CDS	125163	125304	.	-	1	ID=LDENT00170620:cds;Parent=LDENT00170620;
scaffold40_size392979	maker	CDS	124587	124698	.	-	0	ID=LDENT00170620:cds;Parent=LDENT00170620;
scaffold40_size392979	maker	CDS	122164	122366	.	-	2	ID=LDENT00170620:cds;Parent=LDENT00170620;
scaffold40_size392979	maker	CDS	121445	121569	.	-	0	ID=LDENT00170620:cds;Parent=LDENT00170620;
scaffold40_size392979	maker	CDS	120812	120875	.	-	1	ID=LDENT00170620:cds;Parent=LDENT00170620;
scaffold40_size392979	maker	CDS	120572	120644	.	-	0	ID=LDENT00170620:cds;Parent=LDENT00170620;
scaffold40_size392979	maker	CDS	119099	119172	.	-	2	ID=LDENT00170620:cds;Parent=LDENT00170620;
scaffold40_size392979	maker	CDS	118743	118825	.	-	0	ID=LDENT00170620:cds;Parent=LDENT00170620;
scaffold40_size392979	maker	CDS	117812	117942	.	-	1	ID=LDENT00170620:cds;Parent=LDENT00170620;
scaffold40_size392979	maker	CDS	117377	117471	.	-	2	ID=LDENT00170620:cds;Parent=LDENT00170620;
scaffold40_size392979	maker	CDS	115191	115287	.	-	0	ID=LDENT00170620:cds;Parent=LDENT00170620;
scaffold40_size392979	maker	CDS	114348	114508	.	-	2	ID=LDENT00170620:cds;Parent=LDENT00170620;
scaffold40_size392979	maker	CDS	113202	113335	.	-	0	ID=LDENT00170620:cds;Parent=LDENT00170620;
scaffold40_size392979	maker	CDS	112677	112810	.	-	1	ID=LDENT00170620:cds;Parent=LDENT00170620;
scaffold40_size392979	maker	CDS	111779	111912	.	-	2	ID=LDENT00170620:cds;Parent=LDENT00170620;
scaffold40_size392979	maker	CDS	111137	111277	.	-	0	ID=LDENT00170620:cds;Parent=LDENT00170620;
scaffold40_size392979	maker	CDS	110819	110920	.	-	0	ID=LDENT00170620:cds;Parent=LDENT00170620;
scaffold40_size392979	maker	gene	136175	155505	.	-	.	ID=LDENG00170630;Name=LDENG00170630;Note=Similar to MYO15A: Unconventional myosin-XV (Homo sapiens OX%3D9606);
scaffold40_size392979	maker	mRNA	136175	155505	.	-	.	ID=LDENT00170630;Parent=LDENG00170630;Name=LDENT00170630;Note=Similar to MYO15A: Unconventional myosin-XV (Homo sapiens OX%3D9606);
scaffold40_size392979	maker	exon	155384	155505	.	-	.	ID=LDENT00170630:1;Parent=LDENT00170630;
scaffold40_size392979	maker	exon	155207	155270	.	-	.	ID=LDENT00170630:2;Parent=LDENT00170630;
scaffold40_size392979	maker	exon	155006	155119	.	-	.	ID=LDENT00170630:3;Parent=LDENT00170630;
scaffold40_size392979	maker	exon	154585	154746	.	-	.	ID=LDENT00170630:4;Parent=LDENT00170630;
scaffold40_size392979	maker	exon	154318	154431	.	-	.	ID=LDENT00170630:5;Parent=LDENT00170630;
scaffold40_size392979	maker	exon	153338	153396	.	-	.	ID=LDENT00170630:6;Parent=LDENT00170630;
scaffold40_size392979	maker	exon	152923	153046	.	-	.	ID=LDENT00170630:7;Parent=LDENT00170630;
scaffold40_size392979	maker	exon	152646	152741	.	-	.	ID=LDENT00170630:8;Parent=LDENT00170630;
scaffold40_size392979	maker	exon	152120	152251	.	-	.	ID=LDENT00170630:9;Parent=LDENT00170630;
scaffold40_size392979	maker	exon	151874	151999	.	-	.	ID=LDENT00170630:10;Parent=LDENT00170630;
scaffold40_size392979	maker	exon	151264	151341	.	-	.	ID=LDENT00170630:11;Parent=LDENT00170630;
scaffold40_size392979	maker	exon	150984	151141	.	-	.	ID=LDENT00170630:12;Parent=LDENT00170630;
scaffold40_size392979	maker	exon	150772	150817	.	-	.	ID=LDENT00170630:13;Parent=LDENT00170630;
scaffold40_size392979	maker	exon	149608	149732	.	-	.	ID=LDENT00170630:14;Parent=LDENT00170630;
scaffold40_size392979	maker	exon	148027	148144	.	-	.	ID=LDENT00170630:15;Parent=LDENT00170630;
scaffold40_size392979	maker	exon	146948	147123	.	-	.	ID=LDENT00170630:16;Parent=LDENT00170630;
scaffold40_size392979	maker	exon	145525	145609	.	-	.	ID=LDENT00170630:17;Parent=LDENT00170630;
scaffold40_size392979	maker	exon	143868	143949	.	-	.	ID=LDENT00170630:18;Parent=LDENT00170630;
scaffold40_size392979	maker	exon	142542	142672	.	-	.	ID=LDENT00170630:19;Parent=LDENT00170630;
scaffold40_size392979	maker	exon	141829	141924	.	-	.	ID=LDENT00170630:20;Parent=LDENT00170630;
scaffold40_size392979	maker	exon	140930	141165	.	-	.	ID=LDENT00170630:21;Parent=LDENT00170630;
scaffold40_size392979	maker	exon	139695	139885	.	-	.	ID=LDENT00170630:22;Parent=LDENT00170630;
scaffold40_size392979	maker	exon	139044	139116	.	-	.	ID=LDENT00170630:23;Parent=LDENT00170630;
scaffold40_size392979	maker	exon	138720	138908	.	-	.	ID=LDENT00170630:24;Parent=LDENT00170630;
scaffold40_size392979	maker	exon	138358	138467	.	-	.	ID=LDENT00170630:25;Parent=LDENT00170630;
scaffold40_size392979	maker	exon	137919	138013	.	-	.	ID=LDENT00170630:26;Parent=LDENT00170630;
scaffold40_size392979	maker	exon	136175	136201	.	-	.	ID=LDENT00170630:27;Parent=LDENT00170630;
scaffold40_size392979	maker	CDS	155384	155505	.	-	0	ID=LDENT00170630:cds;Parent=LDENT00170630;
scaffold40_size392979	maker	CDS	155207	155270	.	-	1	ID=LDENT00170630:cds;Parent=LDENT00170630;
scaffold40_size392979	maker	CDS	155006	155119	.	-	0	ID=LDENT00170630:cds;Parent=LDENT00170630;
scaffold40_size392979	maker	CDS	154585	154746	.	-	0	ID=LDENT00170630:cds;Parent=LDENT00170630;
scaffold40_size392979	maker	CDS	154318	154431	.	-	0	ID=LDENT00170630:cds;Parent=LDENT00170630;
scaffold40_size392979	maker	CDS	153338	153396	.	-	0	ID=LDENT00170630:cds;Parent=LDENT00170630;
scaffold40_size392979	maker	CDS	152923	153046	.	-	1	ID=LDENT00170630:cds;Parent=LDENT00170630;
scaffold40_size392979	maker	CDS	152646	152741	.	-	0	ID=LDENT00170630:cds;Parent=LDENT00170630;
scaffold40_size392979	maker	CDS	152120	152251	.	-	0	ID=LDENT00170630:cds;Parent=LDENT00170630;
scaffold40_size392979	maker	CDS	151874	151999	.	-	0	ID=LDENT00170630:cds;Parent=LDENT00170630;
scaffold40_size392979	maker	CDS	151264	151341	.	-	0	ID=LDENT00170630:cds;Parent=LDENT00170630;
scaffold40_size392979	maker	CDS	150984	151141	.	-	0	ID=LDENT00170630:cds;Parent=LDENT00170630;
scaffold40_size392979	maker	CDS	150772	150817	.	-	1	ID=LDENT00170630:cds;Parent=LDENT00170630;
scaffold40_size392979	maker	CDS	149608	149732	.	-	0	ID=LDENT00170630:cds;Parent=LDENT00170630;
scaffold40_size392979	maker	CDS	148027	148144	.	-	1	ID=LDENT00170630:cds;Parent=LDENT00170630;
scaffold40_size392979	maker	CDS	146948	147123	.	-	0	ID=LDENT00170630:cds;Parent=LDENT00170630;
scaffold40_size392979	maker	CDS	145525	145609	.	-	1	ID=LDENT00170630:cds;Parent=LDENT00170630;
scaffold40_size392979	maker	CDS	143868	143949	.	-	0	ID=LDENT00170630:cds;Parent=LDENT00170630;
scaffold40_size392979	maker	CDS	142542	142672	.	-	2	ID=LDENT00170630:cds;Parent=LDENT00170630;
scaffold40_size392979	maker	CDS	141829	141924	.	-	0	ID=LDENT00170630:cds;Parent=LDENT00170630;
scaffold40_size392979	maker	CDS	140930	141165	.	-	0	ID=LDENT00170630:cds;Parent=LDENT00170630;
scaffold40_size392979	maker	CDS	139695	139885	.	-	1	ID=LDENT00170630:cds;Parent=LDENT00170630;
scaffold40_size392979	maker	CDS	139044	139116	.	-	2	ID=LDENT00170630:cds;Parent=LDENT00170630;
scaffold40_size392979	maker	CDS	138720	138908	.	-	1	ID=LDENT00170630:cds;Parent=LDENT00170630;
scaffold40_size392979	maker	CDS	138358	138467	.	-	1	ID=LDENT00170630:cds;Parent=LDENT00170630;
scaffold40_size392979	maker	CDS	137919	138013	.	-	2	ID=LDENT00170630:cds;Parent=LDENT00170630;
scaffold40_size392979	maker	CDS	136175	136201	.	-	0	ID=LDENT00170630:cds;Parent=LDENT00170630;
scaffold40_size392979	maker	gene	160725	168636	.	-	.	ID=LDENG00170640;Name=LDENG00170640;Note=Similar to MYO15A: Unconventional myosin-XV (Homo sapiens OX%3D9606);
scaffold40_size392979	maker	mRNA	160725	168636	.	-	.	ID=LDENT00170640;Parent=LDENG00170640;Name=LDENT00170640;Note=Similar to MYO15A: Unconventional myosin-XV (Homo sapiens OX%3D9606);
scaffold40_size392979	maker	exon	160725	160838	.	-	.	ID=LDENT00170640:1;Parent=LDENT00170640;
scaffold40_size392979	maker	exon	162491	163386	.	-	.	ID=LDENT00170640:2;Parent=LDENT00170640;
scaffold40_size392979	maker	exon	164062	165524	.	-	.	ID=LDENT00170640:3;Parent=LDENT00170640;
scaffold40_size392979	maker	exon	165967	166038	.	-	.	ID=LDENT00170640:4;Parent=LDENT00170640;
scaffold40_size392979	maker	exon	166568	168636	.	-	.	ID=LDENT00170640:5;Parent=LDENT00170640;
scaffold40_size392979	maker	CDS	166568	168636	.	-	0	ID=LDENT00170640:cds;Parent=LDENT00170640;
scaffold40_size392979	maker	CDS	165967	166038	.	-	1	ID=LDENT00170640:cds;Parent=LDENT00170640;
scaffold40_size392979	maker	CDS	164062	165524	.	-	1	ID=LDENT00170640:cds;Parent=LDENT00170640;
scaffold40_size392979	maker	CDS	162491	163386	.	-	2	ID=LDENT00170640:cds;Parent=LDENT00170640;
scaffold40_size392979	maker	CDS	160725	160838	.	-	0	ID=LDENT00170640:cds;Parent=LDENT00170640;
scaffold40_size392979	maker	gene	183415	190606	.	-	.	ID=LDENG00170650;Name=LDENG00170650;Note=Similar to DRG2: Developmentally-regulated GTP-binding protein 2 (Homo sapiens OX%3D9606);
scaffold40_size392979	maker	mRNA	183415	190606	.	-	.	ID=LDENT00170650;Parent=LDENG00170650;Name=LDENT00170650;Note=Similar to DRG2: Developmentally-regulated GTP-binding protein 2 (Homo sapiens OX%3D9606);
scaffold40_size392979	maker	exon	183415	183784	.	-	.	ID=LDENT00170650:1;Parent=LDENT00170650;
scaffold40_size392979	maker	exon	184975	185028	.	-	.	ID=LDENT00170650:2;Parent=LDENT00170650;
scaffold40_size392979	maker	exon	185176	185234	.	-	.	ID=LDENT00170650:3;Parent=LDENT00170650;
scaffold40_size392979	maker	exon	185349	185437	.	-	.	ID=LDENT00170650:4;Parent=LDENT00170650;
scaffold40_size392979	maker	exon	185562	185638	.	-	.	ID=LDENT00170650:5;Parent=LDENT00170650;
scaffold40_size392979	maker	exon	185862	185959	.	-	.	ID=LDENT00170650:6;Parent=LDENT00170650;
scaffold40_size392979	maker	exon	186927	187017	.	-	.	ID=LDENT00170650:7;Parent=LDENT00170650;
scaffold40_size392979	maker	exon	187251	187323	.	-	.	ID=LDENT00170650:8;Parent=LDENT00170650;
scaffold40_size392979	maker	exon	187416	187506	.	-	.	ID=LDENT00170650:9;Parent=LDENT00170650;
scaffold40_size392979	maker	exon	188162	188222	.	-	.	ID=LDENT00170650:10;Parent=LDENT00170650;
scaffold40_size392979	maker	exon	188316	188405	.	-	.	ID=LDENT00170650:11;Parent=LDENT00170650;
scaffold40_size392979	maker	exon	189542	189702	.	-	.	ID=LDENT00170650:12;Parent=LDENT00170650;
scaffold40_size392979	maker	exon	190229	190321	.	-	.	ID=LDENT00170650:13;Parent=LDENT00170650;
scaffold40_size392979	maker	exon	190535	190606	.	-	.	ID=LDENT00170650:14;Parent=LDENT00170650;
scaffold40_size392979	maker	five_prime_UTR	190535	190606	.	-	.	ID=LDENT00170650:five_prime_utr;Parent=LDENT00170650;
scaffold40_size392979	maker	five_prime_UTR	190293	190321	.	-	.	ID=LDENT00170650:five_prime_utr;Parent=LDENT00170650;
scaffold40_size392979	maker	CDS	190229	190292	.	-	0	ID=LDENT00170650:cds;Parent=LDENT00170650;
scaffold40_size392979	maker	CDS	189542	189702	.	-	2	ID=LDENT00170650:cds;Parent=LDENT00170650;
scaffold40_size392979	maker	CDS	188316	188405	.	-	0	ID=LDENT00170650:cds;Parent=LDENT00170650;
scaffold40_size392979	maker	CDS	188162	188222	.	-	0	ID=LDENT00170650:cds;Parent=LDENT00170650;
scaffold40_size392979	maker	CDS	187416	187506	.	-	2	ID=LDENT00170650:cds;Parent=LDENT00170650;
scaffold40_size392979	maker	CDS	187251	187323	.	-	1	ID=LDENT00170650:cds;Parent=LDENT00170650;
scaffold40_size392979	maker	CDS	186927	187017	.	-	0	ID=LDENT00170650:cds;Parent=LDENT00170650;
scaffold40_size392979	maker	CDS	185862	185959	.	-	2	ID=LDENT00170650:cds;Parent=LDENT00170650;
scaffold40_size392979	maker	CDS	185562	185638	.	-	0	ID=LDENT00170650:cds;Parent=LDENT00170650;
scaffold40_size392979	maker	CDS	185349	185437	.	-	1	ID=LDENT00170650:cds;Parent=LDENT00170650;
scaffold40_size392979	maker	CDS	185176	185234	.	-	2	ID=LDENT00170650:cds;Parent=LDENT00170650;
scaffold40_size392979	maker	CDS	184975	185028	.	-	0	ID=LDENT00170650:cds;Parent=LDENT00170650;
scaffold40_size392979	maker	CDS	183698	183784	.	-	0	ID=LDENT00170650:cds;Parent=LDENT00170650;
scaffold40_size392979	maker	three_prime_UTR	183415	183697	.	-	.	ID=LDENT00170650:three_prime_utr;Parent=LDENT00170650;
scaffold40_size392979	maker	gene	213407	230547	.	-	.	ID=LDENG00170660;Name=LDENG00170660;Note=Similar to FLII: Protein flightless-1 homolog (Homo sapiens OX%3D9606);
scaffold40_size392979	maker	mRNA	213407	230547	.	-	.	ID=LDENT00170660;Parent=LDENG00170660;Name=LDENT00170660;Note=Similar to FLII: Protein flightless-1 homolog (Homo sapiens OX%3D9606);
scaffold40_size392979	maker	exon	213407	213442	.	-	.	ID=LDENT00170660:1;Parent=LDENT00170660;
scaffold40_size392979	maker	exon	214098	214154	.	-	.	ID=LDENT00170660:2;Parent=LDENT00170660;
scaffold40_size392979	maker	exon	214776	214841	.	-	.	ID=LDENT00170660:3;Parent=LDENT00170660;
scaffold40_size392979	maker	exon	215010	215115	.	-	.	ID=LDENT00170660:4;Parent=LDENT00170660;
scaffold40_size392979	maker	exon	215316	215422	.	-	.	ID=LDENT00170660:5;Parent=LDENT00170660;
scaffold40_size392979	maker	exon	215517	215645	.	-	.	ID=LDENT00170660:6;Parent=LDENT00170660;
scaffold40_size392979	maker	exon	215804	215864	.	-	.	ID=LDENT00170660:7;Parent=LDENT00170660;
scaffold40_size392979	maker	exon	215989	216143	.	-	.	ID=LDENT00170660:8;Parent=LDENT00170660;
scaffold40_size392979	maker	exon	216261	216522	.	-	.	ID=LDENT00170660:9;Parent=LDENT00170660;
scaffold40_size392979	maker	exon	217555	217694	.	-	.	ID=LDENT00170660:10;Parent=LDENT00170660;
scaffold40_size392979	maker	exon	217867	217956	.	-	.	ID=LDENT00170660:11;Parent=LDENT00170660;
scaffold40_size392979	maker	exon	218306	218404	.	-	.	ID=LDENT00170660:12;Parent=LDENT00170660;
scaffold40_size392979	maker	exon	218548	218739	.	-	.	ID=LDENT00170660:13;Parent=LDENT00170660;
scaffold40_size392979	maker	exon	218876	218983	.	-	.	ID=LDENT00170660:14;Parent=LDENT00170660;
scaffold40_size392979	maker	exon	219936	220107	.	-	.	ID=LDENT00170660:15;Parent=LDENT00170660;
scaffold40_size392979	maker	exon	221384	221467	.	-	.	ID=LDENT00170660:16;Parent=LDENT00170660;
scaffold40_size392979	maker	exon	221649	221723	.	-	.	ID=LDENT00170660:17;Parent=LDENT00170660;
scaffold40_size392979	maker	exon	221838	221920	.	-	.	ID=LDENT00170660:18;Parent=LDENT00170660;
scaffold40_size392979	maker	exon	222153	222254	.	-	.	ID=LDENT00170660:19;Parent=LDENT00170660;
scaffold40_size392979	maker	exon	222320	222397	.	-	.	ID=LDENT00170660:20;Parent=LDENT00170660;
scaffold40_size392979	maker	exon	222553	222657	.	-	.	ID=LDENT00170660:21;Parent=LDENT00170660;
scaffold40_size392979	maker	exon	222880	222987	.	-	.	ID=LDENT00170660:22;Parent=LDENT00170660;
scaffold40_size392979	maker	exon	223700	223830	.	-	.	ID=LDENT00170660:23;Parent=LDENT00170660;
scaffold40_size392979	maker	exon	224006	224153	.	-	.	ID=LDENT00170660:24;Parent=LDENT00170660;
scaffold40_size392979	maker	exon	224549	224633	.	-	.	ID=LDENT00170660:25;Parent=LDENT00170660;
scaffold40_size392979	maker	exon	224948	225105	.	-	.	ID=LDENT00170660:26;Parent=LDENT00170660;
scaffold40_size392979	maker	exon	225485	225660	.	-	.	ID=LDENT00170660:27;Parent=LDENT00170660;
scaffold40_size392979	maker	exon	226112	226215	.	-	.	ID=LDENT00170660:28;Parent=LDENT00170660;
scaffold40_size392979	maker	exon	226384	226631	.	-	.	ID=LDENT00170660:29;Parent=LDENT00170660;
scaffold40_size392979	maker	exon	227328	227408	.	-	.	ID=LDENT00170660:30;Parent=LDENT00170660;
scaffold40_size392979	maker	exon	227640	227711	.	-	.	ID=LDENT00170660:31;Parent=LDENT00170660;
scaffold40_size392979	maker	exon	228927	229037	.	-	.	ID=LDENT00170660:32;Parent=LDENT00170660;
scaffold40_size392979	maker	exon	230412	230547	.	-	.	ID=LDENT00170660:33;Parent=LDENT00170660;
scaffold40_size392979	maker	five_prime_UTR	230475	230547	.	-	.	ID=LDENT00170660:five_prime_utr;Parent=LDENT00170660;
scaffold40_size392979	maker	CDS	230412	230474	.	-	0	ID=LDENT00170660:cds;Parent=LDENT00170660;
scaffold40_size392979	maker	CDS	228927	229037	.	-	0	ID=LDENT00170660:cds;Parent=LDENT00170660;
scaffold40_size392979	maker	CDS	227640	227711	.	-	0	ID=LDENT00170660:cds;Parent=LDENT00170660;
scaffold40_size392979	maker	CDS	227328	227408	.	-	0	ID=LDENT00170660:cds;Parent=LDENT00170660;
scaffold40_size392979	maker	CDS	226384	226631	.	-	0	ID=LDENT00170660:cds;Parent=LDENT00170660;
scaffold40_size392979	maker	CDS	226112	226215	.	-	1	ID=LDENT00170660:cds;Parent=LDENT00170660;
scaffold40_size392979	maker	CDS	225485	225660	.	-	2	ID=LDENT00170660:cds;Parent=LDENT00170660;
scaffold40_size392979	maker	CDS	224948	225105	.	-	0	ID=LDENT00170660:cds;Parent=LDENT00170660;
scaffold40_size392979	maker	CDS	224549	224633	.	-	1	ID=LDENT00170660:cds;Parent=LDENT00170660;
scaffold40_size392979	maker	CDS	224006	224153	.	-	0	ID=LDENT00170660:cds;Parent=LDENT00170660;
scaffold40_size392979	maker	CDS	223700	223830	.	-	2	ID=LDENT00170660:cds;Parent=LDENT00170660;
scaffold40_size392979	maker	CDS	222880	222987	.	-	0	ID=LDENT00170660:cds;Parent=LDENT00170660;
scaffold40_size392979	maker	CDS	222553	222657	.	-	0	ID=LDENT00170660:cds;Parent=LDENT00170660;
scaffold40_size392979	maker	CDS	222320	222397	.	-	0	ID=LDENT00170660:cds;Parent=LDENT00170660;
scaffold40_size392979	maker	CDS	222153	222254	.	-	0	ID=LDENT00170660:cds;Parent=LDENT00170660;
scaffold40_size392979	maker	CDS	221838	221920	.	-	0	ID=LDENT00170660:cds;Parent=LDENT00170660;
scaffold40_size392979	maker	CDS	221649	221723	.	-	1	ID=LDENT00170660:cds;Parent=LDENT00170660;
scaffold40_size392979	maker	CDS	221384	221467	.	-	1	ID=LDENT00170660:cds;Parent=LDENT00170660;
scaffold40_size392979	maker	CDS	219936	220107	.	-	1	ID=LDENT00170660:cds;Parent=LDENT00170660;
scaffold40_size392979	maker	CDS	218876	218983	.	-	0	ID=LDENT00170660:cds;Parent=LDENT00170660;
scaffold40_size392979	maker	CDS	218548	218739	.	-	0	ID=LDENT00170660:cds;Parent=LDENT00170660;
scaffold40_size392979	maker	CDS	218306	218404	.	-	0	ID=LDENT00170660:cds;Parent=LDENT00170660;
scaffold40_size392979	maker	CDS	217867	217956	.	-	0	ID=LDENT00170660:cds;Parent=LDENT00170660;
scaffold40_size392979	maker	CDS	217555	217694	.	-	0	ID=LDENT00170660:cds;Parent=LDENT00170660;
scaffold40_size392979	maker	CDS	216261	216522	.	-	1	ID=LDENT00170660:cds;Parent=LDENT00170660;
scaffold40_size392979	maker	CDS	215989	216143	.	-	0	ID=LDENT00170660:cds;Parent=LDENT00170660;
scaffold40_size392979	maker	CDS	215804	215864	.	-	1	ID=LDENT00170660:cds;Parent=LDENT00170660;
scaffold40_size392979	maker	CDS	215517	215645	.	-	0	ID=LDENT00170660:cds;Parent=LDENT00170660;
scaffold40_size392979	maker	CDS	215316	215422	.	-	0	ID=LDENT00170660:cds;Parent=LDENT00170660;
scaffold40_size392979	maker	CDS	215010	215115	.	-	1	ID=LDENT00170660:cds;Parent=LDENT00170660;
scaffold40_size392979	maker	CDS	214776	214841	.	-	0	ID=LDENT00170660:cds;Parent=LDENT00170660;
scaffold40_size392979	maker	CDS	214098	214154	.	-	0	ID=LDENT00170660:cds;Parent=LDENT00170660;
scaffold40_size392979	maker	CDS	213407	213442	.	-	0	ID=LDENT00170660:cds;Parent=LDENT00170660;
scaffold44_size268691	maker	gene	1540	5455	.	+	.	ID=LDENG00182620;Name=LDENG00182620;Note=Similar to Actin%2C alpha cardiac (Takifugu rubripes OX%3D31033);
scaffold44_size268691	maker	mRNA	1540	5455	.	+	.	ID=LDENT00182620;Parent=LDENG00182620;Name=LDENT00182620;Note=Similar to Actin%2C alpha cardiac (Takifugu rubripes OX%3D31033);
scaffold44_size268691	maker	exon	1540	1594	.	+	.	ID=LDENT00182620:1;Parent=LDENT00182620;
scaffold44_size268691	maker	exon	2729	2879	.	+	.	ID=LDENT00182620:2;Parent=LDENT00182620;
scaffold44_size268691	maker	exon	2987	3115	.	+	.	ID=LDENT00182620:3;Parent=LDENT00182620;
scaffold44_size268691	maker	exon	3315	3425	.	+	.	ID=LDENT00182620:4;Parent=LDENT00182620;
scaffold44_size268691	maker	exon	3519	3603	.	+	.	ID=LDENT00182620:5;Parent=LDENT00182620;
scaffold44_size268691	maker	exon	3991	4152	.	+	.	ID=LDENT00182620:6;Parent=LDENT00182620;
scaffold44_size268691	maker	exon	4258	4449	.	+	.	ID=LDENT00182620:7;Parent=LDENT00182620;
scaffold44_size268691	maker	exon	4535	4716	.	+	.	ID=LDENT00182620:8;Parent=LDENT00182620;
scaffold44_size268691	maker	exon	4809	5455	.	+	.	ID=LDENT00182620:9;Parent=LDENT00182620;
scaffold44_size268691	maker	five_prime_UTR	1540	1594	.	+	.	ID=LDENT00182620:five_prime_utr;Parent=LDENT00182620;
scaffold44_size268691	maker	five_prime_UTR	2729	2750	.	+	.	ID=LDENT00182620:five_prime_utr;Parent=LDENT00182620;
scaffold44_size268691	maker	CDS	2751	2879	.	+	0	ID=LDENT00182620:cds;Parent=LDENT00182620;
scaffold44_size268691	maker	CDS	2987	3115	.	+	0	ID=LDENT00182620:cds;Parent=LDENT00182620;
scaffold44_size268691	maker	CDS	3315	3425	.	+	0	ID=LDENT00182620:cds;Parent=LDENT00182620;
scaffold44_size268691	maker	CDS	3519	3603	.	+	0	ID=LDENT00182620:cds;Parent=LDENT00182620;
scaffold44_size268691	maker	CDS	3991	4152	.	+	2	ID=LDENT00182620:cds;Parent=LDENT00182620;
scaffold44_size268691	maker	CDS	4258	4449	.	+	2	ID=LDENT00182620:cds;Parent=LDENT00182620;
scaffold44_size268691	maker	CDS	4535	4716	.	+	2	ID=LDENT00182620:cds;Parent=LDENT00182620;
scaffold44_size268691	maker	CDS	4809	4952	.	+	0	ID=LDENT00182620:cds;Parent=LDENT00182620;
scaffold44_size268691	maker	three_prime_UTR	4953	5455	.	+	.	ID=LDENT00182620:three_prime_utr;Parent=LDENT00182620;
scaffold44_size268691	maker	gene	5711	8274	.	+	.	ID=LDENG00182630;Name=LDENG00182630;Note=Similar to SRP14: Signal recognition particle 14 kDa protein (Macaca fascicularis OX%3D9541);
scaffold44_size268691	maker	mRNA	5711	8274	.	+	.	ID=LDENT00182630;Parent=LDENG00182630;Name=LDENT00182630;Note=Similar to SRP14: Signal recognition particle 14 kDa protein (Macaca fascicularis OX%3D9541);
scaffold44_size268691	maker	exon	5711	5815	.	+	.	ID=LDENT00182630:1;Parent=LDENT00182630;
scaffold44_size268691	maker	exon	6419	6491	.	+	.	ID=LDENT00182630:2;Parent=LDENT00182630;
scaffold44_size268691	maker	exon	6602	6714	.	+	.	ID=LDENT00182630:3;Parent=LDENT00182630;
scaffold44_size268691	maker	exon	6817	6849	.	+	.	ID=LDENT00182630:4;Parent=LDENT00182630;
scaffold44_size268691	maker	exon	7603	8165	.	+	.	ID=LDENT00182630:5;Parent=LDENT00182630;
scaffold44_size268691	maker	exon	8190	8274	.	+	.	ID=LDENT00182630:6;Parent=LDENT00182630;
scaffold44_size268691	maker	five_prime_UTR	5711	5791	.	+	.	ID=LDENT00182630:five_prime_utr;Parent=LDENT00182630;
scaffold44_size268691	maker	CDS	5792	5815	.	+	0	ID=LDENT00182630:cds;Parent=LDENT00182630;
scaffold44_size268691	maker	CDS	6419	6491	.	+	0	ID=LDENT00182630:cds;Parent=LDENT00182630;
scaffold44_size268691	maker	CDS	6602	6714	.	+	2	ID=LDENT00182630:cds;Parent=LDENT00182630;
scaffold44_size268691	maker	CDS	6817	6849	.	+	0	ID=LDENT00182630:cds;Parent=LDENT00182630;
scaffold44_size268691	maker	CDS	7603	7692	.	+	0	ID=LDENT00182630:cds;Parent=LDENT00182630;
scaffold44_size268691	maker	three_prime_UTR	7693	8165	.	+	.	ID=LDENT00182630:three_prime_utr;Parent=LDENT00182630;
scaffold44_size268691	maker	three_prime_UTR	8190	8274	.	+	.	ID=LDENT00182630:three_prime_utr;Parent=LDENT00182630;
scaffold44_size268691	maker	gene	9462	15705	.	+	.	ID=LDENG00182640;Name=LDENG00182640;Note=Similar to Arhgap11a: Rho GTPase-activating protein 11A (Mus musculus OX%3D10090);
scaffold44_size268691	maker	mRNA	9462	15705	.	+	.	ID=LDENT00182640;Parent=LDENG00182640;Name=LDENT00182640;Note=Similar to Arhgap11a: Rho GTPase-activating protein 11A (Mus musculus OX%3D10090);
scaffold44_size268691	maker	exon	9462	9733	.	+	.	ID=LDENT00182640:1;Parent=LDENT00182640;
scaffold44_size268691	maker	exon	10473	10540	.	+	.	ID=LDENT00182640:2;Parent=LDENT00182640;
scaffold44_size268691	maker	exon	10638	10734	.	+	.	ID=LDENT00182640:3;Parent=LDENT00182640;
scaffold44_size268691	maker	exon	10826	11082	.	+	.	ID=LDENT00182640:4;Parent=LDENT00182640;
scaffold44_size268691	maker	exon	11234	11394	.	+	.	ID=LDENT00182640:5;Parent=LDENT00182640;
scaffold44_size268691	maker	exon	11490	11627	.	+	.	ID=LDENT00182640:6;Parent=LDENT00182640;
scaffold44_size268691	maker	exon	12204	12278	.	+	.	ID=LDENT00182640:7;Parent=LDENT00182640;
scaffold44_size268691	maker	exon	12677	12850	.	+	.	ID=LDENT00182640:8;Parent=LDENT00182640;
scaffold44_size268691	maker	exon	12944	13073	.	+	.	ID=LDENT00182640:9;Parent=LDENT00182640;
scaffold44_size268691	maker	exon	13181	13289	.	+	.	ID=LDENT00182640:10;Parent=LDENT00182640;
scaffold44_size268691	maker	exon	14021	14135	.	+	.	ID=LDENT00182640:11;Parent=LDENT00182640;
scaffold44_size268691	maker	exon	14261	15705	.	+	.	ID=LDENT00182640:12;Parent=LDENT00182640;
scaffold44_size268691	maker	five_prime_UTR	9462	9604	.	+	.	ID=LDENT00182640:five_prime_utr;Parent=LDENT00182640;
scaffold44_size268691	maker	CDS	9605	9733	.	+	0	ID=LDENT00182640:cds;Parent=LDENT00182640;
scaffold44_size268691	maker	CDS	10473	10540	.	+	0	ID=LDENT00182640:cds;Parent=LDENT00182640;
scaffold44_size268691	maker	CDS	10638	10734	.	+	1	ID=LDENT00182640:cds;Parent=LDENT00182640;
scaffold44_size268691	maker	CDS	10826	11082	.	+	0	ID=LDENT00182640:cds;Parent=LDENT00182640;
scaffold44_size268691	maker	CDS	11234	11394	.	+	1	ID=LDENT00182640:cds;Parent=LDENT00182640;
scaffold44_size268691	maker	CDS	11490	11627	.	+	2	ID=LDENT00182640:cds;Parent=LDENT00182640;
scaffold44_size268691	maker	CDS	12204	12278	.	+	2	ID=LDENT00182640:cds;Parent=LDENT00182640;
scaffold44_size268691	maker	CDS	12677	12850	.	+	2	ID=LDENT00182640:cds;Parent=LDENT00182640;
scaffold44_size268691	maker	CDS	12944	13073	.	+	2	ID=LDENT00182640:cds;Parent=LDENT00182640;
scaffold44_size268691	maker	CDS	13181	13289	.	+	1	ID=LDENT00182640:cds;Parent=LDENT00182640;
scaffold44_size268691	maker	CDS	14021	14135	.	+	0	ID=LDENT00182640:cds;Parent=LDENT00182640;
scaffold44_size268691	maker	CDS	14261	15705	.	+	2	ID=LDENT00182640:cds;Parent=LDENT00182640;
scaffold44_size268691	maker	gene	18266	19945	.	+	.	ID=LDENG00182650;Name=LDENG00182650;Note=Similar to GREM1: Gremlin-1 (Gallus gallus OX%3D9031);
scaffold44_size268691	maker	mRNA	18266	19945	.	+	.	ID=LDENT00182650;Parent=LDENG00182650;Name=LDENT00182650;Note=Similar to GREM1: Gremlin-1 (Gallus gallus OX%3D9031);
scaffold44_size268691	maker	exon	18266	18286	.	+	.	ID=LDENT00182650:1;Parent=LDENT00182650;
scaffold44_size268691	maker	exon	18618	18679	.	+	.	ID=LDENT00182650:2;Parent=LDENT00182650;
scaffold44_size268691	maker	exon	19110	19945	.	+	.	ID=LDENT00182650:3;Parent=LDENT00182650;
scaffold44_size268691	maker	CDS	18266	18286	.	+	0	ID=LDENT00182650:cds;Parent=LDENT00182650;
scaffold44_size268691	maker	CDS	18618	18679	.	+	0	ID=LDENT00182650:cds;Parent=LDENT00182650;
scaffold44_size268691	maker	CDS	19110	19659	.	+	1	ID=LDENT00182650:cds;Parent=LDENT00182650;
scaffold44_size268691	maker	three_prime_UTR	19660	19945	.	+	.	ID=LDENT00182650:three_prime_utr;Parent=LDENT00182650;
scaffold44_size268691	maker	gene	74607	176596	.	+	.	ID=LDENG00182670;Name=LDENG00182670;Note=Similar to RYR3: Ryanodine receptor 3 (Homo sapiens OX%3D9606);
scaffold44_size268691	maker	mRNA	74607	176596	.	+	.	ID=LDENT00182670;Parent=LDENG00182670;Name=LDENT00182670;Note=Similar to RYR3: Ryanodine receptor 3 (Homo sapiens OX%3D9606);
scaffold44_size268691	maker	exon	74607	74654	.	+	.	ID=LDENT00182670:1;Parent=LDENT00182670;
scaffold44_size268691	maker	exon	91607	91726	.	+	.	ID=LDENT00182670:2;Parent=LDENT00182670;
scaffold44_size268691	maker	exon	96418	96522	.	+	.	ID=LDENT00182670:3;Parent=LDENT00182670;
scaffold44_size268691	maker	exon	97251	97271	.	+	.	ID=LDENT00182670:4;Parent=LDENT00182670;
scaffold44_size268691	maker	exon	100266	100280	.	+	.	ID=LDENT00182670:5;Parent=LDENT00182670;
scaffold44_size268691	maker	exon	100843	100917	.	+	.	ID=LDENT00182670:6;Parent=LDENT00182670;
scaffold44_size268691	maker	exon	101071	101149	.	+	.	ID=LDENT00182670:7;Parent=LDENT00182670;
scaffold44_size268691	maker	exon	101420	101532	.	+	.	ID=LDENT00182670:8;Parent=LDENT00182670;
scaffold44_size268691	maker	exon	105071	105170	.	+	.	ID=LDENT00182670:9;Parent=LDENT00182670;
scaffold44_size268691	maker	exon	105276	105369	.	+	.	ID=LDENT00182670:10;Parent=LDENT00182670;
scaffold44_size268691	maker	exon	106288	106362	.	+	.	ID=LDENT00182670:11;Parent=LDENT00182670;
scaffold44_size268691	maker	exon	106999	107155	.	+	.	ID=LDENT00182670:12;Parent=LDENT00182670;
scaffold44_size268691	maker	exon	107907	108071	.	+	.	ID=LDENT00182670:13;Parent=LDENT00182670;
scaffold44_size268691	maker	exon	108574	108695	.	+	.	ID=LDENT00182670:14;Parent=LDENT00182670;
scaffold44_size268691	maker	exon	109792	109972	.	+	.	ID=LDENT00182670:15;Parent=LDENT00182670;
scaffold44_size268691	maker	exon	110966	111101	.	+	.	ID=LDENT00182670:16;Parent=LDENT00182670;
scaffold44_size268691	maker	exon	112416	112511	.	+	.	ID=LDENT00182670:17;Parent=LDENT00182670;
scaffold44_size268691	maker	exon	112728	112846	.	+	.	ID=LDENT00182670:18;Parent=LDENT00182670;
scaffold44_size268691	maker	exon	113805	113938	.	+	.	ID=LDENT00182670:19;Parent=LDENT00182670;
scaffold44_size268691	maker	exon	114625	114866	.	+	.	ID=LDENT00182670:20;Parent=LDENT00182670;
scaffold44_size268691	maker	exon	115157	115349	.	+	.	ID=LDENT00182670:21;Parent=LDENT00182670;
scaffold44_size268691	maker	exon	118364	118580	.	+	.	ID=LDENT00182670:22;Parent=LDENT00182670;
scaffold44_size268691	maker	exon	118766	118870	.	+	.	ID=LDENT00182670:23;Parent=LDENT00182670;
scaffold44_size268691	maker	exon	120474	120577	.	+	.	ID=LDENT00182670:24;Parent=LDENT00182670;
scaffold44_size268691	maker	exon	121849	121932	.	+	.	ID=LDENT00182670:25;Parent=LDENT00182670;
scaffold44_size268691	maker	exon	122309	122468	.	+	.	ID=LDENT00182670:26;Parent=LDENT00182670;
scaffold44_size268691	maker	exon	123511	123658	.	+	.	ID=LDENT00182670:27;Parent=LDENT00182670;
scaffold44_size268691	maker	exon	123945	124147	.	+	.	ID=LDENT00182670:28;Parent=LDENT00182670;
scaffold44_size268691	maker	exon	124442	124616	.	+	.	ID=LDENT00182670:29;Parent=LDENT00182670;
scaffold44_size268691	maker	exon	124946	125154	.	+	.	ID=LDENT00182670:30;Parent=LDENT00182670;
scaffold44_size268691	maker	exon	125272	125471	.	+	.	ID=LDENT00182670:31;Parent=LDENT00182670;
scaffold44_size268691	maker	exon	125743	125809	.	+	.	ID=LDENT00182670:32;Parent=LDENT00182670;
scaffold44_size268691	maker	exon	125912	126072	.	+	.	ID=LDENT00182670:33;Parent=LDENT00182670;
scaffold44_size268691	maker	exon	126252	126417	.	+	.	ID=LDENT00182670:34;Parent=LDENT00182670;
scaffold44_size268691	maker	exon	127453	127539	.	+	.	ID=LDENT00182670:35;Parent=LDENT00182670;
scaffold44_size268691	maker	exon	127695	127921	.	+	.	ID=LDENT00182670:36;Parent=LDENT00182670;
scaffold44_size268691	maker	exon	128158	128965	.	+	.	ID=LDENT00182670:37;Parent=LDENT00182670;
scaffold44_size268691	maker	exon	129358	129558	.	+	.	ID=LDENT00182670:38;Parent=LDENT00182670;
scaffold44_size268691	maker	exon	131467	131569	.	+	.	ID=LDENT00182670:39;Parent=LDENT00182670;
scaffold44_size268691	maker	exon	132280	132411	.	+	.	ID=LDENT00182670:40;Parent=LDENT00182670;
scaffold44_size268691	maker	exon	137017	137290	.	+	.	ID=LDENT00182670:41;Parent=LDENT00182670;
scaffold44_size268691	maker	exon	137582	137696	.	+	.	ID=LDENT00182670:42;Parent=LDENT00182670;
scaffold44_size268691	maker	exon	138370	138502	.	+	.	ID=LDENT00182670:43;Parent=LDENT00182670;
scaffold44_size268691	maker	exon	139393	139496	.	+	.	ID=LDENT00182670:44;Parent=LDENT00182670;
scaffold44_size268691	maker	exon	139597	139732	.	+	.	ID=LDENT00182670:45;Parent=LDENT00182670;
scaffold44_size268691	maker	exon	140028	140214	.	+	.	ID=LDENT00182670:46;Parent=LDENT00182670;
scaffold44_size268691	maker	exon	140384	140492	.	+	.	ID=LDENT00182670:47;Parent=LDENT00182670;
scaffold44_size268691	maker	exon	140605	140725	.	+	.	ID=LDENT00182670:48;Parent=LDENT00182670;
scaffold44_size268691	maker	exon	141363	141532	.	+	.	ID=LDENT00182670:49;Parent=LDENT00182670;
scaffold44_size268691	maker	exon	142978	143198	.	+	.	ID=LDENT00182670:50;Parent=LDENT00182670;
scaffold44_size268691	maker	exon	143454	143544	.	+	.	ID=LDENT00182670:51;Parent=LDENT00182670;
scaffold44_size268691	maker	exon	144371	144511	.	+	.	ID=LDENT00182670:52;Parent=LDENT00182670;
scaffold44_size268691	maker	exon	145397	145560	.	+	.	ID=LDENT00182670:53;Parent=LDENT00182670;
scaffold44_size268691	maker	exon	145797	145875	.	+	.	ID=LDENT00182670:54;Parent=LDENT00182670;
scaffold44_size268691	maker	exon	146458	146547	.	+	.	ID=LDENT00182670:55;Parent=LDENT00182670;
scaffold44_size268691	maker	exon	146714	146860	.	+	.	ID=LDENT00182670:56;Parent=LDENT00182670;
scaffold44_size268691	maker	exon	147295	147357	.	+	.	ID=LDENT00182670:57;Parent=LDENT00182670;
scaffold44_size268691	maker	exon	147519	147594	.	+	.	ID=LDENT00182670:58;Parent=LDENT00182670;
scaffold44_size268691	maker	exon	147846	147969	.	+	.	ID=LDENT00182670:59;Parent=LDENT00182670;
scaffold44_size268691	maker	exon	148908	149023	.	+	.	ID=LDENT00182670:60;Parent=LDENT00182670;
scaffold44_size268691	maker	exon	149111	149178	.	+	.	ID=LDENT00182670:61;Parent=LDENT00182670;
scaffold44_size268691	maker	exon	149295	149416	.	+	.	ID=LDENT00182670:62;Parent=LDENT00182670;
scaffold44_size268691	maker	exon	149610	149659	.	+	.	ID=LDENT00182670:63;Parent=LDENT00182670;
scaffold44_size268691	maker	exon	150213	150273	.	+	.	ID=LDENT00182670:64;Parent=LDENT00182670;
scaffold44_size268691	maker	exon	151335	151573	.	+	.	ID=LDENT00182670:65;Parent=LDENT00182670;
scaffold44_size268691	maker	exon	151882	151963	.	+	.	ID=LDENT00182670:66;Parent=LDENT00182670;
scaffold44_size268691	maker	exon	152079	152209	.	+	.	ID=LDENT00182670:67;Parent=LDENT00182670;
scaffold44_size268691	maker	exon	152585	152908	.	+	.	ID=LDENT00182670:68;Parent=LDENT00182670;
scaffold44_size268691	maker	exon	153319	153559	.	+	.	ID=LDENT00182670:69;Parent=LDENT00182670;
scaffold44_size268691	maker	exon	153705	153792	.	+	.	ID=LDENT00182670:70;Parent=LDENT00182670;
scaffold44_size268691	maker	exon	153885	153977	.	+	.	ID=LDENT00182670:71;Parent=LDENT00182670;
scaffold44_size268691	maker	exon	156151	156321	.	+	.	ID=LDENT00182670:72;Parent=LDENT00182670;
scaffold44_size268691	maker	exon	156493	156552	.	+	.	ID=LDENT00182670:73;Parent=LDENT00182670;
scaffold44_size268691	maker	exon	156647	156781	.	+	.	ID=LDENT00182670:74;Parent=LDENT00182670;
scaffold44_size268691	maker	exon	157418	157530	.	+	.	ID=LDENT00182670:75;Parent=LDENT00182670;
scaffold44_size268691	maker	exon	158998	159094	.	+	.	ID=LDENT00182670:76;Parent=LDENT00182670;
scaffold44_size268691	maker	exon	159404	159442	.	+	.	ID=LDENT00182670:77;Parent=LDENT00182670;
scaffold44_size268691	maker	exon	160891	161000	.	+	.	ID=LDENT00182670:78;Parent=LDENT00182670;
scaffold44_size268691	maker	exon	161303	161354	.	+	.	ID=LDENT00182670:79;Parent=LDENT00182670;
scaffold44_size268691	maker	exon	161993	162049	.	+	.	ID=LDENT00182670:80;Parent=LDENT00182670;
scaffold44_size268691	maker	exon	162178	162277	.	+	.	ID=LDENT00182670:81;Parent=LDENT00182670;
scaffold44_size268691	maker	exon	162361	162440	.	+	.	ID=LDENT00182670:82;Parent=LDENT00182670;
scaffold44_size268691	maker	exon	162520	162596	.	+	.	ID=LDENT00182670:83;Parent=LDENT00182670;
scaffold44_size268691	maker	exon	162738	162811	.	+	.	ID=LDENT00182670:84;Parent=LDENT00182670;
scaffold44_size268691	maker	exon	164113	164130	.	+	.	ID=LDENT00182670:85;Parent=LDENT00182670;
scaffold44_size268691	maker	exon	164751	164831	.	+	.	ID=LDENT00182670:86;Parent=LDENT00182670;
scaffold44_size268691	maker	exon	164938	165026	.	+	.	ID=LDENT00182670:87;Parent=LDENT00182670;
scaffold44_size268691	maker	exon	165838	165966	.	+	.	ID=LDENT00182670:88;Parent=LDENT00182670;
scaffold44_size268691	maker	exon	166108	166212	.	+	.	ID=LDENT00182670:89;Parent=LDENT00182670;
scaffold44_size268691	maker	exon	166828	166909	.	+	.	ID=LDENT00182670:90;Parent=LDENT00182670;
scaffold44_size268691	maker	exon	167106	168418	.	+	.	ID=LDENT00182670:91;Parent=LDENT00182670;
scaffold44_size268691	maker	exon	168661	168719	.	+	.	ID=LDENT00182670:92;Parent=LDENT00182670;
scaffold44_size268691	maker	exon	169550	169724	.	+	.	ID=LDENT00182670:93;Parent=LDENT00182670;
scaffold44_size268691	maker	exon	169826	169912	.	+	.	ID=LDENT00182670:94;Parent=LDENT00182670;
scaffold44_size268691	maker	exon	170004	170198	.	+	.	ID=LDENT00182670:95;Parent=LDENT00182670;
scaffold44_size268691	maker	exon	170406	170536	.	+	.	ID=LDENT00182670:96;Parent=LDENT00182670;
scaffold44_size268691	maker	exon	170615	170657	.	+	.	ID=LDENT00182670:97;Parent=LDENT00182670;
scaffold44_size268691	maker	exon	170762	170889	.	+	.	ID=LDENT00182670:98;Parent=LDENT00182670;
scaffold44_size268691	maker	exon	171005	171065	.	+	.	ID=LDENT00182670:99;Parent=LDENT00182670;
scaffold44_size268691	maker	exon	171186	171332	.	+	.	ID=LDENT00182670:100;Parent=LDENT00182670;
scaffold44_size268691	maker	exon	172565	172699	.	+	.	ID=LDENT00182670:101;Parent=LDENT00182670;
scaffold44_size268691	maker	exon	172849	173005	.	+	.	ID=LDENT00182670:102;Parent=LDENT00182670;
scaffold44_size268691	maker	exon	173332	173396	.	+	.	ID=LDENT00182670:103;Parent=LDENT00182670;
scaffold44_size268691	maker	exon	174196	174296	.	+	.	ID=LDENT00182670:104;Parent=LDENT00182670;
scaffold44_size268691	maker	exon	175021	175072	.	+	.	ID=LDENT00182670:105;Parent=LDENT00182670;
scaffold44_size268691	maker	exon	175279	176596	.	+	.	ID=LDENT00182670:106;Parent=LDENT00182670;
scaffold44_size268691	maker	CDS	74607	74654	.	+	0	ID=LDENT00182670:cds;Parent=LDENT00182670;
scaffold44_size268691	maker	CDS	91607	91726	.	+	0	ID=LDENT00182670:cds;Parent=LDENT00182670;
scaffold44_size268691	maker	CDS	96418	96522	.	+	0	ID=LDENT00182670:cds;Parent=LDENT00182670;
scaffold44_size268691	maker	CDS	97251	97271	.	+	0	ID=LDENT00182670:cds;Parent=LDENT00182670;
scaffold44_size268691	maker	CDS	100266	100280	.	+	0	ID=LDENT00182670:cds;Parent=LDENT00182670;
scaffold44_size268691	maker	CDS	100843	100917	.	+	0	ID=LDENT00182670:cds;Parent=LDENT00182670;
scaffold44_size268691	maker	CDS	101071	101149	.	+	0	ID=LDENT00182670:cds;Parent=LDENT00182670;
scaffold44_size268691	maker	CDS	101420	101532	.	+	2	ID=LDENT00182670:cds;Parent=LDENT00182670;
scaffold44_size268691	maker	CDS	105071	105170	.	+	0	ID=LDENT00182670:cds;Parent=LDENT00182670;
scaffold44_size268691	maker	CDS	105276	105369	.	+	2	ID=LDENT00182670:cds;Parent=LDENT00182670;
scaffold44_size268691	maker	CDS	106288	106362	.	+	1	ID=LDENT00182670:cds;Parent=LDENT00182670;
scaffold44_size268691	maker	CDS	106999	107155	.	+	1	ID=LDENT00182670:cds;Parent=LDENT00182670;
scaffold44_size268691	maker	CDS	107907	108071	.	+	0	ID=LDENT00182670:cds;Parent=LDENT00182670;
scaffold44_size268691	maker	CDS	108574	108695	.	+	0	ID=LDENT00182670:cds;Parent=LDENT00182670;
scaffold44_size268691	maker	CDS	109792	109972	.	+	1	ID=LDENT00182670:cds;Parent=LDENT00182670;
scaffold44_size268691	maker	CDS	110966	111101	.	+	0	ID=LDENT00182670:cds;Parent=LDENT00182670;
scaffold44_size268691	maker	CDS	112416	112511	.	+	2	ID=LDENT00182670:cds;Parent=LDENT00182670;
scaffold44_size268691	maker	CDS	112728	112846	.	+	2	ID=LDENT00182670:cds;Parent=LDENT00182670;
scaffold44_size268691	maker	CDS	113805	113938	.	+	0	ID=LDENT00182670:cds;Parent=LDENT00182670;
scaffold44_size268691	maker	CDS	114625	114866	.	+	1	ID=LDENT00182670:cds;Parent=LDENT00182670;
scaffold44_size268691	maker	CDS	115157	115349	.	+	2	ID=LDENT00182670:cds;Parent=LDENT00182670;
scaffold44_size268691	maker	CDS	118364	118580	.	+	1	ID=LDENT00182670:cds;Parent=LDENT00182670;
scaffold44_size268691	maker	CDS	118766	118870	.	+	0	ID=LDENT00182670:cds;Parent=LDENT00182670;
scaffold44_size268691	maker	CDS	120474	120577	.	+	0	ID=LDENT00182670:cds;Parent=LDENT00182670;
scaffold44_size268691	maker	CDS	121849	121932	.	+	1	ID=LDENT00182670:cds;Parent=LDENT00182670;
scaffold44_size268691	maker	CDS	122309	122468	.	+	1	ID=LDENT00182670:cds;Parent=LDENT00182670;
scaffold44_size268691	maker	CDS	123511	123658	.	+	0	ID=LDENT00182670:cds;Parent=LDENT00182670;
scaffold44_size268691	maker	CDS	123945	124147	.	+	2	ID=LDENT00182670:cds;Parent=LDENT00182670;
scaffold44_size268691	maker	CDS	124442	124616	.	+	0	ID=LDENT00182670:cds;Parent=LDENT00182670;
scaffold44_size268691	maker	CDS	124946	125154	.	+	2	ID=LDENT00182670:cds;Parent=LDENT00182670;
scaffold44_size268691	maker	CDS	125272	125471	.	+	0	ID=LDENT00182670:cds;Parent=LDENT00182670;
scaffold44_size268691	maker	CDS	125743	125809	.	+	1	ID=LDENT00182670:cds;Parent=LDENT00182670;
scaffold44_size268691	maker	CDS	125912	126072	.	+	0	ID=LDENT00182670:cds;Parent=LDENT00182670;
scaffold44_size268691	maker	CDS	126252	126417	.	+	1	ID=LDENT00182670:cds;Parent=LDENT00182670;
scaffold44_size268691	maker	CDS	127453	127539	.	+	0	ID=LDENT00182670:cds;Parent=LDENT00182670;
scaffold44_size268691	maker	CDS	127695	127921	.	+	0	ID=LDENT00182670:cds;Parent=LDENT00182670;
scaffold44_size268691	maker	CDS	128158	128965	.	+	1	ID=LDENT00182670:cds;Parent=LDENT00182670;
scaffold44_size268691	maker	CDS	129358	129558	.	+	0	ID=LDENT00182670:cds;Parent=LDENT00182670;
scaffold44_size268691	maker	CDS	131467	131569	.	+	0	ID=LDENT00182670:cds;Parent=LDENT00182670;
scaffold44_size268691	maker	CDS	132280	132411	.	+	2	ID=LDENT00182670:cds;Parent=LDENT00182670;
scaffold44_size268691	maker	CDS	137017	137290	.	+	2	ID=LDENT00182670:cds;Parent=LDENT00182670;
scaffold44_size268691	maker	CDS	137582	137696	.	+	1	ID=LDENT00182670:cds;Parent=LDENT00182670;
scaffold44_size268691	maker	CDS	138370	138502	.	+	0	ID=LDENT00182670:cds;Parent=LDENT00182670;
scaffold44_size268691	maker	CDS	139393	139496	.	+	2	ID=LDENT00182670:cds;Parent=LDENT00182670;
scaffold44_size268691	maker	CDS	139597	139732	.	+	0	ID=LDENT00182670:cds;Parent=LDENT00182670;
scaffold44_size268691	maker	CDS	140028	140214	.	+	2	ID=LDENT00182670:cds;Parent=LDENT00182670;
scaffold44_size268691	maker	CDS	140384	140492	.	+	1	ID=LDENT00182670:cds;Parent=LDENT00182670;
scaffold44_size268691	maker	CDS	140605	140725	.	+	0	ID=LDENT00182670:cds;Parent=LDENT00182670;
scaffold44_size268691	maker	CDS	141363	141532	.	+	2	ID=LDENT00182670:cds;Parent=LDENT00182670;
scaffold44_size268691	maker	CDS	142978	143198	.	+	0	ID=LDENT00182670:cds;Parent=LDENT00182670;
scaffold44_size268691	maker	CDS	143454	143544	.	+	1	ID=LDENT00182670:cds;Parent=LDENT00182670;
scaffold44_size268691	maker	CDS	144371	144511	.	+	0	ID=LDENT00182670:cds;Parent=LDENT00182670;
scaffold44_size268691	maker	CDS	145397	145560	.	+	0	ID=LDENT00182670:cds;Parent=LDENT00182670;
scaffold44_size268691	maker	CDS	145797	145875	.	+	1	ID=LDENT00182670:cds;Parent=LDENT00182670;
scaffold44_size268691	maker	CDS	146458	146547	.	+	0	ID=LDENT00182670:cds;Parent=LDENT00182670;
scaffold44_size268691	maker	CDS	146714	146860	.	+	0	ID=LDENT00182670:cds;Parent=LDENT00182670;
scaffold44_size268691	maker	CDS	147295	147357	.	+	0	ID=LDENT00182670:cds;Parent=LDENT00182670;
scaffold44_size268691	maker	CDS	147519	147594	.	+	0	ID=LDENT00182670:cds;Parent=LDENT00182670;
scaffold44_size268691	maker	CDS	147846	147969	.	+	2	ID=LDENT00182670:cds;Parent=LDENT00182670;
scaffold44_size268691	maker	CDS	148908	149023	.	+	1	ID=LDENT00182670:cds;Parent=LDENT00182670;
scaffold44_size268691	maker	CDS	149111	149178	.	+	2	ID=LDENT00182670:cds;Parent=LDENT00182670;
scaffold44_size268691	maker	CDS	149295	149416	.	+	0	ID=LDENT00182670:cds;Parent=LDENT00182670;
scaffold44_size268691	maker	CDS	149610	149659	.	+	1	ID=LDENT00182670:cds;Parent=LDENT00182670;
scaffold44_size268691	maker	CDS	150213	150273	.	+	2	ID=LDENT00182670:cds;Parent=LDENT00182670;
scaffold44_size268691	maker	CDS	151335	151573	.	+	1	ID=LDENT00182670:cds;Parent=LDENT00182670;
scaffold44_size268691	maker	CDS	151882	151963	.	+	2	ID=LDENT00182670:cds;Parent=LDENT00182670;
scaffold44_size268691	maker	CDS	152079	152209	.	+	1	ID=LDENT00182670:cds;Parent=LDENT00182670;
scaffold44_size268691	maker	CDS	152585	152908	.	+	2	ID=LDENT00182670:cds;Parent=LDENT00182670;
scaffold44_size268691	maker	CDS	153319	153559	.	+	2	ID=LDENT00182670:cds;Parent=LDENT00182670;
scaffold44_size268691	maker	CDS	153705	153792	.	+	1	ID=LDENT00182670:cds;Parent=LDENT00182670;
scaffold44_size268691	maker	CDS	153885	153977	.	+	0	ID=LDENT00182670:cds;Parent=LDENT00182670;
scaffold44_size268691	maker	CDS	156151	156321	.	+	0	ID=LDENT00182670:cds;Parent=LDENT00182670;
scaffold44_size268691	maker	CDS	156493	156552	.	+	0	ID=LDENT00182670:cds;Parent=LDENT00182670;
scaffold44_size268691	maker	CDS	156647	156781	.	+	0	ID=LDENT00182670:cds;Parent=LDENT00182670;
scaffold44_size268691	maker	CDS	157418	157530	.	+	0	ID=LDENT00182670:cds;Parent=LDENT00182670;
scaffold44_size268691	maker	CDS	158998	159094	.	+	1	ID=LDENT00182670:cds;Parent=LDENT00182670;
scaffold44_size268691	maker	CDS	159404	159442	.	+	0	ID=LDENT00182670:cds;Parent=LDENT00182670;
scaffold44_size268691	maker	CDS	160891	161000	.	+	0	ID=LDENT00182670:cds;Parent=LDENT00182670;
scaffold44_size268691	maker	CDS	161303	161354	.	+	1	ID=LDENT00182670:cds;Parent=LDENT00182670;
scaffold44_size268691	maker	CDS	161993	162049	.	+	0	ID=LDENT00182670:cds;Parent=LDENT00182670;
scaffold44_size268691	maker	CDS	162178	162277	.	+	0	ID=LDENT00182670:cds;Parent=LDENT00182670;
scaffold44_size268691	maker	CDS	162361	162440	.	+	2	ID=LDENT00182670:cds;Parent=LDENT00182670;
scaffold44_size268691	maker	CDS	162520	162596	.	+	0	ID=LDENT00182670:cds;Parent=LDENT00182670;
scaffold44_size268691	maker	CDS	162738	162811	.	+	1	ID=LDENT00182670:cds;Parent=LDENT00182670;
scaffold44_size268691	maker	CDS	164113	164130	.	+	2	ID=LDENT00182670:cds;Parent=LDENT00182670;
scaffold44_size268691	maker	CDS	164751	164831	.	+	2	ID=LDENT00182670:cds;Parent=LDENT00182670;
scaffold44_size268691	maker	CDS	164938	165026	.	+	2	ID=LDENT00182670:cds;Parent=LDENT00182670;
scaffold44_size268691	maker	CDS	165838	165966	.	+	0	ID=LDENT00182670:cds;Parent=LDENT00182670;
scaffold44_size268691	maker	CDS	166108	166212	.	+	0	ID=LDENT00182670:cds;Parent=LDENT00182670;
scaffold44_size268691	maker	CDS	166828	166909	.	+	0	ID=LDENT00182670:cds;Parent=LDENT00182670;
scaffold44_size268691	maker	CDS	167106	168418	.	+	2	ID=LDENT00182670:cds;Parent=LDENT00182670;
scaffold44_size268691	maker	CDS	168661	168719	.	+	0	ID=LDENT00182670:cds;Parent=LDENT00182670;
scaffold44_size268691	maker	CDS	169550	169724	.	+	1	ID=LDENT00182670:cds;Parent=LDENT00182670;
scaffold44_size268691	maker	CDS	169826	169912	.	+	0	ID=LDENT00182670:cds;Parent=LDENT00182670;
scaffold44_size268691	maker	CDS	170004	170198	.	+	0	ID=LDENT00182670:cds;Parent=LDENT00182670;
scaffold44_size268691	maker	CDS	170406	170536	.	+	0	ID=LDENT00182670:cds;Parent=LDENT00182670;
scaffold44_size268691	maker	CDS	170615	170657	.	+	1	ID=LDENT00182670:cds;Parent=LDENT00182670;
scaffold44_size268691	maker	CDS	170762	170889	.	+	0	ID=LDENT00182670:cds;Parent=LDENT00182670;
scaffold44_size268691	maker	CDS	171005	171065	.	+	1	ID=LDENT00182670:cds;Parent=LDENT00182670;
scaffold44_size268691	maker	CDS	171186	171332	.	+	0	ID=LDENT00182670:cds;Parent=LDENT00182670;
scaffold44_size268691	maker	CDS	172565	172699	.	+	0	ID=LDENT00182670:cds;Parent=LDENT00182670;
scaffold44_size268691	maker	CDS	172849	173005	.	+	0	ID=LDENT00182670:cds;Parent=LDENT00182670;
scaffold44_size268691	maker	CDS	173332	173396	.	+	2	ID=LDENT00182670:cds;Parent=LDENT00182670;
scaffold44_size268691	maker	CDS	174196	174296	.	+	0	ID=LDENT00182670:cds;Parent=LDENT00182670;
scaffold44_size268691	maker	CDS	175021	175072	.	+	1	ID=LDENT00182670:cds;Parent=LDENT00182670;
scaffold44_size268691	maker	CDS	175279	175374	.	+	0	ID=LDENT00182670:cds;Parent=LDENT00182670;
scaffold44_size268691	maker	three_prime_UTR	175375	176596	.	+	.	ID=LDENT00182670:three_prime_utr;Parent=LDENT00182670;
scaffold44_size268691	maker	gene	209572	211152	.	+	.	ID=LDENG00182690;Name=LDENG00182690;Note=Similar to Chrm5: Muscarinic acetylcholine receptor M5 (Rattus norvegicus OX%3D10116);
scaffold44_size268691	maker	mRNA	209572	211152	.	+	.	ID=LDENT00182690;Parent=LDENG00182690;Name=LDENT00182690;Note=Similar to Chrm5: Muscarinic acetylcholine receptor M5 (Rattus norvegicus OX%3D10116);
scaffold44_size268691	maker	exon	209572	211152	.	+	.	ID=LDENT00182690:1;Parent=LDENT00182690;
scaffold44_size268691	maker	CDS	209572	211152	.	+	0	ID=LDENT00182690:cds;Parent=LDENT00182690;
scaffold44_size268691	maker	gene	217654	229505	.	+	.	ID=LDENG00182720;Name=LDENG00182720;Note=Similar to acp7: Acid phosphatase type 7 (Danio rerio OX%3D7955);
scaffold44_size268691	maker	mRNA	217654	229505	.	+	.	ID=LDENT00182720;Parent=LDENG00182720;Name=LDENT00182720;Note=Similar to acp7: Acid phosphatase type 7 (Danio rerio OX%3D7955);
scaffold44_size268691	maker	exon	217654	217699	.	+	.	ID=LDENT00182720:1;Parent=LDENT00182720;
scaffold44_size268691	maker	exon	218179	218248	.	+	.	ID=LDENT00182720:2;Parent=LDENT00182720;
scaffold44_size268691	maker	exon	218419	218539	.	+	.	ID=LDENT00182720:3;Parent=LDENT00182720;
scaffold44_size268691	maker	exon	219273	219473	.	+	.	ID=LDENT00182720:4;Parent=LDENT00182720;
scaffold44_size268691	maker	exon	219594	219776	.	+	.	ID=LDENT00182720:5;Parent=LDENT00182720;
scaffold44_size268691	maker	exon	220448	220473	.	+	.	ID=LDENT00182720:6;Parent=LDENT00182720;
scaffold44_size268691	maker	exon	221456	221553	.	+	.	ID=LDENT00182720:7;Parent=LDENT00182720;
scaffold44_size268691	maker	exon	225415	225477	.	+	.	ID=LDENT00182720:8;Parent=LDENT00182720;
scaffold44_size268691	maker	exon	226371	226485	.	+	.	ID=LDENT00182720:9;Parent=LDENT00182720;
scaffold44_size268691	maker	exon	226690	226803	.	+	.	ID=LDENT00182720:10;Parent=LDENT00182720;
scaffold44_size268691	maker	exon	227543	227609	.	+	.	ID=LDENT00182720:11;Parent=LDENT00182720;
scaffold44_size268691	maker	exon	227965	228032	.	+	.	ID=LDENT00182720:12;Parent=LDENT00182720;
scaffold44_size268691	maker	exon	228119	228190	.	+	.	ID=LDENT00182720:13;Parent=LDENT00182720;
scaffold44_size268691	maker	exon	228567	228704	.	+	.	ID=LDENT00182720:14;Parent=LDENT00182720;
scaffold44_size268691	maker	exon	228807	229505	.	+	.	ID=LDENT00182720:15;Parent=LDENT00182720;
scaffold44_size268691	maker	five_prime_UTR	217654	217699	.	+	.	ID=LDENT00182720:five_prime_utr;Parent=LDENT00182720;
scaffold44_size268691	maker	five_prime_UTR	218179	218248	.	+	.	ID=LDENT00182720:five_prime_utr;Parent=LDENT00182720;
scaffold44_size268691	maker	five_prime_UTR	218419	218430	.	+	.	ID=LDENT00182720:five_prime_utr;Parent=LDENT00182720;
scaffold44_size268691	maker	CDS	218431	218539	.	+	0	ID=LDENT00182720:cds;Parent=LDENT00182720;
scaffold44_size268691	maker	CDS	219273	219473	.	+	2	ID=LDENT00182720:cds;Parent=LDENT00182720;
scaffold44_size268691	maker	CDS	219594	219776	.	+	2	ID=LDENT00182720:cds;Parent=LDENT00182720;
scaffold44_size268691	maker	CDS	220448	220473	.	+	2	ID=LDENT00182720:cds;Parent=LDENT00182720;
scaffold44_size268691	maker	CDS	221456	221553	.	+	0	ID=LDENT00182720:cds;Parent=LDENT00182720;
scaffold44_size268691	maker	CDS	225415	225477	.	+	1	ID=LDENT00182720:cds;Parent=LDENT00182720;
scaffold44_size268691	maker	CDS	226371	226485	.	+	1	ID=LDENT00182720:cds;Parent=LDENT00182720;
scaffold44_size268691	maker	CDS	226690	226803	.	+	0	ID=LDENT00182720:cds;Parent=LDENT00182720;
scaffold44_size268691	maker	CDS	227543	227609	.	+	0	ID=LDENT00182720:cds;Parent=LDENT00182720;
scaffold44_size268691	maker	CDS	227965	228032	.	+	2	ID=LDENT00182720:cds;Parent=LDENT00182720;
scaffold44_size268691	maker	CDS	228119	228190	.	+	0	ID=LDENT00182720:cds;Parent=LDENT00182720;
scaffold44_size268691	maker	CDS	228567	228704	.	+	0	ID=LDENT00182720:cds;Parent=LDENT00182720;
scaffold44_size268691	maker	CDS	228807	228872	.	+	0	ID=LDENT00182720:cds;Parent=LDENT00182720;
scaffold44_size268691	maker	three_prime_UTR	228873	229505	.	+	.	ID=LDENT00182720:three_prime_utr;Parent=LDENT00182720;
scaffold44_size268691	maker	gene	22329	70146	.	-	.	ID=LDENG00182660;Name=LDENG00182660;Note=Similar to LD: Formin (Gallus gallus OX%3D9031);
scaffold44_size268691	maker	mRNA	22329	70146	.	-	.	ID=LDENT00182660;Parent=LDENG00182660;Name=LDENT00182660;Note=Similar to LD: Formin (Gallus gallus OX%3D9031);
scaffold44_size268691	maker	exon	22329	23856	.	-	.	ID=LDENT00182660:1;Parent=LDENT00182660;
scaffold44_size268691	maker	exon	23973	24054	.	-	.	ID=LDENT00182660:2;Parent=LDENT00182660;
scaffold44_size268691	maker	exon	25303	25452	.	-	.	ID=LDENT00182660:3;Parent=LDENT00182660;
scaffold44_size268691	maker	exon	28895	28946	.	-	.	ID=LDENT00182660:4;Parent=LDENT00182660;
scaffold44_size268691	maker	exon	34763	34855	.	-	.	ID=LDENT00182660:5;Parent=LDENT00182660;
scaffold44_size268691	maker	exon	41705	41825	.	-	.	ID=LDENT00182660:6;Parent=LDENT00182660;
scaffold44_size268691	maker	exon	41906	41965	.	-	.	ID=LDENT00182660:7;Parent=LDENT00182660;
scaffold44_size268691	maker	exon	42086	42232	.	-	.	ID=LDENT00182660:8;Parent=LDENT00182660;
scaffold44_size268691	maker	exon	42347	42476	.	-	.	ID=LDENT00182660:9;Parent=LDENT00182660;
scaffold44_size268691	maker	exon	44006	44094	.	-	.	ID=LDENT00182660:10;Parent=LDENT00182660;
scaffold44_size268691	maker	exon	44261	44322	.	-	.	ID=LDENT00182660:11;Parent=LDENT00182660;
scaffold44_size268691	maker	exon	47353	47440	.	-	.	ID=LDENT00182660:12;Parent=LDENT00182660;
scaffold44_size268691	maker	exon	52029	52170	.	-	.	ID=LDENT00182660:13;Parent=LDENT00182660;
scaffold44_size268691	maker	exon	54024	54171	.	-	.	ID=LDENT00182660:14;Parent=LDENT00182660;
scaffold44_size268691	maker	exon	54366	54669	.	-	.	ID=LDENT00182660:15;Parent=LDENT00182660;
scaffold44_size268691	maker	exon	55824	55885	.	-	.	ID=LDENT00182660:16;Parent=LDENT00182660;
scaffold44_size268691	maker	exon	57256	57376	.	-	.	ID=LDENT00182660:17;Parent=LDENT00182660;
scaffold44_size268691	maker	exon	61978	62144	.	-	.	ID=LDENT00182660:18;Parent=LDENT00182660;
scaffold44_size268691	maker	exon	68568	70146	.	-	.	ID=LDENT00182660:19;Parent=LDENT00182660;
scaffold44_size268691	maker	CDS	68568	70146	.	-	0	ID=LDENT00182660:cds;Parent=LDENT00182660;
scaffold44_size268691	maker	CDS	61978	62144	.	-	2	ID=LDENT00182660:cds;Parent=LDENT00182660;
scaffold44_size268691	maker	CDS	57256	57376	.	-	0	ID=LDENT00182660:cds;Parent=LDENT00182660;
scaffold44_size268691	maker	CDS	55824	55885	.	-	2	ID=LDENT00182660:cds;Parent=LDENT00182660;
scaffold44_size268691	maker	CDS	54366	54669	.	-	0	ID=LDENT00182660:cds;Parent=LDENT00182660;
scaffold44_size268691	maker	CDS	54024	54171	.	-	2	ID=LDENT00182660:cds;Parent=LDENT00182660;
scaffold44_size268691	maker	CDS	52029	52170	.	-	1	ID=LDENT00182660:cds;Parent=LDENT00182660;
scaffold44_size268691	maker	CDS	47353	47440	.	-	0	ID=LDENT00182660:cds;Parent=LDENT00182660;
scaffold44_size268691	maker	CDS	44261	44322	.	-	2	ID=LDENT00182660:cds;Parent=LDENT00182660;
scaffold44_size268691	maker	CDS	44006	44094	.	-	0	ID=LDENT00182660:cds;Parent=LDENT00182660;
scaffold44_size268691	maker	CDS	42347	42476	.	-	1	ID=LDENT00182660:cds;Parent=LDENT00182660;
scaffold44_size268691	maker	CDS	42086	42232	.	-	0	ID=LDENT00182660:cds;Parent=LDENT00182660;
scaffold44_size268691	maker	CDS	41906	41965	.	-	0	ID=LDENT00182660:cds;Parent=LDENT00182660;
scaffold44_size268691	maker	CDS	41705	41825	.	-	0	ID=LDENT00182660:cds;Parent=LDENT00182660;
scaffold44_size268691	maker	CDS	34763	34855	.	-	2	ID=LDENT00182660:cds;Parent=LDENT00182660;
scaffold44_size268691	maker	CDS	28895	28946	.	-	2	ID=LDENT00182660:cds;Parent=LDENT00182660;
scaffold44_size268691	maker	CDS	25303	25452	.	-	1	ID=LDENT00182660:cds;Parent=LDENT00182660;
scaffold44_size268691	maker	CDS	23973	24054	.	-	1	ID=LDENT00182660:cds;Parent=LDENT00182660;
scaffold44_size268691	maker	CDS	23812	23856	.	-	0	ID=LDENT00182660:cds;Parent=LDENT00182660;
scaffold44_size268691	maker	three_prime_UTR	22329	23811	.	-	.	ID=LDENT00182660:three_prime_utr;Parent=LDENT00182660;
scaffold44_size268691	maker	gene	211181	214420	.	-	.	ID=LDENG00182700;Name=LDENG00182700;Note=Similar to Fibrinogen-like protein 1-like protein (Gallus gallus OX%3D9031);
scaffold44_size268691	maker	mRNA	211181	214420	.	-	.	ID=LDENT00182700;Parent=LDENG00182700;Name=LDENT00182700;Note=Similar to Fibrinogen-like protein 1-like protein (Gallus gallus OX%3D9031);
scaffold44_size268691	maker	exon	211181	213247	.	-	.	ID=LDENT00182700:1;Parent=LDENT00182700;
scaffold44_size268691	maker	exon	213965	214128	.	-	.	ID=LDENT00182700:2;Parent=LDENT00182700;
scaffold44_size268691	maker	exon	214246	214420	.	-	.	ID=LDENT00182700:3;Parent=LDENT00182700;
scaffold44_size268691	maker	five_prime_UTR	214246	214420	.	-	.	ID=LDENT00182700:five_prime_utr;Parent=LDENT00182700;
scaffold44_size268691	maker	five_prime_UTR	214110	214128	.	-	.	ID=LDENT00182700:five_prime_utr;Parent=LDENT00182700;
scaffold44_size268691	maker	CDS	213965	214109	.	-	0	ID=LDENT00182700:cds;Parent=LDENT00182700;
scaffold44_size268691	maker	CDS	212553	213247	.	-	2	ID=LDENT00182700:cds;Parent=LDENT00182700;
scaffold44_size268691	maker	three_prime_UTR	211181	212552	.	-	.	ID=LDENT00182700:three_prime_utr;Parent=LDENT00182700;
scaffold44_size268691	maker	gene	214652	217694	.	-	.	ID=LDENG00182710;Name=LDENG00182710;Note=Similar to KATNBL1: KATNB1-like protein 1 (Homo sapiens OX%3D9606);
scaffold44_size268691	maker	mRNA	214652	217694	.	-	.	ID=LDENT00182710;Parent=LDENG00182710;Name=LDENT00182710;Note=Similar to KATNBL1: KATNB1-like protein 1 (Homo sapiens OX%3D9606);
scaffold44_size268691	maker	exon	214652	215051	.	-	.	ID=LDENT00182710:1;Parent=LDENT00182710;
scaffold44_size268691	maker	exon	215146	215239	.	-	.	ID=LDENT00182710:2;Parent=LDENT00182710;
scaffold44_size268691	maker	exon	215623	215727	.	-	.	ID=LDENT00182710:3;Parent=LDENT00182710;
scaffold44_size268691	maker	exon	215813	215902	.	-	.	ID=LDENT00182710:4;Parent=LDENT00182710;
scaffold44_size268691	maker	exon	215984	216034	.	-	.	ID=LDENT00182710:5;Parent=LDENT00182710;
scaffold44_size268691	maker	exon	216126	216241	.	-	.	ID=LDENT00182710:6;Parent=LDENT00182710;
scaffold44_size268691	maker	exon	216350	216623	.	-	.	ID=LDENT00182710:7;Parent=LDENT00182710;
scaffold44_size268691	maker	exon	216707	216744	.	-	.	ID=LDENT00182710:8;Parent=LDENT00182710;
scaffold44_size268691	maker	exon	216842	216942	.	-	.	ID=LDENT00182710:9;Parent=LDENT00182710;
scaffold44_size268691	maker	exon	217565	217694	.	-	.	ID=LDENT00182710:10;Parent=LDENT00182710;
scaffold44_size268691	maker	five_prime_UTR	217565	217694	.	-	.	ID=LDENT00182710:five_prime_utr;Parent=LDENT00182710;
scaffold44_size268691	maker	five_prime_UTR	216938	216942	.	-	.	ID=LDENT00182710:five_prime_utr;Parent=LDENT00182710;
scaffold44_size268691	maker	CDS	216842	216937	.	-	0	ID=LDENT00182710:cds;Parent=LDENT00182710;
scaffold44_size268691	maker	CDS	216707	216744	.	-	0	ID=LDENT00182710:cds;Parent=LDENT00182710;
scaffold44_size268691	maker	CDS	216350	216623	.	-	1	ID=LDENT00182710:cds;Parent=LDENT00182710;
scaffold44_size268691	maker	CDS	216126	216241	.	-	0	ID=LDENT00182710:cds;Parent=LDENT00182710;
scaffold44_size268691	maker	CDS	215984	216034	.	-	1	ID=LDENT00182710:cds;Parent=LDENT00182710;
scaffold44_size268691	maker	CDS	215813	215902	.	-	1	ID=LDENT00182710:cds;Parent=LDENT00182710;
scaffold44_size268691	maker	CDS	215623	215727	.	-	1	ID=LDENT00182710:cds;Parent=LDENT00182710;
scaffold44_size268691	maker	CDS	215146	215239	.	-	1	ID=LDENT00182710:cds;Parent=LDENT00182710;
scaffold44_size268691	maker	CDS	214998	215051	.	-	0	ID=LDENT00182710:cds;Parent=LDENT00182710;
scaffold44_size268691	maker	three_prime_UTR	214652	214997	.	-	.	ID=LDENT00182710:three_prime_utr;Parent=LDENT00182710;
scaffold44_size268691	maker	gene	194177	194596	.	+	.	ID=LDENG00182680;Name=LDENG00182680;Note=Protein of unknown function;
scaffold44_size268691	maker	mRNA	194177	194596	32.6755	+	.	ID=LDENT00182680;Parent=LDENG00182680;Name=LDENT00182680;Note=Protein of unknown function;
scaffold44_size268691	maker	exon	194177	194596	.	+	.	ID=LDENT00182680:1;Parent=LDENT00182680;
scaffold44_size268691	maker	CDS	194177	194596	.	+	0	ID=LDENT00182680:cds;Parent=LDENT00182680;
scaffold41_size824422	maker	gene	50	371	.	+	.	ID=LDENG00173740;Name=LDENG00173740;Note=Protein of unknown function;
scaffold41_size824422	maker	mRNA	50	371	1403	+	.	ID=LDENT00173740;Parent=LDENG00173740;Name=LDENT00173740;Note=Protein of unknown function;
scaffold41_size824422	maker	exon	50	189	.	+	.	ID=LDENT00173740:1;Parent=LDENT00173740;
scaffold41_size824422	maker	exon	211	371	.	+	.	ID=LDENT00173740:2;Parent=LDENT00173740;
scaffold41_size824422	maker	CDS	50	189	.	+	0	ID=LDENT00173740:cds;Parent=LDENT00173740;
scaffold41_size824422	maker	CDS	211	283	.	+	1	ID=LDENT00173740:cds;Parent=LDENT00173740;
scaffold41_size824422	maker	three_prime_UTR	284	371	.	+	.	ID=LDENT00173740:three_prime_utr;Parent=LDENT00173740;
scaffold41_size824422	maker	gene	31303	40956	.	+	.	ID=LDENG00173750;Name=LDENG00173750;Note=Similar to TXLNB: Beta-taxilin (Gallus gallus OX%3D9031);
scaffold41_size824422	maker	mRNA	31303	40956	.	+	.	ID=LDENT00173750;Parent=LDENG00173750;Name=LDENT00173750;Note=Similar to TXLNB: Beta-taxilin (Gallus gallus OX%3D9031);
scaffold41_size824422	maker	exon	31303	31432	.	+	.	ID=LDENT00173750:1;Parent=LDENT00173750;
scaffold41_size824422	maker	exon	33394	33604	.	+	.	ID=LDENT00173750:2;Parent=LDENT00173750;
scaffold41_size824422	maker	exon	33715	33787	.	+	.	ID=LDENT00173750:3;Parent=LDENT00173750;
scaffold41_size824422	maker	exon	33891	33976	.	+	.	ID=LDENT00173750:4;Parent=LDENT00173750;
scaffold41_size824422	maker	exon	34378	34548	.	+	.	ID=LDENT00173750:5;Parent=LDENT00173750;
scaffold41_size824422	maker	exon	34851	35045	.	+	.	ID=LDENT00173750:6;Parent=LDENT00173750;
scaffold41_size824422	maker	exon	35992	36111	.	+	.	ID=LDENT00173750:7;Parent=LDENT00173750;
scaffold41_size824422	maker	exon	36936	37010	.	+	.	ID=LDENT00173750:8;Parent=LDENT00173750;
scaffold41_size824422	maker	exon	37078	37152	.	+	.	ID=LDENT00173750:9;Parent=LDENT00173750;
scaffold41_size824422	maker	exon	38088	38180	.	+	.	ID=LDENT00173750:10;Parent=LDENT00173750;
scaffold41_size824422	maker	exon	38546	38641	.	+	.	ID=LDENT00173750:11;Parent=LDENT00173750;
scaffold41_size824422	maker	exon	38942	40956	.	+	.	ID=LDENT00173750:12;Parent=LDENT00173750;
scaffold41_size824422	maker	five_prime_UTR	31303	31432	.	+	.	ID=LDENT00173750:five_prime_utr;Parent=LDENT00173750;
scaffold41_size824422	maker	five_prime_UTR	33394	33409	.	+	.	ID=LDENT00173750:five_prime_utr;Parent=LDENT00173750;
scaffold41_size824422	maker	CDS	33410	33604	.	+	0	ID=LDENT00173750:cds;Parent=LDENT00173750;
scaffold41_size824422	maker	CDS	33715	33787	.	+	0	ID=LDENT00173750:cds;Parent=LDENT00173750;
scaffold41_size824422	maker	CDS	33891	33976	.	+	2	ID=LDENT00173750:cds;Parent=LDENT00173750;
scaffold41_size824422	maker	CDS	34378	34548	.	+	0	ID=LDENT00173750:cds;Parent=LDENT00173750;
scaffold41_size824422	maker	CDS	34851	35045	.	+	0	ID=LDENT00173750:cds;Parent=LDENT00173750;
scaffold41_size824422	maker	CDS	35992	36111	.	+	0	ID=LDENT00173750:cds;Parent=LDENT00173750;
scaffold41_size824422	maker	CDS	36936	37010	.	+	0	ID=LDENT00173750:cds;Parent=LDENT00173750;
scaffold41_size824422	maker	CDS	37078	37152	.	+	0	ID=LDENT00173750:cds;Parent=LDENT00173750;
scaffold41_size824422	maker	CDS	38088	38180	.	+	0	ID=LDENT00173750:cds;Parent=LDENT00173750;
scaffold41_size824422	maker	CDS	38546	38641	.	+	0	ID=LDENT00173750:cds;Parent=LDENT00173750;
scaffold41_size824422	maker	CDS	38942	39955	.	+	0	ID=LDENT00173750:cds;Parent=LDENT00173750;
scaffold41_size824422	maker	three_prime_UTR	39956	40956	.	+	.	ID=LDENT00173750:three_prime_utr;Parent=LDENT00173750;
scaffold41_size824422	maker	gene	107015	111462	.	+	.	ID=LDENG00173780;Name=LDENG00173780;Note=Similar to hey2: Hairy/enhancer-of-split related with YRPW motif protein 2 (Danio rerio OX%3D7955);
scaffold41_size824422	maker	mRNA	107015	111462	.	+	.	ID=LDENT00173780;Parent=LDENG00173780;Name=LDENT00173780;Note=Similar to hey2: Hairy/enhancer-of-split related with YRPW motif protein 2 (Danio rerio OX%3D7955);
scaffold41_size824422	maker	exon	107015	107100	.	+	.	ID=LDENT00173780:1;Parent=LDENT00173780;
scaffold41_size824422	maker	exon	108848	108926	.	+	.	ID=LDENT00173780:2;Parent=LDENT00173780;
scaffold41_size824422	maker	exon	109021	109104	.	+	.	ID=LDENT00173780:3;Parent=LDENT00173780;
scaffold41_size824422	maker	exon	109906	109987	.	+	.	ID=LDENT00173780:4;Parent=LDENT00173780;
scaffold41_size824422	maker	exon	110905	111311	.	+	.	ID=LDENT00173780:5;Parent=LDENT00173780;
scaffold41_size824422	maker	exon	111439	111462	.	+	.	ID=LDENT00173780:6;Parent=LDENT00173780;
scaffold41_size824422	maker	CDS	107015	107100	.	+	0	ID=LDENT00173780:cds;Parent=LDENT00173780;
scaffold41_size824422	maker	CDS	108848	108926	.	+	1	ID=LDENT00173780:cds;Parent=LDENT00173780;
scaffold41_size824422	maker	CDS	109021	109104	.	+	0	ID=LDENT00173780:cds;Parent=LDENT00173780;
scaffold41_size824422	maker	CDS	109906	109987	.	+	0	ID=LDENT00173780:cds;Parent=LDENT00173780;
scaffold41_size824422	maker	CDS	110905	111311	.	+	2	ID=LDENT00173780:cds;Parent=LDENT00173780;
scaffold41_size824422	maker	CDS	111439	111462	.	+	0	ID=LDENT00173780:cds;Parent=LDENT00173780;
scaffold41_size824422	maker	gene	132043	133668	.	+	.	ID=LDENG00173810;Name=LDENG00173810;Note=Similar to DYNLT1: Dynein light chain Tctex-type 1 (Homo sapiens OX%3D9606);
scaffold41_size824422	maker	mRNA	132043	133668	.	+	.	ID=LDENT00173810;Parent=LDENG00173810;Name=LDENT00173810;Note=Similar to DYNLT1: Dynein light chain Tctex-type 1 (Homo sapiens OX%3D9606);
scaffold41_size824422	maker	exon	132043	132069	.	+	.	ID=LDENT00173810:1;Parent=LDENT00173810;
scaffold41_size824422	maker	exon	132272	132313	.	+	.	ID=LDENT00173810:2;Parent=LDENT00173810;
scaffold41_size824422	maker	exon	133015	133138	.	+	.	ID=LDENT00173810:3;Parent=LDENT00173810;
scaffold41_size824422	maker	exon	133287	133364	.	+	.	ID=LDENT00173810:4;Parent=LDENT00173810;
scaffold41_size824422	maker	exon	133598	133668	.	+	.	ID=LDENT00173810:5;Parent=LDENT00173810;
scaffold41_size824422	maker	CDS	132043	132069	.	+	0	ID=LDENT00173810:cds;Parent=LDENT00173810;
scaffold41_size824422	maker	CDS	132272	132313	.	+	0	ID=LDENT00173810:cds;Parent=LDENT00173810;
scaffold41_size824422	maker	CDS	133015	133138	.	+	0	ID=LDENT00173810:cds;Parent=LDENT00173810;
scaffold41_size824422	maker	CDS	133287	133364	.	+	2	ID=LDENT00173810:cds;Parent=LDENT00173810;
scaffold41_size824422	maker	CDS	133598	133668	.	+	2	ID=LDENT00173810:cds;Parent=LDENT00173810;
scaffold41_size824422	maker	gene	193471	313135	.	+	.	ID=LDENG00173870;Name=LDENG00173870;Note=Similar to SYNE1: Nesprin-1 (Homo sapiens OX%3D9606);
scaffold41_size824422	maker	mRNA	204476	313135	.	+	.	ID=LDENT00173870;Parent=LDENG00173870;Name=LDENT00173870;Note=Similar to SYNE1: Nesprin-1 (Homo sapiens OX%3D9606);
scaffold41_size824422	maker	exon	204476	204560	.	+	.	ID=LDENT00173870:1;Parent=LDENT00173870;
scaffold41_size824422	maker	exon	207120	207181	.	+	.	ID=LDENT00173870:2;Parent=LDENT00173870;
scaffold41_size824422	maker	exon	211749	211844	.	+	.	ID=LDENT00173870:3;Parent=LDENT00173870;
scaffold41_size824422	maker	exon	212613	212696	.	+	.	ID=LDENT00173870:4;Parent=LDENT00173870;
scaffold41_size824422	maker	exon	214113	214133	.	+	.	ID=LDENT00173870:5;Parent=LDENT00173870;
scaffold41_size824422	maker	exon	214425	214517	.	+	.	ID=LDENT00173870:6;Parent=LDENT00173870;
scaffold41_size824422	maker	exon	215525	215706	.	+	.	ID=LDENT00173870:7;Parent=LDENT00173870;
scaffold41_size824422	maker	exon	215991	216187	.	+	.	ID=LDENT00173870:8;Parent=LDENT00173870;
scaffold41_size824422	maker	exon	217366	217478	.	+	.	ID=LDENT00173870:9;Parent=LDENT00173870;
scaffold41_size824422	maker	exon	220586	220693	.	+	.	ID=LDENT00173870:10;Parent=LDENT00173870;
scaffold41_size824422	maker	exon	221129	221266	.	+	.	ID=LDENT00173870:11;Parent=LDENT00173870;
scaffold41_size824422	maker	exon	221511	221675	.	+	.	ID=LDENT00173870:12;Parent=LDENT00173870;
scaffold41_size824422	maker	exon	221791	221903	.	+	.	ID=LDENT00173870:13;Parent=LDENT00173870;
scaffold41_size824422	maker	exon	222558	222654	.	+	.	ID=LDENT00173870:14;Parent=LDENT00173870;
scaffold41_size824422	maker	exon	224185	224390	.	+	.	ID=LDENT00173870:15;Parent=LDENT00173870;
scaffold41_size824422	maker	exon	224745	224909	.	+	.	ID=LDENT00173870:16;Parent=LDENT00173870;
scaffold41_size824422	maker	exon	225036	225188	.	+	.	ID=LDENT00173870:17;Parent=LDENT00173870;
scaffold41_size824422	maker	exon	225282	225425	.	+	.	ID=LDENT00173870:18;Parent=LDENT00173870;
scaffold41_size824422	maker	exon	225501	225677	.	+	.	ID=LDENT00173870:19;Parent=LDENT00173870;
scaffold41_size824422	maker	exon	225771	225929	.	+	.	ID=LDENT00173870:20;Parent=LDENT00173870;
scaffold41_size824422	maker	exon	226191	226355	.	+	.	ID=LDENT00173870:21;Parent=LDENT00173870;
scaffold41_size824422	maker	exon	226808	226942	.	+	.	ID=LDENT00173870:22;Parent=LDENT00173870;
scaffold41_size824422	maker	exon	227239	227400	.	+	.	ID=LDENT00173870:23;Parent=LDENT00173870;
scaffold41_size824422	maker	exon	227517	227725	.	+	.	ID=LDENT00173870:24;Parent=LDENT00173870;
scaffold41_size824422	maker	exon	227825	227933	.	+	.	ID=LDENT00173870:25;Parent=LDENT00173870;
scaffold41_size824422	maker	exon	228051	228185	.	+	.	ID=LDENT00173870:26;Parent=LDENT00173870;
scaffold41_size824422	maker	exon	228297	228464	.	+	.	ID=LDENT00173870:27;Parent=LDENT00173870;
scaffold41_size824422	maker	exon	228733	228897	.	+	.	ID=LDENT00173870:28;Parent=LDENT00173870;
scaffold41_size824422	maker	exon	229206	229346	.	+	.	ID=LDENT00173870:29;Parent=LDENT00173870;
scaffold41_size824422	maker	exon	229435	229595	.	+	.	ID=LDENT00173870:30;Parent=LDENT00173870;
scaffold41_size824422	maker	exon	229917	230100	.	+	.	ID=LDENT00173870:31;Parent=LDENT00173870;
scaffold41_size824422	maker	exon	230747	230974	.	+	.	ID=LDENT00173870:32;Parent=LDENT00173870;
scaffold41_size824422	maker	exon	231148	231246	.	+	.	ID=LDENT00173870:33;Parent=LDENT00173870;
scaffold41_size824422	maker	exon	231531	231718	.	+	.	ID=LDENT00173870:34;Parent=LDENT00173870;
scaffold41_size824422	maker	exon	233110	233233	.	+	.	ID=LDENT00173870:35;Parent=LDENT00173870;
scaffold41_size824422	maker	exon	233342	233508	.	+	.	ID=LDENT00173870:36;Parent=LDENT00173870;
scaffold41_size824422	maker	exon	234033	234186	.	+	.	ID=LDENT00173870:37;Parent=LDENT00173870;
scaffold41_size824422	maker	exon	234328	234983	.	+	.	ID=LDENT00173870:38;Parent=LDENT00173870;
scaffold41_size824422	maker	exon	235142	235321	.	+	.	ID=LDENT00173870:39;Parent=LDENT00173870;
scaffold41_size824422	maker	exon	235463	235616	.	+	.	ID=LDENT00173870:40;Parent=LDENT00173870;
scaffold41_size824422	maker	exon	235847	236005	.	+	.	ID=LDENT00173870:41;Parent=LDENT00173870;
scaffold41_size824422	maker	exon	236581	236763	.	+	.	ID=LDENT00173870:42;Parent=LDENT00173870;
scaffold41_size824422	maker	exon	236853	236954	.	+	.	ID=LDENT00173870:43;Parent=LDENT00173870;
scaffold41_size824422	maker	exon	237712	237915	.	+	.	ID=LDENT00173870:44;Parent=LDENT00173870;
scaffold41_size824422	maker	exon	238452	238659	.	+	.	ID=LDENT00173870:45;Parent=LDENT00173870;
scaffold41_size824422	maker	exon	239231	239343	.	+	.	ID=LDENT00173870:46;Parent=LDENT00173870;
scaffold41_size824422	maker	exon	239696	239901	.	+	.	ID=LDENT00173870:47;Parent=LDENT00173870;
scaffold41_size824422	maker	exon	239999	240160	.	+	.	ID=LDENT00173870:48;Parent=LDENT00173870;
scaffold41_size824422	maker	exon	240240	240519	.	+	.	ID=LDENT00173870:49;Parent=LDENT00173870;
scaffold41_size824422	maker	exon	240802	240974	.	+	.	ID=LDENT00173870:50;Parent=LDENT00173870;
scaffold41_size824422	maker	exon	241785	242094	.	+	.	ID=LDENT00173870:51;Parent=LDENT00173870;
scaffold41_size824422	maker	exon	242191	242355	.	+	.	ID=LDENT00173870:52;Parent=LDENT00173870;
scaffold41_size824422	maker	exon	243803	244162	.	+	.	ID=LDENT00173870:53;Parent=LDENT00173870;
scaffold41_size824422	maker	exon	245761	245897	.	+	.	ID=LDENT00173870:54;Parent=LDENT00173870;
scaffold41_size824422	maker	exon	248273	248450	.	+	.	ID=LDENT00173870:55;Parent=LDENT00173870;
scaffold41_size824422	maker	exon	250796	250978	.	+	.	ID=LDENT00173870:56;Parent=LDENT00173870;
scaffold41_size824422	maker	exon	251105	251248	.	+	.	ID=LDENT00173870:57;Parent=LDENT00173870;
scaffold41_size824422	maker	exon	253938	254093	.	+	.	ID=LDENT00173870:58;Parent=LDENT00173870;
scaffold41_size824422	maker	exon	255045	255209	.	+	.	ID=LDENT00173870:59;Parent=LDENT00173870;
scaffold41_size824422	maker	exon	255470	255642	.	+	.	ID=LDENT00173870:60;Parent=LDENT00173870;
scaffold41_size824422	maker	exon	255897	256050	.	+	.	ID=LDENT00173870:61;Parent=LDENT00173870;
scaffold41_size824422	maker	exon	256644	256787	.	+	.	ID=LDENT00173870:62;Parent=LDENT00173870;
scaffold41_size824422	maker	exon	256986	257150	.	+	.	ID=LDENT00173870:63;Parent=LDENT00173870;
scaffold41_size824422	maker	exon	257903	258220	.	+	.	ID=LDENT00173870:64;Parent=LDENT00173870;
scaffold41_size824422	maker	exon	258613	258768	.	+	.	ID=LDENT00173870:65;Parent=LDENT00173870;
scaffold41_size824422	maker	exon	260688	260858	.	+	.	ID=LDENT00173870:66;Parent=LDENT00173870;
scaffold41_size824422	maker	exon	262936	263262	.	+	.	ID=LDENT00173870:67;Parent=LDENT00173870;
scaffold41_size824422	maker	exon	263585	263737	.	+	.	ID=LDENT00173870:68;Parent=LDENT00173870;
scaffold41_size824422	maker	exon	263998	264165	.	+	.	ID=LDENT00173870:69;Parent=LDENT00173870;
scaffold41_size824422	maker	exon	264324	264500	.	+	.	ID=LDENT00173870:70;Parent=LDENT00173870;
scaffold41_size824422	maker	exon	265667	265813	.	+	.	ID=LDENT00173870:71;Parent=LDENT00173870;
scaffold41_size824422	maker	exon	266132	266257	.	+	.	ID=LDENT00173870:72;Parent=LDENT00173870;
scaffold41_size824422	maker	exon	266427	266603	.	+	.	ID=LDENT00173870:73;Parent=LDENT00173870;
scaffold41_size824422	maker	exon	266745	267010	.	+	.	ID=LDENT00173870:74;Parent=LDENT00173870;
scaffold41_size824422	maker	exon	267164	267320	.	+	.	ID=LDENT00173870:75;Parent=LDENT00173870;
scaffold41_size824422	maker	exon	267475	267873	.	+	.	ID=LDENT00173870:76;Parent=LDENT00173870;
scaffold41_size824422	maker	exon	267976	269580	.	+	.	ID=LDENT00173870:77;Parent=LDENT00173870;
scaffold41_size824422	maker	exon	270166	270503	.	+	.	ID=LDENT00173870:78;Parent=LDENT00173870;
scaffold41_size824422	maker	exon	270617	270761	.	+	.	ID=LDENT00173870:79;Parent=LDENT00173870;
scaffold41_size824422	maker	exon	270855	270997	.	+	.	ID=LDENT00173870:80;Parent=LDENT00173870;
scaffold41_size824422	maker	exon	271061	271136	.	+	.	ID=LDENT00173870:81;Parent=LDENT00173870;
scaffold41_size824422	maker	exon	272074	272357	.	+	.	ID=LDENT00173870:82;Parent=LDENT00173870;
scaffold41_size824422	maker	exon	272456	272621	.	+	.	ID=LDENT00173870:83;Parent=LDENT00173870;
scaffold41_size824422	maker	exon	272707	272862	.	+	.	ID=LDENT00173870:84;Parent=LDENT00173870;
scaffold41_size824422	maker	exon	272996	273148	.	+	.	ID=LDENT00173870:85;Parent=LDENT00173870;
scaffold41_size824422	maker	exon	273569	273751	.	+	.	ID=LDENT00173870:86;Parent=LDENT00173870;
scaffold41_size824422	maker	exon	273931	274068	.	+	.	ID=LDENT00173870:87;Parent=LDENT00173870;
scaffold41_size824422	maker	exon	274302	274487	.	+	.	ID=LDENT00173870:88;Parent=LDENT00173870;
scaffold41_size824422	maker	exon	275040	275162	.	+	.	ID=LDENT00173870:89;Parent=LDENT00173870;
scaffold41_size824422	maker	exon	275267	275449	.	+	.	ID=LDENT00173870:90;Parent=LDENT00173870;
scaffold41_size824422	maker	exon	276341	276484	.	+	.	ID=LDENT00173870:91;Parent=LDENT00173870;
scaffold41_size824422	maker	exon	277978	278208	.	+	.	ID=LDENT00173870:92;Parent=LDENT00173870;
scaffold41_size824422	maker	exon	279915	280055	.	+	.	ID=LDENT00173870:93;Parent=LDENT00173870;
scaffold41_size824422	maker	exon	281003	281119	.	+	.	ID=LDENT00173870:94;Parent=LDENT00173870;
scaffold41_size824422	maker	exon	281718	281879	.	+	.	ID=LDENT00173870:95;Parent=LDENT00173870;
scaffold41_size824422	maker	exon	282348	282551	.	+	.	ID=LDENT00173870:96;Parent=LDENT00173870;
scaffold41_size824422	maker	exon	282643	282816	.	+	.	ID=LDENT00173870:97;Parent=LDENT00173870;
scaffold41_size824422	maker	exon	284755	284946	.	+	.	ID=LDENT00173870:98;Parent=LDENT00173870;
scaffold41_size824422	maker	exon	285641	285772	.	+	.	ID=LDENT00173870:99;Parent=LDENT00173870;
scaffold41_size824422	maker	exon	285957	286057	.	+	.	ID=LDENT00173870:100;Parent=LDENT00173870;
scaffold41_size824422	maker	exon	286191	286341	.	+	.	ID=LDENT00173870:101;Parent=LDENT00173870;
scaffold41_size824422	maker	exon	286508	286702	.	+	.	ID=LDENT00173870:102;Parent=LDENT00173870;
scaffold41_size824422	maker	exon	286813	286986	.	+	.	ID=LDENT00173870:103;Parent=LDENT00173870;
scaffold41_size824422	maker	exon	287319	287534	.	+	.	ID=LDENT00173870:104;Parent=LDENT00173870;
scaffold41_size824422	maker	exon	287675	287776	.	+	.	ID=LDENT00173870:105;Parent=LDENT00173870;
scaffold41_size824422	maker	exon	287900	288019	.	+	.	ID=LDENT00173870:106;Parent=LDENT00173870;
scaffold41_size824422	maker	exon	288183	288383	.	+	.	ID=LDENT00173870:107;Parent=LDENT00173870;
scaffold41_size824422	maker	exon	288463	288636	.	+	.	ID=LDENT00173870:108;Parent=LDENT00173870;
scaffold41_size824422	maker	exon	288830	288961	.	+	.	ID=LDENT00173870:109;Parent=LDENT00173870;
scaffold41_size824422	maker	exon	289082	289278	.	+	.	ID=LDENT00173870:110;Parent=LDENT00173870;
scaffold41_size824422	maker	exon	289468	289600	.	+	.	ID=LDENT00173870:111;Parent=LDENT00173870;
scaffold41_size824422	maker	exon	289755	289937	.	+	.	ID=LDENT00173870:112;Parent=LDENT00173870;
scaffold41_size824422	maker	exon	290099	290248	.	+	.	ID=LDENT00173870:113;Parent=LDENT00173870;
scaffold41_size824422	maker	exon	290579	290755	.	+	.	ID=LDENT00173870:114;Parent=LDENT00173870;
scaffold41_size824422	maker	exon	290863	291018	.	+	.	ID=LDENT00173870:115;Parent=LDENT00173870;
scaffold41_size824422	maker	exon	291151	291306	.	+	.	ID=LDENT00173870:116;Parent=LDENT00173870;
scaffold41_size824422	maker	exon	291405	291575	.	+	.	ID=LDENT00173870:117;Parent=LDENT00173870;
scaffold41_size824422	maker	exon	291732	291865	.	+	.	ID=LDENT00173870:118;Parent=LDENT00173870;
scaffold41_size824422	maker	exon	291980	292184	.	+	.	ID=LDENT00173870:119;Parent=LDENT00173870;
scaffold41_size824422	maker	exon	293329	293511	.	+	.	ID=LDENT00173870:120;Parent=LDENT00173870;
scaffold41_size824422	maker	exon	293621	293767	.	+	.	ID=LDENT00173870:121;Parent=LDENT00173870;
scaffold41_size824422	maker	exon	293900	294054	.	+	.	ID=LDENT00173870:122;Parent=LDENT00173870;
scaffold41_size824422	maker	exon	294485	294632	.	+	.	ID=LDENT00173870:123;Parent=LDENT00173870;
scaffold41_size824422	maker	exon	294730	294824	.	+	.	ID=LDENT00173870:124;Parent=LDENT00173870;
scaffold41_size824422	maker	exon	294927	295161	.	+	.	ID=LDENT00173870:125;Parent=LDENT00173870;
scaffold41_size824422	maker	exon	295410	295604	.	+	.	ID=LDENT00173870:126;Parent=LDENT00173870;
scaffold41_size824422	maker	exon	297188	297313	.	+	.	ID=LDENT00173870:127;Parent=LDENT00173870;
scaffold41_size824422	maker	exon	298501	298656	.	+	.	ID=LDENT00173870:128;Parent=LDENT00173870;
scaffold41_size824422	maker	exon	298829	298987	.	+	.	ID=LDENT00173870:129;Parent=LDENT00173870;
scaffold41_size824422	maker	exon	299242	299408	.	+	.	ID=LDENT00173870:130;Parent=LDENT00173870;
scaffold41_size824422	maker	exon	302370	302532	.	+	.	ID=LDENT00173870:131;Parent=LDENT00173870;
scaffold41_size824422	maker	exon	302968	303155	.	+	.	ID=LDENT00173870:132;Parent=LDENT00173870;
scaffold41_size824422	maker	exon	303382	303532	.	+	.	ID=LDENT00173870:133;Parent=LDENT00173870;
scaffold41_size824422	maker	exon	304025	304207	.	+	.	ID=LDENT00173870:134;Parent=LDENT00173870;
scaffold41_size824422	maker	exon	304466	304603	.	+	.	ID=LDENT00173870:135;Parent=LDENT00173870;
scaffold41_size824422	maker	exon	305088	305279	.	+	.	ID=LDENT00173870:136;Parent=LDENT00173870;
scaffold41_size824422	maker	exon	305652	305961	.	+	.	ID=LDENT00173870:137;Parent=LDENT00173870;
scaffold41_size824422	maker	exon	306316	306384	.	+	.	ID=LDENT00173870:138;Parent=LDENT00173870;
scaffold41_size824422	maker	exon	307137	307270	.	+	.	ID=LDENT00173870:139;Parent=LDENT00173870;
scaffold41_size824422	maker	exon	307400	307526	.	+	.	ID=LDENT00173870:140;Parent=LDENT00173870;
scaffold41_size824422	maker	exon	307616	307827	.	+	.	ID=LDENT00173870:141;Parent=LDENT00173870;
scaffold41_size824422	maker	exon	308288	308494	.	+	.	ID=LDENT00173870:142;Parent=LDENT00173870;
scaffold41_size824422	maker	exon	308648	308713	.	+	.	ID=LDENT00173870:143;Parent=LDENT00173870;
scaffold41_size824422	maker	exon	308778	308840	.	+	.	ID=LDENT00173870:144;Parent=LDENT00173870;
scaffold41_size824422	maker	exon	309062	309325	.	+	.	ID=LDENT00173870:145;Parent=LDENT00173870;
scaffold41_size824422	maker	exon	309429	309521	.	+	.	ID=LDENT00173870:146;Parent=LDENT00173870;
scaffold41_size824422	maker	exon	310238	310296	.	+	.	ID=LDENT00173870:147;Parent=LDENT00173870;
scaffold41_size824422	maker	exon	311737	313135	.	+	.	ID=LDENT00173870:148;Parent=LDENT00173870;
scaffold41_size824422	maker	exon	222093	222261	.	+	.	ID=LDENT00173870:149;Parent=LDENT00173870;
scaffold41_size824422	maker	exon	245455	245547	.	+	.	ID=LDENT00173870:150;Parent=LDENT00173870;
scaffold41_size824422	maker	CDS	204476	204560	.	+	0	ID=LDENT00173870:cds;Parent=LDENT00173870;
scaffold41_size824422	maker	CDS	207120	207181	.	+	2	ID=LDENT00173870:cds;Parent=LDENT00173870;
scaffold41_size824422	maker	CDS	211749	211844	.	+	0	ID=LDENT00173870:cds;Parent=LDENT00173870;
scaffold41_size824422	maker	CDS	212613	212696	.	+	0	ID=LDENT00173870:cds;Parent=LDENT00173870;
scaffold41_size824422	maker	CDS	214113	214133	.	+	0	ID=LDENT00173870:cds;Parent=LDENT00173870;
scaffold41_size824422	maker	CDS	214425	214517	.	+	0	ID=LDENT00173870:cds;Parent=LDENT00173870;
scaffold41_size824422	maker	CDS	215525	215706	.	+	0	ID=LDENT00173870:cds;Parent=LDENT00173870;
scaffold41_size824422	maker	CDS	215991	216187	.	+	1	ID=LDENT00173870:cds;Parent=LDENT00173870;
scaffold41_size824422	maker	CDS	217366	217478	.	+	2	ID=LDENT00173870:cds;Parent=LDENT00173870;
scaffold41_size824422	maker	CDS	220586	220693	.	+	0	ID=LDENT00173870:cds;Parent=LDENT00173870;
scaffold41_size824422	maker	CDS	221129	221266	.	+	0	ID=LDENT00173870:cds;Parent=LDENT00173870;
scaffold41_size824422	maker	CDS	221511	221675	.	+	0	ID=LDENT00173870:cds;Parent=LDENT00173870;
scaffold41_size824422	maker	CDS	221791	221903	.	+	0	ID=LDENT00173870:cds;Parent=LDENT00173870;
scaffold41_size824422	maker	CDS	222093	222261	.	+	1	ID=LDENT00173870:cds;Parent=LDENT00173870;
scaffold41_size824422	maker	CDS	222558	222654	.	+	0	ID=LDENT00173870:cds;Parent=LDENT00173870;
scaffold41_size824422	maker	CDS	224185	224390	.	+	2	ID=LDENT00173870:cds;Parent=LDENT00173870;
scaffold41_size824422	maker	CDS	224745	224909	.	+	0	ID=LDENT00173870:cds;Parent=LDENT00173870;
scaffold41_size824422	maker	CDS	225036	225188	.	+	0	ID=LDENT00173870:cds;Parent=LDENT00173870;
scaffold41_size824422	maker	CDS	225282	225425	.	+	0	ID=LDENT00173870:cds;Parent=LDENT00173870;
scaffold41_size824422	maker	CDS	225501	225677	.	+	0	ID=LDENT00173870:cds;Parent=LDENT00173870;
scaffold41_size824422	maker	CDS	225771	225929	.	+	0	ID=LDENT00173870:cds;Parent=LDENT00173870;
scaffold41_size824422	maker	CDS	226191	226355	.	+	0	ID=LDENT00173870:cds;Parent=LDENT00173870;
scaffold41_size824422	maker	CDS	226808	226942	.	+	0	ID=LDENT00173870:cds;Parent=LDENT00173870;
scaffold41_size824422	maker	CDS	227239	227400	.	+	0	ID=LDENT00173870:cds;Parent=LDENT00173870;
scaffold41_size824422	maker	CDS	227517	227725	.	+	0	ID=LDENT00173870:cds;Parent=LDENT00173870;
scaffold41_size824422	maker	CDS	227825	227933	.	+	1	ID=LDENT00173870:cds;Parent=LDENT00173870;
scaffold41_size824422	maker	CDS	228051	228185	.	+	0	ID=LDENT00173870:cds;Parent=LDENT00173870;
scaffold41_size824422	maker	CDS	228297	228464	.	+	0	ID=LDENT00173870:cds;Parent=LDENT00173870;
scaffold41_size824422	maker	CDS	228733	228897	.	+	0	ID=LDENT00173870:cds;Parent=LDENT00173870;
scaffold41_size824422	maker	CDS	229206	229346	.	+	0	ID=LDENT00173870:cds;Parent=LDENT00173870;
scaffold41_size824422	maker	CDS	229435	229595	.	+	0	ID=LDENT00173870:cds;Parent=LDENT00173870;
scaffold41_size824422	maker	CDS	229917	230100	.	+	1	ID=LDENT00173870:cds;Parent=LDENT00173870;
scaffold41_size824422	maker	CDS	230747	230974	.	+	0	ID=LDENT00173870:cds;Parent=LDENT00173870;
scaffold41_size824422	maker	CDS	231148	231246	.	+	0	ID=LDENT00173870:cds;Parent=LDENT00173870;
scaffold41_size824422	maker	CDS	231531	231718	.	+	0	ID=LDENT00173870:cds;Parent=LDENT00173870;
scaffold41_size824422	maker	CDS	233110	233233	.	+	1	ID=LDENT00173870:cds;Parent=LDENT00173870;
scaffold41_size824422	maker	CDS	233342	233508	.	+	0	ID=LDENT00173870:cds;Parent=LDENT00173870;
scaffold41_size824422	maker	CDS	234033	234186	.	+	1	ID=LDENT00173870:cds;Parent=LDENT00173870;
scaffold41_size824422	maker	CDS	234328	234983	.	+	0	ID=LDENT00173870:cds;Parent=LDENT00173870;
scaffold41_size824422	maker	CDS	235142	235321	.	+	1	ID=LDENT00173870:cds;Parent=LDENT00173870;
scaffold41_size824422	maker	CDS	235463	235616	.	+	1	ID=LDENT00173870:cds;Parent=LDENT00173870;
scaffold41_size824422	maker	CDS	235847	236005	.	+	0	ID=LDENT00173870:cds;Parent=LDENT00173870;
scaffold41_size824422	maker	CDS	236581	236763	.	+	0	ID=LDENT00173870:cds;Parent=LDENT00173870;
scaffold41_size824422	maker	CDS	236853	236954	.	+	0	ID=LDENT00173870:cds;Parent=LDENT00173870;
scaffold41_size824422	maker	CDS	237712	237915	.	+	0	ID=LDENT00173870:cds;Parent=LDENT00173870;
scaffold41_size824422	maker	CDS	238452	238659	.	+	0	ID=LDENT00173870:cds;Parent=LDENT00173870;
scaffold41_size824422	maker	CDS	239231	239343	.	+	2	ID=LDENT00173870:cds;Parent=LDENT00173870;
scaffold41_size824422	maker	CDS	239696	239901	.	+	0	ID=LDENT00173870:cds;Parent=LDENT00173870;
scaffold41_size824422	maker	CDS	239999	240160	.	+	1	ID=LDENT00173870:cds;Parent=LDENT00173870;
scaffold41_size824422	maker	CDS	240240	240519	.	+	1	ID=LDENT00173870:cds;Parent=LDENT00173870;
scaffold41_size824422	maker	CDS	240802	240974	.	+	0	ID=LDENT00173870:cds;Parent=LDENT00173870;
scaffold41_size824422	maker	CDS	241785	242094	.	+	1	ID=LDENT00173870:cds;Parent=LDENT00173870;
scaffold41_size824422	maker	CDS	242191	242355	.	+	0	ID=LDENT00173870:cds;Parent=LDENT00173870;
scaffold41_size824422	maker	CDS	243803	244162	.	+	0	ID=LDENT00173870:cds;Parent=LDENT00173870;
scaffold41_size824422	maker	CDS	245455	245547	.	+	0	ID=LDENT00173870:cds;Parent=LDENT00173870;
scaffold41_size824422	maker	CDS	245761	245897	.	+	0	ID=LDENT00173870:cds;Parent=LDENT00173870;
scaffold41_size824422	maker	CDS	248273	248450	.	+	1	ID=LDENT00173870:cds;Parent=LDENT00173870;
scaffold41_size824422	maker	CDS	250796	250978	.	+	0	ID=LDENT00173870:cds;Parent=LDENT00173870;
scaffold41_size824422	maker	CDS	251105	251248	.	+	0	ID=LDENT00173870:cds;Parent=LDENT00173870;
scaffold41_size824422	maker	CDS	253938	254093	.	+	0	ID=LDENT00173870:cds;Parent=LDENT00173870;
scaffold41_size824422	maker	CDS	255045	255209	.	+	0	ID=LDENT00173870:cds;Parent=LDENT00173870;
scaffold41_size824422	maker	CDS	255470	255642	.	+	0	ID=LDENT00173870:cds;Parent=LDENT00173870;
scaffold41_size824422	maker	CDS	255897	256050	.	+	1	ID=LDENT00173870:cds;Parent=LDENT00173870;
scaffold41_size824422	maker	CDS	256644	256787	.	+	0	ID=LDENT00173870:cds;Parent=LDENT00173870;
scaffold41_size824422	maker	CDS	256986	257150	.	+	0	ID=LDENT00173870:cds;Parent=LDENT00173870;
scaffold41_size824422	maker	CDS	257903	258220	.	+	0	ID=LDENT00173870:cds;Parent=LDENT00173870;
scaffold41_size824422	maker	CDS	258613	258768	.	+	0	ID=LDENT00173870:cds;Parent=LDENT00173870;
scaffold41_size824422	maker	CDS	260688	260858	.	+	0	ID=LDENT00173870:cds;Parent=LDENT00173870;
scaffold41_size824422	maker	CDS	262936	263262	.	+	0	ID=LDENT00173870:cds;Parent=LDENT00173870;
scaffold41_size824422	maker	CDS	263585	263737	.	+	0	ID=LDENT00173870:cds;Parent=LDENT00173870;
scaffold41_size824422	maker	CDS	263998	264165	.	+	0	ID=LDENT00173870:cds;Parent=LDENT00173870;
scaffold41_size824422	maker	CDS	264324	264500	.	+	0	ID=LDENT00173870:cds;Parent=LDENT00173870;
scaffold41_size824422	maker	CDS	265667	265813	.	+	0	ID=LDENT00173870:cds;Parent=LDENT00173870;
scaffold41_size824422	maker	CDS	266132	266257	.	+	0	ID=LDENT00173870:cds;Parent=LDENT00173870;
scaffold41_size824422	maker	CDS	266427	266603	.	+	0	ID=LDENT00173870:cds;Parent=LDENT00173870;
scaffold41_size824422	maker	CDS	266745	267010	.	+	0	ID=LDENT00173870:cds;Parent=LDENT00173870;
scaffold41_size824422	maker	CDS	267164	267320	.	+	1	ID=LDENT00173870:cds;Parent=LDENT00173870;
scaffold41_size824422	maker	CDS	267475	267873	.	+	0	ID=LDENT00173870:cds;Parent=LDENT00173870;
scaffold41_size824422	maker	CDS	267976	269580	.	+	0	ID=LDENT00173870:cds;Parent=LDENT00173870;
scaffold41_size824422	maker	CDS	270166	270503	.	+	0	ID=LDENT00173870:cds;Parent=LDENT00173870;
scaffold41_size824422	maker	CDS	270617	270761	.	+	1	ID=LDENT00173870:cds;Parent=LDENT00173870;
scaffold41_size824422	maker	CDS	270855	270997	.	+	0	ID=LDENT00173870:cds;Parent=LDENT00173870;
scaffold41_size824422	maker	CDS	271061	271136	.	+	1	ID=LDENT00173870:cds;Parent=LDENT00173870;
scaffold41_size824422	maker	CDS	272074	272357	.	+	0	ID=LDENT00173870:cds;Parent=LDENT00173870;
scaffold41_size824422	maker	CDS	272456	272621	.	+	1	ID=LDENT00173870:cds;Parent=LDENT00173870;
scaffold41_size824422	maker	CDS	272707	272862	.	+	0	ID=LDENT00173870:cds;Parent=LDENT00173870;
scaffold41_size824422	maker	CDS	272996	273148	.	+	0	ID=LDENT00173870:cds;Parent=LDENT00173870;
scaffold41_size824422	maker	CDS	273569	273751	.	+	0	ID=LDENT00173870:cds;Parent=LDENT00173870;
scaffold41_size824422	maker	CDS	273931	274068	.	+	0	ID=LDENT00173870:cds;Parent=LDENT00173870;
scaffold41_size824422	maker	CDS	274302	274487	.	+	0	ID=LDENT00173870:cds;Parent=LDENT00173870;
scaffold41_size824422	maker	CDS	275040	275162	.	+	0	ID=LDENT00173870:cds;Parent=LDENT00173870;
scaffold41_size824422	maker	CDS	275267	275449	.	+	0	ID=LDENT00173870:cds;Parent=LDENT00173870;
scaffold41_size824422	maker	CDS	276341	276484	.	+	0	ID=LDENT00173870:cds;Parent=LDENT00173870;
scaffold41_size824422	maker	CDS	277978	278208	.	+	0	ID=LDENT00173870:cds;Parent=LDENT00173870;
scaffold41_size824422	maker	CDS	279915	280055	.	+	0	ID=LDENT00173870:cds;Parent=LDENT00173870;
scaffold41_size824422	maker	CDS	281003	281119	.	+	0	ID=LDENT00173870:cds;Parent=LDENT00173870;
scaffold41_size824422	maker	CDS	281718	281879	.	+	0	ID=LDENT00173870:cds;Parent=LDENT00173870;
scaffold41_size824422	maker	CDS	282348	282551	.	+	0	ID=LDENT00173870:cds;Parent=LDENT00173870;
scaffold41_size824422	maker	CDS	282643	282816	.	+	0	ID=LDENT00173870:cds;Parent=LDENT00173870;
scaffold41_size824422	maker	CDS	284755	284946	.	+	0	ID=LDENT00173870:cds;Parent=LDENT00173870;
scaffold41_size824422	maker	CDS	285641	285772	.	+	0	ID=LDENT00173870:cds;Parent=LDENT00173870;
scaffold41_size824422	maker	CDS	285957	286057	.	+	0	ID=LDENT00173870:cds;Parent=LDENT00173870;
scaffold41_size824422	maker	CDS	286191	286341	.	+	1	ID=LDENT00173870:cds;Parent=LDENT00173870;
scaffold41_size824422	maker	CDS	286508	286702	.	+	0	ID=LDENT00173870:cds;Parent=LDENT00173870;
scaffold41_size824422	maker	CDS	286813	286986	.	+	0	ID=LDENT00173870:cds;Parent=LDENT00173870;
scaffold41_size824422	maker	CDS	287319	287534	.	+	0	ID=LDENT00173870:cds;Parent=LDENT00173870;
scaffold41_size824422	maker	CDS	287675	287776	.	+	0	ID=LDENT00173870:cds;Parent=LDENT00173870;
scaffold41_size824422	maker	CDS	287900	288019	.	+	0	ID=LDENT00173870:cds;Parent=LDENT00173870;
scaffold41_size824422	maker	CDS	288183	288383	.	+	0	ID=LDENT00173870:cds;Parent=LDENT00173870;
scaffold41_size824422	maker	CDS	288463	288636	.	+	0	ID=LDENT00173870:cds;Parent=LDENT00173870;
scaffold41_size824422	maker	CDS	288830	288961	.	+	0	ID=LDENT00173870:cds;Parent=LDENT00173870;
scaffold41_size824422	maker	CDS	289082	289278	.	+	0	ID=LDENT00173870:cds;Parent=LDENT00173870;
scaffold41_size824422	maker	CDS	289468	289600	.	+	1	ID=LDENT00173870:cds;Parent=LDENT00173870;
scaffold41_size824422	maker	CDS	289755	289937	.	+	0	ID=LDENT00173870:cds;Parent=LDENT00173870;
scaffold41_size824422	maker	CDS	290099	290248	.	+	0	ID=LDENT00173870:cds;Parent=LDENT00173870;
scaffold41_size824422	maker	CDS	290579	290755	.	+	0	ID=LDENT00173870:cds;Parent=LDENT00173870;
scaffold41_size824422	maker	CDS	290863	291018	.	+	0	ID=LDENT00173870:cds;Parent=LDENT00173870;
scaffold41_size824422	maker	CDS	291151	291306	.	+	0	ID=LDENT00173870:cds;Parent=LDENT00173870;
scaffold41_size824422	maker	CDS	291405	291575	.	+	0	ID=LDENT00173870:cds;Parent=LDENT00173870;
scaffold41_size824422	maker	CDS	291732	291865	.	+	0	ID=LDENT00173870:cds;Parent=LDENT00173870;
scaffold41_size824422	maker	CDS	291980	292184	.	+	1	ID=LDENT00173870:cds;Parent=LDENT00173870;
scaffold41_size824422	maker	CDS	293329	293511	.	+	0	ID=LDENT00173870:cds;Parent=LDENT00173870;
scaffold41_size824422	maker	CDS	293621	293767	.	+	0	ID=LDENT00173870:cds;Parent=LDENT00173870;
scaffold41_size824422	maker	CDS	293900	294054	.	+	0	ID=LDENT00173870:cds;Parent=LDENT00173870;
scaffold41_size824422	maker	CDS	294485	294632	.	+	1	ID=LDENT00173870:cds;Parent=LDENT00173870;
scaffold41_size824422	maker	CDS	294730	294824	.	+	0	ID=LDENT00173870:cds;Parent=LDENT00173870;
scaffold41_size824422	maker	CDS	294927	295161	.	+	1	ID=LDENT00173870:cds;Parent=LDENT00173870;
scaffold41_size824422	maker	CDS	295410	295604	.	+	0	ID=LDENT00173870:cds;Parent=LDENT00173870;
scaffold41_size824422	maker	CDS	297188	297313	.	+	0	ID=LDENT00173870:cds;Parent=LDENT00173870;
scaffold41_size824422	maker	CDS	298501	298656	.	+	0	ID=LDENT00173870:cds;Parent=LDENT00173870;
scaffold41_size824422	maker	CDS	298829	298987	.	+	0	ID=LDENT00173870:cds;Parent=LDENT00173870;
scaffold41_size824422	maker	CDS	299242	299408	.	+	0	ID=LDENT00173870:cds;Parent=LDENT00173870;
scaffold41_size824422	maker	CDS	302370	302532	.	+	1	ID=LDENT00173870:cds;Parent=LDENT00173870;
scaffold41_size824422	maker	CDS	302968	303155	.	+	0	ID=LDENT00173870:cds;Parent=LDENT00173870;
scaffold41_size824422	maker	CDS	303382	303532	.	+	1	ID=LDENT00173870:cds;Parent=LDENT00173870;
scaffold41_size824422	maker	CDS	304025	304207	.	+	0	ID=LDENT00173870:cds;Parent=LDENT00173870;
scaffold41_size824422	maker	CDS	304466	304603	.	+	0	ID=LDENT00173870:cds;Parent=LDENT00173870;
scaffold41_size824422	maker	CDS	305088	305279	.	+	0	ID=LDENT00173870:cds;Parent=LDENT00173870;
scaffold41_size824422	maker	CDS	305652	305961	.	+	0	ID=LDENT00173870:cds;Parent=LDENT00173870;
scaffold41_size824422	maker	CDS	306316	306384	.	+	2	ID=LDENT00173870:cds;Parent=LDENT00173870;
scaffold41_size824422	maker	CDS	307137	307270	.	+	2	ID=LDENT00173870:cds;Parent=LDENT00173870;
scaffold41_size824422	maker	CDS	307400	307526	.	+	0	ID=LDENT00173870:cds;Parent=LDENT00173870;
scaffold41_size824422	maker	CDS	307616	307827	.	+	2	ID=LDENT00173870:cds;Parent=LDENT00173870;
scaffold41_size824422	maker	CDS	308288	308494	.	+	0	ID=LDENT00173870:cds;Parent=LDENT00173870;
scaffold41_size824422	maker	CDS	308648	308713	.	+	0	ID=LDENT00173870:cds;Parent=LDENT00173870;
scaffold41_size824422	maker	CDS	308778	308840	.	+	0	ID=LDENT00173870:cds;Parent=LDENT00173870;
scaffold41_size824422	maker	CDS	309062	309325	.	+	0	ID=LDENT00173870:cds;Parent=LDENT00173870;
scaffold41_size824422	maker	CDS	309429	309521	.	+	0	ID=LDENT00173870:cds;Parent=LDENT00173870;
scaffold41_size824422	maker	CDS	310238	310296	.	+	0	ID=LDENT00173870:cds;Parent=LDENT00173870;
scaffold41_size824422	maker	CDS	311737	312010	.	+	1	ID=LDENT00173870:cds;Parent=LDENT00173870;
scaffold41_size824422	maker	three_prime_UTR	312011	313135	.	+	.	ID=LDENT00173870:three_prime_utr;Parent=LDENT00173870;
scaffold41_size824422	maker	gene	337994	339881	.	+	.	ID=LDENG00173900;Name=LDENG00173900;Note=Similar to ZBTB2: Zinc finger and BTB domain-containing protein 2 (Homo sapiens OX%3D9606);
scaffold41_size824422	maker	mRNA	337994	339881	.	+	.	ID=LDENT00173900;Parent=LDENG00173900;Name=LDENT00173900;Note=Similar to ZBTB2: Zinc finger and BTB domain-containing protein 2 (Homo sapiens OX%3D9606);
scaffold41_size824422	maker	exon	337994	338166	.	+	.	ID=LDENT00173900:1;Parent=LDENT00173900;
scaffold41_size824422	maker	exon	338471	339881	.	+	.	ID=LDENT00173900:2;Parent=LDENT00173900;
scaffold41_size824422	maker	CDS	337994	338166	.	+	0	ID=LDENT00173900:cds;Parent=LDENT00173900;
scaffold41_size824422	maker	CDS	338471	339881	.	+	1	ID=LDENT00173900:cds;Parent=LDENT00173900;
scaffold41_size824422	maker	gene	428886	431378	.	+	.	ID=LDENG00173930;Name=LDENG00173930;Note=Similar to STX11: Syntaxin-11 (Homo sapiens OX%3D9606);
scaffold41_size824422	maker	mRNA	428886	431378	.	+	.	ID=LDENT00173930;Parent=LDENG00173930;Name=LDENT00173930;Note=Similar to STX11: Syntaxin-11 (Homo sapiens OX%3D9606);
scaffold41_size824422	maker	exon	428886	428902	.	+	.	ID=LDENT00173930:1;Parent=LDENT00173930;
scaffold41_size824422	maker	exon	429141	429202	.	+	.	ID=LDENT00173930:2;Parent=LDENT00173930;
scaffold41_size824422	maker	exon	430007	430034	.	+	.	ID=LDENT00173930:3;Parent=LDENT00173930;
scaffold41_size824422	maker	exon	430475	431378	.	+	.	ID=LDENT00173930:4;Parent=LDENT00173930;
scaffold41_size824422	maker	CDS	428886	428902	.	+	0	ID=LDENT00173930:cds;Parent=LDENT00173930;
scaffold41_size824422	maker	CDS	429141	429202	.	+	1	ID=LDENT00173930:cds;Parent=LDENT00173930;
scaffold41_size824422	maker	CDS	430007	430034	.	+	2	ID=LDENT00173930:cds;Parent=LDENT00173930;
scaffold41_size824422	maker	CDS	430475	431378	.	+	1	ID=LDENT00173930:cds;Parent=LDENT00173930;
scaffold41_size824422	maker	gene	434269	435165	.	+	.	ID=LDENG00173940;Name=LDENG00173940;Note=Similar to STX11: Syntaxin-11 (Homo sapiens OX%3D9606);
scaffold41_size824422	maker	mRNA	434269	435165	.	+	.	ID=LDENT00173940;Parent=LDENG00173940;Name=LDENT00173940;Note=Similar to STX11: Syntaxin-11 (Homo sapiens OX%3D9606);
scaffold41_size824422	maker	exon	434269	435165	.	+	.	ID=LDENT00173940:1;Parent=LDENT00173940;
scaffold41_size824422	maker	CDS	434269	435165	.	+	0	ID=LDENT00173940:cds;Parent=LDENT00173940;
scaffold41_size824422	maker	gene	442229	607451	.	+	.	ID=LDENG00173950;Name=LDENG00173950;Note=Similar to DMD: Dystrophin (Sus scrofa OX%3D9823);
scaffold41_size824422	maker	mRNA	442229	607451	.	+	.	ID=LDENT00173950;Parent=LDENG00173950;Name=LDENT00173950;Note=Similar to DMD: Dystrophin (Sus scrofa OX%3D9823);
scaffold41_size824422	maker	exon	442229	442347	.	+	.	ID=LDENT00173950:1;Parent=LDENT00173950;
scaffold41_size824422	maker	exon	442725	442859	.	+	.	ID=LDENT00173950:2;Parent=LDENT00173950;
scaffold41_size824422	maker	exon	459165	459226	.	+	.	ID=LDENT00173950:3;Parent=LDENT00173950;
scaffold41_size824422	maker	exon	460686	460778	.	+	.	ID=LDENT00173950:4;Parent=LDENT00173950;
scaffold41_size824422	maker	exon	462102	462179	.	+	.	ID=LDENT00173950:5;Parent=LDENT00173950;
scaffold41_size824422	maker	exon	463959	464051	.	+	.	ID=LDENT00173950:6;Parent=LDENT00173950;
scaffold41_size824422	maker	exon	466050	466165	.	+	.	ID=LDENT00173950:7;Parent=LDENT00173950;
scaffold41_size824422	maker	exon	467214	467380	.	+	.	ID=LDENT00173950:8;Parent=LDENT00173950;
scaffold41_size824422	maker	exon	471744	471974	.	+	.	ID=LDENT00173950:9;Parent=LDENT00173950;
scaffold41_size824422	maker	exon	473357	473538	.	+	.	ID=LDENT00173950:10;Parent=LDENT00173950;
scaffold41_size824422	maker	exon	473899	474049	.	+	.	ID=LDENT00173950:11;Parent=LDENT00173950;
scaffold41_size824422	maker	exon	474285	474404	.	+	.	ID=LDENT00173950:12;Parent=LDENT00173950;
scaffold41_size824422	maker	exon	474828	474929	.	+	.	ID=LDENT00173950:13;Parent=LDENT00173950;
scaffold41_size824422	maker	exon	475388	475495	.	+	.	ID=LDENT00173950:14;Parent=LDENT00173950;
scaffold41_size824422	maker	exon	475615	475794	.	+	.	ID=LDENT00173950:15;Parent=LDENT00173950;
scaffold41_size824422	maker	exon	476301	476458	.	+	.	ID=LDENT00173950:16;Parent=LDENT00173950;
scaffold41_size824422	maker	exon	476568	476691	.	+	.	ID=LDENT00173950:17;Parent=LDENT00173950;
scaffold41_size824422	maker	exon	476805	476892	.	+	.	ID=LDENT00173950:18;Parent=LDENT00173950;
scaffold41_size824422	maker	exon	477608	477852	.	+	.	ID=LDENT00173950:19;Parent=LDENT00173950;
scaffold41_size824422	maker	exon	477972	478140	.	+	.	ID=LDENT00173950:20;Parent=LDENT00173950;
scaffold41_size824422	maker	exon	479236	479369	.	+	.	ID=LDENT00173950:21;Parent=LDENT00173950;
scaffold41_size824422	maker	exon	481280	481417	.	+	.	ID=LDENT00173950:22;Parent=LDENT00173950;
scaffold41_size824422	maker	exon	481507	481620	.	+	.	ID=LDENT00173950:23;Parent=LDENT00173950;
scaffold41_size824422	maker	exon	481824	481979	.	+	.	ID=LDENT00173950:24;Parent=LDENT00173950;
scaffold41_size824422	maker	exon	482339	482509	.	+	.	ID=LDENT00173950:25;Parent=LDENT00173950;
scaffold41_size824422	maker	exon	482660	482851	.	+	.	ID=LDENT00173950:26;Parent=LDENT00173950;
scaffold41_size824422	maker	exon	483395	483529	.	+	.	ID=LDENT00173950:27;Parent=LDENT00173950;
scaffold41_size824422	maker	exon	485101	485250	.	+	.	ID=LDENT00173950:28;Parent=LDENT00173950;
scaffold41_size824422	maker	exon	486416	486577	.	+	.	ID=LDENT00173950:29;Parent=LDENT00173950;
scaffold41_size824422	maker	exon	487170	487301	.	+	.	ID=LDENT00173950:30;Parent=LDENT00173950;
scaffold41_size824422	maker	exon	487404	487577	.	+	.	ID=LDENT00173950:31;Parent=LDENT00173950;
scaffold41_size824422	maker	exon	487687	487842	.	+	.	ID=LDENT00173950:32;Parent=LDENT00173950;
scaffold41_size824422	maker	exon	487989	488159	.	+	.	ID=LDENT00173950:33;Parent=LDENT00173950;
scaffold41_size824422	maker	exon	488779	488958	.	+	.	ID=LDENT00173950:34;Parent=LDENT00173950;
scaffold41_size824422	maker	exon	489190	489204	.	+	.	ID=LDENT00173950:35;Parent=LDENT00173950;
scaffold41_size824422	maker	exon	489321	489383	.	+	.	ID=LDENT00173950:36;Parent=LDENT00173950;
scaffold41_size824422	maker	exon	489582	489752	.	+	.	ID=LDENT00173950:37;Parent=LDENT00173950;
scaffold41_size824422	maker	exon	489851	489907	.	+	.	ID=LDENT00173950:38;Parent=LDENT00173950;
scaffold41_size824422	maker	exon	490787	490945	.	+	.	ID=LDENT00173950:39;Parent=LDENT00173950;
scaffold41_size824422	maker	exon	491671	491808	.	+	.	ID=LDENT00173950:40;Parent=LDENT00173950;
scaffold41_size824422	maker	exon	491985	492080	.	+	.	ID=LDENT00173950:41;Parent=LDENT00173950;
scaffold41_size824422	maker	exon	492258	492425	.	+	.	ID=LDENT00173950:42;Parent=LDENT00173950;
scaffold41_size824422	maker	exon	492610	492782	.	+	.	ID=LDENT00173950:43;Parent=LDENT00173950;
scaffold41_size824422	maker	exon	495001	495151	.	+	.	ID=LDENT00173950:44;Parent=LDENT00173950;
scaffold41_size824422	maker	exon	496481	496656	.	+	.	ID=LDENT00173950:45;Parent=LDENT00173950;
scaffold41_size824422	maker	exon	496986	497121	.	+	.	ID=LDENT00173950:46;Parent=LDENT00173950;
scaffold41_size824422	maker	exon	497590	497739	.	+	.	ID=LDENT00173950:47;Parent=LDENT00173950;
scaffold41_size824422	maker	exon	497888	498040	.	+	.	ID=LDENT00173950:48;Parent=LDENT00173950;
scaffold41_size824422	maker	exon	498185	498286	.	+	.	ID=LDENT00173950:49;Parent=LDENT00173950;
scaffold41_size824422	maker	exon	498420	498540	.	+	.	ID=LDENT00173950:50;Parent=LDENT00173950;
scaffold41_size824422	maker	exon	498646	498863	.	+	.	ID=LDENT00173950:51;Parent=LDENT00173950;
scaffold41_size824422	maker	exon	499014	499131	.	+	.	ID=LDENT00173950:52;Parent=LDENT00173950;
scaffold41_size824422	maker	exon	499230	499435	.	+	.	ID=LDENT00173950:53;Parent=LDENT00173950;
scaffold41_size824422	maker	exon	500337	500491	.	+	.	ID=LDENT00173950:54;Parent=LDENT00173950;
scaffold41_size824422	maker	exon	500645	500834	.	+	.	ID=LDENT00173950:55;Parent=LDENT00173950;
scaffold41_size824422	maker	exon	544635	544807	.	+	.	ID=LDENT00173950:56;Parent=LDENT00173950;
scaffold41_size824422	maker	exon	546431	546587	.	+	.	ID=LDENT00173950:57;Parent=LDENT00173950;
scaffold41_size824422	maker	exon	554318	554447	.	+	.	ID=LDENT00173950:58;Parent=LDENT00173950;
scaffold41_size824422	maker	exon	556165	556433	.	+	.	ID=LDENT00173950:59;Parent=LDENT00173950;
scaffold41_size824422	maker	exon	556991	557137	.	+	.	ID=LDENT00173950:60;Parent=LDENT00173950;
scaffold41_size824422	maker	exon	559459	559537	.	+	.	ID=LDENT00173950:61;Parent=LDENT00173950;
scaffold41_size824422	maker	exon	561458	561518	.	+	.	ID=LDENT00173950:62;Parent=LDENT00173950;
scaffold41_size824422	maker	exon	566233	566294	.	+	.	ID=LDENT00173950:63;Parent=LDENT00173950;
scaffold41_size824422	maker	exon	567159	567233	.	+	.	ID=LDENT00173950:64;Parent=LDENT00173950;
scaffold41_size824422	maker	exon	569411	569612	.	+	.	ID=LDENT00173950:65;Parent=LDENT00173950;
scaffold41_size824422	maker	exon	570013	570098	.	+	.	ID=LDENT00173950:66;Parent=LDENT00173950;
scaffold41_size824422	maker	exon	571424	571581	.	+	.	ID=LDENT00173950:67;Parent=LDENT00173950;
scaffold41_size824422	maker	exon	574218	574384	.	+	.	ID=LDENT00173950:68;Parent=LDENT00173950;
scaffold41_size824422	maker	exon	577008	577119	.	+	.	ID=LDENT00173950:69;Parent=LDENT00173950;
scaffold41_size824422	maker	exon	580922	581058	.	+	.	ID=LDENT00173950:70;Parent=LDENT00173950;
scaffold41_size824422	maker	exon	587835	587873	.	+	.	ID=LDENT00173950:71;Parent=LDENT00173950;
scaffold41_size824422	maker	exon	589994	590059	.	+	.	ID=LDENT00173950:72;Parent=LDENT00173950;
scaffold41_size824422	maker	exon	596648	596809	.	+	.	ID=LDENT00173950:73;Parent=LDENT00173950;
scaffold41_size824422	maker	exon	598348	598585	.	+	.	ID=LDENT00173950:74;Parent=LDENT00173950;
scaffold41_size824422	maker	exon	601540	601615	.	+	.	ID=LDENT00173950:75;Parent=LDENT00173950;
scaffold41_size824422	maker	exon	601878	601961	.	+	.	ID=LDENT00173950:76;Parent=LDENT00173950;
scaffold41_size824422	maker	exon	603677	603702	.	+	.	ID=LDENT00173950:77;Parent=LDENT00173950;
scaffold41_size824422	maker	exon	606079	607451	.	+	.	ID=LDENT00173950:78;Parent=LDENT00173950;
scaffold41_size824422	maker	exon	588336	588401	.	+	.	ID=LDENT00173950:79;Parent=LDENT00173950;
scaffold41_size824422	maker	exon	465130	465365	.	+	.	ID=LDENT00173950:80;Parent=LDENT00173950;
scaffold41_size824422	maker	five_prime_UTR	442229	442347	.	+	.	ID=LDENT00173950:five_prime_utr;Parent=LDENT00173950;
scaffold41_size824422	maker	five_prime_UTR	442725	442786	.	+	.	ID=LDENT00173950:five_prime_utr;Parent=LDENT00173950;
scaffold41_size824422	maker	CDS	442787	442859	.	+	0	ID=LDENT00173950:cds;Parent=LDENT00173950;
scaffold41_size824422	maker	CDS	459165	459226	.	+	2	ID=LDENT00173950:cds;Parent=LDENT00173950;
scaffold41_size824422	maker	CDS	460686	460778	.	+	0	ID=LDENT00173950:cds;Parent=LDENT00173950;
scaffold41_size824422	maker	CDS	462102	462179	.	+	0	ID=LDENT00173950:cds;Parent=LDENT00173950;
scaffold41_size824422	maker	CDS	463959	464051	.	+	0	ID=LDENT00173950:cds;Parent=LDENT00173950;
scaffold41_size824422	maker	CDS	465130	465365	.	+	0	ID=LDENT00173950:cds;Parent=LDENT00173950;
scaffold41_size824422	maker	CDS	466050	466165	.	+	1	ID=LDENT00173950:cds;Parent=LDENT00173950;
scaffold41_size824422	maker	CDS	467214	467380	.	+	2	ID=LDENT00173950:cds;Parent=LDENT00173950;
scaffold41_size824422	maker	CDS	471744	471974	.	+	0	ID=LDENT00173950:cds;Parent=LDENT00173950;
scaffold41_size824422	maker	CDS	473357	473538	.	+	0	ID=LDENT00173950:cds;Parent=LDENT00173950;
scaffold41_size824422	maker	CDS	473899	474049	.	+	1	ID=LDENT00173950:cds;Parent=LDENT00173950;
scaffold41_size824422	maker	CDS	474285	474404	.	+	0	ID=LDENT00173950:cds;Parent=LDENT00173950;
scaffold41_size824422	maker	CDS	474828	474929	.	+	0	ID=LDENT00173950:cds;Parent=LDENT00173950;
scaffold41_size824422	maker	CDS	475388	475495	.	+	0	ID=LDENT00173950:cds;Parent=LDENT00173950;
scaffold41_size824422	maker	CDS	475615	475794	.	+	0	ID=LDENT00173950:cds;Parent=LDENT00173950;
scaffold41_size824422	maker	CDS	476301	476458	.	+	0	ID=LDENT00173950:cds;Parent=LDENT00173950;
scaffold41_size824422	maker	CDS	476568	476691	.	+	1	ID=LDENT00173950:cds;Parent=LDENT00173950;
scaffold41_size824422	maker	CDS	476805	476892	.	+	0	ID=LDENT00173950:cds;Parent=LDENT00173950;
scaffold41_size824422	maker	CDS	477608	477852	.	+	2	ID=LDENT00173950:cds;Parent=LDENT00173950;
scaffold41_size824422	maker	CDS	477972	478140	.	+	0	ID=LDENT00173950:cds;Parent=LDENT00173950;
scaffold41_size824422	maker	CDS	479236	479369	.	+	2	ID=LDENT00173950:cds;Parent=LDENT00173950;
scaffold41_size824422	maker	CDS	481280	481417	.	+	0	ID=LDENT00173950:cds;Parent=LDENT00173950;
scaffold41_size824422	maker	CDS	481507	481620	.	+	0	ID=LDENT00173950:cds;Parent=LDENT00173950;
scaffold41_size824422	maker	CDS	481824	481979	.	+	0	ID=LDENT00173950:cds;Parent=LDENT00173950;
scaffold41_size824422	maker	CDS	482339	482509	.	+	0	ID=LDENT00173950:cds;Parent=LDENT00173950;
scaffold41_size824422	maker	CDS	482660	482851	.	+	0	ID=LDENT00173950:cds;Parent=LDENT00173950;
scaffold41_size824422	maker	CDS	483395	483529	.	+	0	ID=LDENT00173950:cds;Parent=LDENT00173950;
scaffold41_size824422	maker	CDS	485101	485250	.	+	0	ID=LDENT00173950:cds;Parent=LDENT00173950;
scaffold41_size824422	maker	CDS	486416	486577	.	+	0	ID=LDENT00173950:cds;Parent=LDENT00173950;
scaffold41_size824422	maker	CDS	487170	487301	.	+	0	ID=LDENT00173950:cds;Parent=LDENT00173950;
scaffold41_size824422	maker	CDS	487404	487577	.	+	0	ID=LDENT00173950:cds;Parent=LDENT00173950;
scaffold41_size824422	maker	CDS	487687	487842	.	+	0	ID=LDENT00173950:cds;Parent=LDENT00173950;
scaffold41_size824422	maker	CDS	487989	488159	.	+	0	ID=LDENT00173950:cds;Parent=LDENT00173950;
scaffold41_size824422	maker	CDS	488779	488958	.	+	0	ID=LDENT00173950:cds;Parent=LDENT00173950;
scaffold41_size824422	maker	CDS	489190	489204	.	+	0	ID=LDENT00173950:cds;Parent=LDENT00173950;
scaffold41_size824422	maker	CDS	489321	489383	.	+	0	ID=LDENT00173950:cds;Parent=LDENT00173950;
scaffold41_size824422	maker	CDS	489582	489752	.	+	0	ID=LDENT00173950:cds;Parent=LDENT00173950;
scaffold41_size824422	maker	CDS	489851	489907	.	+	0	ID=LDENT00173950:cds;Parent=LDENT00173950;
scaffold41_size824422	maker	CDS	490787	490945	.	+	0	ID=LDENT00173950:cds;Parent=LDENT00173950;
scaffold41_size824422	maker	CDS	491671	491808	.	+	0	ID=LDENT00173950:cds;Parent=LDENT00173950;
scaffold41_size824422	maker	CDS	491985	492080	.	+	0	ID=LDENT00173950:cds;Parent=LDENT00173950;
scaffold41_size824422	maker	CDS	492258	492425	.	+	0	ID=LDENT00173950:cds;Parent=LDENT00173950;
scaffold41_size824422	maker	CDS	492610	492782	.	+	0	ID=LDENT00173950:cds;Parent=LDENT00173950;
scaffold41_size824422	maker	CDS	495001	495151	.	+	1	ID=LDENT00173950:cds;Parent=LDENT00173950;
scaffold41_size824422	maker	CDS	496481	496656	.	+	0	ID=LDENT00173950:cds;Parent=LDENT00173950;
scaffold41_size824422	maker	CDS	496986	497121	.	+	1	ID=LDENT00173950:cds;Parent=LDENT00173950;
scaffold41_size824422	maker	CDS	497590	497739	.	+	0	ID=LDENT00173950:cds;Parent=LDENT00173950;
scaffold41_size824422	maker	CDS	497888	498040	.	+	0	ID=LDENT00173950:cds;Parent=LDENT00173950;
scaffold41_size824422	maker	CDS	498185	498286	.	+	0	ID=LDENT00173950:cds;Parent=LDENT00173950;
scaffold41_size824422	maker	CDS	498420	498540	.	+	0	ID=LDENT00173950:cds;Parent=LDENT00173950;
scaffold41_size824422	maker	CDS	498646	498863	.	+	2	ID=LDENT00173950:cds;Parent=LDENT00173950;
scaffold41_size824422	maker	CDS	499014	499131	.	+	0	ID=LDENT00173950:cds;Parent=LDENT00173950;
scaffold41_size824422	maker	CDS	499230	499435	.	+	2	ID=LDENT00173950:cds;Parent=LDENT00173950;
scaffold41_size824422	maker	CDS	500337	500491	.	+	0	ID=LDENT00173950:cds;Parent=LDENT00173950;
scaffold41_size824422	maker	CDS	500645	500834	.	+	1	ID=LDENT00173950:cds;Parent=LDENT00173950;
scaffold41_size824422	maker	CDS	544635	544807	.	+	0	ID=LDENT00173950:cds;Parent=LDENT00173950;
scaffold41_size824422	maker	CDS	546431	546587	.	+	1	ID=LDENT00173950:cds;Parent=LDENT00173950;
scaffold41_size824422	maker	CDS	554318	554447	.	+	0	ID=LDENT00173950:cds;Parent=LDENT00173950;
scaffold41_size824422	maker	CDS	556165	556433	.	+	2	ID=LDENT00173950:cds;Parent=LDENT00173950;
scaffold41_size824422	maker	CDS	556991	557137	.	+	0	ID=LDENT00173950:cds;Parent=LDENT00173950;
scaffold41_size824422	maker	CDS	559459	559537	.	+	0	ID=LDENT00173950:cds;Parent=LDENT00173950;
scaffold41_size824422	maker	CDS	561458	561518	.	+	2	ID=LDENT00173950:cds;Parent=LDENT00173950;
scaffold41_size824422	maker	CDS	566233	566294	.	+	1	ID=LDENT00173950:cds;Parent=LDENT00173950;
scaffold41_size824422	maker	CDS	567159	567233	.	+	2	ID=LDENT00173950:cds;Parent=LDENT00173950;
scaffold41_size824422	maker	CDS	569411	569612	.	+	2	ID=LDENT00173950:cds;Parent=LDENT00173950;
scaffold41_size824422	maker	CDS	570013	570098	.	+	1	ID=LDENT00173950:cds;Parent=LDENT00173950;
scaffold41_size824422	maker	CDS	571424	571581	.	+	2	ID=LDENT00173950:cds;Parent=LDENT00173950;
scaffold41_size824422	maker	CDS	574218	574384	.	+	0	ID=LDENT00173950:cds;Parent=LDENT00173950;
scaffold41_size824422	maker	CDS	577008	577119	.	+	1	ID=LDENT00173950:cds;Parent=LDENT00173950;
scaffold41_size824422	maker	CDS	580922	581058	.	+	0	ID=LDENT00173950:cds;Parent=LDENT00173950;
scaffold41_size824422	maker	CDS	587835	587873	.	+	1	ID=LDENT00173950:cds;Parent=LDENT00173950;
scaffold41_size824422	maker	CDS	588336	588401	.	+	1	ID=LDENT00173950:cds;Parent=LDENT00173950;
scaffold41_size824422	maker	CDS	589994	590059	.	+	1	ID=LDENT00173950:cds;Parent=LDENT00173950;
scaffold41_size824422	maker	CDS	596648	596809	.	+	1	ID=LDENT00173950:cds;Parent=LDENT00173950;
scaffold41_size824422	maker	CDS	598348	598585	.	+	1	ID=LDENT00173950:cds;Parent=LDENT00173950;
scaffold41_size824422	maker	CDS	601540	601615	.	+	0	ID=LDENT00173950:cds;Parent=LDENT00173950;
scaffold41_size824422	maker	CDS	601878	601961	.	+	2	ID=LDENT00173950:cds;Parent=LDENT00173950;
scaffold41_size824422	maker	CDS	603677	603702	.	+	2	ID=LDENT00173950:cds;Parent=LDENT00173950;
scaffold41_size824422	maker	CDS	606079	606087	.	+	0	ID=LDENT00173950:cds;Parent=LDENT00173950;
scaffold41_size824422	maker	three_prime_UTR	606088	607451	.	+	.	ID=LDENT00173950:three_prime_utr;Parent=LDENT00173950;
scaffold41_size824422	maker	gene	659407	687732	.	+	.	ID=LDENG00173980;Name=LDENG00173980;Note=Similar to Grm1: Metabotropic glutamate receptor 1 (Rattus norvegicus OX%3D10116);
scaffold41_size824422	maker	mRNA	659407	687732	.	+	.	ID=LDENT00173980;Parent=LDENG00173980;Name=LDENT00173980;Note=Similar to Grm1: Metabotropic glutamate receptor 1 (Rattus norvegicus OX%3D10116);
scaffold41_size824422	maker	exon	659407	660255	.	+	.	ID=LDENT00173980:1;Parent=LDENT00173980;
scaffold41_size824422	maker	exon	663087	663336	.	+	.	ID=LDENT00173980:2;Parent=LDENT00173980;
scaffold41_size824422	maker	exon	677473	677708	.	+	.	ID=LDENT00173980:3;Parent=LDENT00173980;
scaffold41_size824422	maker	exon	678949	679195	.	+	.	ID=LDENT00173980:4;Parent=LDENT00173980;
scaffold41_size824422	maker	exon	680212	680380	.	+	.	ID=LDENT00173980:5;Parent=LDENT00173980;
scaffold41_size824422	maker	exon	681216	681342	.	+	.	ID=LDENT00173980:6;Parent=LDENT00173980;
scaffold41_size824422	maker	exon	682657	683593	.	+	.	ID=LDENT00173980:7;Parent=LDENT00173980;
scaffold41_size824422	maker	exon	685266	687732	.	+	.	ID=LDENT00173980:8;Parent=LDENT00173980;
scaffold41_size824422	maker	five_prime_UTR	659407	659525	.	+	.	ID=LDENT00173980:five_prime_utr;Parent=LDENT00173980;
scaffold41_size824422	maker	CDS	659526	660255	.	+	0	ID=LDENT00173980:cds;Parent=LDENT00173980;
scaffold41_size824422	maker	CDS	663087	663336	.	+	2	ID=LDENT00173980:cds;Parent=LDENT00173980;
scaffold41_size824422	maker	CDS	677473	677708	.	+	1	ID=LDENT00173980:cds;Parent=LDENT00173980;
scaffold41_size824422	maker	CDS	678949	679195	.	+	2	ID=LDENT00173980:cds;Parent=LDENT00173980;
scaffold41_size824422	maker	CDS	680212	680380	.	+	1	ID=LDENT00173980:cds;Parent=LDENT00173980;
scaffold41_size824422	maker	CDS	681216	681342	.	+	0	ID=LDENT00173980:cds;Parent=LDENT00173980;
scaffold41_size824422	maker	CDS	682657	683593	.	+	2	ID=LDENT00173980:cds;Parent=LDENT00173980;
scaffold41_size824422	maker	CDS	685266	686061	.	+	1	ID=LDENT00173980:cds;Parent=LDENT00173980;
scaffold41_size824422	maker	three_prime_UTR	686062	687732	.	+	.	ID=LDENT00173980:three_prime_utr;Parent=LDENT00173980;
scaffold41_size824422	maker	gene	688778	702396	.	+	.	ID=LDENG00173990;Name=LDENG00173990;Note=Similar to RAB32: Ras-related protein Rab-32 (Sus scrofa OX%3D9823);
scaffold41_size824422	maker	mRNA	688778	702396	.	+	.	ID=LDENT00173990;Parent=LDENG00173990;Name=LDENT00173990;Note=Similar to RAB32: Ras-related protein Rab-32 (Sus scrofa OX%3D9823);
scaffold41_size824422	maker	exon	688778	689075	.	+	.	ID=LDENT00173990:1;Parent=LDENT00173990;
scaffold41_size824422	maker	exon	696266	696543	.	+	.	ID=LDENT00173990:2;Parent=LDENT00173990;
scaffold41_size824422	maker	exon	701063	702396	.	+	.	ID=LDENT00173990:3;Parent=LDENT00173990;
scaffold41_size824422	maker	five_prime_UTR	688778	688861	.	+	.	ID=LDENT00173990:five_prime_utr;Parent=LDENT00173990;
scaffold41_size824422	maker	CDS	688862	689075	.	+	0	ID=LDENT00173990:cds;Parent=LDENT00173990;
scaffold41_size824422	maker	CDS	696266	696543	.	+	2	ID=LDENT00173990:cds;Parent=LDENT00173990;
scaffold41_size824422	maker	CDS	701063	701212	.	+	0	ID=LDENT00173990:cds;Parent=LDENT00173990;
scaffold41_size824422	maker	three_prime_UTR	701213	702396	.	+	.	ID=LDENT00173990:three_prime_utr;Parent=LDENT00173990;
scaffold41_size824422	maker	gene	710939	739621	.	+	.	ID=LDENG00174000;Name=LDENG00174000;Note=Similar to Adgb: Androglobin (Mus musculus OX%3D10090);
scaffold41_size824422	maker	mRNA	710939	739621	.	+	.	ID=LDENT00174000;Parent=LDENG00174000;Name=LDENT00174000;Note=Similar to Adgb: Androglobin (Mus musculus OX%3D10090);
scaffold41_size824422	maker	exon	710939	711000	.	+	.	ID=LDENT00174000:1;Parent=LDENT00174000;
scaffold41_size824422	maker	exon	712940	713106	.	+	.	ID=LDENT00174000:2;Parent=LDENT00174000;
scaffold41_size824422	maker	exon	714415	714494	.	+	.	ID=LDENT00174000:3;Parent=LDENT00174000;
scaffold41_size824422	maker	exon	715376	715550	.	+	.	ID=LDENT00174000:4;Parent=LDENT00174000;
scaffold41_size824422	maker	exon	715955	716048	.	+	.	ID=LDENT00174000:5;Parent=LDENT00174000;
scaffold41_size824422	maker	exon	716435	716585	.	+	.	ID=LDENT00174000:6;Parent=LDENT00174000;
scaffold41_size824422	maker	exon	719250	719292	.	+	.	ID=LDENT00174000:7;Parent=LDENT00174000;
scaffold41_size824422	maker	exon	720259	720370	.	+	.	ID=LDENT00174000:8;Parent=LDENT00174000;
scaffold41_size824422	maker	exon	720625	720688	.	+	.	ID=LDENT00174000:9;Parent=LDENT00174000;
scaffold41_size824422	maker	exon	720843	720947	.	+	.	ID=LDENT00174000:10;Parent=LDENT00174000;
scaffold41_size824422	maker	exon	721544	721652	.	+	.	ID=LDENT00174000:11;Parent=LDENT00174000;
scaffold41_size824422	maker	exon	722009	722147	.	+	.	ID=LDENT00174000:12;Parent=LDENT00174000;
scaffold41_size824422	maker	exon	723869	723983	.	+	.	ID=LDENT00174000:13;Parent=LDENT00174000;
scaffold41_size824422	maker	exon	724091	724258	.	+	.	ID=LDENT00174000:14;Parent=LDENT00174000;
scaffold41_size824422	maker	exon	724847	724985	.	+	.	ID=LDENT00174000:15;Parent=LDENT00174000;
scaffold41_size824422	maker	exon	725193	725318	.	+	.	ID=LDENT00174000:16;Parent=LDENT00174000;
scaffold41_size824422	maker	exon	726751	726844	.	+	.	ID=LDENT00174000:17;Parent=LDENT00174000;
scaffold41_size824422	maker	exon	728789	728920	.	+	.	ID=LDENT00174000:18;Parent=LDENT00174000;
scaffold41_size824422	maker	exon	729203	729356	.	+	.	ID=LDENT00174000:19;Parent=LDENT00174000;
scaffold41_size824422	maker	exon	729663	729850	.	+	.	ID=LDENT00174000:20;Parent=LDENT00174000;
scaffold41_size824422	maker	exon	729975	730141	.	+	.	ID=LDENT00174000:21;Parent=LDENT00174000;
scaffold41_size824422	maker	exon	730943	731091	.	+	.	ID=LDENT00174000:22;Parent=LDENT00174000;
scaffold41_size824422	maker	exon	732719	732830	.	+	.	ID=LDENT00174000:23;Parent=LDENT00174000;
scaffold41_size824422	maker	exon	735249	735397	.	+	.	ID=LDENT00174000:24;Parent=LDENT00174000;
scaffold41_size824422	maker	exon	736291	736446	.	+	.	ID=LDENT00174000:25;Parent=LDENT00174000;
scaffold41_size824422	maker	exon	737042	737147	.	+	.	ID=LDENT00174000:26;Parent=LDENT00174000;
scaffold41_size824422	maker	exon	737283	737397	.	+	.	ID=LDENT00174000:27;Parent=LDENT00174000;
scaffold41_size824422	maker	exon	739038	739221	.	+	.	ID=LDENT00174000:28;Parent=LDENT00174000;
scaffold41_size824422	maker	exon	739410	739621	.	+	.	ID=LDENT00174000:29;Parent=LDENT00174000;
scaffold41_size824422	maker	exon	736150	736200	.	+	.	ID=LDENT00174000:30;Parent=LDENT00174000;
scaffold41_size824422	maker	CDS	710939	711000	.	+	0	ID=LDENT00174000:cds;Parent=LDENT00174000;
scaffold41_size824422	maker	CDS	712940	713106	.	+	1	ID=LDENT00174000:cds;Parent=LDENT00174000;
scaffold41_size824422	maker	CDS	714415	714494	.	+	2	ID=LDENT00174000:cds;Parent=LDENT00174000;
scaffold41_size824422	maker	CDS	715376	715550	.	+	0	ID=LDENT00174000:cds;Parent=LDENT00174000;
scaffold41_size824422	maker	CDS	715955	716048	.	+	2	ID=LDENT00174000:cds;Parent=LDENT00174000;
scaffold41_size824422	maker	CDS	716435	716585	.	+	1	ID=LDENT00174000:cds;Parent=LDENT00174000;
scaffold41_size824422	maker	CDS	719250	719292	.	+	0	ID=LDENT00174000:cds;Parent=LDENT00174000;
scaffold41_size824422	maker	CDS	720259	720370	.	+	2	ID=LDENT00174000:cds;Parent=LDENT00174000;
scaffold41_size824422	maker	CDS	720625	720688	.	+	1	ID=LDENT00174000:cds;Parent=LDENT00174000;
scaffold41_size824422	maker	CDS	720843	720947	.	+	0	ID=LDENT00174000:cds;Parent=LDENT00174000;
scaffold41_size824422	maker	CDS	721544	721652	.	+	0	ID=LDENT00174000:cds;Parent=LDENT00174000;
scaffold41_size824422	maker	CDS	722009	722147	.	+	2	ID=LDENT00174000:cds;Parent=LDENT00174000;
scaffold41_size824422	maker	CDS	723869	723983	.	+	1	ID=LDENT00174000:cds;Parent=LDENT00174000;
scaffold41_size824422	maker	CDS	724091	724258	.	+	0	ID=LDENT00174000:cds;Parent=LDENT00174000;
scaffold41_size824422	maker	CDS	724847	724985	.	+	0	ID=LDENT00174000:cds;Parent=LDENT00174000;
scaffold41_size824422	maker	CDS	725193	725318	.	+	2	ID=LDENT00174000:cds;Parent=LDENT00174000;
scaffold41_size824422	maker	CDS	726751	726844	.	+	2	ID=LDENT00174000:cds;Parent=LDENT00174000;
scaffold41_size824422	maker	CDS	728789	728920	.	+	1	ID=LDENT00174000:cds;Parent=LDENT00174000;
scaffold41_size824422	maker	CDS	729203	729356	.	+	1	ID=LDENT00174000:cds;Parent=LDENT00174000;
scaffold41_size824422	maker	CDS	729663	729850	.	+	0	ID=LDENT00174000:cds;Parent=LDENT00174000;
scaffold41_size824422	maker	CDS	729975	730141	.	+	1	ID=LDENT00174000:cds;Parent=LDENT00174000;
scaffold41_size824422	maker	CDS	730943	731091	.	+	2	ID=LDENT00174000:cds;Parent=LDENT00174000;
scaffold41_size824422	maker	CDS	732719	732830	.	+	0	ID=LDENT00174000:cds;Parent=LDENT00174000;
scaffold41_size824422	maker	CDS	735249	735397	.	+	2	ID=LDENT00174000:cds;Parent=LDENT00174000;
scaffold41_size824422	maker	CDS	736150	736200	.	+	0	ID=LDENT00174000:cds;Parent=LDENT00174000;
scaffold41_size824422	maker	CDS	736291	736446	.	+	0	ID=LDENT00174000:cds;Parent=LDENT00174000;
scaffold41_size824422	maker	CDS	737042	737147	.	+	0	ID=LDENT00174000:cds;Parent=LDENT00174000;
scaffold41_size824422	maker	CDS	737283	737397	.	+	2	ID=LDENT00174000:cds;Parent=LDENT00174000;
scaffold41_size824422	maker	CDS	739038	739221	.	+	1	ID=LDENT00174000:cds;Parent=LDENT00174000;
scaffold41_size824422	maker	CDS	739410	739526	.	+	0	ID=LDENT00174000:cds;Parent=LDENT00174000;
scaffold41_size824422	maker	three_prime_UTR	739527	739621	.	+	.	ID=LDENT00174000:three_prime_utr;Parent=LDENT00174000;
scaffold41_size824422	maker	gene	749818	824118	.	+	.	ID=LDENG00174010;Name=LDENG00174010;Note=Similar to STXBP5: Syntaxin-binding protein 5 (Homo sapiens OX%3D9606);
scaffold41_size824422	maker	mRNA	749818	824118	.	+	.	ID=LDENT00174010;Parent=LDENG00174010;Name=LDENT00174010;Note=Similar to STXBP5: Syntaxin-binding protein 5 (Homo sapiens OX%3D9606);
scaffold41_size824422	maker	exon	749818	750072	.	+	.	ID=LDENT00174010:1;Parent=LDENT00174010;
scaffold41_size824422	maker	exon	750224	750370	.	+	.	ID=LDENT00174010:2;Parent=LDENT00174010;
scaffold41_size824422	maker	exon	752521	752618	.	+	.	ID=LDENT00174010:3;Parent=LDENT00174010;
scaffold41_size824422	maker	exon	781681	781762	.	+	.	ID=LDENT00174010:4;Parent=LDENT00174010;
scaffold41_size824422	maker	exon	783033	783133	.	+	.	ID=LDENT00174010:5;Parent=LDENT00174010;
scaffold41_size824422	maker	exon	791787	791921	.	+	.	ID=LDENT00174010:6;Parent=LDENT00174010;
scaffold41_size824422	maker	exon	798303	798366	.	+	.	ID=LDENT00174010:7;Parent=LDENT00174010;
scaffold41_size824422	maker	exon	799406	799489	.	+	.	ID=LDENT00174010:8;Parent=LDENT00174010;
scaffold41_size824422	maker	exon	806013	806136	.	+	.	ID=LDENT00174010:9;Parent=LDENT00174010;
scaffold41_size824422	maker	exon	807722	807800	.	+	.	ID=LDENT00174010:10;Parent=LDENT00174010;
scaffold41_size824422	maker	exon	807995	808149	.	+	.	ID=LDENT00174010:11;Parent=LDENT00174010;
scaffold41_size824422	maker	exon	809517	809589	.	+	.	ID=LDENT00174010:12;Parent=LDENT00174010;
scaffold41_size824422	maker	exon	809758	809905	.	+	.	ID=LDENT00174010:13;Parent=LDENT00174010;
scaffold41_size824422	maker	exon	811197	811264	.	+	.	ID=LDENT00174010:14;Parent=LDENT00174010;
scaffold41_size824422	maker	exon	812001	812041	.	+	.	ID=LDENT00174010:15;Parent=LDENT00174010;
scaffold41_size824422	maker	exon	812164	812384	.	+	.	ID=LDENT00174010:16;Parent=LDENT00174010;
scaffold41_size824422	maker	exon	813522	813697	.	+	.	ID=LDENT00174010:17;Parent=LDENT00174010;
scaffold41_size824422	maker	exon	813981	814106	.	+	.	ID=LDENT00174010:18;Parent=LDENT00174010;
scaffold41_size824422	maker	exon	814625	814776	.	+	.	ID=LDENT00174010:19;Parent=LDENT00174010;
scaffold41_size824422	maker	exon	816052	816114	.	+	.	ID=LDENT00174010:20;Parent=LDENT00174010;
scaffold41_size824422	maker	exon	817940	817993	.	+	.	ID=LDENT00174010:21;Parent=LDENT00174010;
scaffold41_size824422	maker	exon	819985	820035	.	+	.	ID=LDENT00174010:22;Parent=LDENT00174010;
scaffold41_size824422	maker	exon	821180	821503	.	+	.	ID=LDENT00174010:23;Parent=LDENT00174010;
scaffold41_size824422	maker	exon	821734	822103	.	+	.	ID=LDENT00174010:24;Parent=LDENT00174010;
scaffold41_size824422	maker	exon	822753	822918	.	+	.	ID=LDENT00174010:25;Parent=LDENT00174010;
scaffold41_size824422	maker	exon	823686	823797	.	+	.	ID=LDENT00174010:26;Parent=LDENT00174010;
scaffold41_size824422	maker	exon	823886	824118	.	+	.	ID=LDENT00174010:27;Parent=LDENT00174010;
scaffold41_size824422	maker	CDS	749818	750072	.	+	0	ID=LDENT00174010:cds;Parent=LDENT00174010;
scaffold41_size824422	maker	CDS	750224	750370	.	+	0	ID=LDENT00174010:cds;Parent=LDENT00174010;
scaffold41_size824422	maker	CDS	752521	752618	.	+	0	ID=LDENT00174010:cds;Parent=LDENT00174010;
scaffold41_size824422	maker	CDS	781681	781762	.	+	1	ID=LDENT00174010:cds;Parent=LDENT00174010;
scaffold41_size824422	maker	CDS	783033	783133	.	+	0	ID=LDENT00174010:cds;Parent=LDENT00174010;
scaffold41_size824422	maker	CDS	791787	791921	.	+	1	ID=LDENT00174010:cds;Parent=LDENT00174010;
scaffold41_size824422	maker	CDS	798303	798366	.	+	1	ID=LDENT00174010:cds;Parent=LDENT00174010;
scaffold41_size824422	maker	CDS	799406	799489	.	+	0	ID=LDENT00174010:cds;Parent=LDENT00174010;
scaffold41_size824422	maker	CDS	806013	806136	.	+	0	ID=LDENT00174010:cds;Parent=LDENT00174010;
scaffold41_size824422	maker	CDS	807722	807800	.	+	2	ID=LDENT00174010:cds;Parent=LDENT00174010;
scaffold41_size824422	maker	CDS	807995	808149	.	+	1	ID=LDENT00174010:cds;Parent=LDENT00174010;
scaffold41_size824422	maker	CDS	809517	809589	.	+	2	ID=LDENT00174010:cds;Parent=LDENT00174010;
scaffold41_size824422	maker	CDS	809758	809905	.	+	1	ID=LDENT00174010:cds;Parent=LDENT00174010;
scaffold41_size824422	maker	CDS	811197	811264	.	+	0	ID=LDENT00174010:cds;Parent=LDENT00174010;
scaffold41_size824422	maker	CDS	812001	812041	.	+	1	ID=LDENT00174010:cds;Parent=LDENT00174010;
scaffold41_size824422	maker	CDS	812164	812384	.	+	2	ID=LDENT00174010:cds;Parent=LDENT00174010;
scaffold41_size824422	maker	CDS	813522	813697	.	+	0	ID=LDENT00174010:cds;Parent=LDENT00174010;
scaffold41_size824422	maker	CDS	813981	814106	.	+	1	ID=LDENT00174010:cds;Parent=LDENT00174010;
scaffold41_size824422	maker	CDS	814625	814776	.	+	1	ID=LDENT00174010:cds;Parent=LDENT00174010;
scaffold41_size824422	maker	CDS	816052	816114	.	+	2	ID=LDENT00174010:cds;Parent=LDENT00174010;
scaffold41_size824422	maker	CDS	817940	817993	.	+	2	ID=LDENT00174010:cds;Parent=LDENT00174010;
scaffold41_size824422	maker	CDS	819985	820035	.	+	2	ID=LDENT00174010:cds;Parent=LDENT00174010;
scaffold41_size824422	maker	CDS	821180	821503	.	+	2	ID=LDENT00174010:cds;Parent=LDENT00174010;
scaffold41_size824422	maker	CDS	821734	822103	.	+	2	ID=LDENT00174010:cds;Parent=LDENT00174010;
scaffold41_size824422	maker	CDS	822753	822918	.	+	1	ID=LDENT00174010:cds;Parent=LDENT00174010;
scaffold41_size824422	maker	CDS	823686	823797	.	+	0	ID=LDENT00174010:cds;Parent=LDENT00174010;
scaffold41_size824422	maker	CDS	823886	824118	.	+	2	ID=LDENT00174010:cds;Parent=LDENT00174010;
scaffold41_size824422	maker	gene	46533	53925	.	-	.	ID=LDENG00173760;Name=LDENG00173760;Note=Similar to SLC35D3: Solute carrier family 35 member D3 (Homo sapiens OX%3D9606);
scaffold41_size824422	maker	mRNA	46533	53925	.	-	.	ID=LDENT00173760;Parent=LDENG00173760;Name=LDENT00173760;Note=Similar to SLC35D3: Solute carrier family 35 member D3 (Homo sapiens OX%3D9606);
scaffold41_size824422	maker	exon	46533	47026	.	-	.	ID=LDENT00173760:1;Parent=LDENT00173760;
scaffold41_size824422	maker	exon	47092	47347	.	-	.	ID=LDENT00173760:2;Parent=LDENT00173760;
scaffold41_size824422	maker	exon	48091	48248	.	-	.	ID=LDENT00173760:3;Parent=LDENT00173760;
scaffold41_size824422	maker	exon	50485	50695	.	-	.	ID=LDENT00173760:4;Parent=LDENT00173760;
scaffold41_size824422	maker	exon	53701	53925	.	-	.	ID=LDENT00173760:5;Parent=LDENT00173760;
scaffold41_size824422	maker	CDS	53701	53925	.	-	0	ID=LDENT00173760:cds;Parent=LDENT00173760;
scaffold41_size824422	maker	CDS	50485	50695	.	-	0	ID=LDENT00173760:cds;Parent=LDENT00173760;
scaffold41_size824422	maker	CDS	48091	48248	.	-	2	ID=LDENT00173760:cds;Parent=LDENT00173760;
scaffold41_size824422	maker	CDS	47092	47347	.	-	0	ID=LDENT00173760:cds;Parent=LDENT00173760;
scaffold41_size824422	maker	CDS	46533	47026	.	-	2	ID=LDENT00173760:cds;Parent=LDENT00173760;
scaffold41_size824422	maker	gene	60669	91494	.	-	.	ID=LDENG00173770;Name=LDENG00173770;Note=Similar to Pex7: Peroxisomal targeting signal 2 receptor (Mus musculus OX%3D10090);
scaffold41_size824422	maker	mRNA	60669	91494	.	-	.	ID=LDENT00173770;Parent=LDENG00173770;Name=LDENT00173770;Note=Similar to Pex7: Peroxisomal targeting signal 2 receptor (Mus musculus OX%3D10090);
scaffold41_size824422	maker	exon	60669	60752	.	-	.	ID=LDENT00173770:1;Parent=LDENT00173770;
scaffold41_size824422	maker	exon	68113	68212	.	-	.	ID=LDENT00173770:2;Parent=LDENT00173770;
scaffold41_size824422	maker	exon	77677	77732	.	-	.	ID=LDENT00173770:3;Parent=LDENT00173770;
scaffold41_size824422	maker	exon	79401	79514	.	-	.	ID=LDENT00173770:4;Parent=LDENT00173770;
scaffold41_size824422	maker	exon	79732	79838	.	-	.	ID=LDENT00173770:5;Parent=LDENT00173770;
scaffold41_size824422	maker	exon	90206	90314	.	-	.	ID=LDENT00173770:6;Parent=LDENT00173770;
scaffold41_size824422	maker	exon	90417	90494	.	-	.	ID=LDENT00173770:7;Parent=LDENT00173770;
scaffold41_size824422	maker	exon	90922	91072	.	-	.	ID=LDENT00173770:8;Parent=LDENT00173770;
scaffold41_size824422	maker	exon	91180	91237	.	-	.	ID=LDENT00173770:9;Parent=LDENT00173770;
scaffold41_size824422	maker	exon	91374	91494	.	-	.	ID=LDENT00173770:10;Parent=LDENT00173770;
scaffold41_size824422	maker	CDS	91374	91494	.	-	0	ID=LDENT00173770:cds;Parent=LDENT00173770;
scaffold41_size824422	maker	CDS	91180	91237	.	-	2	ID=LDENT00173770:cds;Parent=LDENT00173770;
scaffold41_size824422	maker	CDS	90922	91072	.	-	1	ID=LDENT00173770:cds;Parent=LDENT00173770;
scaffold41_size824422	maker	CDS	90417	90494	.	-	0	ID=LDENT00173770:cds;Parent=LDENT00173770;
scaffold41_size824422	maker	CDS	90206	90314	.	-	0	ID=LDENT00173770:cds;Parent=LDENT00173770;
scaffold41_size824422	maker	CDS	79732	79838	.	-	2	ID=LDENT00173770:cds;Parent=LDENT00173770;
scaffold41_size824422	maker	CDS	79401	79514	.	-	0	ID=LDENT00173770:cds;Parent=LDENT00173770;
scaffold41_size824422	maker	CDS	77677	77732	.	-	0	ID=LDENT00173770:cds;Parent=LDENT00173770;
scaffold41_size824422	maker	CDS	68113	68212	.	-	1	ID=LDENT00173770:cds;Parent=LDENT00173770;
scaffold41_size824422	maker	CDS	60669	60752	.	-	0	ID=LDENT00173770:cds;Parent=LDENT00173770;
scaffold41_size824422	maker	gene	115130	117912	.	-	.	ID=LDENG00173790;Name=LDENG00173790;Note=Similar to Glo1: Lactoylglutathione lyase (Rattus norvegicus OX%3D10116);
scaffold41_size824422	maker	mRNA	115130	117912	.	-	.	ID=LDENT00173790;Parent=LDENG00173790;Name=LDENT00173790;Note=Similar to Glo1: Lactoylglutathione lyase (Rattus norvegicus OX%3D10116);
scaffold41_size824422	maker	exon	115130	115263	.	-	.	ID=LDENT00173790:1;Parent=LDENT00173790;
scaffold41_size824422	maker	exon	115662	115751	.	-	.	ID=LDENT00173790:2;Parent=LDENT00173790;
scaffold41_size824422	maker	exon	115844	115911	.	-	.	ID=LDENT00173790:3;Parent=LDENT00173790;
scaffold41_size824422	maker	exon	116385	116525	.	-	.	ID=LDENT00173790:4;Parent=LDENT00173790;
scaffold41_size824422	maker	exon	116610	116692	.	-	.	ID=LDENT00173790:5;Parent=LDENT00173790;
scaffold41_size824422	maker	exon	117844	117912	.	-	.	ID=LDENT00173790:6;Parent=LDENT00173790;
scaffold41_size824422	maker	CDS	117844	117912	.	-	0	ID=LDENT00173790:cds;Parent=LDENT00173790;
scaffold41_size824422	maker	CDS	116610	116692	.	-	0	ID=LDENT00173790:cds;Parent=LDENT00173790;
scaffold41_size824422	maker	CDS	116385	116525	.	-	1	ID=LDENT00173790:cds;Parent=LDENT00173790;
scaffold41_size824422	maker	CDS	115844	115911	.	-	1	ID=LDENT00173790:cds;Parent=LDENT00173790;
scaffold41_size824422	maker	CDS	115662	115751	.	-	2	ID=LDENT00173790:cds;Parent=LDENT00173790;
scaffold41_size824422	maker	CDS	115130	115263	.	-	2	ID=LDENT00173790:cds;Parent=LDENT00173790;
scaffold41_size824422	maker	gene	119941	131229	.	-	.	ID=LDENG00173800;Name=LDENG00173800;Note=Similar to BUB1: Mitotic checkpoint serine/threonine-protein kinase BUB1 (Homo sapiens OX%3D9606);
scaffold41_size824422	maker	mRNA	119941	131229	.	-	.	ID=LDENT00173800;Parent=LDENG00173800;Name=LDENT00173800;Note=Similar to BUB1: Mitotic checkpoint serine/threonine-protein kinase BUB1 (Homo sapiens OX%3D9606);
scaffold41_size824422	maker	exon	119941	120139	.	-	.	ID=LDENT00173800:1;Parent=LDENT00173800;
scaffold41_size824422	maker	exon	120248	120354	.	-	.	ID=LDENT00173800:2;Parent=LDENT00173800;
scaffold41_size824422	maker	exon	120458	120635	.	-	.	ID=LDENT00173800:3;Parent=LDENT00173800;
scaffold41_size824422	maker	exon	121080	121237	.	-	.	ID=LDENT00173800:4;Parent=LDENT00173800;
scaffold41_size824422	maker	exon	122043	122204	.	-	.	ID=LDENT00173800:5;Parent=LDENT00173800;
scaffold41_size824422	maker	exon	122361	122461	.	-	.	ID=LDENT00173800:6;Parent=LDENT00173800;
scaffold41_size824422	maker	exon	122719	123569	.	-	.	ID=LDENT00173800:7;Parent=LDENT00173800;
scaffold41_size824422	maker	exon	124063	124117	.	-	.	ID=LDENT00173800:8;Parent=LDENT00173800;
scaffold41_size824422	maker	exon	124268	124442	.	-	.	ID=LDENT00173800:9;Parent=LDENT00173800;
scaffold41_size824422	maker	exon	124698	124785	.	-	.	ID=LDENT00173800:10;Parent=LDENT00173800;
scaffold41_size824422	maker	exon	125155	125239	.	-	.	ID=LDENT00173800:11;Parent=LDENT00173800;
scaffold41_size824422	maker	exon	125751	125861	.	-	.	ID=LDENT00173800:12;Parent=LDENT00173800;
scaffold41_size824422	maker	exon	126376	126495	.	-	.	ID=LDENT00173800:13;Parent=LDENT00173800;
scaffold41_size824422	maker	exon	126598	126635	.	-	.	ID=LDENT00173800:14;Parent=LDENT00173800;
scaffold41_size824422	maker	exon	126794	127227	.	-	.	ID=LDENT00173800:15;Parent=LDENT00173800;
scaffold41_size824422	maker	exon	127430	127527	.	-	.	ID=LDENT00173800:16;Parent=LDENT00173800;
scaffold41_size824422	maker	exon	127934	128403	.	-	.	ID=LDENT00173800:17;Parent=LDENT00173800;
scaffold41_size824422	maker	exon	128925	128974	.	-	.	ID=LDENT00173800:18;Parent=LDENT00173800;
scaffold41_size824422	maker	exon	129082	129161	.	-	.	ID=LDENT00173800:19;Parent=LDENT00173800;
scaffold41_size824422	maker	exon	129263	129306	.	-	.	ID=LDENT00173800:20;Parent=LDENT00173800;
scaffold41_size824422	maker	exon	129764	129960	.	-	.	ID=LDENT00173800:21;Parent=LDENT00173800;
scaffold41_size824422	maker	exon	130110	130251	.	-	.	ID=LDENT00173800:22;Parent=LDENT00173800;
scaffold41_size824422	maker	exon	130969	131028	.	-	.	ID=LDENT00173800:23;Parent=LDENT00173800;
scaffold41_size824422	maker	exon	131207	131229	.	-	.	ID=LDENT00173800:24;Parent=LDENT00173800;
scaffold41_size824422	maker	CDS	131207	131229	.	-	0	ID=LDENT00173800:cds;Parent=LDENT00173800;
scaffold41_size824422	maker	CDS	130969	131028	.	-	1	ID=LDENT00173800:cds;Parent=LDENT00173800;
scaffold41_size824422	maker	CDS	130110	130251	.	-	1	ID=LDENT00173800:cds;Parent=LDENT00173800;
scaffold41_size824422	maker	CDS	129764	129960	.	-	0	ID=LDENT00173800:cds;Parent=LDENT00173800;
scaffold41_size824422	maker	CDS	129263	129306	.	-	1	ID=LDENT00173800:cds;Parent=LDENT00173800;
scaffold41_size824422	maker	CDS	129082	129161	.	-	2	ID=LDENT00173800:cds;Parent=LDENT00173800;
scaffold41_size824422	maker	CDS	128925	128974	.	-	0	ID=LDENT00173800:cds;Parent=LDENT00173800;
scaffold41_size824422	maker	CDS	127934	128403	.	-	1	ID=LDENT00173800:cds;Parent=LDENT00173800;
scaffold41_size824422	maker	CDS	127430	127527	.	-	2	ID=LDENT00173800:cds;Parent=LDENT00173800;
scaffold41_size824422	maker	CDS	126794	127227	.	-	0	ID=LDENT00173800:cds;Parent=LDENT00173800;
scaffold41_size824422	maker	CDS	126598	126635	.	-	1	ID=LDENT00173800:cds;Parent=LDENT00173800;
scaffold41_size824422	maker	CDS	126376	126495	.	-	2	ID=LDENT00173800:cds;Parent=LDENT00173800;
scaffold41_size824422	maker	CDS	125751	125861	.	-	2	ID=LDENT00173800:cds;Parent=LDENT00173800;
scaffold41_size824422	maker	CDS	125155	125239	.	-	2	ID=LDENT00173800:cds;Parent=LDENT00173800;
scaffold41_size824422	maker	CDS	124698	124785	.	-	1	ID=LDENT00173800:cds;Parent=LDENT00173800;
scaffold41_size824422	maker	CDS	124268	124442	.	-	0	ID=LDENT00173800:cds;Parent=LDENT00173800;
scaffold41_size824422	maker	CDS	124063	124117	.	-	2	ID=LDENT00173800:cds;Parent=LDENT00173800;
scaffold41_size824422	maker	CDS	122719	123569	.	-	1	ID=LDENT00173800:cds;Parent=LDENT00173800;
scaffold41_size824422	maker	CDS	122361	122461	.	-	2	ID=LDENT00173800:cds;Parent=LDENT00173800;
scaffold41_size824422	maker	CDS	122043	122204	.	-	0	ID=LDENT00173800:cds;Parent=LDENT00173800;
scaffold41_size824422	maker	CDS	121080	121237	.	-	0	ID=LDENT00173800:cds;Parent=LDENT00173800;
scaffold41_size824422	maker	CDS	120458	120635	.	-	1	ID=LDENT00173800:cds;Parent=LDENT00173800;
scaffold41_size824422	maker	CDS	120248	120354	.	-	0	ID=LDENT00173800:cds;Parent=LDENT00173800;
scaffold41_size824422	maker	CDS	119941	120139	.	-	1	ID=LDENT00173800:cds;Parent=LDENT00173800;
scaffold41_size824422	maker	gene	135789	142568	.	-	.	ID=LDENG00173820;Name=LDENG00173820;Note=Similar to TMEM181: Transmembrane protein 181 (Homo sapiens OX%3D9606);
scaffold41_size824422	maker	mRNA	135789	142568	.	-	.	ID=LDENT00173820;Parent=LDENG00173820;Name=LDENT00173820;Note=Similar to TMEM181: Transmembrane protein 181 (Homo sapiens OX%3D9606);
scaffold41_size824422	maker	exon	135789	135885	.	-	.	ID=LDENT00173820:1;Parent=LDENT00173820;
scaffold41_size824422	maker	exon	136001	136052	.	-	.	ID=LDENT00173820:2;Parent=LDENT00173820;
scaffold41_size824422	maker	exon	136138	136240	.	-	.	ID=LDENT00173820:3;Parent=LDENT00173820;
scaffold41_size824422	maker	exon	136561	136618	.	-	.	ID=LDENT00173820:4;Parent=LDENT00173820;
scaffold41_size824422	maker	exon	136708	136799	.	-	.	ID=LDENT00173820:5;Parent=LDENT00173820;
scaffold41_size824422	maker	exon	137160	137290	.	-	.	ID=LDENT00173820:6;Parent=LDENT00173820;
scaffold41_size824422	maker	exon	137484	137583	.	-	.	ID=LDENT00173820:7;Parent=LDENT00173820;
scaffold41_size824422	maker	exon	137719	137799	.	-	.	ID=LDENT00173820:8;Parent=LDENT00173820;
scaffold41_size824422	maker	exon	137957	138073	.	-	.	ID=LDENT00173820:9;Parent=LDENT00173820;
scaffold41_size824422	maker	exon	138164	138285	.	-	.	ID=LDENT00173820:10;Parent=LDENT00173820;
scaffold41_size824422	maker	exon	138406	138496	.	-	.	ID=LDENT00173820:11;Parent=LDENT00173820;
scaffold41_size824422	maker	exon	139778	139845	.	-	.	ID=LDENT00173820:12;Parent=LDENT00173820;
scaffold41_size824422	maker	exon	140757	140860	.	-	.	ID=LDENT00173820:13;Parent=LDENT00173820;
scaffold41_size824422	maker	exon	142259	142568	.	-	.	ID=LDENT00173820:14;Parent=LDENT00173820;
scaffold41_size824422	maker	five_prime_UTR	142393	142568	.	-	.	ID=LDENT00173820:five_prime_utr;Parent=LDENT00173820;
scaffold41_size824422	maker	CDS	142259	142392	.	-	0	ID=LDENT00173820:cds;Parent=LDENT00173820;
scaffold41_size824422	maker	CDS	140757	140860	.	-	1	ID=LDENT00173820:cds;Parent=LDENT00173820;
scaffold41_size824422	maker	CDS	139778	139845	.	-	2	ID=LDENT00173820:cds;Parent=LDENT00173820;
scaffold41_size824422	maker	CDS	138406	138496	.	-	0	ID=LDENT00173820:cds;Parent=LDENT00173820;
scaffold41_size824422	maker	CDS	138164	138285	.	-	2	ID=LDENT00173820:cds;Parent=LDENT00173820;
scaffold41_size824422	maker	CDS	137957	138073	.	-	0	ID=LDENT00173820:cds;Parent=LDENT00173820;
scaffold41_size824422	maker	CDS	137719	137799	.	-	0	ID=LDENT00173820:cds;Parent=LDENT00173820;
scaffold41_size824422	maker	CDS	137484	137583	.	-	0	ID=LDENT00173820:cds;Parent=LDENT00173820;
scaffold41_size824422	maker	CDS	137160	137290	.	-	2	ID=LDENT00173820:cds;Parent=LDENT00173820;
scaffold41_size824422	maker	CDS	136708	136799	.	-	0	ID=LDENT00173820:cds;Parent=LDENT00173820;
scaffold41_size824422	maker	CDS	136561	136618	.	-	1	ID=LDENT00173820:cds;Parent=LDENT00173820;
scaffold41_size824422	maker	CDS	136138	136240	.	-	0	ID=LDENT00173820:cds;Parent=LDENT00173820;
scaffold41_size824422	maker	CDS	136001	136052	.	-	2	ID=LDENT00173820:cds;Parent=LDENT00173820;
scaffold41_size824422	maker	CDS	135789	135885	.	-	1	ID=LDENT00173820:cds;Parent=LDENT00173820;
scaffold41_size824422	maker	gene	146578	171281	.	-	.	ID=LDENG00173830;Name=LDENG00173830;Note=Similar to Tulp4: Tubby-related protein 4 (Mus musculus OX%3D10090);
scaffold41_size824422	maker	mRNA	146578	171281	.	-	.	ID=LDENT00173830;Parent=LDENG00173830;Name=LDENT00173830;Note=Similar to Tulp4: Tubby-related protein 4 (Mus musculus OX%3D10090);
scaffold41_size824422	maker	exon	171030	171281	.	-	.	ID=LDENT00173830:1;Parent=LDENT00173830;
scaffold41_size824422	maker	exon	161092	161220	.	-	.	ID=LDENT00173830:2;Parent=LDENT00173830;
scaffold41_size824422	maker	exon	160563	160724	.	-	.	ID=LDENT00173830:3;Parent=LDENT00173830;
scaffold41_size824422	maker	exon	159984	160164	.	-	.	ID=LDENT00173830:4;Parent=LDENT00173830;
scaffold41_size824422	maker	exon	155699	155806	.	-	.	ID=LDENT00173830:5;Parent=LDENT00173830;
scaffold41_size824422	maker	exon	155293	155459	.	-	.	ID=LDENT00173830:6;Parent=LDENT00173830;
scaffold41_size824422	maker	exon	154645	154869	.	-	.	ID=LDENT00173830:7;Parent=LDENT00173830;
scaffold41_size824422	maker	exon	153834	154068	.	-	.	ID=LDENT00173830:8;Parent=LDENT00173830;
scaffold41_size824422	maker	exon	151547	151691	.	-	.	ID=LDENT00173830:9;Parent=LDENT00173830;
scaffold41_size824422	maker	exon	150882	151026	.	-	.	ID=LDENT00173830:10;Parent=LDENT00173830;
scaffold41_size824422	maker	exon	150497	150590	.	-	.	ID=LDENT00173830:11;Parent=LDENT00173830;
scaffold41_size824422	maker	exon	147576	150340	.	-	.	ID=LDENT00173830:12;Parent=LDENT00173830;
scaffold41_size824422	maker	exon	146900	147511	.	-	.	ID=LDENT00173830:13;Parent=LDENT00173830;
scaffold41_size824422	maker	exon	146578	146694	.	-	.	ID=LDENT00173830:14;Parent=LDENT00173830;
scaffold41_size824422	maker	CDS	171030	171281	.	-	0	ID=LDENT00173830:cds;Parent=LDENT00173830;
scaffold41_size824422	maker	CDS	161092	161220	.	-	0	ID=LDENT00173830:cds;Parent=LDENT00173830;
scaffold41_size824422	maker	CDS	160563	160724	.	-	0	ID=LDENT00173830:cds;Parent=LDENT00173830;
scaffold41_size824422	maker	CDS	159984	160164	.	-	0	ID=LDENT00173830:cds;Parent=LDENT00173830;
scaffold41_size824422	maker	CDS	155699	155806	.	-	2	ID=LDENT00173830:cds;Parent=LDENT00173830;
scaffold41_size824422	maker	CDS	155293	155459	.	-	2	ID=LDENT00173830:cds;Parent=LDENT00173830;
scaffold41_size824422	maker	CDS	154645	154869	.	-	0	ID=LDENT00173830:cds;Parent=LDENT00173830;
scaffold41_size824422	maker	CDS	153834	154068	.	-	0	ID=LDENT00173830:cds;Parent=LDENT00173830;
scaffold41_size824422	maker	CDS	151547	151691	.	-	2	ID=LDENT00173830:cds;Parent=LDENT00173830;
scaffold41_size824422	maker	CDS	150882	151026	.	-	1	ID=LDENT00173830:cds;Parent=LDENT00173830;
scaffold41_size824422	maker	CDS	150497	150590	.	-	0	ID=LDENT00173830:cds;Parent=LDENT00173830;
scaffold41_size824422	maker	CDS	147576	150340	.	-	2	ID=LDENT00173830:cds;Parent=LDENT00173830;
scaffold41_size824422	maker	CDS	146900	147511	.	-	0	ID=LDENT00173830:cds;Parent=LDENT00173830;
scaffold41_size824422	maker	CDS	146578	146694	.	-	0	ID=LDENT00173830:cds;Parent=LDENT00173830;
scaffold41_size824422	maker	gene	175989	177004	.	-	.	ID=LDENG00173840;Name=LDENG00173840;Note=Similar to GTF2H5: General transcription factor IIH subunit 5 (Gallus gallus OX%3D9031);
scaffold41_size824422	maker	mRNA	175989	177004	.	-	.	ID=LDENT00173840;Parent=LDENG00173840;Name=LDENT00173840;Note=Similar to GTF2H5: General transcription factor IIH subunit 5 (Gallus gallus OX%3D9031);
scaffold41_size824422	maker	exon	175989	176169	.	-	.	ID=LDENT00173840:1;Parent=LDENT00173840;
scaffold41_size824422	maker	exon	176970	177004	.	-	.	ID=LDENT00173840:2;Parent=LDENT00173840;
scaffold41_size824422	maker	CDS	176970	177004	.	-	0	ID=LDENT00173840:cds;Parent=LDENT00173840;
scaffold41_size824422	maker	CDS	175989	176169	.	-	1	ID=LDENT00173840:cds;Parent=LDENT00173840;
scaffold41_size824422	maker	gene	178996	186019	.	-	.	ID=LDENG00173850;Name=LDENG00173850;Note=Similar to serac1: Protein SERAC1 (Danio rerio OX%3D7955);
scaffold41_size824422	maker	mRNA	178996	186019	.	-	.	ID=LDENT00173850;Parent=LDENG00173850;Name=LDENT00173850;Note=Similar to serac1: Protein SERAC1 (Danio rerio OX%3D7955);
scaffold41_size824422	maker	exon	178996	179534	.	-	.	ID=LDENT00173850:1;Parent=LDENT00173850;
scaffold41_size824422	maker	exon	179672	179815	.	-	.	ID=LDENT00173850:2;Parent=LDENT00173850;
scaffold41_size824422	maker	exon	179907	180089	.	-	.	ID=LDENT00173850:3;Parent=LDENT00173850;
scaffold41_size824422	maker	exon	181217	181314	.	-	.	ID=LDENT00173850:4;Parent=LDENT00173850;
scaffold41_size824422	maker	exon	181401	181501	.	-	.	ID=LDENT00173850:5;Parent=LDENT00173850;
scaffold41_size824422	maker	exon	181653	181794	.	-	.	ID=LDENT00173850:6;Parent=LDENT00173850;
scaffold41_size824422	maker	exon	181976	182126	.	-	.	ID=LDENT00173850:7;Parent=LDENT00173850;
scaffold41_size824422	maker	exon	182296	182458	.	-	.	ID=LDENT00173850:8;Parent=LDENT00173850;
scaffold41_size824422	maker	exon	182759	182872	.	-	.	ID=LDENT00173850:9;Parent=LDENT00173850;
scaffold41_size824422	maker	exon	183007	183135	.	-	.	ID=LDENT00173850:10;Parent=LDENT00173850;
scaffold41_size824422	maker	exon	183255	183376	.	-	.	ID=LDENT00173850:11;Parent=LDENT00173850;
scaffold41_size824422	maker	exon	183469	183600	.	-	.	ID=LDENT00173850:12;Parent=LDENT00173850;
scaffold41_size824422	maker	exon	184151	184240	.	-	.	ID=LDENT00173850:13;Parent=LDENT00173850;
scaffold41_size824422	maker	exon	184843	184985	.	-	.	ID=LDENT00173850:14;Parent=LDENT00173850;
scaffold41_size824422	maker	exon	185084	185120	.	-	.	ID=LDENT00173850:15;Parent=LDENT00173850;
scaffold41_size824422	maker	exon	185284	185384	.	-	.	ID=LDENT00173850:16;Parent=LDENT00173850;
scaffold41_size824422	maker	exon	185967	186019	.	-	.	ID=LDENT00173850:17;Parent=LDENT00173850;
scaffold41_size824422	maker	five_prime_UTR	185967	186019	.	-	.	ID=LDENT00173850:five_prime_utr;Parent=LDENT00173850;
scaffold41_size824422	maker	five_prime_UTR	185378	185384	.	-	.	ID=LDENT00173850:five_prime_utr;Parent=LDENT00173850;
scaffold41_size824422	maker	CDS	185284	185377	.	-	0	ID=LDENT00173850:cds;Parent=LDENT00173850;
scaffold41_size824422	maker	CDS	185084	185120	.	-	2	ID=LDENT00173850:cds;Parent=LDENT00173850;
scaffold41_size824422	maker	CDS	184843	184985	.	-	1	ID=LDENT00173850:cds;Parent=LDENT00173850;
scaffold41_size824422	maker	CDS	184151	184240	.	-	2	ID=LDENT00173850:cds;Parent=LDENT00173850;
scaffold41_size824422	maker	CDS	183469	183600	.	-	2	ID=LDENT00173850:cds;Parent=LDENT00173850;
scaffold41_size824422	maker	CDS	183255	183376	.	-	2	ID=LDENT00173850:cds;Parent=LDENT00173850;
scaffold41_size824422	maker	CDS	183007	183135	.	-	0	ID=LDENT00173850:cds;Parent=LDENT00173850;
scaffold41_size824422	maker	CDS	182759	182872	.	-	0	ID=LDENT00173850:cds;Parent=LDENT00173850;
scaffold41_size824422	maker	CDS	182296	182458	.	-	0	ID=LDENT00173850:cds;Parent=LDENT00173850;
scaffold41_size824422	maker	CDS	181976	182126	.	-	2	ID=LDENT00173850:cds;Parent=LDENT00173850;
scaffold41_size824422	maker	CDS	181653	181794	.	-	1	ID=LDENT00173850:cds;Parent=LDENT00173850;
scaffold41_size824422	maker	CDS	181401	181501	.	-	0	ID=LDENT00173850:cds;Parent=LDENT00173850;
scaffold41_size824422	maker	CDS	181217	181314	.	-	1	ID=LDENT00173850:cds;Parent=LDENT00173850;
scaffold41_size824422	maker	CDS	179907	180089	.	-	2	ID=LDENT00173850:cds;Parent=LDENT00173850;
scaffold41_size824422	maker	CDS	179672	179815	.	-	2	ID=LDENT00173850:cds;Parent=LDENT00173850;
scaffold41_size824422	maker	CDS	179398	179534	.	-	2	ID=LDENT00173850:cds;Parent=LDENT00173850;
scaffold41_size824422	maker	three_prime_UTR	178996	179397	.	-	.	ID=LDENT00173850:three_prime_utr;Parent=LDENT00173850;
scaffold41_size824422	maker	gene	187347	188823	.	-	.	ID=LDENG00173860;Name=LDENG00173860;Note=Similar to myct1: Myc target protein 1 homolog (Danio rerio OX%3D7955);
scaffold41_size824422	maker	mRNA	187347	188823	.	-	.	ID=LDENT00173860;Parent=LDENG00173860;Name=LDENT00173860;Note=Similar to myct1: Myc target protein 1 homolog (Danio rerio OX%3D7955);
scaffold41_size824422	maker	exon	187347	187455	.	-	.	ID=LDENT00173860:1;Parent=LDENT00173860;
scaffold41_size824422	maker	exon	187520	187958	.	-	.	ID=LDENT00173860:2;Parent=LDENT00173860;
scaffold41_size824422	maker	exon	188769	188823	.	-	.	ID=LDENT00173860:3;Parent=LDENT00173860;
scaffold41_size824422	maker	CDS	188769	188823	.	-	0	ID=LDENT00173860:cds;Parent=LDENT00173860;
scaffold41_size824422	maker	CDS	187520	187958	.	-	2	ID=LDENT00173860:cds;Parent=LDENT00173860;
scaffold41_size824422	maker	CDS	187347	187455	.	-	1	ID=LDENT00173860:cds;Parent=LDENT00173860;
scaffold41_size824422	maker	gene	314827	323072	.	-	.	ID=LDENG00173880;Name=LDENG00173880;Note=Similar to esr1: Estrogen receptor (Pagrus major OX%3D143350);
scaffold41_size824422	maker	mRNA	314827	323072	.	-	.	ID=LDENT00173880;Parent=LDENG00173880;Name=LDENT00173880;Note=Similar to esr1: Estrogen receptor (Pagrus major OX%3D143350);
scaffold41_size824422	maker	exon	322633	323072	.	-	.	ID=LDENT00173880:1;Parent=LDENT00173880;
scaffold41_size824422	maker	exon	321524	321750	.	-	.	ID=LDENT00173880:2;Parent=LDENT00173880;
scaffold41_size824422	maker	exon	320652	320768	.	-	.	ID=LDENT00173880:3;Parent=LDENT00173880;
scaffold41_size824422	maker	exon	320045	320229	.	-	.	ID=LDENT00173880:4;Parent=LDENT00173880;
scaffold41_size824422	maker	exon	319175	319328	.	-	.	ID=LDENT00173880:5;Parent=LDENT00173880;
scaffold41_size824422	maker	exon	317564	317702	.	-	.	ID=LDENT00173880:6;Parent=LDENT00173880;
scaffold41_size824422	maker	exon	316351	316484	.	-	.	ID=LDENT00173880:7;Parent=LDENT00173880;
scaffold41_size824422	maker	exon	315687	315870	.	-	.	ID=LDENT00173880:8;Parent=LDENT00173880;
scaffold41_size824422	maker	exon	314827	315139	.	-	.	ID=LDENT00173880:9;Parent=LDENT00173880;
scaffold41_size824422	maker	CDS	322633	323072	.	-	0	ID=LDENT00173880:cds;Parent=LDENT00173880;
scaffold41_size824422	maker	CDS	321524	321750	.	-	1	ID=LDENT00173880:cds;Parent=LDENT00173880;
scaffold41_size824422	maker	CDS	320652	320768	.	-	2	ID=LDENT00173880:cds;Parent=LDENT00173880;
scaffold41_size824422	maker	CDS	320045	320229	.	-	2	ID=LDENT00173880:cds;Parent=LDENT00173880;
scaffold41_size824422	maker	CDS	319175	319328	.	-	0	ID=LDENT00173880:cds;Parent=LDENT00173880;
scaffold41_size824422	maker	CDS	317564	317702	.	-	2	ID=LDENT00173880:cds;Parent=LDENT00173880;
scaffold41_size824422	maker	CDS	316351	316484	.	-	1	ID=LDENT00173880:cds;Parent=LDENT00173880;
scaffold41_size824422	maker	CDS	315687	315870	.	-	2	ID=LDENT00173880:cds;Parent=LDENT00173880;
scaffold41_size824422	maker	CDS	314827	315139	.	-	1	ID=LDENT00173880:cds;Parent=LDENT00173880;
scaffold41_size824422	maker	gene	326874	329821	.	-	.	ID=LDENG00173890;Name=LDENG00173890;Note=Similar to armt1: Protein-glutamate O-methyltransferase (Danio rerio OX%3D7955);
scaffold41_size824422	maker	mRNA	326874	329821	.	-	.	ID=LDENT00173890;Parent=LDENG00173890;Name=LDENT00173890;Note=Similar to armt1: Protein-glutamate O-methyltransferase (Danio rerio OX%3D7955);
scaffold41_size824422	maker	exon	326874	327656	.	-	.	ID=LDENT00173890:1;Parent=LDENT00173890;
scaffold41_size824422	maker	exon	327909	328074	.	-	.	ID=LDENT00173890:2;Parent=LDENT00173890;
scaffold41_size824422	maker	exon	328215	328447	.	-	.	ID=LDENT00173890:3;Parent=LDENT00173890;
scaffold41_size824422	maker	exon	328569	328674	.	-	.	ID=LDENT00173890:4;Parent=LDENT00173890;
scaffold41_size824422	maker	exon	329760	329821	.	-	.	ID=LDENT00173890:5;Parent=LDENT00173890;
scaffold41_size824422	maker	CDS	329760	329821	.	-	0	ID=LDENT00173890:cds;Parent=LDENT00173890;
scaffold41_size824422	maker	CDS	328569	328674	.	-	1	ID=LDENT00173890:cds;Parent=LDENT00173890;
scaffold41_size824422	maker	CDS	328215	328447	.	-	0	ID=LDENT00173890:cds;Parent=LDENT00173890;
scaffold41_size824422	maker	CDS	327909	328074	.	-	1	ID=LDENT00173890:cds;Parent=LDENT00173890;
scaffold41_size824422	maker	CDS	326874	327656	.	-	0	ID=LDENT00173890:cds;Parent=LDENT00173890;
scaffold41_size824422	maker	gene	348127	387839	.	-	.	ID=LDENG00173910;Name=LDENG00173910;Note=Similar to Akap12: A-kinase anchor protein 12 (Mus musculus OX%3D10090);
scaffold41_size824422	maker	mRNA	348127	356447	.	-	.	ID=LDENT00173910;Parent=LDENG00173910;Name=LDENT00173910;Note=Similar to Akap12: A-kinase anchor protein 12 (Mus musculus OX%3D10090);
scaffold41_size824422	maker	exon	356423	356447	.	-	.	ID=LDENT00173910:1;Parent=LDENT00173910;
scaffold41_size824422	maker	exon	348127	352475	.	-	.	ID=LDENT00173910:2;Parent=LDENT00173910;
scaffold41_size824422	maker	CDS	356423	356447	.	-	0	ID=LDENT00173910:cds;Parent=LDENT00173910;
scaffold41_size824422	maker	CDS	348127	352475	.	-	2	ID=LDENT00173910:cds;Parent=LDENT00173910;
scaffold41_size824422	maker	gene	391700	427630	.	-	.	ID=LDENG00173920;Name=LDENG00173920;Note=Similar to MTHFD1L: Monofunctional C1-tetrahydrofolate synthase%2C mitochondrial (Bos taurus OX%3D9913);
scaffold41_size824422	maker	mRNA	391700	427630	.	-	.	ID=LDENT00173920;Parent=LDENG00173920;Name=LDENT00173920;Note=Similar to MTHFD1L: Monofunctional C1-tetrahydrofolate synthase%2C mitochondrial (Bos taurus OX%3D9913);
scaffold41_size824422	maker	exon	391700	392577	.	-	.	ID=LDENT00173920:1;Parent=LDENT00173920;
scaffold41_size824422	maker	exon	393270	393388	.	-	.	ID=LDENT00173920:2;Parent=LDENT00173920;
scaffold41_size824422	maker	exon	399553	399705	.	-	.	ID=LDENT00173920:3;Parent=LDENT00173920;
scaffold41_size824422	maker	exon	399898	400005	.	-	.	ID=LDENT00173920:4;Parent=LDENT00173920;
scaffold41_size824422	maker	exon	401968	402145	.	-	.	ID=LDENT00173920:5;Parent=LDENT00173920;
scaffold41_size824422	maker	exon	402298	402401	.	-	.	ID=LDENT00173920:6;Parent=LDENT00173920;
scaffold41_size824422	maker	exon	404156	404197	.	-	.	ID=LDENT00173920:7;Parent=LDENT00173920;
scaffold41_size824422	maker	exon	404632	404771	.	-	.	ID=LDENT00173920:8;Parent=LDENT00173920;
scaffold41_size824422	maker	exon	410400	410511	.	-	.	ID=LDENT00173920:9;Parent=LDENT00173920;
scaffold41_size824422	maker	exon	413584	413652	.	-	.	ID=LDENT00173920:10;Parent=LDENT00173920;
scaffold41_size824422	maker	exon	414536	414676	.	-	.	ID=LDENT00173920:11;Parent=LDENT00173920;
scaffold41_size824422	maker	exon	415948	416024	.	-	.	ID=LDENT00173920:12;Parent=LDENT00173920;
scaffold41_size824422	maker	exon	417237	417339	.	-	.	ID=LDENT00173920:13;Parent=LDENT00173920;
scaffold41_size824422	maker	exon	418012	418086	.	-	.	ID=LDENT00173920:14;Parent=LDENT00173920;
scaffold41_size824422	maker	exon	418369	418476	.	-	.	ID=LDENT00173920:15;Parent=LDENT00173920;
scaffold41_size824422	maker	exon	419057	419103	.	-	.	ID=LDENT00173920:16;Parent=LDENT00173920;
scaffold41_size824422	maker	exon	419762	419898	.	-	.	ID=LDENT00173920:17;Parent=LDENT00173920;
scaffold41_size824422	maker	exon	421277	421450	.	-	.	ID=LDENT00173920:18;Parent=LDENT00173920;
scaffold41_size824422	maker	exon	421817	421914	.	-	.	ID=LDENT00173920:19;Parent=LDENT00173920;
scaffold41_size824422	maker	exon	422029	422096	.	-	.	ID=LDENT00173920:20;Parent=LDENT00173920;
scaffold41_size824422	maker	exon	422252	422363	.	-	.	ID=LDENT00173920:21;Parent=LDENT00173920;
scaffold41_size824422	maker	exon	422719	422855	.	-	.	ID=LDENT00173920:22;Parent=LDENT00173920;
scaffold41_size824422	maker	exon	423621	423721	.	-	.	ID=LDENT00173920:23;Parent=LDENT00173920;
scaffold41_size824422	maker	exon	424505	424692	.	-	.	ID=LDENT00173920:24;Parent=LDENT00173920;
scaffold41_size824422	maker	exon	425329	425382	.	-	.	ID=LDENT00173920:25;Parent=LDENT00173920;
scaffold41_size824422	maker	exon	425478	425528	.	-	.	ID=LDENT00173920:26;Parent=LDENT00173920;
scaffold41_size824422	maker	exon	425801	425885	.	-	.	ID=LDENT00173920:27;Parent=LDENT00173920;
scaffold41_size824422	maker	exon	427050	427630	.	-	.	ID=LDENT00173920:28;Parent=LDENT00173920;
scaffold41_size824422	maker	five_prime_UTR	427286	427630	.	-	.	ID=LDENT00173920:five_prime_utr;Parent=LDENT00173920;
scaffold41_size824422	maker	CDS	427050	427285	.	-	0	ID=LDENT00173920:cds;Parent=LDENT00173920;
scaffold41_size824422	maker	CDS	425801	425885	.	-	1	ID=LDENT00173920:cds;Parent=LDENT00173920;
scaffold41_size824422	maker	CDS	425478	425528	.	-	0	ID=LDENT00173920:cds;Parent=LDENT00173920;
scaffold41_size824422	maker	CDS	425329	425382	.	-	0	ID=LDENT00173920:cds;Parent=LDENT00173920;
scaffold41_size824422	maker	CDS	424505	424692	.	-	0	ID=LDENT00173920:cds;Parent=LDENT00173920;
scaffold41_size824422	maker	CDS	423621	423721	.	-	1	ID=LDENT00173920:cds;Parent=LDENT00173920;
scaffold41_size824422	maker	CDS	422719	422855	.	-	2	ID=LDENT00173920:cds;Parent=LDENT00173920;
scaffold41_size824422	maker	CDS	422252	422363	.	-	0	ID=LDENT00173920:cds;Parent=LDENT00173920;
scaffold41_size824422	maker	CDS	422029	422096	.	-	2	ID=LDENT00173920:cds;Parent=LDENT00173920;
scaffold41_size824422	maker	CDS	421817	421914	.	-	0	ID=LDENT00173920:cds;Parent=LDENT00173920;
scaffold41_size824422	maker	CDS	421277	421450	.	-	1	ID=LDENT00173920:cds;Parent=LDENT00173920;
scaffold41_size824422	maker	CDS	419762	419898	.	-	1	ID=LDENT00173920:cds;Parent=LDENT00173920;
scaffold41_size824422	maker	CDS	419057	419103	.	-	2	ID=LDENT00173920:cds;Parent=LDENT00173920;
scaffold41_size824422	maker	CDS	418369	418476	.	-	0	ID=LDENT00173920:cds;Parent=LDENT00173920;
scaffold41_size824422	maker	CDS	418012	418086	.	-	0	ID=LDENT00173920:cds;Parent=LDENT00173920;
scaffold41_size824422	maker	CDS	417237	417339	.	-	0	ID=LDENT00173920:cds;Parent=LDENT00173920;
scaffold41_size824422	maker	CDS	415948	416024	.	-	2	ID=LDENT00173920:cds;Parent=LDENT00173920;
scaffold41_size824422	maker	CDS	414536	414676	.	-	0	ID=LDENT00173920:cds;Parent=LDENT00173920;
scaffold41_size824422	maker	CDS	413584	413652	.	-	0	ID=LDENT00173920:cds;Parent=LDENT00173920;
scaffold41_size824422	maker	CDS	410400	410511	.	-	0	ID=LDENT00173920:cds;Parent=LDENT00173920;
scaffold41_size824422	maker	CDS	404632	404771	.	-	2	ID=LDENT00173920:cds;Parent=LDENT00173920;
scaffold41_size824422	maker	CDS	404156	404197	.	-	0	ID=LDENT00173920:cds;Parent=LDENT00173920;
scaffold41_size824422	maker	CDS	402298	402401	.	-	0	ID=LDENT00173920:cds;Parent=LDENT00173920;
scaffold41_size824422	maker	CDS	401968	402145	.	-	1	ID=LDENT00173920:cds;Parent=LDENT00173920;
scaffold41_size824422	maker	CDS	399898	400005	.	-	0	ID=LDENT00173920:cds;Parent=LDENT00173920;
scaffold41_size824422	maker	CDS	399553	399705	.	-	0	ID=LDENT00173920:cds;Parent=LDENT00173920;
scaffold41_size824422	maker	CDS	393299	393388	.	-	0	ID=LDENT00173920:cds;Parent=LDENT00173920;
scaffold41_size824422	maker	three_prime_UTR	393270	393298	.	-	.	ID=LDENT00173920:three_prime_utr;Parent=LDENT00173920;
scaffold41_size824422	maker	three_prime_UTR	391700	392577	.	-	.	ID=LDENT00173920:three_prime_utr;Parent=LDENT00173920;
scaffold41_size824422	maker	gene	641907	650690	.	-	.	ID=LDENG00173960;Name=LDENG00173960;Note=Similar to EPM2A: Laforin (Canis lupus familiaris OX%3D9615);
scaffold41_size824422	maker	mRNA	641907	650690	.	-	.	ID=LDENT00173960;Parent=LDENG00173960;Name=LDENT00173960;Note=Similar to EPM2A: Laforin (Canis lupus familiaris OX%3D9615);
scaffold41_size824422	maker	exon	641907	642190	.	-	.	ID=LDENT00173960:1;Parent=LDENT00173960;
scaffold41_size824422	maker	exon	644173	644417	.	-	.	ID=LDENT00173960:2;Parent=LDENT00173960;
scaffold41_size824422	maker	exon	649807	649981	.	-	.	ID=LDENT00173960:3;Parent=LDENT00173960;
scaffold41_size824422	maker	exon	650444	650690	.	-	.	ID=LDENT00173960:4;Parent=LDENT00173960;
scaffold41_size824422	maker	CDS	650444	650690	.	-	0	ID=LDENT00173960:cds;Parent=LDENT00173960;
scaffold41_size824422	maker	CDS	649807	649981	.	-	2	ID=LDENT00173960:cds;Parent=LDENT00173960;
scaffold41_size824422	maker	CDS	644173	644417	.	-	1	ID=LDENT00173960:cds;Parent=LDENT00173960;
scaffold41_size824422	maker	CDS	641907	642190	.	-	2	ID=LDENT00173960:cds;Parent=LDENT00173960;
scaffold41_size824422	maker	gene	652478	656252	.	-	.	ID=LDENG00173970;Name=LDENG00173970;Note=Similar to Fbxo30: F-box only protein 30 (Rattus norvegicus OX%3D10116);
scaffold41_size824422	maker	mRNA	652478	656252	.	-	.	ID=LDENT00173970;Parent=LDENG00173970;Name=LDENT00173970;Note=Similar to Fbxo30: F-box only protein 30 (Rattus norvegicus OX%3D10116);
scaffold41_size824422	maker	exon	652478	652798	.	-	.	ID=LDENT00173970:1;Parent=LDENT00173970;
scaffold41_size824422	maker	exon	653012	655089	.	-	.	ID=LDENT00173970:2;Parent=LDENT00173970;
scaffold41_size824422	maker	exon	656006	656252	.	-	.	ID=LDENT00173970:3;Parent=LDENT00173970;
scaffold41_size824422	maker	five_prime_UTR	656006	656252	.	-	.	ID=LDENT00173970:five_prime_utr;Parent=LDENT00173970;
scaffold41_size824422	maker	five_prime_UTR	655052	655089	.	-	.	ID=LDENT00173970:five_prime_utr;Parent=LDENT00173970;
scaffold41_size824422	maker	CDS	653012	655051	.	-	0	ID=LDENT00173970:cds;Parent=LDENT00173970;
scaffold41_size824422	maker	CDS	652604	652798	.	-	0	ID=LDENT00173970:cds;Parent=LDENT00173970;
scaffold41_size824422	maker	three_prime_UTR	652478	652603	.	-	.	ID=LDENT00173970:three_prime_utr;Parent=LDENT00173970;
scaffold36_size699681_13163_699681	maker	gene	55700	63021	.	+	.	ID=LDENG00155440;Name=LDENG00155440;Note=Similar to ANXA3: Annexin A3 (Homo sapiens OX%3D9606);
scaffold36_size699681_13163_699681	maker	mRNA	55700	63021	.	+	.	ID=LDENT00155440;Parent=LDENG00155440;Name=LDENT00155440;Note=Similar to ANXA3: Annexin A3 (Homo sapiens OX%3D9606);
scaffold36_size699681_13163_699681	maker	exon	55700	55761	.	+	.	ID=LDENT00155440:1;Parent=LDENT00155440;
scaffold36_size699681_13163_699681	maker	exon	57424	57451	.	+	.	ID=LDENT00155440:2;Parent=LDENT00155440;
scaffold36_size699681_13163_699681	maker	exon	57795	57860	.	+	.	ID=LDENT00155440:3;Parent=LDENT00155440;
scaffold36_size699681_13163_699681	maker	exon	57945	57992	.	+	.	ID=LDENT00155440:4;Parent=LDENT00155440;
scaffold36_size699681_13163_699681	maker	exon	58267	58354	.	+	.	ID=LDENT00155440:5;Parent=LDENT00155440;
scaffold36_size699681_13163_699681	maker	exon	58506	58600	.	+	.	ID=LDENT00155440:6;Parent=LDENT00155440;
scaffold36_size699681_13163_699681	maker	exon	58691	58804	.	+	.	ID=LDENT00155440:7;Parent=LDENT00155440;
scaffold36_size699681_13163_699681	maker	exon	59082	59172	.	+	.	ID=LDENT00155440:8;Parent=LDENT00155440;
scaffold36_size699681_13163_699681	maker	exon	59308	59387	.	+	.	ID=LDENT00155440:9;Parent=LDENT00155440;
scaffold36_size699681_13163_699681	maker	exon	59862	59918	.	+	.	ID=LDENT00155440:10;Parent=LDENT00155440;
scaffold36_size699681_13163_699681	maker	exon	60298	60391	.	+	.	ID=LDENT00155440:11;Parent=LDENT00155440;
scaffold36_size699681_13163_699681	maker	exon	61069	61164	.	+	.	ID=LDENT00155440:12;Parent=LDENT00155440;
scaffold36_size699681_13163_699681	maker	exon	61287	61345	.	+	.	ID=LDENT00155440:13;Parent=LDENT00155440;
scaffold36_size699681_13163_699681	maker	exon	61827	61949	.	+	.	ID=LDENT00155440:14;Parent=LDENT00155440;
scaffold36_size699681_13163_699681	maker	exon	62153	63021	.	+	.	ID=LDENT00155440:15;Parent=LDENT00155440;
scaffold36_size699681_13163_699681	maker	CDS	55700	55761	.	+	0	ID=LDENT00155440:cds;Parent=LDENT00155440;
scaffold36_size699681_13163_699681	maker	CDS	57424	57451	.	+	1	ID=LDENT00155440:cds;Parent=LDENT00155440;
scaffold36_size699681_13163_699681	maker	CDS	57795	57860	.	+	0	ID=LDENT00155440:cds;Parent=LDENT00155440;
scaffold36_size699681_13163_699681	maker	CDS	57945	57992	.	+	0	ID=LDENT00155440:cds;Parent=LDENT00155440;
scaffold36_size699681_13163_699681	maker	CDS	58267	58354	.	+	0	ID=LDENT00155440:cds;Parent=LDENT00155440;
scaffold36_size699681_13163_699681	maker	CDS	58506	58600	.	+	2	ID=LDENT00155440:cds;Parent=LDENT00155440;
scaffold36_size699681_13163_699681	maker	CDS	58691	58804	.	+	0	ID=LDENT00155440:cds;Parent=LDENT00155440;
scaffold36_size699681_13163_699681	maker	CDS	59082	59172	.	+	0	ID=LDENT00155440:cds;Parent=LDENT00155440;
scaffold36_size699681_13163_699681	maker	CDS	59308	59387	.	+	2	ID=LDENT00155440:cds;Parent=LDENT00155440;
scaffold36_size699681_13163_699681	maker	CDS	59862	59918	.	+	0	ID=LDENT00155440:cds;Parent=LDENT00155440;
scaffold36_size699681_13163_699681	maker	CDS	60298	60391	.	+	0	ID=LDENT00155440:cds;Parent=LDENT00155440;
scaffold36_size699681_13163_699681	maker	CDS	61069	61164	.	+	2	ID=LDENT00155440:cds;Parent=LDENT00155440;
scaffold36_size699681_13163_699681	maker	CDS	61287	61345	.	+	2	ID=LDENT00155440:cds;Parent=LDENT00155440;
scaffold36_size699681_13163_699681	maker	CDS	61827	61949	.	+	0	ID=LDENT00155440:cds;Parent=LDENT00155440;
scaffold36_size699681_13163_699681	maker	CDS	62153	62209	.	+	0	ID=LDENT00155440:cds;Parent=LDENT00155440;
scaffold36_size699681_13163_699681	maker	three_prime_UTR	62210	63021	.	+	.	ID=LDENT00155440:three_prime_utr;Parent=LDENT00155440;
scaffold36_size699681_13163_699681	maker	gene	98058	140394	.	+	.	ID=LDENG00155470;Name=LDENG00155470;Note=Similar to EXD3: Exonuclease mut-7 homolog (Homo sapiens OX%3D9606);
scaffold36_size699681_13163_699681	maker	mRNA	98058	140394	.	+	.	ID=LDENT00155470;Parent=LDENG00155470;Name=LDENT00155470;Note=Similar to EXD3: Exonuclease mut-7 homolog (Homo sapiens OX%3D9606);
scaffold36_size699681_13163_699681	maker	exon	98058	98110	.	+	.	ID=LDENT00155470:1;Parent=LDENT00155470;
scaffold36_size699681_13163_699681	maker	exon	99335	99394	.	+	.	ID=LDENT00155470:2;Parent=LDENT00155470;
scaffold36_size699681_13163_699681	maker	exon	102374	102438	.	+	.	ID=LDENT00155470:3;Parent=LDENT00155470;
scaffold36_size699681_13163_699681	maker	exon	103047	103208	.	+	.	ID=LDENT00155470:4;Parent=LDENT00155470;
scaffold36_size699681_13163_699681	maker	exon	104826	105011	.	+	.	ID=LDENT00155470:5;Parent=LDENT00155470;
scaffold36_size699681_13163_699681	maker	exon	105144	105197	.	+	.	ID=LDENT00155470:6;Parent=LDENT00155470;
scaffold36_size699681_13163_699681	maker	exon	105336	105475	.	+	.	ID=LDENT00155470:7;Parent=LDENT00155470;
scaffold36_size699681_13163_699681	maker	exon	105582	105688	.	+	.	ID=LDENT00155470:8;Parent=LDENT00155470;
scaffold36_size699681_13163_699681	maker	exon	105773	105846	.	+	.	ID=LDENT00155470:9;Parent=LDENT00155470;
scaffold36_size699681_13163_699681	maker	exon	106319	106357	.	+	.	ID=LDENT00155470:10;Parent=LDENT00155470;
scaffold36_size699681_13163_699681	maker	exon	106447	106613	.	+	.	ID=LDENT00155470:11;Parent=LDENT00155470;
scaffold36_size699681_13163_699681	maker	exon	106695	106842	.	+	.	ID=LDENT00155470:12;Parent=LDENT00155470;
scaffold36_size699681_13163_699681	maker	exon	107485	107683	.	+	.	ID=LDENT00155470:13;Parent=LDENT00155470;
scaffold36_size699681_13163_699681	maker	exon	107776	107885	.	+	.	ID=LDENT00155470:14;Parent=LDENT00155470;
scaffold36_size699681_13163_699681	maker	exon	109216	109399	.	+	.	ID=LDENT00155470:15;Parent=LDENT00155470;
scaffold36_size699681_13163_699681	maker	exon	109577	109743	.	+	.	ID=LDENT00155470:16;Parent=LDENT00155470;
scaffold36_size699681_13163_699681	maker	exon	111671	111898	.	+	.	ID=LDENT00155470:17;Parent=LDENT00155470;
scaffold36_size699681_13163_699681	maker	exon	112003	112056	.	+	.	ID=LDENT00155470:18;Parent=LDENT00155470;
scaffold36_size699681_13163_699681	maker	exon	112174	112305	.	+	.	ID=LDENT00155470:19;Parent=LDENT00155470;
scaffold36_size699681_13163_699681	maker	exon	139229	139295	.	+	.	ID=LDENT00155470:20;Parent=LDENT00155470;
scaffold36_size699681_13163_699681	maker	exon	139466	140394	.	+	.	ID=LDENT00155470:21;Parent=LDENT00155470;
scaffold36_size699681_13163_699681	maker	five_prime_UTR	98058	98110	.	+	.	ID=LDENT00155470:five_prime_utr;Parent=LDENT00155470;
scaffold36_size699681_13163_699681	maker	five_prime_UTR	99335	99366	.	+	.	ID=LDENT00155470:five_prime_utr;Parent=LDENT00155470;
scaffold36_size699681_13163_699681	maker	CDS	99367	99394	.	+	0	ID=LDENT00155470:cds;Parent=LDENT00155470;
scaffold36_size699681_13163_699681	maker	CDS	102374	102438	.	+	2	ID=LDENT00155470:cds;Parent=LDENT00155470;
scaffold36_size699681_13163_699681	maker	CDS	103047	103208	.	+	0	ID=LDENT00155470:cds;Parent=LDENT00155470;
scaffold36_size699681_13163_699681	maker	CDS	104826	105011	.	+	0	ID=LDENT00155470:cds;Parent=LDENT00155470;
scaffold36_size699681_13163_699681	maker	CDS	105144	105197	.	+	0	ID=LDENT00155470:cds;Parent=LDENT00155470;
scaffold36_size699681_13163_699681	maker	CDS	105336	105475	.	+	0	ID=LDENT00155470:cds;Parent=LDENT00155470;
scaffold36_size699681_13163_699681	maker	CDS	105582	105688	.	+	1	ID=LDENT00155470:cds;Parent=LDENT00155470;
scaffold36_size699681_13163_699681	maker	CDS	105773	105846	.	+	2	ID=LDENT00155470:cds;Parent=LDENT00155470;
scaffold36_size699681_13163_699681	maker	CDS	106319	106357	.	+	0	ID=LDENT00155470:cds;Parent=LDENT00155470;
scaffold36_size699681_13163_699681	maker	CDS	106447	106613	.	+	0	ID=LDENT00155470:cds;Parent=LDENT00155470;
scaffold36_size699681_13163_699681	maker	CDS	106695	106842	.	+	1	ID=LDENT00155470:cds;Parent=LDENT00155470;
scaffold36_size699681_13163_699681	maker	CDS	107485	107683	.	+	0	ID=LDENT00155470:cds;Parent=LDENT00155470;
scaffold36_size699681_13163_699681	maker	CDS	107776	107885	.	+	2	ID=LDENT00155470:cds;Parent=LDENT00155470;
scaffold36_size699681_13163_699681	maker	CDS	109216	109399	.	+	0	ID=LDENT00155470:cds;Parent=LDENT00155470;
scaffold36_size699681_13163_699681	maker	CDS	109577	109743	.	+	2	ID=LDENT00155470:cds;Parent=LDENT00155470;
scaffold36_size699681_13163_699681	maker	CDS	111671	111898	.	+	0	ID=LDENT00155470:cds;Parent=LDENT00155470;
scaffold36_size699681_13163_699681	maker	CDS	112003	112056	.	+	0	ID=LDENT00155470:cds;Parent=LDENT00155470;
scaffold36_size699681_13163_699681	maker	CDS	112174	112305	.	+	0	ID=LDENT00155470:cds;Parent=LDENT00155470;
scaffold36_size699681_13163_699681	maker	CDS	139229	139295	.	+	0	ID=LDENT00155470:cds;Parent=LDENT00155470;
scaffold36_size699681_13163_699681	maker	CDS	139466	139845	.	+	2	ID=LDENT00155470:cds;Parent=LDENT00155470;
scaffold36_size699681_13163_699681	maker	three_prime_UTR	139846	140394	.	+	.	ID=LDENT00155470:three_prime_utr;Parent=LDENT00155470;
scaffold36_size699681_13163_699681	maker	gene	437003	518986	.	+	.	ID=LDENG00155590;Name=LDENG00155590;Note=Similar to STRBP: Spermatid perinuclear RNA-binding protein (Gallus gallus OX%3D9031);
scaffold36_size699681_13163_699681	maker	mRNA	437003	518986	.	+	.	ID=LDENT00155590;Parent=LDENG00155590;Name=LDENT00155590;Note=Similar to STRBP: Spermatid perinuclear RNA-binding protein (Gallus gallus OX%3D9031);
scaffold36_size699681_13163_699681	maker	exon	437003	437155	.	+	.	ID=LDENT00155590:1;Parent=LDENT00155590;
scaffold36_size699681_13163_699681	maker	exon	464268	464353	.	+	.	ID=LDENT00155590:2;Parent=LDENT00155590;
scaffold36_size699681_13163_699681	maker	exon	481834	482014	.	+	.	ID=LDENT00155590:3;Parent=LDENT00155590;
scaffold36_size699681_13163_699681	maker	exon	489831	490093	.	+	.	ID=LDENT00155590:4;Parent=LDENT00155590;
scaffold36_size699681_13163_699681	maker	exon	491202	491370	.	+	.	ID=LDENT00155590:5;Parent=LDENT00155590;
scaffold36_size699681_13163_699681	maker	exon	493426	493690	.	+	.	ID=LDENT00155590:6;Parent=LDENT00155590;
scaffold36_size699681_13163_699681	maker	exon	496358	496479	.	+	.	ID=LDENT00155590:7;Parent=LDENT00155590;
scaffold36_size699681_13163_699681	maker	exon	497731	497826	.	+	.	ID=LDENT00155590:8;Parent=LDENT00155590;
scaffold36_size699681_13163_699681	maker	exon	498332	498443	.	+	.	ID=LDENT00155590:9;Parent=LDENT00155590;
scaffold36_size699681_13163_699681	maker	exon	499180	499277	.	+	.	ID=LDENT00155590:10;Parent=LDENT00155590;
scaffold36_size699681_13163_699681	maker	exon	500446	500551	.	+	.	ID=LDENT00155590:11;Parent=LDENT00155590;
scaffold36_size699681_13163_699681	maker	exon	502472	502555	.	+	.	ID=LDENT00155590:12;Parent=LDENT00155590;
scaffold36_size699681_13163_699681	maker	exon	503047	503153	.	+	.	ID=LDENT00155590:13;Parent=LDENT00155590;
scaffold36_size699681_13163_699681	maker	exon	503212	503322	.	+	.	ID=LDENT00155590:14;Parent=LDENT00155590;
scaffold36_size699681_13163_699681	maker	exon	504392	504544	.	+	.	ID=LDENT00155590:15;Parent=LDENT00155590;
scaffold36_size699681_13163_699681	maker	exon	504635	504769	.	+	.	ID=LDENT00155590:16;Parent=LDENT00155590;
scaffold36_size699681_13163_699681	maker	exon	505442	505582	.	+	.	ID=LDENT00155590:17;Parent=LDENT00155590;
scaffold36_size699681_13163_699681	maker	exon	506134	506263	.	+	.	ID=LDENT00155590:18;Parent=LDENT00155590;
scaffold36_size699681_13163_699681	maker	exon	506679	506732	.	+	.	ID=LDENT00155590:19;Parent=LDENT00155590;
scaffold36_size699681_13163_699681	maker	exon	512724	518986	.	+	.	ID=LDENT00155590:20;Parent=LDENT00155590;
scaffold36_size699681_13163_699681	maker	five_prime_UTR	437003	437155	.	+	.	ID=LDENT00155590:five_prime_utr;Parent=LDENT00155590;
scaffold36_size699681_13163_699681	maker	five_prime_UTR	464268	464353	.	+	.	ID=LDENT00155590:five_prime_utr;Parent=LDENT00155590;
scaffold36_size699681_13163_699681	maker	five_prime_UTR	481834	482011	.	+	.	ID=LDENT00155590:five_prime_utr;Parent=LDENT00155590;
scaffold36_size699681_13163_699681	maker	CDS	482012	482014	.	+	0	ID=LDENT00155590:cds;Parent=LDENT00155590;
scaffold36_size699681_13163_699681	maker	CDS	489831	490093	.	+	0	ID=LDENT00155590:cds;Parent=LDENT00155590;
scaffold36_size699681_13163_699681	maker	CDS	491202	491370	.	+	1	ID=LDENT00155590:cds;Parent=LDENT00155590;
scaffold36_size699681_13163_699681	maker	CDS	493426	493690	.	+	0	ID=LDENT00155590:cds;Parent=LDENT00155590;
scaffold36_size699681_13163_699681	maker	CDS	496358	496479	.	+	2	ID=LDENT00155590:cds;Parent=LDENT00155590;
scaffold36_size699681_13163_699681	maker	CDS	497731	497826	.	+	0	ID=LDENT00155590:cds;Parent=LDENT00155590;
scaffold36_size699681_13163_699681	maker	CDS	498332	498443	.	+	0	ID=LDENT00155590:cds;Parent=LDENT00155590;
scaffold36_size699681_13163_699681	maker	CDS	499180	499277	.	+	2	ID=LDENT00155590:cds;Parent=LDENT00155590;
scaffold36_size699681_13163_699681	maker	CDS	500446	500551	.	+	0	ID=LDENT00155590:cds;Parent=LDENT00155590;
scaffold36_size699681_13163_699681	maker	CDS	502472	502555	.	+	2	ID=LDENT00155590:cds;Parent=LDENT00155590;
scaffold36_size699681_13163_699681	maker	CDS	503047	503153	.	+	2	ID=LDENT00155590:cds;Parent=LDENT00155590;
scaffold36_size699681_13163_699681	maker	CDS	503212	503322	.	+	0	ID=LDENT00155590:cds;Parent=LDENT00155590;
scaffold36_size699681_13163_699681	maker	CDS	504392	504544	.	+	0	ID=LDENT00155590:cds;Parent=LDENT00155590;
scaffold36_size699681_13163_699681	maker	CDS	504635	504769	.	+	0	ID=LDENT00155590:cds;Parent=LDENT00155590;
scaffold36_size699681_13163_699681	maker	CDS	505442	505582	.	+	0	ID=LDENT00155590:cds;Parent=LDENT00155590;
scaffold36_size699681_13163_699681	maker	CDS	506134	506263	.	+	0	ID=LDENT00155590:cds;Parent=LDENT00155590;
scaffold36_size699681_13163_699681	maker	CDS	506679	506732	.	+	2	ID=LDENT00155590:cds;Parent=LDENT00155590;
scaffold36_size699681_13163_699681	maker	CDS	512724	512818	.	+	2	ID=LDENT00155590:cds;Parent=LDENT00155590;
scaffold36_size699681_13163_699681	maker	three_prime_UTR	512819	518986	.	+	.	ID=LDENT00155590:three_prime_utr;Parent=LDENT00155590;
scaffold36_size699681_13163_699681	maker	gene	628851	655468	.	+	.	ID=LDENG00155630;Name=LDENG00155630;Note=Similar to JAK2: Tyrosine-protein kinase JAK2 (Gallus gallus OX%3D9031);
scaffold36_size699681_13163_699681	maker	mRNA	628851	655468	.	+	.	ID=LDENT00155630;Parent=LDENG00155630;Name=LDENT00155630;Note=Similar to JAK2: Tyrosine-protein kinase JAK2 (Gallus gallus OX%3D9031);
scaffold36_size699681_13163_699681	maker	exon	628851	628920	.	+	.	ID=LDENT00155630:1;Parent=LDENT00155630;
scaffold36_size699681_13163_699681	maker	exon	629618	629649	.	+	.	ID=LDENT00155630:2;Parent=LDENT00155630;
scaffold36_size699681_13163_699681	maker	exon	636054	636336	.	+	.	ID=LDENT00155630:3;Parent=LDENT00155630;
scaffold36_size699681_13163_699681	maker	exon	638686	638809	.	+	.	ID=LDENT00155630:4;Parent=LDENT00155630;
scaffold36_size699681_13163_699681	maker	exon	639177	639297	.	+	.	ID=LDENT00155630:5;Parent=LDENT00155630;
scaffold36_size699681_13163_699681	maker	exon	640387	640532	.	+	.	ID=LDENT00155630:6;Parent=LDENT00155630;
scaffold36_size699681_13163_699681	maker	exon	641088	641382	.	+	.	ID=LDENT00155630:7;Parent=LDENT00155630;
scaffold36_size699681_13163_699681	maker	exon	642246	642365	.	+	.	ID=LDENT00155630:8;Parent=LDENT00155630;
scaffold36_size699681_13163_699681	maker	exon	642445	642602	.	+	.	ID=LDENT00155630:9;Parent=LDENT00155630;
scaffold36_size699681_13163_699681	maker	exon	642808	642919	.	+	.	ID=LDENT00155630:10;Parent=LDENT00155630;
scaffold36_size699681_13163_699681	maker	exon	643622	643808	.	+	.	ID=LDENT00155630:11;Parent=LDENT00155630;
scaffold36_size699681_13163_699681	maker	exon	644190	644314	.	+	.	ID=LDENT00155630:12;Parent=LDENT00155630;
scaffold36_size699681_13163_699681	maker	exon	644911	645045	.	+	.	ID=LDENT00155630:13;Parent=LDENT00155630;
scaffold36_size699681_13163_699681	maker	exon	645183	645270	.	+	.	ID=LDENT00155630:14;Parent=LDENT00155630;
scaffold36_size699681_13163_699681	maker	exon	645991	646118	.	+	.	ID=LDENT00155630:15;Parent=LDENT00155630;
scaffold36_size699681_13163_699681	maker	exon	646611	646749	.	+	.	ID=LDENT00155630:16;Parent=LDENT00155630;
scaffold36_size699681_13163_699681	maker	exon	646955	647106	.	+	.	ID=LDENT00155630:17;Parent=LDENT00155630;
scaffold36_size699681_13163_699681	maker	exon	647193	647343	.	+	.	ID=LDENT00155630:18;Parent=LDENT00155630;
scaffold36_size699681_13163_699681	maker	exon	647570	647703	.	+	.	ID=LDENT00155630:19;Parent=LDENT00155630;
scaffold36_size699681_13163_699681	maker	exon	648662	648851	.	+	.	ID=LDENT00155630:20;Parent=LDENT00155630;
scaffold36_size699681_13163_699681	maker	exon	649557	649681	.	+	.	ID=LDENT00155630:21;Parent=LDENT00155630;
scaffold36_size699681_13163_699681	maker	exon	650237	650409	.	+	.	ID=LDENT00155630:22;Parent=LDENT00155630;
scaffold36_size699681_13163_699681	maker	exon	650722	650839	.	+	.	ID=LDENT00155630:23;Parent=LDENT00155630;
scaffold36_size699681_13163_699681	maker	exon	651477	651590	.	+	.	ID=LDENT00155630:24;Parent=LDENT00155630;
scaffold36_size699681_13163_699681	maker	exon	651903	655468	.	+	.	ID=LDENT00155630:25;Parent=LDENT00155630;
scaffold36_size699681_13163_699681	maker	CDS	628851	628920	.	+	0	ID=LDENT00155630:cds;Parent=LDENT00155630;
scaffold36_size699681_13163_699681	maker	CDS	629618	629649	.	+	2	ID=LDENT00155630:cds;Parent=LDENT00155630;
scaffold36_size699681_13163_699681	maker	CDS	636054	636336	.	+	0	ID=LDENT00155630:cds;Parent=LDENT00155630;
scaffold36_size699681_13163_699681	maker	CDS	638686	638809	.	+	2	ID=LDENT00155630:cds;Parent=LDENT00155630;
scaffold36_size699681_13163_699681	maker	CDS	639177	639297	.	+	1	ID=LDENT00155630:cds;Parent=LDENT00155630;
scaffold36_size699681_13163_699681	maker	CDS	640387	640532	.	+	0	ID=LDENT00155630:cds;Parent=LDENT00155630;
scaffold36_size699681_13163_699681	maker	CDS	641088	641382	.	+	1	ID=LDENT00155630:cds;Parent=LDENT00155630;
scaffold36_size699681_13163_699681	maker	CDS	642246	642365	.	+	0	ID=LDENT00155630:cds;Parent=LDENT00155630;
scaffold36_size699681_13163_699681	maker	CDS	642445	642602	.	+	0	ID=LDENT00155630:cds;Parent=LDENT00155630;
scaffold36_size699681_13163_699681	maker	CDS	642808	642919	.	+	1	ID=LDENT00155630:cds;Parent=LDENT00155630;
scaffold36_size699681_13163_699681	maker	CDS	643622	643808	.	+	0	ID=LDENT00155630:cds;Parent=LDENT00155630;
scaffold36_size699681_13163_699681	maker	CDS	644190	644314	.	+	2	ID=LDENT00155630:cds;Parent=LDENT00155630;
scaffold36_size699681_13163_699681	maker	CDS	644911	645045	.	+	0	ID=LDENT00155630:cds;Parent=LDENT00155630;
scaffold36_size699681_13163_699681	maker	CDS	645183	645270	.	+	0	ID=LDENT00155630:cds;Parent=LDENT00155630;
scaffold36_size699681_13163_699681	maker	CDS	645991	646118	.	+	2	ID=LDENT00155630:cds;Parent=LDENT00155630;
scaffold36_size699681_13163_699681	maker	CDS	646611	646749	.	+	0	ID=LDENT00155630:cds;Parent=LDENT00155630;
scaffold36_size699681_13163_699681	maker	CDS	646955	647106	.	+	2	ID=LDENT00155630:cds;Parent=LDENT00155630;
scaffold36_size699681_13163_699681	maker	CDS	647193	647343	.	+	0	ID=LDENT00155630:cds;Parent=LDENT00155630;
scaffold36_size699681_13163_699681	maker	CDS	647570	647703	.	+	2	ID=LDENT00155630:cds;Parent=LDENT00155630;
scaffold36_size699681_13163_699681	maker	CDS	648662	648851	.	+	0	ID=LDENT00155630:cds;Parent=LDENT00155630;
scaffold36_size699681_13163_699681	maker	CDS	649557	649681	.	+	2	ID=LDENT00155630:cds;Parent=LDENT00155630;
scaffold36_size699681_13163_699681	maker	CDS	650237	650409	.	+	0	ID=LDENT00155630:cds;Parent=LDENT00155630;
scaffold36_size699681_13163_699681	maker	CDS	650722	650839	.	+	1	ID=LDENT00155630:cds;Parent=LDENT00155630;
scaffold36_size699681_13163_699681	maker	CDS	651477	651590	.	+	0	ID=LDENT00155630:cds;Parent=LDENT00155630;
scaffold36_size699681_13163_699681	maker	CDS	651903	652010	.	+	0	ID=LDENT00155630:cds;Parent=LDENT00155630;
scaffold36_size699681_13163_699681	maker	three_prime_UTR	652011	655468	.	+	.	ID=LDENT00155630:three_prime_utr;Parent=LDENT00155630;
scaffold36_size699681_13163_699681	maker	gene	671336	682848	.	+	.	ID=LDENG00155660;Name=LDENG00155660;Note=Similar to CD274: Programmed cell death 1 ligand 1 (Homo sapiens OX%3D9606);
scaffold36_size699681_13163_699681	maker	mRNA	671336	682848	.	+	.	ID=LDENT00155660;Parent=LDENG00155660;Name=LDENT00155660;Note=Similar to CD274: Programmed cell death 1 ligand 1 (Homo sapiens OX%3D9606);
scaffold36_size699681_13163_699681	maker	exon	671336	671346	.	+	.	ID=LDENT00155660:1;Parent=LDENT00155660;
scaffold36_size699681_13163_699681	maker	exon	672399	672488	.	+	.	ID=LDENT00155660:2;Parent=LDENT00155660;
scaffold36_size699681_13163_699681	maker	exon	673450	673512	.	+	.	ID=LDENT00155660:3;Parent=LDENT00155660;
scaffold36_size699681_13163_699681	maker	exon	673733	673805	.	+	.	ID=LDENT00155660:4;Parent=LDENT00155660;
scaffold36_size699681_13163_699681	maker	exon	673885	673995	.	+	.	ID=LDENT00155660:5;Parent=LDENT00155660;
scaffold36_size699681_13163_699681	maker	exon	674538	674631	.	+	.	ID=LDENT00155660:6;Parent=LDENT00155660;
scaffold36_size699681_13163_699681	maker	exon	674985	675251	.	+	.	ID=LDENT00155660:7;Parent=LDENT00155660;
scaffold36_size699681_13163_699681	maker	exon	676688	676798	.	+	.	ID=LDENT00155660:8;Parent=LDENT00155660;
scaffold36_size699681_13163_699681	maker	exon	679708	679776	.	+	.	ID=LDENT00155660:9;Parent=LDENT00155660;
scaffold36_size699681_13163_699681	maker	exon	680377	680433	.	+	.	ID=LDENT00155660:10;Parent=LDENT00155660;
scaffold36_size699681_13163_699681	maker	exon	681376	681505	.	+	.	ID=LDENT00155660:11;Parent=LDENT00155660;
scaffold36_size699681_13163_699681	maker	exon	681993	682848	.	+	.	ID=LDENT00155660:12;Parent=LDENT00155660;
scaffold36_size699681_13163_699681	maker	CDS	671336	671346	.	+	0	ID=LDENT00155660:cds;Parent=LDENT00155660;
scaffold36_size699681_13163_699681	maker	CDS	672399	672488	.	+	1	ID=LDENT00155660:cds;Parent=LDENT00155660;
scaffold36_size699681_13163_699681	maker	CDS	673450	673512	.	+	1	ID=LDENT00155660:cds;Parent=LDENT00155660;
scaffold36_size699681_13163_699681	maker	CDS	673733	673805	.	+	1	ID=LDENT00155660:cds;Parent=LDENT00155660;
scaffold36_size699681_13163_699681	maker	CDS	673885	673995	.	+	0	ID=LDENT00155660:cds;Parent=LDENT00155660;
scaffold36_size699681_13163_699681	maker	CDS	674538	674631	.	+	0	ID=LDENT00155660:cds;Parent=LDENT00155660;
scaffold36_size699681_13163_699681	maker	CDS	674985	675251	.	+	2	ID=LDENT00155660:cds;Parent=LDENT00155660;
scaffold36_size699681_13163_699681	maker	CDS	676688	676798	.	+	2	ID=LDENT00155660:cds;Parent=LDENT00155660;
scaffold36_size699681_13163_699681	maker	CDS	679708	679776	.	+	2	ID=LDENT00155660:cds;Parent=LDENT00155660;
scaffold36_size699681_13163_699681	maker	CDS	680377	680433	.	+	2	ID=LDENT00155660:cds;Parent=LDENT00155660;
scaffold36_size699681_13163_699681	maker	CDS	681376	681505	.	+	2	ID=LDENT00155660:cds;Parent=LDENT00155660;
scaffold36_size699681_13163_699681	maker	CDS	681993	682467	.	+	1	ID=LDENT00155660:cds;Parent=LDENT00155660;
scaffold36_size699681_13163_699681	maker	three_prime_UTR	682468	682848	.	+	.	ID=LDENT00155660:three_prime_utr;Parent=LDENT00155660;
scaffold36_size699681_13163_699681	maker	gene	7826	10175	.	-	.	ID=LDENG00155420;Name=LDENG00155420;Note=Similar to pou5f1: POU domain%2C class 5%2C transcription factor 1 (Danio rerio OX%3D7955);
scaffold36_size699681_13163_699681	maker	mRNA	7826	10175	.	-	.	ID=LDENT00155420;Parent=LDENG00155420;Name=LDENT00155420;Note=Similar to pou5f1: POU domain%2C class 5%2C transcription factor 1 (Danio rerio OX%3D7955);
scaffold36_size699681_13163_699681	maker	exon	7826	8083	.	-	.	ID=LDENT00155420:1;Parent=LDENT00155420;
scaffold36_size699681_13163_699681	maker	exon	8191	8355	.	-	.	ID=LDENT00155420:2;Parent=LDENT00155420;
scaffold36_size699681_13163_699681	maker	exon	8670	8800	.	-	.	ID=LDENT00155420:3;Parent=LDENT00155420;
scaffold36_size699681_13163_699681	maker	exon	9103	9214	.	-	.	ID=LDENT00155420:4;Parent=LDENT00155420;
scaffold36_size699681_13163_699681	maker	exon	9411	10175	.	-	.	ID=LDENT00155420:5;Parent=LDENT00155420;
scaffold36_size699681_13163_699681	maker	CDS	9411	10175	.	-	0	ID=LDENT00155420:cds;Parent=LDENT00155420;
scaffold36_size699681_13163_699681	maker	CDS	9103	9214	.	-	0	ID=LDENT00155420:cds;Parent=LDENT00155420;
scaffold36_size699681_13163_699681	maker	CDS	8670	8800	.	-	2	ID=LDENT00155420:cds;Parent=LDENT00155420;
scaffold36_size699681_13163_699681	maker	CDS	8191	8355	.	-	0	ID=LDENT00155420:cds;Parent=LDENT00155420;
scaffold36_size699681_13163_699681	maker	CDS	7826	8083	.	-	0	ID=LDENT00155420:cds;Parent=LDENT00155420;
scaffold36_size699681_13163_699681	maker	gene	43488	55977	.	-	.	ID=LDENG00155430;Name=LDENG00155430;Note=Similar to edem3: ER degradation-enhancing alpha-mannosidase-like protein 3 (Xenopus laevis OX%3D8355);
scaffold36_size699681_13163_699681	maker	mRNA	43488	55977	.	-	.	ID=LDENT00155430;Parent=LDENG00155430;Name=LDENT00155430;Note=Similar to edem3: ER degradation-enhancing alpha-mannosidase-like protein 3 (Xenopus laevis OX%3D8355);
scaffold36_size699681_13163_699681	maker	exon	43488	44649	.	-	.	ID=LDENT00155430:1;Parent=LDENT00155430;
scaffold36_size699681_13163_699681	maker	exon	44717	45022	.	-	.	ID=LDENT00155430:2;Parent=LDENT00155430;
scaffold36_size699681_13163_699681	maker	exon	45831	46022	.	-	.	ID=LDENT00155430:3;Parent=LDENT00155430;
scaffold36_size699681_13163_699681	maker	exon	46538	46703	.	-	.	ID=LDENT00155430:4;Parent=LDENT00155430;
scaffold36_size699681_13163_699681	maker	exon	46877	47050	.	-	.	ID=LDENT00155430:5;Parent=LDENT00155430;
scaffold36_size699681_13163_699681	maker	exon	47476	47593	.	-	.	ID=LDENT00155430:6;Parent=LDENT00155430;
scaffold36_size699681_13163_699681	maker	exon	48388	48545	.	-	.	ID=LDENT00155430:7;Parent=LDENT00155430;
scaffold36_size699681_13163_699681	maker	exon	48903	49068	.	-	.	ID=LDENT00155430:8;Parent=LDENT00155430;
scaffold36_size699681_13163_699681	maker	exon	49241	49365	.	-	.	ID=LDENT00155430:9;Parent=LDENT00155430;
scaffold36_size699681_13163_699681	maker	exon	50465	50548	.	-	.	ID=LDENT00155430:10;Parent=LDENT00155430;
scaffold36_size699681_13163_699681	maker	exon	50832	50915	.	-	.	ID=LDENT00155430:11;Parent=LDENT00155430;
scaffold36_size699681_13163_699681	maker	exon	51347	51472	.	-	.	ID=LDENT00155430:12;Parent=LDENT00155430;
scaffold36_size699681_13163_699681	maker	exon	51633	51730	.	-	.	ID=LDENT00155430:13;Parent=LDENT00155430;
scaffold36_size699681_13163_699681	maker	exon	51918	52023	.	-	.	ID=LDENT00155430:14;Parent=LDENT00155430;
scaffold36_size699681_13163_699681	maker	exon	53027	53161	.	-	.	ID=LDENT00155430:15;Parent=LDENT00155430;
scaffold36_size699681_13163_699681	maker	exon	53358	53511	.	-	.	ID=LDENT00155430:16;Parent=LDENT00155430;
scaffold36_size699681_13163_699681	maker	exon	53724	53836	.	-	.	ID=LDENT00155430:17;Parent=LDENT00155430;
scaffold36_size699681_13163_699681	maker	exon	54002	54041	.	-	.	ID=LDENT00155430:18;Parent=LDENT00155430;
scaffold36_size699681_13163_699681	maker	exon	54760	54860	.	-	.	ID=LDENT00155430:19;Parent=LDENT00155430;
scaffold36_size699681_13163_699681	maker	exon	55146	55191	.	-	.	ID=LDENT00155430:20;Parent=LDENT00155430;
scaffold36_size699681_13163_699681	maker	exon	55314	55813	.	-	.	ID=LDENT00155430:21;Parent=LDENT00155430;
scaffold36_size699681_13163_699681	maker	exon	55936	55977	.	-	.	ID=LDENT00155430:22;Parent=LDENT00155430;
scaffold36_size699681_13163_699681	maker	five_prime_UTR	55936	55977	.	-	.	ID=LDENT00155430:five_prime_utr;Parent=LDENT00155430;
scaffold36_size699681_13163_699681	maker	five_prime_UTR	55466	55813	.	-	.	ID=LDENT00155430:five_prime_utr;Parent=LDENT00155430;
scaffold36_size699681_13163_699681	maker	CDS	55314	55465	.	-	0	ID=LDENT00155430:cds;Parent=LDENT00155430;
scaffold36_size699681_13163_699681	maker	CDS	55146	55191	.	-	1	ID=LDENT00155430:cds;Parent=LDENT00155430;
scaffold36_size699681_13163_699681	maker	CDS	54760	54860	.	-	0	ID=LDENT00155430:cds;Parent=LDENT00155430;
scaffold36_size699681_13163_699681	maker	CDS	54002	54041	.	-	1	ID=LDENT00155430:cds;Parent=LDENT00155430;
scaffold36_size699681_13163_699681	maker	CDS	53724	53836	.	-	0	ID=LDENT00155430:cds;Parent=LDENT00155430;
scaffold36_size699681_13163_699681	maker	CDS	53358	53511	.	-	1	ID=LDENT00155430:cds;Parent=LDENT00155430;
scaffold36_size699681_13163_699681	maker	CDS	53027	53161	.	-	0	ID=LDENT00155430:cds;Parent=LDENT00155430;
scaffold36_size699681_13163_699681	maker	CDS	51918	52023	.	-	0	ID=LDENT00155430:cds;Parent=LDENT00155430;
scaffold36_size699681_13163_699681	maker	CDS	51633	51730	.	-	2	ID=LDENT00155430:cds;Parent=LDENT00155430;
scaffold36_size699681_13163_699681	maker	CDS	51347	51472	.	-	0	ID=LDENT00155430:cds;Parent=LDENT00155430;
scaffold36_size699681_13163_699681	maker	CDS	50832	50915	.	-	0	ID=LDENT00155430:cds;Parent=LDENT00155430;
scaffold36_size699681_13163_699681	maker	CDS	50465	50548	.	-	0	ID=LDENT00155430:cds;Parent=LDENT00155430;
scaffold36_size699681_13163_699681	maker	CDS	49241	49365	.	-	0	ID=LDENT00155430:cds;Parent=LDENT00155430;
scaffold36_size699681_13163_699681	maker	CDS	48903	49068	.	-	1	ID=LDENT00155430:cds;Parent=LDENT00155430;
scaffold36_size699681_13163_699681	maker	CDS	48388	48545	.	-	0	ID=LDENT00155430:cds;Parent=LDENT00155430;
scaffold36_size699681_13163_699681	maker	CDS	47476	47593	.	-	1	ID=LDENT00155430:cds;Parent=LDENT00155430;
scaffold36_size699681_13163_699681	maker	CDS	46877	47050	.	-	0	ID=LDENT00155430:cds;Parent=LDENT00155430;
scaffold36_size699681_13163_699681	maker	CDS	46538	46703	.	-	0	ID=LDENT00155430:cds;Parent=LDENT00155430;
scaffold36_size699681_13163_699681	maker	CDS	45831	46022	.	-	2	ID=LDENT00155430:cds;Parent=LDENT00155430;
scaffold36_size699681_13163_699681	maker	CDS	44769	45022	.	-	2	ID=LDENT00155430:cds;Parent=LDENT00155430;
scaffold36_size699681_13163_699681	maker	three_prime_UTR	44717	44768	.	-	.	ID=LDENT00155430:three_prime_utr;Parent=LDENT00155430;
scaffold36_size699681_13163_699681	maker	three_prime_UTR	43488	44649	.	-	.	ID=LDENT00155430:three_prime_utr;Parent=LDENT00155430;
scaffold36_size699681_13163_699681	maker	gene	62677	72625	.	-	.	ID=LDENG00155450;Name=LDENG00155450;Note=Similar to Rcl1: RNA 3'-terminal phosphate cyclase-like protein (Mus musculus OX%3D10090);
scaffold36_size699681_13163_699681	maker	mRNA	62677	72625	.	-	.	ID=LDENT00155450;Parent=LDENG00155450;Name=LDENT00155450;Note=Similar to Rcl1: RNA 3'-terminal phosphate cyclase-like protein (Mus musculus OX%3D10090);
scaffold36_size699681_13163_699681	maker	exon	62677	62830	.	-	.	ID=LDENT00155450:1;Parent=LDENT00155450;
scaffold36_size699681_13163_699681	maker	exon	63650	63753	.	-	.	ID=LDENT00155450:2;Parent=LDENT00155450;
scaffold36_size699681_13163_699681	maker	exon	69076	69232	.	-	.	ID=LDENT00155450:3;Parent=LDENT00155450;
scaffold36_size699681_13163_699681	maker	exon	69415	69540	.	-	.	ID=LDENT00155450:4;Parent=LDENT00155450;
scaffold36_size699681_13163_699681	maker	exon	70144	70268	.	-	.	ID=LDENT00155450:5;Parent=LDENT00155450;
scaffold36_size699681_13163_699681	maker	exon	70429	70503	.	-	.	ID=LDENT00155450:6;Parent=LDENT00155450;
scaffold36_size699681_13163_699681	maker	exon	71142	71317	.	-	.	ID=LDENT00155450:7;Parent=LDENT00155450;
scaffold36_size699681_13163_699681	maker	exon	71858	71929	.	-	.	ID=LDENT00155450:8;Parent=LDENT00155450;
scaffold36_size699681_13163_699681	maker	exon	72496	72625	.	-	.	ID=LDENT00155450:9;Parent=LDENT00155450;
scaffold36_size699681_13163_699681	maker	CDS	72496	72625	.	-	0	ID=LDENT00155450:cds;Parent=LDENT00155450;
scaffold36_size699681_13163_699681	maker	CDS	71858	71929	.	-	2	ID=LDENT00155450:cds;Parent=LDENT00155450;
scaffold36_size699681_13163_699681	maker	CDS	71142	71317	.	-	2	ID=LDENT00155450:cds;Parent=LDENT00155450;
scaffold36_size699681_13163_699681	maker	CDS	70429	70503	.	-	0	ID=LDENT00155450:cds;Parent=LDENT00155450;
scaffold36_size699681_13163_699681	maker	CDS	70144	70268	.	-	0	ID=LDENT00155450:cds;Parent=LDENT00155450;
scaffold36_size699681_13163_699681	maker	CDS	69415	69540	.	-	1	ID=LDENT00155450:cds;Parent=LDENT00155450;
scaffold36_size699681_13163_699681	maker	CDS	69076	69232	.	-	1	ID=LDENT00155450:cds;Parent=LDENT00155450;
scaffold36_size699681_13163_699681	maker	CDS	63650	63753	.	-	0	ID=LDENT00155450:cds;Parent=LDENT00155450;
scaffold36_size699681_13163_699681	maker	CDS	62677	62830	.	-	1	ID=LDENT00155450:cds;Parent=LDENT00155450;
scaffold36_size699681_13163_699681	maker	gene	90907	96825	.	-	.	ID=LDENG00155460;Name=LDENG00155460;Note=Similar to cdc37l1: Hsp90 co-chaperone Cdc37-like 1 (Danio rerio OX%3D7955);
scaffold36_size699681_13163_699681	maker	mRNA	90907	96825	.	-	.	ID=LDENT00155460;Parent=LDENG00155460;Name=LDENT00155460;Note=Similar to cdc37l1: Hsp90 co-chaperone Cdc37-like 1 (Danio rerio OX%3D7955);
scaffold36_size699681_13163_699681	maker	exon	90907	91026	.	-	.	ID=LDENT00155460:1;Parent=LDENT00155460;
scaffold36_size699681_13163_699681	maker	exon	92420	92593	.	-	.	ID=LDENT00155460:2;Parent=LDENT00155460;
scaffold36_size699681_13163_699681	maker	exon	92751	92873	.	-	.	ID=LDENT00155460:3;Parent=LDENT00155460;
scaffold36_size699681_13163_699681	maker	exon	94202	94317	.	-	.	ID=LDENT00155460:4;Parent=LDENT00155460;
scaffold36_size699681_13163_699681	maker	exon	94987	95080	.	-	.	ID=LDENT00155460:5;Parent=LDENT00155460;
scaffold36_size699681_13163_699681	maker	exon	95303	95602	.	-	.	ID=LDENT00155460:6;Parent=LDENT00155460;
scaffold36_size699681_13163_699681	maker	exon	96727	96825	.	-	.	ID=LDENT00155460:7;Parent=LDENT00155460;
scaffold36_size699681_13163_699681	maker	CDS	96727	96825	.	-	0	ID=LDENT00155460:cds;Parent=LDENT00155460;
scaffold36_size699681_13163_699681	maker	CDS	95303	95602	.	-	0	ID=LDENT00155460:cds;Parent=LDENT00155460;
scaffold36_size699681_13163_699681	maker	CDS	94987	95080	.	-	0	ID=LDENT00155460:cds;Parent=LDENT00155460;
scaffold36_size699681_13163_699681	maker	CDS	94202	94317	.	-	2	ID=LDENT00155460:cds;Parent=LDENT00155460;
scaffold36_size699681_13163_699681	maker	CDS	92751	92873	.	-	0	ID=LDENT00155460:cds;Parent=LDENT00155460;
scaffold36_size699681_13163_699681	maker	CDS	92420	92593	.	-	0	ID=LDENT00155460:cds;Parent=LDENT00155460;
scaffold36_size699681_13163_699681	maker	CDS	90907	91026	.	-	0	ID=LDENT00155460:cds;Parent=LDENT00155460;
scaffold36_size699681_13163_699681	maker	gene	162824	169733	.	-	.	ID=LDENG00155480;Name=LDENG00155480;Note=Similar to Protein AMBP (Fragment) (Pleuronectes platessa OX%3D8262);
scaffold36_size699681_13163_699681	maker	mRNA	162824	169733	.	-	.	ID=LDENT00155480;Parent=LDENG00155480;Name=LDENT00155480;Note=Similar to Protein AMBP (Fragment) (Pleuronectes platessa OX%3D8262);
scaffold36_size699681_13163_699681	maker	exon	169614	169733	.	-	.	ID=LDENT00155480:1;Parent=LDENT00155480;
scaffold36_size699681_13163_699681	maker	exon	168385	168527	.	-	.	ID=LDENT00155480:2;Parent=LDENT00155480;
scaffold36_size699681_13163_699681	maker	exon	167503	167579	.	-	.	ID=LDENT00155480:3;Parent=LDENT00155480;
scaffold36_size699681_13163_699681	maker	exon	166873	166989	.	-	.	ID=LDENT00155480:4;Parent=LDENT00155480;
scaffold36_size699681_13163_699681	maker	exon	166173	166274	.	-	.	ID=LDENT00155480:5;Parent=LDENT00155480;
scaffold36_size699681_13163_699681	maker	exon	164934	164971	.	-	.	ID=LDENT00155480:6;Parent=LDENT00155480;
scaffold36_size699681_13163_699681	maker	exon	164479	164563	.	-	.	ID=LDENT00155480:7;Parent=LDENT00155480;
scaffold36_size699681_13163_699681	maker	exon	164210	164377	.	-	.	ID=LDENT00155480:8;Parent=LDENT00155480;
scaffold36_size699681_13163_699681	maker	exon	162990	163163	.	-	.	ID=LDENT00155480:9;Parent=LDENT00155480;
scaffold36_size699681_13163_699681	maker	exon	162824	162849	.	-	.	ID=LDENT00155480:10;Parent=LDENT00155480;
scaffold36_size699681_13163_699681	maker	CDS	169614	169733	.	-	0	ID=LDENT00155480:cds;Parent=LDENT00155480;
scaffold36_size699681_13163_699681	maker	CDS	168385	168527	.	-	0	ID=LDENT00155480:cds;Parent=LDENT00155480;
scaffold36_size699681_13163_699681	maker	CDS	167503	167579	.	-	1	ID=LDENT00155480:cds;Parent=LDENT00155480;
scaffold36_size699681_13163_699681	maker	CDS	166873	166989	.	-	2	ID=LDENT00155480:cds;Parent=LDENT00155480;
scaffold36_size699681_13163_699681	maker	CDS	166173	166274	.	-	2	ID=LDENT00155480:cds;Parent=LDENT00155480;
scaffold36_size699681_13163_699681	maker	CDS	164934	164971	.	-	2	ID=LDENT00155480:cds;Parent=LDENT00155480;
scaffold36_size699681_13163_699681	maker	CDS	164479	164563	.	-	0	ID=LDENT00155480:cds;Parent=LDENT00155480;
scaffold36_size699681_13163_699681	maker	CDS	164210	164377	.	-	2	ID=LDENT00155480:cds;Parent=LDENT00155480;
scaffold36_size699681_13163_699681	maker	CDS	162990	163163	.	-	2	ID=LDENT00155480:cds;Parent=LDENT00155480;
scaffold36_size699681_13163_699681	maker	CDS	162824	162849	.	-	2	ID=LDENT00155480:cds;Parent=LDENT00155480;
scaffold36_size699681_13163_699681	maker	gene	172400	175282	.	-	.	ID=LDENG00155490;Name=LDENG00155490;Note=Similar to Protein AMBP (Fragment) (Pleuronectes platessa OX%3D8262);
scaffold36_size699681_13163_699681	maker	mRNA	172400	175282	.	-	.	ID=LDENT00155490;Parent=LDENG00155490;Name=LDENT00155490;Note=Similar to Protein AMBP (Fragment) (Pleuronectes platessa OX%3D8262);
scaffold36_size699681_13163_699681	maker	exon	172400	172406	.	-	.	ID=LDENT00155490:1;Parent=LDENT00155490;
scaffold36_size699681_13163_699681	maker	exon	172587	172629	.	-	.	ID=LDENT00155490:2;Parent=LDENT00155490;
scaffold36_size699681_13163_699681	maker	exon	173824	173925	.	-	.	ID=LDENT00155490:3;Parent=LDENT00155490;
scaffold36_size699681_13163_699681	maker	exon	174047	174163	.	-	.	ID=LDENT00155490:4;Parent=LDENT00155490;
scaffold36_size699681_13163_699681	maker	exon	174257	174333	.	-	.	ID=LDENT00155490:5;Parent=LDENT00155490;
scaffold36_size699681_13163_699681	maker	exon	174480	174625	.	-	.	ID=LDENT00155490:6;Parent=LDENT00155490;
scaffold36_size699681_13163_699681	maker	exon	175163	175282	.	-	.	ID=LDENT00155490:7;Parent=LDENT00155490;
scaffold36_size699681_13163_699681	maker	CDS	175163	175282	.	-	0	ID=LDENT00155490:cds;Parent=LDENT00155490;
scaffold36_size699681_13163_699681	maker	CDS	174480	174625	.	-	0	ID=LDENT00155490:cds;Parent=LDENT00155490;
scaffold36_size699681_13163_699681	maker	CDS	174257	174333	.	-	1	ID=LDENT00155490:cds;Parent=LDENT00155490;
scaffold36_size699681_13163_699681	maker	CDS	174047	174163	.	-	2	ID=LDENT00155490:cds;Parent=LDENT00155490;
scaffold36_size699681_13163_699681	maker	CDS	173824	173925	.	-	2	ID=LDENT00155490:cds;Parent=LDENT00155490;
scaffold36_size699681_13163_699681	maker	CDS	172587	172629	.	-	2	ID=LDENT00155490:cds;Parent=LDENT00155490;
scaffold36_size699681_13163_699681	maker	CDS	172400	172406	.	-	1	ID=LDENT00155490:cds;Parent=LDENT00155490;
scaffold36_size699681_13163_699681	maker	gene	176967	180233	.	-	.	ID=LDENG00155500;Name=LDENG00155500;Note=Similar to Lipocalin (Rhinella marina OX%3D8386);
scaffold36_size699681_13163_699681	maker	mRNA	176967	180233	.	-	.	ID=LDENT00155500;Parent=LDENG00155500;Name=LDENT00155500;Note=Similar to Lipocalin (Rhinella marina OX%3D8386);
scaffold36_size699681_13163_699681	maker	exon	176967	176975	.	-	.	ID=LDENT00155500:1;Parent=LDENT00155500;
scaffold36_size699681_13163_699681	maker	exon	177090	177121	.	-	.	ID=LDENT00155500:2;Parent=LDENT00155500;
scaffold36_size699681_13163_699681	maker	exon	177265	177366	.	-	.	ID=LDENT00155500:3;Parent=LDENT00155500;
scaffold36_size699681_13163_699681	maker	exon	177461	177571	.	-	.	ID=LDENT00155500:4;Parent=LDENT00155500;
scaffold36_size699681_13163_699681	maker	exon	178572	178648	.	-	.	ID=LDENT00155500:5;Parent=LDENT00155500;
scaffold36_size699681_13163_699681	maker	exon	178755	178894	.	-	.	ID=LDENT00155500:6;Parent=LDENT00155500;
scaffold36_size699681_13163_699681	maker	exon	180138	180233	.	-	.	ID=LDENT00155500:7;Parent=LDENT00155500;
scaffold36_size699681_13163_699681	maker	CDS	180138	180233	.	-	0	ID=LDENT00155500:cds;Parent=LDENT00155500;
scaffold36_size699681_13163_699681	maker	CDS	178755	178894	.	-	0	ID=LDENT00155500:cds;Parent=LDENT00155500;
scaffold36_size699681_13163_699681	maker	CDS	178572	178648	.	-	1	ID=LDENT00155500:cds;Parent=LDENT00155500;
scaffold36_size699681_13163_699681	maker	CDS	177461	177571	.	-	2	ID=LDENT00155500:cds;Parent=LDENT00155500;
scaffold36_size699681_13163_699681	maker	CDS	177265	177366	.	-	2	ID=LDENT00155500:cds;Parent=LDENT00155500;
scaffold36_size699681_13163_699681	maker	CDS	177090	177121	.	-	2	ID=LDENT00155500:cds;Parent=LDENT00155500;
scaffold36_size699681_13163_699681	maker	CDS	176967	176975	.	-	0	ID=LDENT00155500:cds;Parent=LDENT00155500;
scaffold36_size699681_13163_699681	maker	gene	186830	200898	.	-	.	ID=LDENG00155510;Name=LDENG00155510;Note=Similar to SLC27A4: Long-chain fatty acid transport protein 4 (Homo sapiens OX%3D9606);
scaffold36_size699681_13163_699681	maker	mRNA	186830	200898	.	-	.	ID=LDENT00155510;Parent=LDENG00155510;Name=LDENT00155510;Note=Similar to SLC27A4: Long-chain fatty acid transport protein 4 (Homo sapiens OX%3D9606);
scaffold36_size699681_13163_699681	maker	exon	186830	186987	.	-	.	ID=LDENT00155510:1;Parent=LDENT00155510;
scaffold36_size699681_13163_699681	maker	exon	187263	187409	.	-	.	ID=LDENT00155510:2;Parent=LDENT00155510;
scaffold36_size699681_13163_699681	maker	exon	188029	188193	.	-	.	ID=LDENT00155510:3;Parent=LDENT00155510;
scaffold36_size699681_13163_699681	maker	exon	188288	188425	.	-	.	ID=LDENT00155510:4;Parent=LDENT00155510;
scaffold36_size699681_13163_699681	maker	exon	188543	188669	.	-	.	ID=LDENT00155510:5;Parent=LDENT00155510;
scaffold36_size699681_13163_699681	maker	exon	188780	188989	.	-	.	ID=LDENT00155510:6;Parent=LDENT00155510;
scaffold36_size699681_13163_699681	maker	exon	189167	189276	.	-	.	ID=LDENT00155510:7;Parent=LDENT00155510;
scaffold36_size699681_13163_699681	maker	exon	190292	190383	.	-	.	ID=LDENT00155510:8;Parent=LDENT00155510;
scaffold36_size699681_13163_699681	maker	exon	190617	190686	.	-	.	ID=LDENT00155510:9;Parent=LDENT00155510;
scaffold36_size699681_13163_699681	maker	exon	192043	192201	.	-	.	ID=LDENT00155510:10;Parent=LDENT00155510;
scaffold36_size699681_13163_699681	maker	exon	195057	195240	.	-	.	ID=LDENT00155510:11;Parent=LDENT00155510;
scaffold36_size699681_13163_699681	maker	exon	195392	195602	.	-	.	ID=LDENT00155510:12;Parent=LDENT00155510;
scaffold36_size699681_13163_699681	maker	exon	198644	198805	.	-	.	ID=LDENT00155510:13;Parent=LDENT00155510;
scaffold36_size699681_13163_699681	maker	exon	200264	200276	.	-	.	ID=LDENT00155510:14;Parent=LDENT00155510;
scaffold36_size699681_13163_699681	maker	exon	200823	200898	.	-	.	ID=LDENT00155510:15;Parent=LDENT00155510;
scaffold36_size699681_13163_699681	maker	CDS	200823	200898	.	-	0	ID=LDENT00155510:cds;Parent=LDENT00155510;
scaffold36_size699681_13163_699681	maker	CDS	200264	200276	.	-	2	ID=LDENT00155510:cds;Parent=LDENT00155510;
scaffold36_size699681_13163_699681	maker	CDS	198644	198805	.	-	1	ID=LDENT00155510:cds;Parent=LDENT00155510;
scaffold36_size699681_13163_699681	maker	CDS	195392	195602	.	-	1	ID=LDENT00155510:cds;Parent=LDENT00155510;
scaffold36_size699681_13163_699681	maker	CDS	195057	195240	.	-	0	ID=LDENT00155510:cds;Parent=LDENT00155510;
scaffold36_size699681_13163_699681	maker	CDS	192043	192201	.	-	2	ID=LDENT00155510:cds;Parent=LDENT00155510;
scaffold36_size699681_13163_699681	maker	CDS	190617	190686	.	-	2	ID=LDENT00155510:cds;Parent=LDENT00155510;
scaffold36_size699681_13163_699681	maker	CDS	190292	190383	.	-	1	ID=LDENT00155510:cds;Parent=LDENT00155510;
scaffold36_size699681_13163_699681	maker	CDS	189167	189276	.	-	2	ID=LDENT00155510:cds;Parent=LDENT00155510;
scaffold36_size699681_13163_699681	maker	CDS	188780	188989	.	-	0	ID=LDENT00155510:cds;Parent=LDENT00155510;
scaffold36_size699681_13163_699681	maker	CDS	188543	188669	.	-	0	ID=LDENT00155510:cds;Parent=LDENT00155510;
scaffold36_size699681_13163_699681	maker	CDS	188288	188425	.	-	2	ID=LDENT00155510:cds;Parent=LDENT00155510;
scaffold36_size699681_13163_699681	maker	CDS	188029	188193	.	-	2	ID=LDENT00155510:cds;Parent=LDENT00155510;
scaffold36_size699681_13163_699681	maker	CDS	187263	187409	.	-	2	ID=LDENT00155510:cds;Parent=LDENT00155510;
scaffold36_size699681_13163_699681	maker	CDS	186830	186987	.	-	2	ID=LDENT00155510:cds;Parent=LDENT00155510;
scaffold36_size699681_13163_699681	maker	gene	203909	209576	.	-	.	ID=LDENG00155520;Name=LDENG00155520;Note=Similar to swi5: DNA repair protein SWI5 homolog (Anoplopoma fimbria OX%3D229290);
scaffold36_size699681_13163_699681	maker	mRNA	203909	209576	.	-	.	ID=LDENT00155520;Parent=LDENG00155520;Name=LDENT00155520;Note=Similar to swi5: DNA repair protein SWI5 homolog (Anoplopoma fimbria OX%3D229290);
scaffold36_size699681_13163_699681	maker	exon	203909	203973	.	-	.	ID=LDENT00155520:1;Parent=LDENT00155520;
scaffold36_size699681_13163_699681	maker	exon	207596	207690	.	-	.	ID=LDENT00155520:2;Parent=LDENT00155520;
scaffold36_size699681_13163_699681	maker	exon	207862	207965	.	-	.	ID=LDENT00155520:3;Parent=LDENT00155520;
scaffold36_size699681_13163_699681	maker	exon	208102	208150	.	-	.	ID=LDENT00155520:4;Parent=LDENT00155520;
scaffold36_size699681_13163_699681	maker	exon	209479	209576	.	-	.	ID=LDENT00155520:5;Parent=LDENT00155520;
scaffold36_size699681_13163_699681	maker	CDS	209479	209576	.	-	0	ID=LDENT00155520:cds;Parent=LDENT00155520;
scaffold36_size699681_13163_699681	maker	CDS	208102	208150	.	-	1	ID=LDENT00155520:cds;Parent=LDENT00155520;
scaffold36_size699681_13163_699681	maker	CDS	207862	207965	.	-	0	ID=LDENT00155520:cds;Parent=LDENT00155520;
scaffold36_size699681_13163_699681	maker	CDS	207596	207690	.	-	1	ID=LDENT00155520:cds;Parent=LDENT00155520;
scaffold36_size699681_13163_699681	maker	CDS	203909	203973	.	-	2	ID=LDENT00155520:cds;Parent=LDENT00155520;
scaffold36_size699681_13163_699681	maker	gene	220504	225801	.	-	.	ID=LDENG00155530;Name=LDENG00155530;Note=Similar to fam163b: Protein FAM163B (Xenopus tropicalis OX%3D8364);
scaffold36_size699681_13163_699681	maker	mRNA	220504	225801	.	-	.	ID=LDENT00155530;Parent=LDENG00155530;Name=LDENT00155530;Note=Similar to fam163b: Protein FAM163B (Xenopus tropicalis OX%3D8364);
scaffold36_size699681_13163_699681	maker	exon	220504	220944	.	-	.	ID=LDENT00155530:1;Parent=LDENT00155530;
scaffold36_size699681_13163_699681	maker	exon	225709	225801	.	-	.	ID=LDENT00155530:2;Parent=LDENT00155530;
scaffold36_size699681_13163_699681	maker	CDS	225709	225801	.	-	0	ID=LDENT00155530:cds;Parent=LDENT00155530;
scaffold36_size699681_13163_699681	maker	CDS	220504	220944	.	-	0	ID=LDENT00155530:cds;Parent=LDENT00155530;
scaffold36_size699681_13163_699681	maker	gene	268598	305004	.	-	.	ID=LDENG00155540;Name=LDENG00155540;Note=Similar to SARDH: Sarcosine dehydrogenase%2C mitochondrial (Homo sapiens OX%3D9606);
scaffold36_size699681_13163_699681	maker	mRNA	268598	305004	.	-	.	ID=LDENT00155540;Parent=LDENG00155540;Name=LDENT00155540;Note=Similar to SARDH: Sarcosine dehydrogenase%2C mitochondrial (Homo sapiens OX%3D9606);
scaffold36_size699681_13163_699681	maker	exon	304820	305004	.	-	.	ID=LDENT00155540:1;Parent=LDENT00155540;
scaffold36_size699681_13163_699681	maker	exon	303831	303967	.	-	.	ID=LDENT00155540:2;Parent=LDENT00155540;
scaffold36_size699681_13163_699681	maker	exon	303511	303689	.	-	.	ID=LDENT00155540:3;Parent=LDENT00155540;
scaffold36_size699681_13163_699681	maker	exon	301671	301850	.	-	.	ID=LDENT00155540:4;Parent=LDENT00155540;
scaffold36_size699681_13163_699681	maker	exon	300867	300990	.	-	.	ID=LDENT00155540:5;Parent=LDENT00155540;
scaffold36_size699681_13163_699681	maker	exon	300355	300455	.	-	.	ID=LDENT00155540:6;Parent=LDENT00155540;
scaffold36_size699681_13163_699681	maker	exon	297205	297309	.	-	.	ID=LDENT00155540:7;Parent=LDENT00155540;
scaffold36_size699681_13163_699681	maker	exon	294262	294391	.	-	.	ID=LDENT00155540:8;Parent=LDENT00155540;
scaffold36_size699681_13163_699681	maker	exon	292940	293026	.	-	.	ID=LDENT00155540:9;Parent=LDENT00155540;
scaffold36_size699681_13163_699681	maker	exon	286548	286638	.	-	.	ID=LDENT00155540:10;Parent=LDENT00155540;
scaffold36_size699681_13163_699681	maker	exon	286290	286431	.	-	.	ID=LDENT00155540:11;Parent=LDENT00155540;
scaffold36_size699681_13163_699681	maker	exon	282300	282383	.	-	.	ID=LDENT00155540:12;Parent=LDENT00155540;
scaffold36_size699681_13163_699681	maker	exon	281302	281415	.	-	.	ID=LDENT00155540:13;Parent=LDENT00155540;
scaffold36_size699681_13163_699681	maker	exon	280773	280911	.	-	.	ID=LDENT00155540:14;Parent=LDENT00155540;
scaffold36_size699681_13163_699681	maker	exon	280111	280224	.	-	.	ID=LDENT00155540:15;Parent=LDENT00155540;
scaffold36_size699681_13163_699681	maker	exon	279334	279481	.	-	.	ID=LDENT00155540:16;Parent=LDENT00155540;
scaffold36_size699681_13163_699681	maker	exon	275202	275295	.	-	.	ID=LDENT00155540:17;Parent=LDENT00155540;
scaffold36_size699681_13163_699681	maker	exon	272155	272317	.	-	.	ID=LDENT00155540:18;Parent=LDENT00155540;
scaffold36_size699681_13163_699681	maker	exon	271780	271948	.	-	.	ID=LDENT00155540:19;Parent=LDENT00155540;
scaffold36_size699681_13163_699681	maker	exon	271032	271167	.	-	.	ID=LDENT00155540:20;Parent=LDENT00155540;
scaffold36_size699681_13163_699681	maker	exon	268598	268726	.	-	.	ID=LDENT00155540:21;Parent=LDENT00155540;
scaffold36_size699681_13163_699681	maker	CDS	304820	305004	.	-	0	ID=LDENT00155540:cds;Parent=LDENT00155540;
scaffold36_size699681_13163_699681	maker	CDS	303831	303967	.	-	1	ID=LDENT00155540:cds;Parent=LDENT00155540;
scaffold36_size699681_13163_699681	maker	CDS	303511	303689	.	-	2	ID=LDENT00155540:cds;Parent=LDENT00155540;
scaffold36_size699681_13163_699681	maker	CDS	301671	301850	.	-	0	ID=LDENT00155540:cds;Parent=LDENT00155540;
scaffold36_size699681_13163_699681	maker	CDS	300867	300990	.	-	0	ID=LDENT00155540:cds;Parent=LDENT00155540;
scaffold36_size699681_13163_699681	maker	CDS	300355	300455	.	-	2	ID=LDENT00155540:cds;Parent=LDENT00155540;
scaffold36_size699681_13163_699681	maker	CDS	297205	297309	.	-	0	ID=LDENT00155540:cds;Parent=LDENT00155540;
scaffold36_size699681_13163_699681	maker	CDS	294262	294391	.	-	0	ID=LDENT00155540:cds;Parent=LDENT00155540;
scaffold36_size699681_13163_699681	maker	CDS	292940	293026	.	-	2	ID=LDENT00155540:cds;Parent=LDENT00155540;
scaffold36_size699681_13163_699681	maker	CDS	286548	286638	.	-	2	ID=LDENT00155540:cds;Parent=LDENT00155540;
scaffold36_size699681_13163_699681	maker	CDS	286290	286431	.	-	1	ID=LDENT00155540:cds;Parent=LDENT00155540;
scaffold36_size699681_13163_699681	maker	CDS	282300	282383	.	-	0	ID=LDENT00155540:cds;Parent=LDENT00155540;
scaffold36_size699681_13163_699681	maker	CDS	281302	281415	.	-	0	ID=LDENT00155540:cds;Parent=LDENT00155540;
scaffold36_size699681_13163_699681	maker	CDS	280773	280911	.	-	0	ID=LDENT00155540:cds;Parent=LDENT00155540;
scaffold36_size699681_13163_699681	maker	CDS	280111	280224	.	-	2	ID=LDENT00155540:cds;Parent=LDENT00155540;
scaffold36_size699681_13163_699681	maker	CDS	279334	279481	.	-	2	ID=LDENT00155540:cds;Parent=LDENT00155540;
scaffold36_size699681_13163_699681	maker	CDS	275202	275295	.	-	1	ID=LDENT00155540:cds;Parent=LDENT00155540;
scaffold36_size699681_13163_699681	maker	CDS	272155	272317	.	-	0	ID=LDENT00155540:cds;Parent=LDENT00155540;
scaffold36_size699681_13163_699681	maker	CDS	271780	271948	.	-	2	ID=LDENT00155540:cds;Parent=LDENT00155540;
scaffold36_size699681_13163_699681	maker	CDS	271032	271167	.	-	1	ID=LDENT00155540:cds;Parent=LDENT00155540;
scaffold36_size699681_13163_699681	maker	CDS	268598	268726	.	-	0	ID=LDENT00155540:cds;Parent=LDENT00155540;
scaffold36_size699681_13163_699681	maker	gene	310652	321182	.	-	.	ID=LDENG00155550;Name=LDENG00155550;Note=Similar to COLGALT1: Procollagen galactosyltransferase 1 (Bos taurus OX%3D9913);
scaffold36_size699681_13163_699681	maker	mRNA	310652	321182	.	-	.	ID=LDENT00155550;Parent=LDENG00155550;Name=LDENT00155550;Note=Similar to COLGALT1: Procollagen galactosyltransferase 1 (Bos taurus OX%3D9913);
scaffold36_size699681_13163_699681	maker	exon	310652	310883	.	-	.	ID=LDENT00155550:1;Parent=LDENT00155550;
scaffold36_size699681_13163_699681	maker	exon	313041	313244	.	-	.	ID=LDENT00155550:2;Parent=LDENT00155550;
scaffold36_size699681_13163_699681	maker	exon	313843	313970	.	-	.	ID=LDENT00155550:3;Parent=LDENT00155550;
scaffold36_size699681_13163_699681	maker	exon	315168	315300	.	-	.	ID=LDENT00155550:4;Parent=LDENT00155550;
scaffold36_size699681_13163_699681	maker	exon	316079	316185	.	-	.	ID=LDENT00155550:5;Parent=LDENT00155550;
scaffold36_size699681_13163_699681	maker	exon	316421	316497	.	-	.	ID=LDENT00155550:6;Parent=LDENT00155550;
scaffold36_size699681_13163_699681	maker	exon	316639	316758	.	-	.	ID=LDENT00155550:7;Parent=LDENT00155550;
scaffold36_size699681_13163_699681	maker	exon	316893	317097	.	-	.	ID=LDENT00155550:8;Parent=LDENT00155550;
scaffold36_size699681_13163_699681	maker	exon	317853	317987	.	-	.	ID=LDENT00155550:9;Parent=LDENT00155550;
scaffold36_size699681_13163_699681	maker	exon	318215	318332	.	-	.	ID=LDENT00155550:10;Parent=LDENT00155550;
scaffold36_size699681_13163_699681	maker	exon	319733	319843	.	-	.	ID=LDENT00155550:11;Parent=LDENT00155550;
scaffold36_size699681_13163_699681	maker	exon	320980	321182	.	-	.	ID=LDENT00155550:12;Parent=LDENT00155550;
scaffold36_size699681_13163_699681	maker	CDS	320980	321182	.	-	0	ID=LDENT00155550:cds;Parent=LDENT00155550;
scaffold36_size699681_13163_699681	maker	CDS	319733	319843	.	-	1	ID=LDENT00155550:cds;Parent=LDENT00155550;
scaffold36_size699681_13163_699681	maker	CDS	318215	318332	.	-	1	ID=LDENT00155550:cds;Parent=LDENT00155550;
scaffold36_size699681_13163_699681	maker	CDS	317853	317987	.	-	0	ID=LDENT00155550:cds;Parent=LDENT00155550;
scaffold36_size699681_13163_699681	maker	CDS	316893	317097	.	-	0	ID=LDENT00155550:cds;Parent=LDENT00155550;
scaffold36_size699681_13163_699681	maker	CDS	316639	316758	.	-	2	ID=LDENT00155550:cds;Parent=LDENT00155550;
scaffold36_size699681_13163_699681	maker	CDS	316421	316497	.	-	2	ID=LDENT00155550:cds;Parent=LDENT00155550;
scaffold36_size699681_13163_699681	maker	CDS	316079	316185	.	-	0	ID=LDENT00155550:cds;Parent=LDENT00155550;
scaffold36_size699681_13163_699681	maker	CDS	315168	315300	.	-	1	ID=LDENT00155550:cds;Parent=LDENT00155550;
scaffold36_size699681_13163_699681	maker	CDS	313843	313970	.	-	0	ID=LDENT00155550:cds;Parent=LDENT00155550;
scaffold36_size699681_13163_699681	maker	CDS	313041	313244	.	-	1	ID=LDENT00155550:cds;Parent=LDENT00155550;
scaffold36_size699681_13163_699681	maker	CDS	310652	310883	.	-	1	ID=LDENT00155550:cds;Parent=LDENT00155550;
scaffold36_size699681_13163_699681	maker	gene	339159	349236	.	-	.	ID=LDENG00155560;Name=LDENG00155560;Note=Similar to URM1: Ubiquitin-related modifier 1 (Gallus gallus OX%3D9031);
scaffold36_size699681_13163_699681	maker	mRNA	339159	349236	.	-	.	ID=LDENT00155560;Parent=LDENG00155560;Name=LDENT00155560;Note=Similar to URM1: Ubiquitin-related modifier 1 (Gallus gallus OX%3D9031);
scaffold36_size699681_13163_699681	maker	exon	339159	339227	.	-	.	ID=LDENT00155560:1;Parent=LDENT00155560;
scaffold36_size699681_13163_699681	maker	exon	339838	339886	.	-	.	ID=LDENT00155560:2;Parent=LDENT00155560;
scaffold36_size699681_13163_699681	maker	exon	341859	341940	.	-	.	ID=LDENT00155560:3;Parent=LDENT00155560;
scaffold36_size699681_13163_699681	maker	exon	347180	347250	.	-	.	ID=LDENT00155560:4;Parent=LDENT00155560;
scaffold36_size699681_13163_699681	maker	exon	349202	349236	.	-	.	ID=LDENT00155560:5;Parent=LDENT00155560;
scaffold36_size699681_13163_699681	maker	CDS	349202	349236	.	-	0	ID=LDENT00155560:cds;Parent=LDENT00155560;
scaffold36_size699681_13163_699681	maker	CDS	347180	347250	.	-	1	ID=LDENT00155560:cds;Parent=LDENT00155560;
scaffold36_size699681_13163_699681	maker	CDS	341859	341940	.	-	2	ID=LDENT00155560:cds;Parent=LDENT00155560;
scaffold36_size699681_13163_699681	maker	CDS	339838	339886	.	-	1	ID=LDENT00155560:cds;Parent=LDENT00155560;
scaffold36_size699681_13163_699681	maker	CDS	339159	339227	.	-	0	ID=LDENT00155560:cds;Parent=LDENT00155560;
scaffold36_size699681_13163_699681	maker	gene	354850	390136	.	-	.	ID=LDENG00155570;Name=LDENG00155570;Note=Similar to Sh2d3c: SH2 domain-containing protein 3C (Mus musculus OX%3D10090);
scaffold36_size699681_13163_699681	maker	mRNA	354850	390136	.	-	.	ID=LDENT00155570;Parent=LDENG00155570;Name=LDENT00155570;Note=Similar to Sh2d3c: SH2 domain-containing protein 3C (Mus musculus OX%3D10090);
scaffold36_size699681_13163_699681	maker	exon	390056	390136	.	-	.	ID=LDENT00155570:1;Parent=LDENT00155570;
scaffold36_size699681_13163_699681	maker	exon	366140	366268	.	-	.	ID=LDENT00155570:2;Parent=LDENT00155570;
scaffold36_size699681_13163_699681	maker	exon	362524	362673	.	-	.	ID=LDENT00155570:3;Parent=LDENT00155570;
scaffold36_size699681_13163_699681	maker	exon	362268	362292	.	-	.	ID=LDENT00155570:4;Parent=LDENT00155570;
scaffold36_size699681_13163_699681	maker	exon	361948	362173	.	-	.	ID=LDENT00155570:5;Parent=LDENT00155570;
scaffold36_size699681_13163_699681	maker	exon	360863	360990	.	-	.	ID=LDENT00155570:6;Parent=LDENT00155570;
scaffold36_size699681_13163_699681	maker	exon	359405	359771	.	-	.	ID=LDENT00155570:7;Parent=LDENT00155570;
scaffold36_size699681_13163_699681	maker	exon	357669	357798	.	-	.	ID=LDENT00155570:8;Parent=LDENT00155570;
scaffold36_size699681_13163_699681	maker	exon	357426	357541	.	-	.	ID=LDENT00155570:9;Parent=LDENT00155570;
scaffold36_size699681_13163_699681	maker	exon	357007	357178	.	-	.	ID=LDENT00155570:10;Parent=LDENT00155570;
scaffold36_size699681_13163_699681	maker	exon	356757	356868	.	-	.	ID=LDENT00155570:11;Parent=LDENT00155570;
scaffold36_size699681_13163_699681	maker	exon	356239	356511	.	-	.	ID=LDENT00155570:12;Parent=LDENT00155570;
scaffold36_size699681_13163_699681	maker	exon	354850	355025	.	-	.	ID=LDENT00155570:13;Parent=LDENT00155570;
scaffold36_size699681_13163_699681	maker	CDS	390056	390136	.	-	0	ID=LDENT00155570:cds;Parent=LDENT00155570;
scaffold36_size699681_13163_699681	maker	CDS	366140	366268	.	-	0	ID=LDENT00155570:cds;Parent=LDENT00155570;
scaffold36_size699681_13163_699681	maker	CDS	362524	362673	.	-	0	ID=LDENT00155570:cds;Parent=LDENT00155570;
scaffold36_size699681_13163_699681	maker	CDS	362268	362292	.	-	0	ID=LDENT00155570:cds;Parent=LDENT00155570;
scaffold36_size699681_13163_699681	maker	CDS	361948	362173	.	-	2	ID=LDENT00155570:cds;Parent=LDENT00155570;
scaffold36_size699681_13163_699681	maker	CDS	360863	360990	.	-	1	ID=LDENT00155570:cds;Parent=LDENT00155570;
scaffold36_size699681_13163_699681	maker	CDS	359405	359771	.	-	2	ID=LDENT00155570:cds;Parent=LDENT00155570;
scaffold36_size699681_13163_699681	maker	CDS	357669	357798	.	-	1	ID=LDENT00155570:cds;Parent=LDENT00155570;
scaffold36_size699681_13163_699681	maker	CDS	357426	357541	.	-	0	ID=LDENT00155570:cds;Parent=LDENT00155570;
scaffold36_size699681_13163_699681	maker	CDS	357007	357178	.	-	1	ID=LDENT00155570:cds;Parent=LDENT00155570;
scaffold36_size699681_13163_699681	maker	CDS	356757	356868	.	-	0	ID=LDENT00155570:cds;Parent=LDENT00155570;
scaffold36_size699681_13163_699681	maker	CDS	356239	356511	.	-	2	ID=LDENT00155570:cds;Parent=LDENT00155570;
scaffold36_size699681_13163_699681	maker	CDS	354850	355025	.	-	2	ID=LDENT00155570:cds;Parent=LDENT00155570;
scaffold36_size699681_13163_699681	maker	gene	400960	406374	.	-	.	ID=LDENG00155580;Name=LDENG00155580;Note=Protein of unknown function;
scaffold36_size699681_13163_699681	maker	mRNA	400960	406374	.	-	.	ID=LDENT00155580;Parent=LDENG00155580;Name=LDENT00155580;Note=Protein of unknown function;
scaffold36_size699681_13163_699681	maker	exon	406356	406374	.	-	.	ID=LDENT00155580:1;Parent=LDENT00155580;
scaffold36_size699681_13163_699681	maker	exon	404276	404554	.	-	.	ID=LDENT00155580:2;Parent=LDENT00155580;
scaffold36_size699681_13163_699681	maker	exon	403576	404104	.	-	.	ID=LDENT00155580:3;Parent=LDENT00155580;
scaffold36_size699681_13163_699681	maker	exon	401025	401061	.	-	.	ID=LDENT00155580:4;Parent=LDENT00155580;
scaffold36_size699681_13163_699681	maker	exon	400960	400962	.	-	.	ID=LDENT00155580:5;Parent=LDENT00155580;
scaffold36_size699681_13163_699681	maker	CDS	406356	406374	.	-	0	ID=LDENT00155580:cds;Parent=LDENT00155580;
scaffold36_size699681_13163_699681	maker	CDS	404276	404554	.	-	2	ID=LDENT00155580:cds;Parent=LDENT00155580;
scaffold36_size699681_13163_699681	maker	CDS	403576	404104	.	-	2	ID=LDENT00155580:cds;Parent=LDENT00155580;
scaffold36_size699681_13163_699681	maker	CDS	401025	401061	.	-	1	ID=LDENT00155580:cds;Parent=LDENT00155580;
scaffold36_size699681_13163_699681	maker	CDS	400960	400962	.	-	0	ID=LDENT00155580:cds;Parent=LDENT00155580;
scaffold36_size699681_13163_699681	maker	gene	526152	592205	.	-	.	ID=LDENG00155600;Name=LDENG00155600;Note=Similar to Rabgap1: Rab GTPase-activating protein 1 (Mus musculus OX%3D10090);
scaffold36_size699681_13163_699681	maker	mRNA	526152	592205	.	-	.	ID=LDENT00155600;Parent=LDENG00155600;Name=LDENT00155600;Note=Similar to Rabgap1: Rab GTPase-activating protein 1 (Mus musculus OX%3D10090);
scaffold36_size699681_13163_699681	maker	exon	526152	529145	.	-	.	ID=LDENT00155600:1;Parent=LDENT00155600;
scaffold36_size699681_13163_699681	maker	exon	531755	531955	.	-	.	ID=LDENT00155600:2;Parent=LDENT00155600;
scaffold36_size699681_13163_699681	maker	exon	533812	533883	.	-	.	ID=LDENT00155600:3;Parent=LDENT00155600;
scaffold36_size699681_13163_699681	maker	exon	538221	538304	.	-	.	ID=LDENT00155600:4;Parent=LDENT00155600;
scaffold36_size699681_13163_699681	maker	exon	539467	539571	.	-	.	ID=LDENT00155600:5;Parent=LDENT00155600;
scaffold36_size699681_13163_699681	maker	exon	539903	540013	.	-	.	ID=LDENT00155600:6;Parent=LDENT00155600;
scaffold36_size699681_13163_699681	maker	exon	540431	540523	.	-	.	ID=LDENT00155600:7;Parent=LDENT00155600;
scaffold36_size699681_13163_699681	maker	exon	543766	543894	.	-	.	ID=LDENT00155600:8;Parent=LDENT00155600;
scaffold36_size699681_13163_699681	maker	exon	544385	544426	.	-	.	ID=LDENT00155600:9;Parent=LDENT00155600;
scaffold36_size699681_13163_699681	maker	exon	545192	545335	.	-	.	ID=LDENT00155600:10;Parent=LDENT00155600;
scaffold36_size699681_13163_699681	maker	exon	545479	545604	.	-	.	ID=LDENT00155600:11;Parent=LDENT00155600;
scaffold36_size699681_13163_699681	maker	exon	546154	546228	.	-	.	ID=LDENT00155600:12;Parent=LDENT00155600;
scaffold36_size699681_13163_699681	maker	exon	548435	548548	.	-	.	ID=LDENT00155600:13;Parent=LDENT00155600;
scaffold36_size699681_13163_699681	maker	exon	567824	567974	.	-	.	ID=LDENT00155600:14;Parent=LDENT00155600;
scaffold36_size699681_13163_699681	maker	exon	569428	569521	.	-	.	ID=LDENT00155600:15;Parent=LDENT00155600;
scaffold36_size699681_13163_699681	maker	exon	570564	570732	.	-	.	ID=LDENT00155600:16;Parent=LDENT00155600;
scaffold36_size699681_13163_699681	maker	exon	570973	571142	.	-	.	ID=LDENT00155600:17;Parent=LDENT00155600;
scaffold36_size699681_13163_699681	maker	exon	571653	571755	.	-	.	ID=LDENT00155600:18;Parent=LDENT00155600;
scaffold36_size699681_13163_699681	maker	exon	571834	571900	.	-	.	ID=LDENT00155600:19;Parent=LDENT00155600;
scaffold36_size699681_13163_699681	maker	exon	572978	573088	.	-	.	ID=LDENT00155600:20;Parent=LDENT00155600;
scaffold36_size699681_13163_699681	maker	exon	574897	575057	.	-	.	ID=LDENT00155600:21;Parent=LDENT00155600;
scaffold36_size699681_13163_699681	maker	exon	578489	578663	.	-	.	ID=LDENT00155600:22;Parent=LDENT00155600;
scaffold36_size699681_13163_699681	maker	exon	579594	579807	.	-	.	ID=LDENT00155600:23;Parent=LDENT00155600;
scaffold36_size699681_13163_699681	maker	exon	580163	580418	.	-	.	ID=LDENT00155600:24;Parent=LDENT00155600;
scaffold36_size699681_13163_699681	maker	exon	581435	581464	.	-	.	ID=LDENT00155600:25;Parent=LDENT00155600;
scaffold36_size699681_13163_699681	maker	exon	583101	583336	.	-	.	ID=LDENT00155600:26;Parent=LDENT00155600;
scaffold36_size699681_13163_699681	maker	exon	592106	592205	.	-	.	ID=LDENT00155600:27;Parent=LDENT00155600;
scaffold36_size699681_13163_699681	maker	five_prime_UTR	592106	592205	.	-	.	ID=LDENT00155600:five_prime_utr;Parent=LDENT00155600;
scaffold36_size699681_13163_699681	maker	five_prime_UTR	583254	583336	.	-	.	ID=LDENT00155600:five_prime_utr;Parent=LDENT00155600;
scaffold36_size699681_13163_699681	maker	CDS	583101	583253	.	-	0	ID=LDENT00155600:cds;Parent=LDENT00155600;
scaffold36_size699681_13163_699681	maker	CDS	581435	581464	.	-	0	ID=LDENT00155600:cds;Parent=LDENT00155600;
scaffold36_size699681_13163_699681	maker	CDS	580163	580418	.	-	0	ID=LDENT00155600:cds;Parent=LDENT00155600;
scaffold36_size699681_13163_699681	maker	CDS	579594	579807	.	-	2	ID=LDENT00155600:cds;Parent=LDENT00155600;
scaffold36_size699681_13163_699681	maker	CDS	578489	578663	.	-	1	ID=LDENT00155600:cds;Parent=LDENT00155600;
scaffold36_size699681_13163_699681	maker	CDS	574897	575057	.	-	0	ID=LDENT00155600:cds;Parent=LDENT00155600;
scaffold36_size699681_13163_699681	maker	CDS	572978	573088	.	-	1	ID=LDENT00155600:cds;Parent=LDENT00155600;
scaffold36_size699681_13163_699681	maker	CDS	571834	571900	.	-	1	ID=LDENT00155600:cds;Parent=LDENT00155600;
scaffold36_size699681_13163_699681	maker	CDS	571653	571755	.	-	0	ID=LDENT00155600:cds;Parent=LDENT00155600;
scaffold36_size699681_13163_699681	maker	CDS	570973	571142	.	-	2	ID=LDENT00155600:cds;Parent=LDENT00155600;
scaffold36_size699681_13163_699681	maker	CDS	570564	570732	.	-	0	ID=LDENT00155600:cds;Parent=LDENT00155600;
scaffold36_size699681_13163_699681	maker	CDS	569428	569521	.	-	2	ID=LDENT00155600:cds;Parent=LDENT00155600;
scaffold36_size699681_13163_699681	maker	CDS	567824	567974	.	-	1	ID=LDENT00155600:cds;Parent=LDENT00155600;
scaffold36_size699681_13163_699681	maker	CDS	548435	548548	.	-	0	ID=LDENT00155600:cds;Parent=LDENT00155600;
scaffold36_size699681_13163_699681	maker	CDS	546154	546228	.	-	0	ID=LDENT00155600:cds;Parent=LDENT00155600;
scaffold36_size699681_13163_699681	maker	CDS	545479	545604	.	-	0	ID=LDENT00155600:cds;Parent=LDENT00155600;
scaffold36_size699681_13163_699681	maker	CDS	545192	545335	.	-	0	ID=LDENT00155600:cds;Parent=LDENT00155600;
scaffold36_size699681_13163_699681	maker	CDS	544385	544426	.	-	0	ID=LDENT00155600:cds;Parent=LDENT00155600;
scaffold36_size699681_13163_699681	maker	CDS	543766	543894	.	-	0	ID=LDENT00155600:cds;Parent=LDENT00155600;
scaffold36_size699681_13163_699681	maker	CDS	540431	540523	.	-	0	ID=LDENT00155600:cds;Parent=LDENT00155600;
scaffold36_size699681_13163_699681	maker	CDS	539903	540013	.	-	0	ID=LDENT00155600:cds;Parent=LDENT00155600;
scaffold36_size699681_13163_699681	maker	CDS	539467	539571	.	-	0	ID=LDENT00155600:cds;Parent=LDENT00155600;
scaffold36_size699681_13163_699681	maker	CDS	538221	538304	.	-	0	ID=LDENT00155600:cds;Parent=LDENT00155600;
scaffold36_size699681_13163_699681	maker	CDS	533812	533883	.	-	0	ID=LDENT00155600:cds;Parent=LDENT00155600;
scaffold36_size699681_13163_699681	maker	CDS	531755	531955	.	-	0	ID=LDENT00155600:cds;Parent=LDENT00155600;
scaffold36_size699681_13163_699681	maker	CDS	529023	529145	.	-	0	ID=LDENT00155600:cds;Parent=LDENT00155600;
scaffold36_size699681_13163_699681	maker	three_prime_UTR	526152	529022	.	-	.	ID=LDENT00155600:three_prime_utr;Parent=LDENT00155600;
scaffold36_size699681_13163_699681	maker	gene	593114	622209	.	-	.	ID=LDENG00155610;Name=LDENG00155610;Note=Similar to Rc3h2: Roquin-2 (Mus musculus OX%3D10090);
scaffold36_size699681_13163_699681	maker	mRNA	593114	622209	.	-	.	ID=LDENT00155610;Parent=LDENG00155610;Name=LDENT00155610;Note=Similar to Rc3h2: Roquin-2 (Mus musculus OX%3D10090);
scaffold36_size699681_13163_699681	maker	exon	593114	593725	.	-	.	ID=LDENT00155610:1;Parent=LDENT00155610;
scaffold36_size699681_13163_699681	maker	exon	593794	597500	.	-	.	ID=LDENT00155610:2;Parent=LDENT00155610;
scaffold36_size699681_13163_699681	maker	exon	597952	598112	.	-	.	ID=LDENT00155610:3;Parent=LDENT00155610;
scaffold36_size699681_13163_699681	maker	exon	598578	598737	.	-	.	ID=LDENT00155610:4;Parent=LDENT00155610;
scaffold36_size699681_13163_699681	maker	exon	599993	600077	.	-	.	ID=LDENT00155610:5;Parent=LDENT00155610;
scaffold36_size699681_13163_699681	maker	exon	600561	600813	.	-	.	ID=LDENT00155610:6;Parent=LDENT00155610;
scaffold36_size699681_13163_699681	maker	exon	601392	601556	.	-	.	ID=LDENT00155610:7;Parent=LDENT00155610;
scaffold36_size699681_13163_699681	maker	exon	602967	603104	.	-	.	ID=LDENT00155610:8;Parent=LDENT00155610;
scaffold36_size699681_13163_699681	maker	exon	604880	605026	.	-	.	ID=LDENT00155610:9;Parent=LDENT00155610;
scaffold36_size699681_13163_699681	maker	exon	605111	605421	.	-	.	ID=LDENT00155610:10;Parent=LDENT00155610;
scaffold36_size699681_13163_699681	maker	exon	605964	606160	.	-	.	ID=LDENT00155610:11;Parent=LDENT00155610;
scaffold36_size699681_13163_699681	maker	exon	606712	607038	.	-	.	ID=LDENT00155610:12;Parent=LDENT00155610;
scaffold36_size699681_13163_699681	maker	exon	607181	607293	.	-	.	ID=LDENT00155610:13;Parent=LDENT00155610;
scaffold36_size699681_13163_699681	maker	exon	608227	608345	.	-	.	ID=LDENT00155610:14;Parent=LDENT00155610;
scaffold36_size699681_13163_699681	maker	exon	608973	609105	.	-	.	ID=LDENT00155610:15;Parent=LDENT00155610;
scaffold36_size699681_13163_699681	maker	exon	609252	609452	.	-	.	ID=LDENT00155610:16;Parent=LDENT00155610;
scaffold36_size699681_13163_699681	maker	exon	610824	610999	.	-	.	ID=LDENT00155610:17;Parent=LDENT00155610;
scaffold36_size699681_13163_699681	maker	exon	611687	611920	.	-	.	ID=LDENT00155610:18;Parent=LDENT00155610;
scaffold36_size699681_13163_699681	maker	exon	612888	613005	.	-	.	ID=LDENT00155610:19;Parent=LDENT00155610;
scaffold36_size699681_13163_699681	maker	exon	613145	613472	.	-	.	ID=LDENT00155610:20;Parent=LDENT00155610;
scaffold36_size699681_13163_699681	maker	exon	621633	622209	.	-	.	ID=LDENT00155610:21;Parent=LDENT00155610;
scaffold36_size699681_13163_699681	maker	five_prime_UTR	621633	622209	.	-	.	ID=LDENT00155610:five_prime_utr;Parent=LDENT00155610;
scaffold36_size699681_13163_699681	maker	five_prime_UTR	613376	613472	.	-	.	ID=LDENT00155610:five_prime_utr;Parent=LDENT00155610;
scaffold36_size699681_13163_699681	maker	CDS	613145	613375	.	-	0	ID=LDENT00155610:cds;Parent=LDENT00155610;
scaffold36_size699681_13163_699681	maker	CDS	612888	613005	.	-	0	ID=LDENT00155610:cds;Parent=LDENT00155610;
scaffold36_size699681_13163_699681	maker	CDS	611687	611920	.	-	2	ID=LDENT00155610:cds;Parent=LDENT00155610;
scaffold36_size699681_13163_699681	maker	CDS	610824	610999	.	-	2	ID=LDENT00155610:cds;Parent=LDENT00155610;
scaffold36_size699681_13163_699681	maker	CDS	609252	609452	.	-	0	ID=LDENT00155610:cds;Parent=LDENT00155610;
scaffold36_size699681_13163_699681	maker	CDS	608973	609105	.	-	0	ID=LDENT00155610:cds;Parent=LDENT00155610;
scaffold36_size699681_13163_699681	maker	CDS	608227	608345	.	-	2	ID=LDENT00155610:cds;Parent=LDENT00155610;
scaffold36_size699681_13163_699681	maker	CDS	607181	607293	.	-	0	ID=LDENT00155610:cds;Parent=LDENT00155610;
scaffold36_size699681_13163_699681	maker	CDS	606712	607038	.	-	1	ID=LDENT00155610:cds;Parent=LDENT00155610;
scaffold36_size699681_13163_699681	maker	CDS	605964	606160	.	-	1	ID=LDENT00155610:cds;Parent=LDENT00155610;
scaffold36_size699681_13163_699681	maker	CDS	605111	605421	.	-	2	ID=LDENT00155610:cds;Parent=LDENT00155610;
scaffold36_size699681_13163_699681	maker	CDS	604880	605026	.	-	0	ID=LDENT00155610:cds;Parent=LDENT00155610;
scaffold36_size699681_13163_699681	maker	CDS	602967	603104	.	-	0	ID=LDENT00155610:cds;Parent=LDENT00155610;
scaffold36_size699681_13163_699681	maker	CDS	601392	601556	.	-	0	ID=LDENT00155610:cds;Parent=LDENT00155610;
scaffold36_size699681_13163_699681	maker	CDS	600561	600813	.	-	0	ID=LDENT00155610:cds;Parent=LDENT00155610;
scaffold36_size699681_13163_699681	maker	CDS	599993	600077	.	-	2	ID=LDENT00155610:cds;Parent=LDENT00155610;
scaffold36_size699681_13163_699681	maker	CDS	598578	598737	.	-	1	ID=LDENT00155610:cds;Parent=LDENT00155610;
scaffold36_size699681_13163_699681	maker	CDS	597952	598112	.	-	0	ID=LDENT00155610:cds;Parent=LDENT00155610;
scaffold36_size699681_13163_699681	maker	CDS	597353	597500	.	-	1	ID=LDENT00155610:cds;Parent=LDENT00155610;
scaffold36_size699681_13163_699681	maker	three_prime_UTR	593794	597352	.	-	.	ID=LDENT00155610:three_prime_utr;Parent=LDENT00155610;
scaffold36_size699681_13163_699681	maker	three_prime_UTR	593114	593725	.	-	.	ID=LDENT00155610:three_prime_utr;Parent=LDENT00155610;
scaffold36_size699681_13163_699681	maker	gene	624768	627797	.	-	.	ID=LDENG00155620;Name=LDENG00155620;Note=Similar to Zbtb6: Zinc finger and BTB domain-containing protein 6 (Mus musculus OX%3D10090);
scaffold36_size699681_13163_699681	maker	mRNA	624768	627797	.	-	.	ID=LDENT00155620;Parent=LDENG00155620;Name=LDENT00155620;Note=Similar to Zbtb6: Zinc finger and BTB domain-containing protein 6 (Mus musculus OX%3D10090);
scaffold36_size699681_13163_699681	maker	exon	624768	625889	.	-	.	ID=LDENT00155620:1;Parent=LDENT00155620;
scaffold36_size699681_13163_699681	maker	exon	627489	627797	.	-	.	ID=LDENT00155620:2;Parent=LDENT00155620;
scaffold36_size699681_13163_699681	maker	CDS	627489	627797	.	-	0	ID=LDENT00155620:cds;Parent=LDENT00155620;
scaffold36_size699681_13163_699681	maker	CDS	624768	625889	.	-	0	ID=LDENT00155620:cds;Parent=LDENT00155620;
scaffold36_size699681_13163_699681	maker	gene	654615	656118	.	-	.	ID=LDENG00155640;Name=LDENG00155640;Note=Similar to Rln3: Relaxin-3 (Rattus norvegicus OX%3D10116);
scaffold36_size699681_13163_699681	maker	mRNA	654615	656118	.	-	.	ID=LDENT00155640;Parent=LDENG00155640;Name=LDENT00155640;Note=Similar to Rln3: Relaxin-3 (Rattus norvegicus OX%3D10116);
scaffold36_size699681_13163_699681	maker	exon	654615	654970	.	-	.	ID=LDENT00155640:1;Parent=LDENT00155640;
scaffold36_size699681_13163_699681	maker	exon	655941	656118	.	-	.	ID=LDENT00155640:2;Parent=LDENT00155640;
scaffold36_size699681_13163_699681	maker	CDS	655941	656118	.	-	0	ID=LDENT00155640:cds;Parent=LDENT00155640;
scaffold36_size699681_13163_699681	maker	CDS	654615	654970	.	-	2	ID=LDENT00155640:cds;Parent=LDENT00155640;
scaffold36_size699681_13163_699681	maker	gene	658047	668913	.	-	.	ID=LDENG00155650;Name=LDENG00155650;Note=Similar to Plgrkt: Plasminogen receptor (KT) (Rattus norvegicus OX%3D10116);
scaffold36_size699681_13163_699681	maker	mRNA	658047	668913	.	-	.	ID=LDENT00155650;Parent=LDENG00155650;Name=LDENT00155650;Note=Similar to Plgrkt: Plasminogen receptor (KT) (Rattus norvegicus OX%3D10116);
scaffold36_size699681_13163_699681	maker	exon	658047	658174	.	-	.	ID=LDENT00155650:1;Parent=LDENT00155650;
scaffold36_size699681_13163_699681	maker	exon	658809	658918	.	-	.	ID=LDENT00155650:2;Parent=LDENT00155650;
scaffold36_size699681_13163_699681	maker	exon	659340	659470	.	-	.	ID=LDENT00155650:3;Parent=LDENT00155650;
scaffold36_size699681_13163_699681	maker	exon	667544	667643	.	-	.	ID=LDENT00155650:4;Parent=LDENT00155650;
scaffold36_size699681_13163_699681	maker	exon	668523	668544	.	-	.	ID=LDENT00155650:5;Parent=LDENT00155650;
scaffold36_size699681_13163_699681	maker	exon	668895	668913	.	-	.	ID=LDENT00155650:6;Parent=LDENT00155650;
scaffold36_size699681_13163_699681	maker	CDS	668895	668913	.	-	0	ID=LDENT00155650:cds;Parent=LDENT00155650;
scaffold36_size699681_13163_699681	maker	CDS	668523	668544	.	-	2	ID=LDENT00155650:cds;Parent=LDENT00155650;
scaffold36_size699681_13163_699681	maker	CDS	667544	667643	.	-	1	ID=LDENT00155650:cds;Parent=LDENT00155650;
scaffold36_size699681_13163_699681	maker	CDS	659340	659470	.	-	0	ID=LDENT00155650:cds;Parent=LDENT00155650;
scaffold36_size699681_13163_699681	maker	CDS	658809	658918	.	-	1	ID=LDENT00155650:cds;Parent=LDENT00155650;
scaffold36_size699681_13163_699681	maker	CDS	658047	658174	.	-	2	ID=LDENT00155650:cds;Parent=LDENT00155650;
scaffold42_size490814	maker	gene	120057	120497	.	+	.	ID=LDENG00176710;Name=LDENG00176710;Note=Similar to ZBED5: Zinc finger BED domain-containing protein 5 (Homo sapiens OX%3D9606);
scaffold42_size490814	maker	mRNA	120057	120497	.	+	.	ID=LDENT00176710;Parent=LDENG00176710;Name=LDENT00176710;Note=Similar to ZBED5: Zinc finger BED domain-containing protein 5 (Homo sapiens OX%3D9606);
scaffold42_size490814	maker	exon	120057	120497	.	+	.	ID=LDENT00176710:1;Parent=LDENT00176710;
scaffold42_size490814	maker	CDS	120057	120497	.	+	0	ID=LDENT00176710:cds;Parent=LDENT00176710;
scaffold42_size490814	maker	gene	229104	239116	.	+	.	ID=LDENG00176750;Name=LDENG00176750;Note=Similar to Enox1: Ecto-NOX disulfide-thiol exchanger 1 (Mus musculus OX%3D10090);
scaffold42_size490814	maker	mRNA	229104	239116	.	+	.	ID=LDENT00176750;Parent=LDENG00176750;Name=LDENT00176750;Note=Similar to Enox1: Ecto-NOX disulfide-thiol exchanger 1 (Mus musculus OX%3D10090);
scaffold42_size490814	maker	exon	229104	229188	.	+	.	ID=LDENT00176750:1;Parent=LDENT00176750;
scaffold42_size490814	maker	exon	229929	230084	.	+	.	ID=LDENT00176750:2;Parent=LDENT00176750;
scaffold42_size490814	maker	exon	238890	239116	.	+	.	ID=LDENT00176750:3;Parent=LDENT00176750;
scaffold42_size490814	maker	CDS	229104	229188	.	+	0	ID=LDENT00176750:cds;Parent=LDENT00176750;
scaffold42_size490814	maker	CDS	229929	230084	.	+	2	ID=LDENT00176750:cds;Parent=LDENT00176750;
scaffold42_size490814	maker	CDS	238890	239116	.	+	2	ID=LDENT00176750:cds;Parent=LDENT00176750;
scaffold42_size490814	maker	gene	258964	272222	.	+	.	ID=LDENG00176760;Name=LDENG00176760;Note=Similar to ENOX2: Ecto-NOX disulfide-thiol exchanger 2 (Homo sapiens OX%3D9606);
scaffold42_size490814	maker	mRNA	258964	272222	.	+	.	ID=LDENT00176760;Parent=LDENG00176760;Name=LDENT00176760;Note=Similar to ENOX2: Ecto-NOX disulfide-thiol exchanger 2 (Homo sapiens OX%3D9606);
scaffold42_size490814	maker	exon	258964	258972	.	+	.	ID=LDENT00176760:1;Parent=LDENT00176760;
scaffold42_size490814	maker	exon	263156	263296	.	+	.	ID=LDENT00176760:2;Parent=LDENT00176760;
scaffold42_size490814	maker	exon	267976	268081	.	+	.	ID=LDENT00176760:3;Parent=LDENT00176760;
scaffold42_size490814	maker	exon	269815	269900	.	+	.	ID=LDENT00176760:4;Parent=LDENT00176760;
scaffold42_size490814	maker	exon	272091	272222	.	+	.	ID=LDENT00176760:5;Parent=LDENT00176760;
scaffold42_size490814	maker	CDS	258964	258972	.	+	0	ID=LDENT00176760:cds;Parent=LDENT00176760;
scaffold42_size490814	maker	CDS	263156	263296	.	+	0	ID=LDENT00176760:cds;Parent=LDENT00176760;
scaffold42_size490814	maker	CDS	267976	268081	.	+	0	ID=LDENT00176760:cds;Parent=LDENT00176760;
scaffold42_size490814	maker	CDS	269815	269900	.	+	2	ID=LDENT00176760:cds;Parent=LDENT00176760;
scaffold42_size490814	maker	CDS	272091	272222	.	+	0	ID=LDENT00176760:cds;Parent=LDENT00176760;
scaffold42_size490814	maker	gene	299448	304108	.	+	.	ID=LDENG00176780;Name=LDENG00176780;Note=Similar to Ky: Kyphoscoliosis peptidase (Mus musculus OX%3D10090);
scaffold42_size490814	maker	mRNA	299448	304108	.	+	.	ID=LDENT00176780;Parent=LDENG00176780;Name=LDENT00176780;Note=Similar to Ky: Kyphoscoliosis peptidase (Mus musculus OX%3D10090);
scaffold42_size490814	maker	exon	299448	299576	.	+	.	ID=LDENT00176780:1;Parent=LDENT00176780;
scaffold42_size490814	maker	exon	300580	300694	.	+	.	ID=LDENT00176780:2;Parent=LDENT00176780;
scaffold42_size490814	maker	exon	301168	301285	.	+	.	ID=LDENT00176780:3;Parent=LDENT00176780;
scaffold42_size490814	maker	exon	301361	301552	.	+	.	ID=LDENT00176780:4;Parent=LDENT00176780;
scaffold42_size490814	maker	exon	302473	302663	.	+	.	ID=LDENT00176780:5;Parent=LDENT00176780;
scaffold42_size490814	maker	exon	302799	303164	.	+	.	ID=LDENT00176780:6;Parent=LDENT00176780;
scaffold42_size490814	maker	exon	303579	304108	.	+	.	ID=LDENT00176780:7;Parent=LDENT00176780;
scaffold42_size490814	maker	CDS	299448	299576	.	+	0	ID=LDENT00176780:cds;Parent=LDENT00176780;
scaffold42_size490814	maker	CDS	300580	300694	.	+	0	ID=LDENT00176780:cds;Parent=LDENT00176780;
scaffold42_size490814	maker	CDS	301168	301285	.	+	2	ID=LDENT00176780:cds;Parent=LDENT00176780;
scaffold42_size490814	maker	CDS	301361	301552	.	+	1	ID=LDENT00176780:cds;Parent=LDENT00176780;
scaffold42_size490814	maker	CDS	302473	302663	.	+	1	ID=LDENT00176780:cds;Parent=LDENT00176780;
scaffold42_size490814	maker	CDS	302799	303164	.	+	2	ID=LDENT00176780:cds;Parent=LDENT00176780;
scaffold42_size490814	maker	CDS	303579	304108	.	+	2	ID=LDENT00176780:cds;Parent=LDENT00176780;
scaffold42_size490814	maker	gene	420617	423121	.	+	.	ID=LDENG00176840;Name=LDENG00176840;Note=Similar to Shisa3: Protein shisa-3 homolog (Mus musculus OX%3D10090);
scaffold42_size490814	maker	mRNA	420617	423121	.	+	.	ID=LDENT00176840;Parent=LDENG00176840;Name=LDENT00176840;Note=Similar to Shisa3: Protein shisa-3 homolog (Mus musculus OX%3D10090);
scaffold42_size490814	maker	exon	420617	420887	.	+	.	ID=LDENT00176840:1;Parent=LDENT00176840;
scaffold42_size490814	maker	exon	422523	423121	.	+	.	ID=LDENT00176840:2;Parent=LDENT00176840;
scaffold42_size490814	maker	CDS	420617	420887	.	+	0	ID=LDENT00176840:cds;Parent=LDENT00176840;
scaffold42_size490814	maker	CDS	422523	423121	.	+	2	ID=LDENT00176840:cds;Parent=LDENT00176840;
scaffold42_size490814	maker	gene	152661	153135	.	-	.	ID=LDENG00176730;Name=LDENG00176730;Note=Protein of unknown function;
scaffold42_size490814	maker	mRNA	152661	153135	1630	-	.	ID=LDENT00176730;Parent=LDENG00176730;Name=LDENT00176730;Note=Protein of unknown function;
scaffold42_size490814	maker	exon	152661	152731	.	-	.	ID=LDENT00176730:1;Parent=LDENT00176730;
scaffold42_size490814	maker	exon	152800	153135	.	-	.	ID=LDENT00176730:2;Parent=LDENT00176730;
scaffold42_size490814	maker	five_prime_UTR	153133	153135	.	-	.	ID=LDENT00176730:five_prime_utr;Parent=LDENT00176730;
scaffold42_size490814	maker	CDS	152920	153132	.	-	0	ID=LDENT00176730:cds;Parent=LDENT00176730;
scaffold42_size490814	maker	three_prime_UTR	152800	152919	.	-	.	ID=LDENT00176730:three_prime_utr;Parent=LDENT00176730;
scaffold42_size490814	maker	three_prime_UTR	152661	152731	.	-	.	ID=LDENT00176730:three_prime_utr;Parent=LDENT00176730;
scaffold42_size490814	maker	gene	187632	188492	.	-	.	ID=LDENG00176740;Name=LDENG00176740;Note=Similar to MEFV: Pyrin (Homo sapiens OX%3D9606);
scaffold42_size490814	maker	mRNA	187632	188492	.	-	.	ID=LDENT00176740;Parent=LDENG00176740;Name=LDENT00176740;Note=Similar to MEFV: Pyrin (Homo sapiens OX%3D9606);
scaffold42_size490814	maker	exon	187632	187792	.	-	.	ID=LDENT00176740:1;Parent=LDENT00176740;
scaffold42_size490814	maker	exon	187961	188492	.	-	.	ID=LDENT00176740:2;Parent=LDENT00176740;
scaffold42_size490814	maker	CDS	187961	188492	.	-	0	ID=LDENT00176740:cds;Parent=LDENT00176740;
scaffold42_size490814	maker	CDS	187632	187792	.	-	2	ID=LDENT00176740:cds;Parent=LDENT00176740;
scaffold42_size490814	maker	gene	273970	286170	.	-	.	ID=LDENG00176770;Name=LDENG00176770;Note=Similar to SLC4A11: Sodium bicarbonate transporter-like protein 11 (Homo sapiens OX%3D9606);
scaffold42_size490814	maker	mRNA	273970	286170	.	-	.	ID=LDENT00176770;Parent=LDENG00176770;Name=LDENT00176770;Note=Similar to SLC4A11: Sodium bicarbonate transporter-like protein 11 (Homo sapiens OX%3D9606);
scaffold42_size490814	maker	exon	273970	274377	.	-	.	ID=LDENT00176770:1;Parent=LDENT00176770;
scaffold42_size490814	maker	exon	274587	274756	.	-	.	ID=LDENT00176770:2;Parent=LDENT00176770;
scaffold42_size490814	maker	exon	274986	275181	.	-	.	ID=LDENT00176770:3;Parent=LDENT00176770;
scaffold42_size490814	maker	exon	275791	275964	.	-	.	ID=LDENT00176770:4;Parent=LDENT00176770;
scaffold42_size490814	maker	exon	276155	276320	.	-	.	ID=LDENT00176770:5;Parent=LDENT00176770;
scaffold42_size490814	maker	exon	276640	276746	.	-	.	ID=LDENT00176770:6;Parent=LDENT00176770;
scaffold42_size490814	maker	exon	276926	277160	.	-	.	ID=LDENT00176770:7;Parent=LDENT00176770;
scaffold42_size490814	maker	exon	278216	278289	.	-	.	ID=LDENT00176770:8;Parent=LDENT00176770;
scaffold42_size490814	maker	exon	279104	279236	.	-	.	ID=LDENT00176770:9;Parent=LDENT00176770;
scaffold42_size490814	maker	exon	279755	279868	.	-	.	ID=LDENT00176770:10;Parent=LDENT00176770;
scaffold42_size490814	maker	exon	280014	280139	.	-	.	ID=LDENT00176770:11;Parent=LDENT00176770;
scaffold42_size490814	maker	exon	280329	280413	.	-	.	ID=LDENT00176770:12;Parent=LDENT00176770;
scaffold42_size490814	maker	exon	282616	282825	.	-	.	ID=LDENT00176770:13;Parent=LDENT00176770;
scaffold42_size490814	maker	exon	283066	283189	.	-	.	ID=LDENT00176770:14;Parent=LDENT00176770;
scaffold42_size490814	maker	exon	284143	284224	.	-	.	ID=LDENT00176770:15;Parent=LDENT00176770;
scaffold42_size490814	maker	exon	284323	284542	.	-	.	ID=LDENT00176770:16;Parent=LDENT00176770;
scaffold42_size490814	maker	exon	284871	284914	.	-	.	ID=LDENT00176770:17;Parent=LDENT00176770;
scaffold42_size490814	maker	exon	285228	285314	.	-	.	ID=LDENT00176770:18;Parent=LDENT00176770;
scaffold42_size490814	maker	exon	286167	286170	.	-	.	ID=LDENT00176770:19;Parent=LDENT00176770;
scaffold42_size490814	maker	CDS	286167	286170	.	-	0	ID=LDENT00176770:cds;Parent=LDENT00176770;
scaffold42_size490814	maker	CDS	285228	285314	.	-	2	ID=LDENT00176770:cds;Parent=LDENT00176770;
scaffold42_size490814	maker	CDS	284871	284914	.	-	2	ID=LDENT00176770:cds;Parent=LDENT00176770;
scaffold42_size490814	maker	CDS	284323	284542	.	-	0	ID=LDENT00176770:cds;Parent=LDENT00176770;
scaffold42_size490814	maker	CDS	284143	284224	.	-	2	ID=LDENT00176770:cds;Parent=LDENT00176770;
scaffold42_size490814	maker	CDS	283066	283189	.	-	1	ID=LDENT00176770:cds;Parent=LDENT00176770;
scaffold42_size490814	maker	CDS	282616	282825	.	-	0	ID=LDENT00176770:cds;Parent=LDENT00176770;
scaffold42_size490814	maker	CDS	280329	280413	.	-	0	ID=LDENT00176770:cds;Parent=LDENT00176770;
scaffold42_size490814	maker	CDS	280014	280139	.	-	2	ID=LDENT00176770:cds;Parent=LDENT00176770;
scaffold42_size490814	maker	CDS	279755	279868	.	-	2	ID=LDENT00176770:cds;Parent=LDENT00176770;
scaffold42_size490814	maker	CDS	279104	279236	.	-	2	ID=LDENT00176770:cds;Parent=LDENT00176770;
scaffold42_size490814	maker	CDS	278216	278289	.	-	1	ID=LDENT00176770:cds;Parent=LDENT00176770;
scaffold42_size490814	maker	CDS	276926	277160	.	-	2	ID=LDENT00176770:cds;Parent=LDENT00176770;
scaffold42_size490814	maker	CDS	276640	276746	.	-	1	ID=LDENT00176770:cds;Parent=LDENT00176770;
scaffold42_size490814	maker	CDS	276155	276320	.	-	2	ID=LDENT00176770:cds;Parent=LDENT00176770;
scaffold42_size490814	maker	CDS	275791	275964	.	-	1	ID=LDENT00176770:cds;Parent=LDENT00176770;
scaffold42_size490814	maker	CDS	274986	275181	.	-	1	ID=LDENT00176770:cds;Parent=LDENT00176770;
scaffold42_size490814	maker	CDS	274587	274756	.	-	0	ID=LDENT00176770:cds;Parent=LDENT00176770;
scaffold42_size490814	maker	CDS	274311	274377	.	-	1	ID=LDENT00176770:cds;Parent=LDENT00176770;
scaffold42_size490814	maker	three_prime_UTR	273970	274310	.	-	.	ID=LDENT00176770:three_prime_utr;Parent=LDENT00176770;
scaffold42_size490814	maker	gene	317872	353066	.	-	.	ID=LDENG00176790;Name=LDENG00176790;Note=Similar to GFRA4: GDNF family receptor alpha-4 (Gallus gallus OX%3D9031);
scaffold42_size490814	maker	mRNA	317872	353066	.	-	.	ID=LDENT00176790;Parent=LDENG00176790;Name=LDENT00176790;Note=Similar to GFRA4: GDNF family receptor alpha-4 (Gallus gallus OX%3D9031);
scaffold42_size490814	maker	exon	317872	318012	.	-	.	ID=LDENT00176790:1;Parent=LDENT00176790;
scaffold42_size490814	maker	exon	319092	319258	.	-	.	ID=LDENT00176790:2;Parent=LDENT00176790;
scaffold42_size490814	maker	exon	322192	322326	.	-	.	ID=LDENT00176790:3;Parent=LDENT00176790;
scaffold42_size490814	maker	exon	323122	323231	.	-	.	ID=LDENT00176790:4;Parent=LDENT00176790;
scaffold42_size490814	maker	exon	324406	324751	.	-	.	ID=LDENT00176790:5;Parent=LDENT00176790;
scaffold42_size490814	maker	exon	326953	327033	.	-	.	ID=LDENT00176790:6;Parent=LDENT00176790;
scaffold42_size490814	maker	exon	327164	327439	.	-	.	ID=LDENT00176790:7;Parent=LDENT00176790;
scaffold42_size490814	maker	exon	353024	353066	.	-	.	ID=LDENT00176790:8;Parent=LDENT00176790;
scaffold42_size490814	maker	CDS	353024	353066	.	-	0	ID=LDENT00176790:cds;Parent=LDENT00176790;
scaffold42_size490814	maker	CDS	327164	327439	.	-	2	ID=LDENT00176790:cds;Parent=LDENT00176790;
scaffold42_size490814	maker	CDS	326953	327033	.	-	2	ID=LDENT00176790:cds;Parent=LDENT00176790;
scaffold42_size490814	maker	CDS	324406	324751	.	-	2	ID=LDENT00176790:cds;Parent=LDENT00176790;
scaffold42_size490814	maker	CDS	323122	323231	.	-	1	ID=LDENT00176790:cds;Parent=LDENT00176790;
scaffold42_size490814	maker	CDS	322192	322326	.	-	2	ID=LDENT00176790:cds;Parent=LDENT00176790;
scaffold42_size490814	maker	CDS	319092	319258	.	-	2	ID=LDENT00176790:cds;Parent=LDENT00176790;
scaffold42_size490814	maker	CDS	317872	318012	.	-	0	ID=LDENT00176790:cds;Parent=LDENT00176790;
scaffold42_size490814	maker	gene	377649	385036	.	-	.	ID=LDENG00176800;Name=LDENG00176800;Note=Similar to SMYD5: SET and MYND domain-containing protein 5 (Homo sapiens OX%3D9606);
scaffold42_size490814	maker	mRNA	377649	385036	.	-	.	ID=LDENT00176800;Parent=LDENG00176800;Name=LDENT00176800;Note=Similar to SMYD5: SET and MYND domain-containing protein 5 (Homo sapiens OX%3D9606);
scaffold42_size490814	maker	exon	377649	378378	.	-	.	ID=LDENT00176800:1;Parent=LDENT00176800;
scaffold42_size490814	maker	exon	379104	379174	.	-	.	ID=LDENT00176800:2;Parent=LDENT00176800;
scaffold42_size490814	maker	exon	380001	380095	.	-	.	ID=LDENT00176800:3;Parent=LDENT00176800;
scaffold42_size490814	maker	exon	380204	380260	.	-	.	ID=LDENT00176800:4;Parent=LDENT00176800;
scaffold42_size490814	maker	exon	380470	380576	.	-	.	ID=LDENT00176800:5;Parent=LDENT00176800;
scaffold42_size490814	maker	exon	380668	380738	.	-	.	ID=LDENT00176800:6;Parent=LDENT00176800;
scaffold42_size490814	maker	exon	381452	381514	.	-	.	ID=LDENT00176800:7;Parent=LDENT00176800;
scaffold42_size490814	maker	exon	381723	381827	.	-	.	ID=LDENT00176800:8;Parent=LDENT00176800;
scaffold42_size490814	maker	exon	382647	382716	.	-	.	ID=LDENT00176800:9;Parent=LDENT00176800;
scaffold42_size490814	maker	exon	382819	382940	.	-	.	ID=LDENT00176800:10;Parent=LDENT00176800;
scaffold42_size490814	maker	exon	383672	383811	.	-	.	ID=LDENT00176800:11;Parent=LDENT00176800;
scaffold42_size490814	maker	exon	384154	384262	.	-	.	ID=LDENT00176800:12;Parent=LDENT00176800;
scaffold42_size490814	maker	exon	384944	385036	.	-	.	ID=LDENT00176800:13;Parent=LDENT00176800;
scaffold42_size490814	maker	CDS	384944	385036	.	-	0	ID=LDENT00176800:cds;Parent=LDENT00176800;
scaffold42_size490814	maker	CDS	384154	384262	.	-	0	ID=LDENT00176800:cds;Parent=LDENT00176800;
scaffold42_size490814	maker	CDS	383672	383811	.	-	2	ID=LDENT00176800:cds;Parent=LDENT00176800;
scaffold42_size490814	maker	CDS	382819	382940	.	-	0	ID=LDENT00176800:cds;Parent=LDENT00176800;
scaffold42_size490814	maker	CDS	382647	382716	.	-	1	ID=LDENT00176800:cds;Parent=LDENT00176800;
scaffold42_size490814	maker	CDS	381723	381827	.	-	0	ID=LDENT00176800:cds;Parent=LDENT00176800;
scaffold42_size490814	maker	CDS	381452	381514	.	-	0	ID=LDENT00176800:cds;Parent=LDENT00176800;
scaffold42_size490814	maker	CDS	380668	380738	.	-	0	ID=LDENT00176800:cds;Parent=LDENT00176800;
scaffold42_size490814	maker	CDS	380470	380576	.	-	1	ID=LDENT00176800:cds;Parent=LDENT00176800;
scaffold42_size490814	maker	CDS	380204	380260	.	-	2	ID=LDENT00176800:cds;Parent=LDENT00176800;
scaffold42_size490814	maker	CDS	380001	380095	.	-	2	ID=LDENT00176800:cds;Parent=LDENT00176800;
scaffold42_size490814	maker	CDS	379104	379174	.	-	0	ID=LDENT00176800:cds;Parent=LDENT00176800;
scaffold42_size490814	maker	CDS	378228	378378	.	-	1	ID=LDENT00176800:cds;Parent=LDENT00176800;
scaffold42_size490814	maker	three_prime_UTR	377649	378227	.	-	.	ID=LDENT00176800:three_prime_utr;Parent=LDENT00176800;
scaffold42_size490814	maker	gene	385827	395483	.	-	.	ID=LDENG00176810;Name=LDENG00176810;Note=Similar to Sfxn5: Sideroflexin-5 (Mus musculus OX%3D10090);
scaffold42_size490814	maker	mRNA	385827	395483	.	-	.	ID=LDENT00176810;Parent=LDENG00176810;Name=LDENT00176810;Note=Similar to Sfxn5: Sideroflexin-5 (Mus musculus OX%3D10090);
scaffold42_size490814	maker	exon	385827	386899	.	-	.	ID=LDENT00176810:1;Parent=LDENT00176810;
scaffold42_size490814	maker	exon	387143	387260	.	-	.	ID=LDENT00176810:2;Parent=LDENT00176810;
scaffold42_size490814	maker	exon	387764	387849	.	-	.	ID=LDENT00176810:3;Parent=LDENT00176810;
scaffold42_size490814	maker	exon	388067	388182	.	-	.	ID=LDENT00176810:4;Parent=LDENT00176810;
scaffold42_size490814	maker	exon	388804	388894	.	-	.	ID=LDENT00176810:5;Parent=LDENT00176810;
scaffold42_size490814	maker	exon	389235	389300	.	-	.	ID=LDENT00176810:6;Parent=LDENT00176810;
scaffold42_size490814	maker	exon	389466	389522	.	-	.	ID=LDENT00176810:7;Parent=LDENT00176810;
scaffold42_size490814	maker	exon	390322	390375	.	-	.	ID=LDENT00176810:8;Parent=LDENT00176810;
scaffold42_size490814	maker	exon	390543	390568	.	-	.	ID=LDENT00176810:9;Parent=LDENT00176810;
scaffold42_size490814	maker	exon	390715	390769	.	-	.	ID=LDENT00176810:10;Parent=LDENT00176810;
scaffold42_size490814	maker	exon	390873	390899	.	-	.	ID=LDENT00176810:11;Parent=LDENT00176810;
scaffold42_size490814	maker	exon	391727	391804	.	-	.	ID=LDENT00176810:12;Parent=LDENT00176810;
scaffold42_size490814	maker	exon	392451	392519	.	-	.	ID=LDENT00176810:13;Parent=LDENT00176810;
scaffold42_size490814	maker	exon	395334	395483	.	-	.	ID=LDENT00176810:14;Parent=LDENT00176810;
scaffold42_size490814	maker	five_prime_UTR	395391	395483	.	-	.	ID=LDENT00176810:five_prime_utr;Parent=LDENT00176810;
scaffold42_size490814	maker	CDS	395334	395390	.	-	0	ID=LDENT00176810:cds;Parent=LDENT00176810;
scaffold42_size490814	maker	CDS	392451	392519	.	-	0	ID=LDENT00176810:cds;Parent=LDENT00176810;
scaffold42_size490814	maker	CDS	391727	391804	.	-	0	ID=LDENT00176810:cds;Parent=LDENT00176810;
scaffold42_size490814	maker	CDS	390873	390899	.	-	0	ID=LDENT00176810:cds;Parent=LDENT00176810;
scaffold42_size490814	maker	CDS	390715	390769	.	-	0	ID=LDENT00176810:cds;Parent=LDENT00176810;
scaffold42_size490814	maker	CDS	390543	390568	.	-	2	ID=LDENT00176810:cds;Parent=LDENT00176810;
scaffold42_size490814	maker	CDS	390322	390375	.	-	0	ID=LDENT00176810:cds;Parent=LDENT00176810;
scaffold42_size490814	maker	CDS	389466	389522	.	-	0	ID=LDENT00176810:cds;Parent=LDENT00176810;
scaffold42_size490814	maker	CDS	389235	389300	.	-	0	ID=LDENT00176810:cds;Parent=LDENT00176810;
scaffold42_size490814	maker	CDS	388804	388894	.	-	0	ID=LDENT00176810:cds;Parent=LDENT00176810;
scaffold42_size490814	maker	CDS	388067	388182	.	-	2	ID=LDENT00176810:cds;Parent=LDENT00176810;
scaffold42_size490814	maker	CDS	387764	387849	.	-	0	ID=LDENT00176810:cds;Parent=LDENT00176810;
scaffold42_size490814	maker	CDS	387143	387260	.	-	1	ID=LDENT00176810:cds;Parent=LDENT00176810;
scaffold42_size490814	maker	CDS	386822	386899	.	-	0	ID=LDENT00176810:cds;Parent=LDENT00176810;
scaffold42_size490814	maker	three_prime_UTR	385827	386821	.	-	.	ID=LDENT00176810:three_prime_utr;Parent=LDENT00176810;
scaffold42_size490814	maker	gene	397813	408513	.	-	.	ID=LDENG00176820;Name=LDENG00176820;Note=Similar to RAB11FIP5: Rab11 family-interacting protein 5 (Homo sapiens OX%3D9606);
scaffold42_size490814	maker	mRNA	397813	408513	.	-	.	ID=LDENT00176820;Parent=LDENG00176820;Name=LDENT00176820;Note=Similar to RAB11FIP5: Rab11 family-interacting protein 5 (Homo sapiens OX%3D9606);
scaffold42_size490814	maker	exon	397813	398073	.	-	.	ID=LDENT00176820:1;Parent=LDENT00176820;
scaffold42_size490814	maker	exon	399098	399233	.	-	.	ID=LDENT00176820:2;Parent=LDENT00176820;
scaffold42_size490814	maker	exon	400427	403000	.	-	.	ID=LDENT00176820:3;Parent=LDENT00176820;
scaffold42_size490814	maker	exon	403687	404296	.	-	.	ID=LDENT00176820:4;Parent=LDENT00176820;
scaffold42_size490814	maker	exon	404486	405009	.	-	.	ID=LDENT00176820:5;Parent=LDENT00176820;
scaffold42_size490814	maker	exon	408137	408513	.	-	.	ID=LDENT00176820:6;Parent=LDENT00176820;
scaffold42_size490814	maker	CDS	408137	408513	.	-	0	ID=LDENT00176820:cds;Parent=LDENT00176820;
scaffold42_size490814	maker	CDS	404486	405009	.	-	1	ID=LDENT00176820:cds;Parent=LDENT00176820;
scaffold42_size490814	maker	CDS	403687	404296	.	-	2	ID=LDENT00176820:cds;Parent=LDENT00176820;
scaffold42_size490814	maker	CDS	400427	403000	.	-	1	ID=LDENT00176820:cds;Parent=LDENT00176820;
scaffold42_size490814	maker	CDS	399098	399233	.	-	1	ID=LDENT00176820:cds;Parent=LDENT00176820;
scaffold42_size490814	maker	CDS	397813	398073	.	-	0	ID=LDENT00176820:cds;Parent=LDENT00176820;
scaffold42_size490814	maker	gene	412755	418742	.	-	.	ID=LDENG00176830;Name=LDENG00176830;Note=Similar to BEND4: BEN domain-containing protein 4 (Homo sapiens OX%3D9606);
scaffold42_size490814	maker	mRNA	412755	418742	.	-	.	ID=LDENT00176830;Parent=LDENG00176830;Name=LDENT00176830;Note=Similar to BEND4: BEN domain-containing protein 4 (Homo sapiens OX%3D9606);
scaffold42_size490814	maker	exon	412755	412987	.	-	.	ID=LDENT00176830:1;Parent=LDENT00176830;
scaffold42_size490814	maker	exon	413670	413910	.	-	.	ID=LDENT00176830:2;Parent=LDENT00176830;
scaffold42_size490814	maker	exon	414316	414342	.	-	.	ID=LDENT00176830:3;Parent=LDENT00176830;
scaffold42_size490814	maker	exon	414494	414585	.	-	.	ID=LDENT00176830:4;Parent=LDENT00176830;
scaffold42_size490814	maker	exon	415288	415875	.	-	.	ID=LDENT00176830:5;Parent=LDENT00176830;
scaffold42_size490814	maker	exon	418156	418541	.	-	.	ID=LDENT00176830:6;Parent=LDENT00176830;
scaffold42_size490814	maker	exon	418612	418742	.	-	.	ID=LDENT00176830:7;Parent=LDENT00176830;
scaffold42_size490814	maker	CDS	418612	418742	.	-	0	ID=LDENT00176830:cds;Parent=LDENT00176830;
scaffold42_size490814	maker	CDS	418156	418541	.	-	1	ID=LDENT00176830:cds;Parent=LDENT00176830;
scaffold42_size490814	maker	CDS	415288	415875	.	-	2	ID=LDENT00176830:cds;Parent=LDENT00176830;
scaffold42_size490814	maker	CDS	414494	414585	.	-	2	ID=LDENT00176830:cds;Parent=LDENT00176830;
scaffold42_size490814	maker	CDS	414316	414342	.	-	0	ID=LDENT00176830:cds;Parent=LDENT00176830;
scaffold42_size490814	maker	CDS	413670	413910	.	-	0	ID=LDENT00176830:cds;Parent=LDENT00176830;
scaffold42_size490814	maker	CDS	412755	412987	.	-	2	ID=LDENT00176830:cds;Parent=LDENT00176830;
scaffold42_size490814	maker	gene	426218	488988	.	-	.	ID=LDENG00176850;Name=LDENG00176850;Note=Similar to ATP8A1: Probable phospholipid-transporting ATPase IA (Bos taurus OX%3D9913);
scaffold42_size490814	maker	mRNA	426218	488988	.	-	.	ID=LDENT00176850;Parent=LDENG00176850;Name=LDENT00176850;Note=Similar to ATP8A1: Probable phospholipid-transporting ATPase IA (Bos taurus OX%3D9913);
scaffold42_size490814	maker	exon	426218	428684	.	-	.	ID=LDENT00176850:1;Parent=LDENT00176850;
scaffold42_size490814	maker	exon	428751	428800	.	-	.	ID=LDENT00176850:2;Parent=LDENT00176850;
scaffold42_size490814	maker	exon	430766	430857	.	-	.	ID=LDENT00176850:3;Parent=LDENT00176850;
scaffold42_size490814	maker	exon	431905	431997	.	-	.	ID=LDENT00176850:4;Parent=LDENT00176850;
scaffold42_size490814	maker	exon	432346	432434	.	-	.	ID=LDENT00176850:5;Parent=LDENT00176850;
scaffold42_size490814	maker	exon	439787	439894	.	-	.	ID=LDENT00176850:6;Parent=LDENT00176850;
scaffold42_size490814	maker	exon	440228	440284	.	-	.	ID=LDENT00176850:7;Parent=LDENT00176850;
scaffold42_size490814	maker	exon	440401	440462	.	-	.	ID=LDENT00176850:8;Parent=LDENT00176850;
scaffold42_size490814	maker	exon	441626	441704	.	-	.	ID=LDENT00176850:9;Parent=LDENT00176850;
scaffold42_size490814	maker	exon	445373	445495	.	-	.	ID=LDENT00176850:10;Parent=LDENT00176850;
scaffold42_size490814	maker	exon	447089	447163	.	-	.	ID=LDENT00176850:11;Parent=LDENT00176850;
scaffold42_size490814	maker	exon	453374	453484	.	-	.	ID=LDENT00176850:12;Parent=LDENT00176850;
scaffold42_size490814	maker	exon	455685	455868	.	-	.	ID=LDENT00176850:13;Parent=LDENT00176850;
scaffold42_size490814	maker	exon	457441	457613	.	-	.	ID=LDENT00176850:14;Parent=LDENT00176850;
scaffold42_size490814	maker	exon	461974	462038	.	-	.	ID=LDENT00176850:15;Parent=LDENT00176850;
scaffold42_size490814	maker	exon	465304	465442	.	-	.	ID=LDENT00176850:16;Parent=LDENT00176850;
scaffold42_size490814	maker	exon	468030	468169	.	-	.	ID=LDENT00176850:17;Parent=LDENT00176850;
scaffold42_size490814	maker	exon	469044	469128	.	-	.	ID=LDENT00176850:18;Parent=LDENT00176850;
scaffold42_size490814	maker	exon	469598	469667	.	-	.	ID=LDENT00176850:19;Parent=LDENT00176850;
scaffold42_size490814	maker	exon	469983	470032	.	-	.	ID=LDENT00176850:20;Parent=LDENT00176850;
scaffold42_size490814	maker	exon	471081	471163	.	-	.	ID=LDENT00176850:21;Parent=LDENT00176850;
scaffold42_size490814	maker	exon	471409	471514	.	-	.	ID=LDENT00176850:22;Parent=LDENT00176850;
scaffold42_size490814	maker	exon	475197	475269	.	-	.	ID=LDENT00176850:23;Parent=LDENT00176850;
scaffold42_size490814	maker	exon	481344	481432	.	-	.	ID=LDENT00176850:24;Parent=LDENT00176850;
scaffold42_size490814	maker	exon	481563	481640	.	-	.	ID=LDENT00176850:25;Parent=LDENT00176850;
scaffold42_size490814	maker	exon	482330	482457	.	-	.	ID=LDENT00176850:26;Parent=LDENT00176850;
scaffold42_size490814	maker	exon	485632	485797	.	-	.	ID=LDENT00176850:27;Parent=LDENT00176850;
scaffold42_size490814	maker	exon	486015	486126	.	-	.	ID=LDENT00176850:28;Parent=LDENT00176850;
scaffold42_size490814	maker	exon	486996	487123	.	-	.	ID=LDENT00176850:29;Parent=LDENT00176850;
scaffold42_size490814	maker	exon	487280	487349	.	-	.	ID=LDENT00176850:30;Parent=LDENT00176850;
scaffold42_size490814	maker	exon	488814	488988	.	-	.	ID=LDENT00176850:31;Parent=LDENT00176850;
scaffold42_size490814	maker	five_prime_UTR	488814	488988	.	-	.	ID=LDENT00176850:five_prime_utr;Parent=LDENT00176850;
scaffold42_size490814	maker	five_prime_UTR	487337	487349	.	-	.	ID=LDENT00176850:five_prime_utr;Parent=LDENT00176850;
scaffold42_size490814	maker	CDS	487280	487336	.	-	0	ID=LDENT00176850:cds;Parent=LDENT00176850;
scaffold42_size490814	maker	CDS	486996	487123	.	-	0	ID=LDENT00176850:cds;Parent=LDENT00176850;
scaffold42_size490814	maker	CDS	486015	486126	.	-	1	ID=LDENT00176850:cds;Parent=LDENT00176850;
scaffold42_size490814	maker	CDS	485632	485797	.	-	0	ID=LDENT00176850:cds;Parent=LDENT00176850;
scaffold42_size490814	maker	CDS	482330	482457	.	-	2	ID=LDENT00176850:cds;Parent=LDENT00176850;
scaffold42_size490814	maker	CDS	481563	481640	.	-	0	ID=LDENT00176850:cds;Parent=LDENT00176850;
scaffold42_size490814	maker	CDS	481344	481432	.	-	0	ID=LDENT00176850:cds;Parent=LDENT00176850;
scaffold42_size490814	maker	CDS	475197	475269	.	-	1	ID=LDENT00176850:cds;Parent=LDENT00176850;
scaffold42_size490814	maker	CDS	471409	471514	.	-	0	ID=LDENT00176850:cds;Parent=LDENT00176850;
scaffold42_size490814	maker	CDS	471081	471163	.	-	2	ID=LDENT00176850:cds;Parent=LDENT00176850;
scaffold42_size490814	maker	CDS	469983	470032	.	-	0	ID=LDENT00176850:cds;Parent=LDENT00176850;
scaffold42_size490814	maker	CDS	469598	469667	.	-	1	ID=LDENT00176850:cds;Parent=LDENT00176850;
scaffold42_size490814	maker	CDS	469044	469128	.	-	0	ID=LDENT00176850:cds;Parent=LDENT00176850;
scaffold42_size490814	maker	CDS	468030	468169	.	-	2	ID=LDENT00176850:cds;Parent=LDENT00176850;
scaffold42_size490814	maker	CDS	465304	465442	.	-	0	ID=LDENT00176850:cds;Parent=LDENT00176850;
scaffold42_size490814	maker	CDS	461974	462038	.	-	2	ID=LDENT00176850:cds;Parent=LDENT00176850;
scaffold42_size490814	maker	CDS	457441	457613	.	-	0	ID=LDENT00176850:cds;Parent=LDENT00176850;
scaffold42_size490814	maker	CDS	455685	455868	.	-	1	ID=LDENT00176850:cds;Parent=LDENT00176850;
scaffold42_size490814	maker	CDS	453374	453484	.	-	0	ID=LDENT00176850:cds;Parent=LDENT00176850;
scaffold42_size490814	maker	CDS	447089	447163	.	-	0	ID=LDENT00176850:cds;Parent=LDENT00176850;
scaffold42_size490814	maker	CDS	445373	445495	.	-	0	ID=LDENT00176850:cds;Parent=LDENT00176850;
scaffold42_size490814	maker	CDS	441626	441704	.	-	0	ID=LDENT00176850:cds;Parent=LDENT00176850;
scaffold42_size490814	maker	CDS	440401	440462	.	-	2	ID=LDENT00176850:cds;Parent=LDENT00176850;
scaffold42_size490814	maker	CDS	440228	440284	.	-	0	ID=LDENT00176850:cds;Parent=LDENT00176850;
scaffold42_size490814	maker	CDS	439787	439894	.	-	0	ID=LDENT00176850:cds;Parent=LDENT00176850;
scaffold42_size490814	maker	CDS	432346	432434	.	-	0	ID=LDENT00176850:cds;Parent=LDENT00176850;
scaffold42_size490814	maker	CDS	431905	431997	.	-	1	ID=LDENT00176850:cds;Parent=LDENT00176850;
scaffold42_size490814	maker	CDS	430766	430857	.	-	1	ID=LDENT00176850:cds;Parent=LDENT00176850;
scaffold42_size490814	maker	CDS	428751	428800	.	-	2	ID=LDENT00176850:cds;Parent=LDENT00176850;
scaffold42_size490814	maker	CDS	428637	428684	.	-	0	ID=LDENT00176850:cds;Parent=LDENT00176850;
scaffold42_size490814	maker	three_prime_UTR	426218	428636	.	-	.	ID=LDENT00176850:three_prime_utr;Parent=LDENT00176850;
scaffold42_size490814	maker	gene	121348	121542	.	+	.	ID=LDENG00176720;Name=LDENG00176720;Note=Similar to ZBED9: SCAN domain-containing protein 3 (Homo sapiens OX%3D9606);
scaffold42_size490814	maker	mRNA	121348	121542	36.53445	+	.	ID=LDENT00176720;Parent=LDENG00176720;Name=LDENT00176720;Note=Similar to ZBED9: SCAN domain-containing protein 3 (Homo sapiens OX%3D9606);
scaffold42_size490814	maker	exon	121348	121542	.	+	.	ID=LDENT00176720:1;Parent=LDENT00176720;
scaffold42_size490814	maker	CDS	121348	121542	.	+	0	ID=LDENT00176720:cds;Parent=LDENT00176720;
scaffold47_size596770_38015_51962	maker	gene	4468	12086	.	+	.	ID=LDENG00192910;Name=LDENG00192910;Note=Protein of unknown function;
scaffold47_size596770_38015_51962	maker	mRNA	4468	12086	.	+	.	ID=LDENT00192910;Parent=LDENG00192910;Name=LDENT00192910;Note=Protein of unknown function;
scaffold47_size596770_38015_51962	maker	exon	4468	4693	.	+	.	ID=LDENT00192910:1;Parent=LDENT00192910;
scaffold47_size596770_38015_51962	maker	exon	11133	11174	.	+	.	ID=LDENT00192910:2;Parent=LDENT00192910;
scaffold47_size596770_38015_51962	maker	exon	11916	12086	.	+	.	ID=LDENT00192910:3;Parent=LDENT00192910;
scaffold47_size596770_38015_51962	maker	five_prime_UTR	4468	4628	.	+	.	ID=LDENT00192910:five_prime_utr;Parent=LDENT00192910;
scaffold47_size596770_38015_51962	maker	CDS	4629	4693	.	+	0	ID=LDENT00192910:cds;Parent=LDENT00192910;
scaffold47_size596770_38015_51962	maker	CDS	11133	11174	.	+	1	ID=LDENT00192910:cds;Parent=LDENT00192910;
scaffold47_size596770_38015_51962	maker	CDS	11916	12027	.	+	1	ID=LDENT00192910:cds;Parent=LDENT00192910;
scaffold47_size596770_38015_51962	maker	three_prime_UTR	12028	12086	.	+	.	ID=LDENT00192910:three_prime_utr;Parent=LDENT00192910;
scaffold47_size596770_530812_596770	maker	gene	1247	8192	.	+	.	ID=LDENG00193280;Name=LDENG00193280;Note=Similar to smyd2a: N-lysine methyltransferase SMYD2-A (Danio rerio OX%3D7955);
scaffold47_size596770_530812_596770	maker	mRNA	1247	8192	.	+	.	ID=LDENT00193280;Parent=LDENG00193280;Name=LDENT00193280;Note=Similar to smyd2a: N-lysine methyltransferase SMYD2-A (Danio rerio OX%3D7955);
scaffold47_size596770_530812_596770	maker	exon	1247	1318	.	+	.	ID=LDENT00193280:1;Parent=LDENT00193280;
scaffold47_size596770_530812_596770	maker	exon	3593	3720	.	+	.	ID=LDENT00193280:2;Parent=LDENT00193280;
scaffold47_size596770_530812_596770	maker	exon	5674	5741	.	+	.	ID=LDENT00193280:3;Parent=LDENT00193280;
scaffold47_size596770_530812_596770	maker	exon	5887	5989	.	+	.	ID=LDENT00193280:4;Parent=LDENT00193280;
scaffold47_size596770_530812_596770	maker	exon	6166	6276	.	+	.	ID=LDENT00193280:5;Parent=LDENT00193280;
scaffold47_size596770_530812_596770	maker	exon	6491	6609	.	+	.	ID=LDENT00193280:6;Parent=LDENT00193280;
scaffold47_size596770_530812_596770	maker	exon	7015	7192	.	+	.	ID=LDENT00193280:7;Parent=LDENT00193280;
scaffold47_size596770_530812_596770	maker	exon	7420	7528	.	+	.	ID=LDENT00193280:8;Parent=LDENT00193280;
scaffold47_size596770_530812_596770	maker	exon	7818	8192	.	+	.	ID=LDENT00193280:9;Parent=LDENT00193280;
scaffold47_size596770_530812_596770	maker	five_prime_UTR	1247	1248	.	+	.	ID=LDENT00193280:five_prime_utr;Parent=LDENT00193280;
scaffold47_size596770_530812_596770	maker	CDS	1249	1318	.	+	0	ID=LDENT00193280:cds;Parent=LDENT00193280;
scaffold47_size596770_530812_596770	maker	CDS	3593	3720	.	+	2	ID=LDENT00193280:cds;Parent=LDENT00193280;
scaffold47_size596770_530812_596770	maker	CDS	5674	5741	.	+	0	ID=LDENT00193280:cds;Parent=LDENT00193280;
scaffold47_size596770_530812_596770	maker	CDS	5887	5989	.	+	1	ID=LDENT00193280:cds;Parent=LDENT00193280;
scaffold47_size596770_530812_596770	maker	CDS	6166	6276	.	+	0	ID=LDENT00193280:cds;Parent=LDENT00193280;
scaffold47_size596770_530812_596770	maker	CDS	6491	6609	.	+	0	ID=LDENT00193280:cds;Parent=LDENT00193280;
scaffold47_size596770_530812_596770	maker	CDS	7015	7024	.	+	1	ID=LDENT00193280:cds;Parent=LDENT00193280;
scaffold47_size596770_530812_596770	maker	three_prime_UTR	7025	7192	.	+	.	ID=LDENT00193280:three_prime_utr;Parent=LDENT00193280;
scaffold47_size596770_530812_596770	maker	three_prime_UTR	7420	7528	.	+	.	ID=LDENT00193280:three_prime_utr;Parent=LDENT00193280;
scaffold47_size596770_530812_596770	maker	three_prime_UTR	7818	8192	.	+	.	ID=LDENT00193280:three_prime_utr;Parent=LDENT00193280;
scaffold47_size596770_530812_596770	maker	gene	12264	31436	.	+	.	ID=LDENG00193290;Name=LDENG00193290;Note=Similar to CENPF: Centromere protein F (Homo sapiens OX%3D9606);
scaffold47_size596770_530812_596770	maker	mRNA	12264	31436	.	+	.	ID=LDENT00193290;Parent=LDENG00193290;Name=LDENT00193290;Note=Similar to CENPF: Centromere protein F (Homo sapiens OX%3D9606);
scaffold47_size596770_530812_596770	maker	exon	12264	12425	.	+	.	ID=LDENT00193290:1;Parent=LDENT00193290;
scaffold47_size596770_530812_596770	maker	exon	12702	12827	.	+	.	ID=LDENT00193290:2;Parent=LDENT00193290;
scaffold47_size596770_530812_596770	maker	exon	12952	13022	.	+	.	ID=LDENT00193290:3;Parent=LDENT00193290;
scaffold47_size596770_530812_596770	maker	exon	13684	13817	.	+	.	ID=LDENT00193290:4;Parent=LDENT00193290;
scaffold47_size596770_530812_596770	maker	exon	13944	14035	.	+	.	ID=LDENT00193290:5;Parent=LDENT00193290;
scaffold47_size596770_530812_596770	maker	exon	14111	14396	.	+	.	ID=LDENT00193290:6;Parent=LDENT00193290;
scaffold47_size596770_530812_596770	maker	exon	15613	15815	.	+	.	ID=LDENT00193290:7;Parent=LDENT00193290;
scaffold47_size596770_530812_596770	maker	exon	15974	16099	.	+	.	ID=LDENT00193290:8;Parent=LDENT00193290;
scaffold47_size596770_530812_596770	maker	exon	16319	16447	.	+	.	ID=LDENT00193290:9;Parent=LDENT00193290;
scaffold47_size596770_530812_596770	maker	exon	16717	16839	.	+	.	ID=LDENT00193290:10;Parent=LDENT00193290;
scaffold47_size596770_530812_596770	maker	exon	17018	17153	.	+	.	ID=LDENT00193290:11;Parent=LDENT00193290;
scaffold47_size596770_530812_596770	maker	exon	17285	17414	.	+	.	ID=LDENT00193290:12;Parent=LDENT00193290;
scaffold47_size596770_530812_596770	maker	exon	17527	17806	.	+	.	ID=LDENT00193290:13;Parent=LDENT00193290;
scaffold47_size596770_530812_596770	maker	exon	17896	18102	.	+	.	ID=LDENT00193290:14;Parent=LDENT00193290;
scaffold47_size596770_530812_596770	maker	exon	18237	18445	.	+	.	ID=LDENT00193290:15;Parent=LDENT00193290;
scaffold47_size596770_530812_596770	maker	exon	18780	18909	.	+	.	ID=LDENT00193290:16;Parent=LDENT00193290;
scaffold47_size596770_530812_596770	maker	exon	19116	19394	.	+	.	ID=LDENT00193290:17;Parent=LDENT00193290;
scaffold47_size596770_530812_596770	maker	exon	19624	20211	.	+	.	ID=LDENT00193290:18;Parent=LDENT00193290;
scaffold47_size596770_530812_596770	maker	exon	20427	20600	.	+	.	ID=LDENT00193290:19;Parent=LDENT00193290;
scaffold47_size596770_530812_596770	maker	exon	20886	22069	.	+	.	ID=LDENT00193290:20;Parent=LDENT00193290;
scaffold47_size596770_530812_596770	maker	exon	22169	22401	.	+	.	ID=LDENT00193290:21;Parent=LDENT00193290;
scaffold47_size596770_530812_596770	maker	exon	22537	22690	.	+	.	ID=LDENT00193290:22;Parent=LDENT00193290;
scaffold47_size596770_530812_596770	maker	exon	23014	23206	.	+	.	ID=LDENT00193290:23;Parent=LDENT00193290;
scaffold47_size596770_530812_596770	maker	exon	23504	23558	.	+	.	ID=LDENT00193290:24;Parent=LDENT00193290;
scaffold47_size596770_530812_596770	maker	exon	23696	23949	.	+	.	ID=LDENT00193290:25;Parent=LDENT00193290;
scaffold47_size596770_530812_596770	maker	exon	24102	24210	.	+	.	ID=LDENT00193290:26;Parent=LDENT00193290;
scaffold47_size596770_530812_596770	maker	exon	24667	24872	.	+	.	ID=LDENT00193290:27;Parent=LDENT00193290;
scaffold47_size596770_530812_596770	maker	exon	25089	25307	.	+	.	ID=LDENT00193290:28;Parent=LDENT00193290;
scaffold47_size596770_530812_596770	maker	exon	25846	25989	.	+	.	ID=LDENT00193290:29;Parent=LDENT00193290;
scaffold47_size596770_530812_596770	maker	exon	26320	26509	.	+	.	ID=LDENT00193290:30;Parent=LDENT00193290;
scaffold47_size596770_530812_596770	maker	exon	26593	26690	.	+	.	ID=LDENT00193290:31;Parent=LDENT00193290;
scaffold47_size596770_530812_596770	maker	exon	26833	26874	.	+	.	ID=LDENT00193290:32;Parent=LDENT00193290;
scaffold47_size596770_530812_596770	maker	exon	26977	28128	.	+	.	ID=LDENT00193290:33;Parent=LDENT00193290;
scaffold47_size596770_530812_596770	maker	exon	28233	28365	.	+	.	ID=LDENT00193290:34;Parent=LDENT00193290;
scaffold47_size596770_530812_596770	maker	exon	29060	29782	.	+	.	ID=LDENT00193290:35;Parent=LDENT00193290;
scaffold47_size596770_530812_596770	maker	exon	30068	30198	.	+	.	ID=LDENT00193290:36;Parent=LDENT00193290;
scaffold47_size596770_530812_596770	maker	exon	31227	31436	.	+	.	ID=LDENT00193290:37;Parent=LDENT00193290;
scaffold47_size596770_530812_596770	maker	CDS	12264	12425	.	+	0	ID=LDENT00193290:cds;Parent=LDENT00193290;
scaffold47_size596770_530812_596770	maker	CDS	12702	12827	.	+	0	ID=LDENT00193290:cds;Parent=LDENT00193290;
scaffold47_size596770_530812_596770	maker	CDS	12952	13022	.	+	0	ID=LDENT00193290:cds;Parent=LDENT00193290;
scaffold47_size596770_530812_596770	maker	CDS	13684	13817	.	+	1	ID=LDENT00193290:cds;Parent=LDENT00193290;
scaffold47_size596770_530812_596770	maker	CDS	13944	14035	.	+	2	ID=LDENT00193290:cds;Parent=LDENT00193290;
scaffold47_size596770_530812_596770	maker	CDS	14111	14396	.	+	0	ID=LDENT00193290:cds;Parent=LDENT00193290;
scaffold47_size596770_530812_596770	maker	CDS	15613	15815	.	+	2	ID=LDENT00193290:cds;Parent=LDENT00193290;
scaffold47_size596770_530812_596770	maker	CDS	15974	16099	.	+	0	ID=LDENT00193290:cds;Parent=LDENT00193290;
scaffold47_size596770_530812_596770	maker	CDS	16319	16447	.	+	0	ID=LDENT00193290:cds;Parent=LDENT00193290;
scaffold47_size596770_530812_596770	maker	CDS	16717	16839	.	+	0	ID=LDENT00193290:cds;Parent=LDENT00193290;
scaffold47_size596770_530812_596770	maker	CDS	17018	17153	.	+	0	ID=LDENT00193290:cds;Parent=LDENT00193290;
scaffold47_size596770_530812_596770	maker	CDS	17285	17414	.	+	2	ID=LDENT00193290:cds;Parent=LDENT00193290;
scaffold47_size596770_530812_596770	maker	CDS	17527	17806	.	+	1	ID=LDENT00193290:cds;Parent=LDENT00193290;
scaffold47_size596770_530812_596770	maker	CDS	17896	18102	.	+	0	ID=LDENT00193290:cds;Parent=LDENT00193290;
scaffold47_size596770_530812_596770	maker	CDS	18237	18445	.	+	0	ID=LDENT00193290:cds;Parent=LDENT00193290;
scaffold47_size596770_530812_596770	maker	CDS	18780	18909	.	+	1	ID=LDENT00193290:cds;Parent=LDENT00193290;
scaffold47_size596770_530812_596770	maker	CDS	19116	19394	.	+	0	ID=LDENT00193290:cds;Parent=LDENT00193290;
scaffold47_size596770_530812_596770	maker	CDS	19624	20211	.	+	0	ID=LDENT00193290:cds;Parent=LDENT00193290;
scaffold47_size596770_530812_596770	maker	CDS	20427	20600	.	+	0	ID=LDENT00193290:cds;Parent=LDENT00193290;
scaffold47_size596770_530812_596770	maker	CDS	20886	22069	.	+	0	ID=LDENT00193290:cds;Parent=LDENT00193290;
scaffold47_size596770_530812_596770	maker	CDS	22169	22401	.	+	1	ID=LDENT00193290:cds;Parent=LDENT00193290;
scaffold47_size596770_530812_596770	maker	CDS	22537	22690	.	+	2	ID=LDENT00193290:cds;Parent=LDENT00193290;
scaffold47_size596770_530812_596770	maker	CDS	23014	23206	.	+	1	ID=LDENT00193290:cds;Parent=LDENT00193290;
scaffold47_size596770_530812_596770	maker	CDS	23504	23558	.	+	0	ID=LDENT00193290:cds;Parent=LDENT00193290;
scaffold47_size596770_530812_596770	maker	CDS	23696	23949	.	+	2	ID=LDENT00193290:cds;Parent=LDENT00193290;
scaffold47_size596770_530812_596770	maker	CDS	24102	24210	.	+	0	ID=LDENT00193290:cds;Parent=LDENT00193290;
scaffold47_size596770_530812_596770	maker	CDS	24667	24872	.	+	2	ID=LDENT00193290:cds;Parent=LDENT00193290;
scaffold47_size596770_530812_596770	maker	CDS	25089	25307	.	+	0	ID=LDENT00193290:cds;Parent=LDENT00193290;
scaffold47_size596770_530812_596770	maker	CDS	25846	25989	.	+	0	ID=LDENT00193290:cds;Parent=LDENT00193290;
scaffold47_size596770_530812_596770	maker	CDS	26320	26509	.	+	0	ID=LDENT00193290:cds;Parent=LDENT00193290;
scaffold47_size596770_530812_596770	maker	CDS	26593	26690	.	+	2	ID=LDENT00193290:cds;Parent=LDENT00193290;
scaffold47_size596770_530812_596770	maker	CDS	26833	26874	.	+	0	ID=LDENT00193290:cds;Parent=LDENT00193290;
scaffold47_size596770_530812_596770	maker	CDS	26977	28128	.	+	0	ID=LDENT00193290:cds;Parent=LDENT00193290;
scaffold47_size596770_530812_596770	maker	CDS	28233	28365	.	+	0	ID=LDENT00193290:cds;Parent=LDENT00193290;
scaffold47_size596770_530812_596770	maker	CDS	29060	29782	.	+	2	ID=LDENT00193290:cds;Parent=LDENT00193290;
scaffold47_size596770_530812_596770	maker	CDS	30068	30198	.	+	2	ID=LDENT00193290:cds;Parent=LDENT00193290;
scaffold47_size596770_530812_596770	maker	CDS	31227	31436	.	+	0	ID=LDENT00193290:cds;Parent=LDENT00193290;
scaffold47_size596770_530812_596770	maker	gene	56671	62743	.	+	.	ID=LDENG00193310;Name=LDENG00193310;Note=Similar to CGREF1: Cell growth regulator with EF hand domain protein 1 (Homo sapiens OX%3D9606);
scaffold47_size596770_530812_596770	maker	mRNA	56671	62743	.	+	.	ID=LDENT00193310;Parent=LDENG00193310;Name=LDENT00193310;Note=Similar to CGREF1: Cell growth regulator with EF hand domain protein 1 (Homo sapiens OX%3D9606);
scaffold47_size596770_530812_596770	maker	exon	56671	56713	.	+	.	ID=LDENT00193310:1;Parent=LDENT00193310;
scaffold47_size596770_530812_596770	maker	exon	57186	57282	.	+	.	ID=LDENT00193310:2;Parent=LDENT00193310;
scaffold47_size596770_530812_596770	maker	exon	57714	57788	.	+	.	ID=LDENT00193310:3;Parent=LDENT00193310;
scaffold47_size596770_530812_596770	maker	exon	57992	58013	.	+	.	ID=LDENT00193310:4;Parent=LDENT00193310;
scaffold47_size596770_530812_596770	maker	exon	59588	59658	.	+	.	ID=LDENT00193310:5;Parent=LDENT00193310;
scaffold47_size596770_530812_596770	maker	exon	59981	60054	.	+	.	ID=LDENT00193310:6;Parent=LDENT00193310;
scaffold47_size596770_530812_596770	maker	exon	60549	60673	.	+	.	ID=LDENT00193310:7;Parent=LDENT00193310;
scaffold47_size596770_530812_596770	maker	exon	60861	60962	.	+	.	ID=LDENT00193310:8;Parent=LDENT00193310;
scaffold47_size596770_530812_596770	maker	exon	61124	62743	.	+	.	ID=LDENT00193310:9;Parent=LDENT00193310;
scaffold47_size596770_530812_596770	maker	five_prime_UTR	56671	56700	.	+	.	ID=LDENT00193310:five_prime_utr;Parent=LDENT00193310;
scaffold47_size596770_530812_596770	maker	CDS	56701	56713	.	+	0	ID=LDENT00193310:cds;Parent=LDENT00193310;
scaffold47_size596770_530812_596770	maker	CDS	57186	57282	.	+	2	ID=LDENT00193310:cds;Parent=LDENT00193310;
scaffold47_size596770_530812_596770	maker	CDS	57714	57788	.	+	1	ID=LDENT00193310:cds;Parent=LDENT00193310;
scaffold47_size596770_530812_596770	maker	CDS	57992	58013	.	+	1	ID=LDENT00193310:cds;Parent=LDENT00193310;
scaffold47_size596770_530812_596770	maker	CDS	59588	59658	.	+	0	ID=LDENT00193310:cds;Parent=LDENT00193310;
scaffold47_size596770_530812_596770	maker	CDS	59981	60054	.	+	1	ID=LDENT00193310:cds;Parent=LDENT00193310;
scaffold47_size596770_530812_596770	maker	CDS	60549	60673	.	+	2	ID=LDENT00193310:cds;Parent=LDENT00193310;
scaffold47_size596770_530812_596770	maker	CDS	60861	60962	.	+	0	ID=LDENT00193310:cds;Parent=LDENT00193310;
scaffold47_size596770_530812_596770	maker	CDS	61124	61390	.	+	0	ID=LDENT00193310:cds;Parent=LDENT00193310;
scaffold47_size596770_530812_596770	maker	three_prime_UTR	61391	62743	.	+	.	ID=LDENT00193310:three_prime_utr;Parent=LDENT00193310;
scaffold47_size596770_530812_596770	maker	gene	37040	45318	.	-	.	ID=LDENG00193300;Name=LDENG00193300;Note=Similar to KCNK2: Potassium channel subfamily K member 2 (Homo sapiens OX%3D9606);
scaffold47_size596770_530812_596770	maker	mRNA	37040	45318	.	-	.	ID=LDENT00193300;Parent=LDENG00193300;Name=LDENT00193300;Note=Similar to KCNK2: Potassium channel subfamily K member 2 (Homo sapiens OX%3D9606);
scaffold47_size596770_530812_596770	maker	exon	37040	37372	.	-	.	ID=LDENT00193300:1;Parent=LDENT00193300;
scaffold47_size596770_530812_596770	maker	exon	39585	39724	.	-	.	ID=LDENT00193300:2;Parent=LDENT00193300;
scaffold47_size596770_530812_596770	maker	exon	39878	40064	.	-	.	ID=LDENT00193300:3;Parent=LDENT00193300;
scaffold47_size596770_530812_596770	maker	exon	42632	42792	.	-	.	ID=LDENT00193300:4;Parent=LDENT00193300;
scaffold47_size596770_530812_596770	maker	exon	43124	43241	.	-	.	ID=LDENT00193300:5;Parent=LDENT00193300;
scaffold47_size596770_530812_596770	maker	exon	44592	44682	.	-	.	ID=LDENT00193300:6;Parent=LDENT00193300;
scaffold47_size596770_530812_596770	maker	exon	45221	45318	.	-	.	ID=LDENT00193300:7;Parent=LDENT00193300;
scaffold47_size596770_530812_596770	maker	CDS	45221	45318	.	-	0	ID=LDENT00193300:cds;Parent=LDENT00193300;
scaffold47_size596770_530812_596770	maker	CDS	44592	44682	.	-	1	ID=LDENT00193300:cds;Parent=LDENT00193300;
scaffold47_size596770_530812_596770	maker	CDS	43124	43241	.	-	0	ID=LDENT00193300:cds;Parent=LDENT00193300;
scaffold47_size596770_530812_596770	maker	CDS	42632	42792	.	-	2	ID=LDENT00193300:cds;Parent=LDENT00193300;
scaffold47_size596770_530812_596770	maker	CDS	39878	40064	.	-	0	ID=LDENT00193300:cds;Parent=LDENT00193300;
scaffold47_size596770_530812_596770	maker	CDS	39585	39724	.	-	2	ID=LDENT00193300:cds;Parent=LDENT00193300;
scaffold47_size596770_530812_596770	maker	CDS	37040	37372	.	-	0	ID=LDENT00193300:cds;Parent=LDENT00193300;
scaffold50_size867262_619572_656347	maker	gene	1829	29315	.	+	.	ID=LDENG00203370;Name=LDENG00203370;Note=Similar to OXSR1: Serine/threonine-protein kinase OSR1 (Sus scrofa OX%3D9823);
scaffold50_size867262_619572_656347	maker	mRNA	1829	29315	.	+	.	ID=LDENT00203370;Parent=LDENG00203370;Name=LDENT00203370;Note=Similar to OXSR1: Serine/threonine-protein kinase OSR1 (Sus scrofa OX%3D9823);
scaffold50_size867262_619572_656347	maker	exon	1829	1939	.	+	.	ID=LDENT00203370:1;Parent=LDENT00203370;
scaffold50_size867262_619572_656347	maker	exon	7056	7164	.	+	.	ID=LDENT00203370:2;Parent=LDENT00203370;
scaffold50_size867262_619572_656347	maker	exon	12719	12860	.	+	.	ID=LDENT00203370:3;Parent=LDENT00203370;
scaffold50_size867262_619572_656347	maker	exon	18562	18617	.	+	.	ID=LDENT00203370:4;Parent=LDENT00203370;
scaffold50_size867262_619572_656347	maker	exon	18823	18932	.	+	.	ID=LDENT00203370:5;Parent=LDENT00203370;
scaffold50_size867262_619572_656347	maker	exon	19339	19440	.	+	.	ID=LDENT00203370:6;Parent=LDENT00203370;
scaffold50_size867262_619572_656347	maker	exon	19611	19744	.	+	.	ID=LDENT00203370:7;Parent=LDENT00203370;
scaffold50_size867262_619572_656347	maker	exon	20741	20789	.	+	.	ID=LDENT00203370:8;Parent=LDENT00203370;
scaffold50_size867262_619572_656347	maker	exon	21514	21579	.	+	.	ID=LDENT00203370:9;Parent=LDENT00203370;
scaffold50_size867262_619572_656347	maker	exon	21694	21816	.	+	.	ID=LDENT00203370:10;Parent=LDENT00203370;
scaffold50_size867262_619572_656347	maker	exon	24676	24711	.	+	.	ID=LDENT00203370:11;Parent=LDENT00203370;
scaffold50_size867262_619572_656347	maker	exon	24800	24976	.	+	.	ID=LDENT00203370:12;Parent=LDENT00203370;
scaffold50_size867262_619572_656347	maker	exon	25086	25144	.	+	.	ID=LDENT00203370:13;Parent=LDENT00203370;
scaffold50_size867262_619572_656347	maker	exon	25392	25444	.	+	.	ID=LDENT00203370:14;Parent=LDENT00203370;
scaffold50_size867262_619572_656347	maker	exon	25702	25770	.	+	.	ID=LDENT00203370:15;Parent=LDENT00203370;
scaffold50_size867262_619572_656347	maker	exon	25941	26005	.	+	.	ID=LDENT00203370:16;Parent=LDENT00203370;
scaffold50_size867262_619572_656347	maker	exon	26451	29315	.	+	.	ID=LDENT00203370:17;Parent=LDENT00203370;
scaffold50_size867262_619572_656347	maker	CDS	1829	1939	.	+	0	ID=LDENT00203370:cds;Parent=LDENT00203370;
scaffold50_size867262_619572_656347	maker	CDS	7056	7164	.	+	0	ID=LDENT00203370:cds;Parent=LDENT00203370;
scaffold50_size867262_619572_656347	maker	CDS	12719	12860	.	+	2	ID=LDENT00203370:cds;Parent=LDENT00203370;
scaffold50_size867262_619572_656347	maker	CDS	18562	18617	.	+	1	ID=LDENT00203370:cds;Parent=LDENT00203370;
scaffold50_size867262_619572_656347	maker	CDS	18823	18932	.	+	2	ID=LDENT00203370:cds;Parent=LDENT00203370;
scaffold50_size867262_619572_656347	maker	CDS	19339	19440	.	+	0	ID=LDENT00203370:cds;Parent=LDENT00203370;
scaffold50_size867262_619572_656347	maker	CDS	19611	19744	.	+	0	ID=LDENT00203370:cds;Parent=LDENT00203370;
scaffold50_size867262_619572_656347	maker	CDS	20741	20789	.	+	1	ID=LDENT00203370:cds;Parent=LDENT00203370;
scaffold50_size867262_619572_656347	maker	CDS	21514	21579	.	+	0	ID=LDENT00203370:cds;Parent=LDENT00203370;
scaffold50_size867262_619572_656347	maker	CDS	21694	21816	.	+	0	ID=LDENT00203370:cds;Parent=LDENT00203370;
scaffold50_size867262_619572_656347	maker	CDS	24676	24711	.	+	0	ID=LDENT00203370:cds;Parent=LDENT00203370;
scaffold50_size867262_619572_656347	maker	CDS	24800	24976	.	+	0	ID=LDENT00203370:cds;Parent=LDENT00203370;
scaffold50_size867262_619572_656347	maker	CDS	25086	25144	.	+	0	ID=LDENT00203370:cds;Parent=LDENT00203370;
scaffold50_size867262_619572_656347	maker	CDS	25392	25444	.	+	1	ID=LDENT00203370:cds;Parent=LDENT00203370;
scaffold50_size867262_619572_656347	maker	CDS	25702	25770	.	+	2	ID=LDENT00203370:cds;Parent=LDENT00203370;
scaffold50_size867262_619572_656347	maker	CDS	25941	26005	.	+	2	ID=LDENT00203370:cds;Parent=LDENT00203370;
scaffold50_size867262_619572_656347	maker	CDS	26451	26525	.	+	0	ID=LDENT00203370:cds;Parent=LDENT00203370;
scaffold50_size867262_619572_656347	maker	three_prime_UTR	26526	29315	.	+	.	ID=LDENT00203370:three_prime_utr;Parent=LDENT00203370;
scaffold50_size867262_619572_656347	maker	gene	31819	35894	.	+	.	ID=LDENG00203380;Name=LDENG00203380;Note=Similar to SLC22A13: Solute carrier family 22 member 13 (Homo sapiens OX%3D9606);
scaffold50_size867262_619572_656347	maker	mRNA	31819	35894	.	+	.	ID=LDENT00203380;Parent=LDENG00203380;Name=LDENT00203380;Note=Similar to SLC22A13: Solute carrier family 22 member 13 (Homo sapiens OX%3D9606);
scaffold50_size867262_619572_656347	maker	exon	31819	31868	.	+	.	ID=LDENT00203380:1;Parent=LDENT00203380;
scaffold50_size867262_619572_656347	maker	exon	32019	32173	.	+	.	ID=LDENT00203380:2;Parent=LDENT00203380;
scaffold50_size867262_619572_656347	maker	exon	32441	32612	.	+	.	ID=LDENT00203380:3;Parent=LDENT00203380;
scaffold50_size867262_619572_656347	maker	exon	32739	32859	.	+	.	ID=LDENT00203380:4;Parent=LDENT00203380;
scaffold50_size867262_619572_656347	maker	exon	32951	33045	.	+	.	ID=LDENT00203380:5;Parent=LDENT00203380;
scaffold50_size867262_619572_656347	maker	exon	33321	33535	.	+	.	ID=LDENT00203380:6;Parent=LDENT00203380;
scaffold50_size867262_619572_656347	maker	exon	33699	33807	.	+	.	ID=LDENT00203380:7;Parent=LDENT00203380;
scaffold50_size867262_619572_656347	maker	exon	33892	34086	.	+	.	ID=LDENT00203380:8;Parent=LDENT00203380;
scaffold50_size867262_619572_656347	maker	exon	34178	34249	.	+	.	ID=LDENT00203380:9;Parent=LDENT00203380;
scaffold50_size867262_619572_656347	maker	exon	35118	35388	.	+	.	ID=LDENT00203380:10;Parent=LDENT00203380;
scaffold50_size867262_619572_656347	maker	exon	35779	35894	.	+	.	ID=LDENT00203380:11;Parent=LDENT00203380;
scaffold50_size867262_619572_656347	maker	CDS	31819	31868	.	+	0	ID=LDENT00203380:cds;Parent=LDENT00203380;
scaffold50_size867262_619572_656347	maker	CDS	32019	32173	.	+	1	ID=LDENT00203380:cds;Parent=LDENT00203380;
scaffold50_size867262_619572_656347	maker	CDS	32441	32612	.	+	2	ID=LDENT00203380:cds;Parent=LDENT00203380;
scaffold50_size867262_619572_656347	maker	CDS	32739	32859	.	+	1	ID=LDENT00203380:cds;Parent=LDENT00203380;
scaffold50_size867262_619572_656347	maker	CDS	32951	33045	.	+	0	ID=LDENT00203380:cds;Parent=LDENT00203380;
scaffold50_size867262_619572_656347	maker	CDS	33321	33535	.	+	1	ID=LDENT00203380:cds;Parent=LDENT00203380;
scaffold50_size867262_619572_656347	maker	CDS	33699	33807	.	+	2	ID=LDENT00203380:cds;Parent=LDENT00203380;
scaffold50_size867262_619572_656347	maker	CDS	33892	34086	.	+	1	ID=LDENT00203380:cds;Parent=LDENT00203380;
scaffold50_size867262_619572_656347	maker	CDS	34178	34249	.	+	1	ID=LDENT00203380:cds;Parent=LDENT00203380;
scaffold50_size867262_619572_656347	maker	CDS	35118	35388	.	+	1	ID=LDENT00203380:cds;Parent=LDENT00203380;
scaffold50_size867262_619572_656347	maker	CDS	35779	35859	.	+	0	ID=LDENT00203380:cds;Parent=LDENT00203380;
scaffold50_size867262_619572_656347	maker	three_prime_UTR	35860	35894	.	+	.	ID=LDENT00203380:three_prime_utr;Parent=LDENT00203380;
scaffold47_size596770_1_37992	maker	gene	9724	12389	.	+	.	ID=LDENG00192900;Name=LDENG00192900;Note=Similar to OVOL1: Putative transcription factor Ovo-like 1 (Bos taurus OX%3D9913);
scaffold47_size596770_1_37992	maker	mRNA	9724	12389	.	+	.	ID=LDENT00192900;Parent=LDENG00192900;Name=LDENT00192900;Note=Similar to OVOL1: Putative transcription factor Ovo-like 1 (Bos taurus OX%3D9913);
scaffold47_size596770_1_37992	maker	exon	9724	9922	.	+	.	ID=LDENT00192900:1;Parent=LDENT00192900;
scaffold47_size596770_1_37992	maker	exon	11623	12033	.	+	.	ID=LDENT00192900:2;Parent=LDENT00192900;
scaffold47_size596770_1_37992	maker	exon	12232	12389	.	+	.	ID=LDENT00192900:3;Parent=LDENT00192900;
scaffold47_size596770_1_37992	maker	CDS	9724	9922	.	+	0	ID=LDENT00192900:cds;Parent=LDENT00192900;
scaffold47_size596770_1_37992	maker	CDS	11623	12033	.	+	2	ID=LDENT00192900:cds;Parent=LDENT00192900;
scaffold47_size596770_1_37992	maker	CDS	12232	12389	.	+	2	ID=LDENT00192900:cds;Parent=LDENT00192900;
scaffold47_size596770_1_37992	maker	gene	283	32045	.	-	.	ID=LDENG00192890;Name=LDENG00192890;Note=Similar to aldh1l1: Cytosolic 10-formyltetrahydrofolate dehydrogenase (Xenopus tropicalis OX%3D8364);
scaffold47_size596770_1_37992	maker	mRNA	283	32045	.	-	.	ID=LDENT00192890;Parent=LDENG00192890;Name=LDENT00192890;Note=Similar to aldh1l1: Cytosolic 10-formyltetrahydrofolate dehydrogenase (Xenopus tropicalis OX%3D8364);
scaffold47_size596770_1_37992	maker	exon	283	447	.	-	.	ID=LDENT00192890:1;Parent=LDENT00192890;
scaffold47_size596770_1_37992	maker	exon	3090	3188	.	-	.	ID=LDENT00192890:2;Parent=LDENT00192890;
scaffold47_size596770_1_37992	maker	exon	4096	4195	.	-	.	ID=LDENT00192890:3;Parent=LDENT00192890;
scaffold47_size596770_1_37992	maker	exon	4298	4391	.	-	.	ID=LDENT00192890:4;Parent=LDENT00192890;
scaffold47_size596770_1_37992	maker	exon	4518	4605	.	-	.	ID=LDENT00192890:5;Parent=LDENT00192890;
scaffold47_size596770_1_37992	maker	exon	4691	4796	.	-	.	ID=LDENT00192890:6;Parent=LDENT00192890;
scaffold47_size596770_1_37992	maker	exon	4965	5035	.	-	.	ID=LDENT00192890:7;Parent=LDENT00192890;
scaffold47_size596770_1_37992	maker	exon	5644	5794	.	-	.	ID=LDENT00192890:8;Parent=LDENT00192890;
scaffold47_size596770_1_37992	maker	exon	6301	6428	.	-	.	ID=LDENT00192890:9;Parent=LDENT00192890;
scaffold47_size596770_1_37992	maker	exon	6827	6946	.	-	.	ID=LDENT00192890:10;Parent=LDENT00192890;
scaffold47_size596770_1_37992	maker	exon	7510	7657	.	-	.	ID=LDENT00192890:11;Parent=LDENT00192890;
scaffold47_size596770_1_37992	maker	exon	8529	8620	.	-	.	ID=LDENT00192890:12;Parent=LDENT00192890;
scaffold47_size596770_1_37992	maker	exon	8744	8869	.	-	.	ID=LDENT00192890:13;Parent=LDENT00192890;
scaffold47_size596770_1_37992	maker	exon	15642	15779	.	-	.	ID=LDENT00192890:14;Parent=LDENT00192890;
scaffold47_size596770_1_37992	maker	exon	18013	18102	.	-	.	ID=LDENT00192890:15;Parent=LDENT00192890;
scaffold47_size596770_1_37992	maker	exon	20606	20707	.	-	.	ID=LDENT00192890:16;Parent=LDENT00192890;
scaffold47_size596770_1_37992	maker	exon	21353	21518	.	-	.	ID=LDENT00192890:17;Parent=LDENT00192890;
scaffold47_size596770_1_37992	maker	exon	26399	26633	.	-	.	ID=LDENT00192890:18;Parent=LDENT00192890;
scaffold47_size596770_1_37992	maker	exon	28910	29055	.	-	.	ID=LDENT00192890:19;Parent=LDENT00192890;
scaffold47_size596770_1_37992	maker	exon	31919	32045	.	-	.	ID=LDENT00192890:20;Parent=LDENT00192890;
scaffold47_size596770_1_37992	maker	five_prime_UTR	31919	32045	.	-	.	ID=LDENT00192890:five_prime_utr;Parent=LDENT00192890;
scaffold47_size596770_1_37992	maker	five_prime_UTR	29037	29055	.	-	.	ID=LDENT00192890:five_prime_utr;Parent=LDENT00192890;
scaffold47_size596770_1_37992	maker	CDS	28910	29036	.	-	0	ID=LDENT00192890:cds;Parent=LDENT00192890;
scaffold47_size596770_1_37992	maker	CDS	26399	26633	.	-	2	ID=LDENT00192890:cds;Parent=LDENT00192890;
scaffold47_size596770_1_37992	maker	CDS	21353	21518	.	-	1	ID=LDENT00192890:cds;Parent=LDENT00192890;
scaffold47_size596770_1_37992	maker	CDS	20606	20707	.	-	0	ID=LDENT00192890:cds;Parent=LDENT00192890;
scaffold47_size596770_1_37992	maker	CDS	18013	18102	.	-	0	ID=LDENT00192890:cds;Parent=LDENT00192890;
scaffold47_size596770_1_37992	maker	CDS	15642	15779	.	-	0	ID=LDENT00192890:cds;Parent=LDENT00192890;
scaffold47_size596770_1_37992	maker	CDS	8744	8869	.	-	0	ID=LDENT00192890:cds;Parent=LDENT00192890;
scaffold47_size596770_1_37992	maker	CDS	8529	8620	.	-	0	ID=LDENT00192890:cds;Parent=LDENT00192890;
scaffold47_size596770_1_37992	maker	CDS	7510	7657	.	-	1	ID=LDENT00192890:cds;Parent=LDENT00192890;
scaffold47_size596770_1_37992	maker	CDS	6827	6946	.	-	0	ID=LDENT00192890:cds;Parent=LDENT00192890;
scaffold47_size596770_1_37992	maker	CDS	6301	6428	.	-	0	ID=LDENT00192890:cds;Parent=LDENT00192890;
scaffold47_size596770_1_37992	maker	CDS	5644	5794	.	-	1	ID=LDENT00192890:cds;Parent=LDENT00192890;
scaffold47_size596770_1_37992	maker	CDS	4965	5035	.	-	0	ID=LDENT00192890:cds;Parent=LDENT00192890;
scaffold47_size596770_1_37992	maker	CDS	4691	4796	.	-	1	ID=LDENT00192890:cds;Parent=LDENT00192890;
scaffold47_size596770_1_37992	maker	CDS	4518	4605	.	-	0	ID=LDENT00192890:cds;Parent=LDENT00192890;
scaffold47_size596770_1_37992	maker	CDS	4298	4391	.	-	2	ID=LDENT00192890:cds;Parent=LDENT00192890;
scaffold47_size596770_1_37992	maker	CDS	4096	4195	.	-	1	ID=LDENT00192890:cds;Parent=LDENT00192890;
scaffold47_size596770_1_37992	maker	CDS	3090	3188	.	-	0	ID=LDENT00192890:cds;Parent=LDENT00192890;
scaffold47_size596770_1_37992	maker	CDS	283	447	.	-	0	ID=LDENT00192890:cds;Parent=LDENT00192890;
scaffold50_size867262_656349_657229	maker	gene	1	615	.	+	.	ID=LDENG00203390;Name=LDENG00203390;Note=Similar to Slc22a13: Solute carrier family 22 member 13 (Mus musculus OX%3D10090);
scaffold50_size867262_656349_657229	maker	mRNA	1	615	.	+	.	ID=LDENT00203390;Parent=LDENG00203390;Name=LDENT00203390;Note=Similar to Slc22a13: Solute carrier family 22 member 13 (Mus musculus OX%3D10090);
scaffold50_size867262_656349_657229	maker	exon	1	189	.	+	.	ID=LDENT00203390:1;Parent=LDENT00203390;
scaffold50_size867262_656349_657229	maker	exon	298	418	.	+	.	ID=LDENT00203390:2;Parent=LDENT00203390;
scaffold50_size867262_656349_657229	maker	exon	499	615	.	+	.	ID=LDENT00203390:3;Parent=LDENT00203390;
scaffold50_size867262_656349_657229	maker	five_prime_UTR	1	91	.	+	.	ID=LDENT00203390:five_prime_utr;Parent=LDENT00203390;
scaffold50_size867262_656349_657229	maker	CDS	92	189	.	+	0	ID=LDENT00203390:cds;Parent=LDENT00203390;
scaffold50_size867262_656349_657229	maker	CDS	298	418	.	+	1	ID=LDENT00203390:cds;Parent=LDENT00203390;
scaffold50_size867262_656349_657229	maker	CDS	499	615	.	+	0	ID=LDENT00203390:cds;Parent=LDENT00203390;
scaffold45_size746575_53766_746575	maker	gene	55	27560	.	+	.	ID=LDENG00186080;Name=LDENG00186080;Note=Similar to ITGA8: Integrin alpha-8 (Gallus gallus OX%3D9031);
scaffold45_size746575_53766_746575	maker	mRNA	55	27560	.	+	.	ID=LDENT00186080;Parent=LDENG00186080;Name=LDENT00186080;Note=Similar to ITGA8: Integrin alpha-8 (Gallus gallus OX%3D9031);
scaffold45_size746575_53766_746575	maker	exon	55	180	.	+	.	ID=LDENT00186080:1;Parent=LDENT00186080;
scaffold45_size746575_53766_746575	maker	exon	349	393	.	+	.	ID=LDENT00186080:2;Parent=LDENT00186080;
scaffold45_size746575_53766_746575	maker	exon	2402	2445	.	+	.	ID=LDENT00186080:3;Parent=LDENT00186080;
scaffold45_size746575_53766_746575	maker	exon	4100	4156	.	+	.	ID=LDENT00186080:4;Parent=LDENT00186080;
scaffold45_size746575_53766_746575	maker	exon	4232	4284	.	+	.	ID=LDENT00186080:5;Parent=LDENT00186080;
scaffold45_size746575_53766_746575	maker	exon	4376	4581	.	+	.	ID=LDENT00186080:6;Parent=LDENT00186080;
scaffold45_size746575_53766_746575	maker	exon	6873	7070	.	+	.	ID=LDENT00186080:7;Parent=LDENT00186080;
scaffold45_size746575_53766_746575	maker	exon	11274	11319	.	+	.	ID=LDENT00186080:8;Parent=LDENT00186080;
scaffold45_size746575_53766_746575	maker	exon	11469	11576	.	+	.	ID=LDENT00186080:9;Parent=LDENT00186080;
scaffold45_size746575_53766_746575	maker	exon	14362	14417	.	+	.	ID=LDENT00186080:10;Parent=LDENT00186080;
scaffold45_size746575_53766_746575	maker	exon	14887	15044	.	+	.	ID=LDENT00186080:11;Parent=LDENT00186080;
scaffold45_size746575_53766_746575	maker	exon	15147	15278	.	+	.	ID=LDENT00186080:12;Parent=LDENT00186080;
scaffold45_size746575_53766_746575	maker	exon	15383	15450	.	+	.	ID=LDENT00186080:13;Parent=LDENT00186080;
scaffold45_size746575_53766_746575	maker	exon	16067	16214	.	+	.	ID=LDENT00186080:14;Parent=LDENT00186080;
scaffold45_size746575_53766_746575	maker	exon	16948	17040	.	+	.	ID=LDENT00186080:15;Parent=LDENT00186080;
scaffold45_size746575_53766_746575	maker	exon	20535	20614	.	+	.	ID=LDENT00186080:16;Parent=LDENT00186080;
scaffold45_size746575_53766_746575	maker	exon	21089	21169	.	+	.	ID=LDENT00186080:17;Parent=LDENT00186080;
scaffold45_size746575_53766_746575	maker	exon	21753	21858	.	+	.	ID=LDENT00186080:18;Parent=LDENT00186080;
scaffold45_size746575_53766_746575	maker	exon	23116	23274	.	+	.	ID=LDENT00186080:19;Parent=LDENT00186080;
scaffold45_size746575_53766_746575	maker	exon	25285	25401	.	+	.	ID=LDENT00186080:20;Parent=LDENT00186080;
scaffold45_size746575_53766_746575	maker	exon	25498	25611	.	+	.	ID=LDENT00186080:21;Parent=LDENT00186080;
scaffold45_size746575_53766_746575	maker	exon	25835	25936	.	+	.	ID=LDENT00186080:22;Parent=LDENT00186080;
scaffold45_size746575_53766_746575	maker	exon	26027	26149	.	+	.	ID=LDENT00186080:23;Parent=LDENT00186080;
scaffold45_size746575_53766_746575	maker	exon	26281	27560	.	+	.	ID=LDENT00186080:24;Parent=LDENT00186080;
scaffold45_size746575_53766_746575	maker	five_prime_UTR	55	62	.	+	.	ID=LDENT00186080:five_prime_utr;Parent=LDENT00186080;
scaffold45_size746575_53766_746575	maker	CDS	63	180	.	+	0	ID=LDENT00186080:cds;Parent=LDENT00186080;
scaffold45_size746575_53766_746575	maker	CDS	349	393	.	+	2	ID=LDENT00186080:cds;Parent=LDENT00186080;
scaffold45_size746575_53766_746575	maker	CDS	2402	2445	.	+	2	ID=LDENT00186080:cds;Parent=LDENT00186080;
scaffold45_size746575_53766_746575	maker	CDS	4100	4156	.	+	0	ID=LDENT00186080:cds;Parent=LDENT00186080;
scaffold45_size746575_53766_746575	maker	CDS	4232	4284	.	+	0	ID=LDENT00186080:cds;Parent=LDENT00186080;
scaffold45_size746575_53766_746575	maker	CDS	4376	4581	.	+	1	ID=LDENT00186080:cds;Parent=LDENT00186080;
scaffold45_size746575_53766_746575	maker	CDS	6873	7070	.	+	2	ID=LDENT00186080:cds;Parent=LDENT00186080;
scaffold45_size746575_53766_746575	maker	CDS	11274	11319	.	+	2	ID=LDENT00186080:cds;Parent=LDENT00186080;
scaffold45_size746575_53766_746575	maker	CDS	11469	11576	.	+	1	ID=LDENT00186080:cds;Parent=LDENT00186080;
scaffold45_size746575_53766_746575	maker	CDS	14362	14417	.	+	1	ID=LDENT00186080:cds;Parent=LDENT00186080;
scaffold45_size746575_53766_746575	maker	CDS	14887	15044	.	+	2	ID=LDENT00186080:cds;Parent=LDENT00186080;
scaffold45_size746575_53766_746575	maker	CDS	15147	15278	.	+	0	ID=LDENT00186080:cds;Parent=LDENT00186080;
scaffold45_size746575_53766_746575	maker	CDS	15383	15450	.	+	0	ID=LDENT00186080:cds;Parent=LDENT00186080;
scaffold45_size746575_53766_746575	maker	CDS	16067	16214	.	+	1	ID=LDENT00186080:cds;Parent=LDENT00186080;
scaffold45_size746575_53766_746575	maker	CDS	16948	17040	.	+	0	ID=LDENT00186080:cds;Parent=LDENT00186080;
scaffold45_size746575_53766_746575	maker	CDS	20535	20614	.	+	0	ID=LDENT00186080:cds;Parent=LDENT00186080;
scaffold45_size746575_53766_746575	maker	CDS	21089	21169	.	+	1	ID=LDENT00186080:cds;Parent=LDENT00186080;
scaffold45_size746575_53766_746575	maker	CDS	21753	21858	.	+	1	ID=LDENT00186080:cds;Parent=LDENT00186080;
scaffold45_size746575_53766_746575	maker	CDS	23116	23274	.	+	0	ID=LDENT00186080:cds;Parent=LDENT00186080;
scaffold45_size746575_53766_746575	maker	CDS	25285	25401	.	+	0	ID=LDENT00186080:cds;Parent=LDENT00186080;
scaffold45_size746575_53766_746575	maker	CDS	25498	25611	.	+	0	ID=LDENT00186080:cds;Parent=LDENT00186080;
scaffold45_size746575_53766_746575	maker	CDS	25835	25936	.	+	0	ID=LDENT00186080:cds;Parent=LDENT00186080;
scaffold45_size746575_53766_746575	maker	CDS	26027	26149	.	+	0	ID=LDENT00186080:cds;Parent=LDENT00186080;
scaffold45_size746575_53766_746575	maker	CDS	26281	26370	.	+	0	ID=LDENT00186080:cds;Parent=LDENT00186080;
scaffold45_size746575_53766_746575	maker	three_prime_UTR	26371	27560	.	+	.	ID=LDENT00186080:three_prime_utr;Parent=LDENT00186080;
scaffold45_size746575_53766_746575	maker	gene	66790	68460	.	+	.	ID=LDENG00186150;Name=LDENG00186150;Note=Similar to hey1: Hairy/enhancer-of-split related with YRPW motif protein 1 (Xenopus tropicalis OX%3D8364);
scaffold45_size746575_53766_746575	maker	mRNA	66790	68460	.	+	.	ID=LDENT00186150;Parent=LDENG00186150;Name=LDENT00186150;Note=Similar to hey1: Hairy/enhancer-of-split related with YRPW motif protein 1 (Xenopus tropicalis OX%3D8364);
scaffold45_size746575_53766_746575	maker	exon	66790	66875	.	+	.	ID=LDENT00186150:1;Parent=LDENT00186150;
scaffold45_size746575_53766_746575	maker	exon	67059	67134	.	+	.	ID=LDENT00186150:2;Parent=LDENT00186150;
scaffold45_size746575_53766_746575	maker	exon	67246	67329	.	+	.	ID=LDENT00186150:3;Parent=LDENT00186150;
scaffold45_size746575_53766_746575	maker	exon	67466	67547	.	+	.	ID=LDENT00186150:4;Parent=LDENT00186150;
scaffold45_size746575_53766_746575	maker	exon	67645	68460	.	+	.	ID=LDENT00186150:5;Parent=LDENT00186150;
scaffold45_size746575_53766_746575	maker	CDS	66790	66875	.	+	0	ID=LDENT00186150:cds;Parent=LDENT00186150;
scaffold45_size746575_53766_746575	maker	CDS	67059	67134	.	+	1	ID=LDENT00186150:cds;Parent=LDENT00186150;
scaffold45_size746575_53766_746575	maker	CDS	67246	67329	.	+	0	ID=LDENT00186150:cds;Parent=LDENT00186150;
scaffold45_size746575_53766_746575	maker	CDS	67466	67547	.	+	0	ID=LDENT00186150:cds;Parent=LDENT00186150;
scaffold45_size746575_53766_746575	maker	CDS	67645	68249	.	+	2	ID=LDENT00186150:cds;Parent=LDENT00186150;
scaffold45_size746575_53766_746575	maker	three_prime_UTR	68250	68460	.	+	.	ID=LDENT00186150:three_prime_utr;Parent=LDENT00186150;
scaffold45_size746575_53766_746575	maker	gene	90439	90776	.	+	.	ID=LDENG00186200;Name=LDENG00186200;Note=Protein of unknown function;
scaffold45_size746575_53766_746575	maker	mRNA	90439	90776	314	+	.	ID=LDENT00186200;Parent=LDENG00186200;Name=LDENT00186200;Note=Protein of unknown function;
scaffold45_size746575_53766_746575	maker	exon	90545	90776	.	+	.	ID=LDENT00186200:1;Parent=LDENT00186200;
scaffold45_size746575_53766_746575	maker	exon	90439	90520	.	+	.	ID=LDENT00186200:2;Parent=LDENT00186200;
scaffold45_size746575_53766_746575	maker	CDS	90439	90520	.	+	0	ID=LDENT00186200:cds;Parent=LDENT00186200;
scaffold45_size746575_53766_746575	maker	CDS	90545	90717	.	+	2	ID=LDENT00186200:cds;Parent=LDENT00186200;
scaffold45_size746575_53766_746575	maker	three_prime_UTR	90718	90776	.	+	.	ID=LDENT00186200:three_prime_utr;Parent=LDENT00186200;
scaffold45_size746575_53766_746575	maker	gene	92324	112375	.	+	.	ID=LDENG00186210;Name=LDENG00186210;Note=Similar to SETD2: Histone-lysine N-methyltransferase SETD2 (Homo sapiens OX%3D9606);
scaffold45_size746575_53766_746575	maker	mRNA	92324	112375	.	+	.	ID=LDENT00186210;Parent=LDENG00186210;Name=LDENT00186210;Note=Similar to SETD2: Histone-lysine N-methyltransferase SETD2 (Homo sapiens OX%3D9606);
scaffold45_size746575_53766_746575	maker	exon	92324	92431	.	+	.	ID=LDENT00186210:1;Parent=LDENT00186210;
scaffold45_size746575_53766_746575	maker	exon	93949	94069	.	+	.	ID=LDENT00186210:2;Parent=LDENT00186210;
scaffold45_size746575_53766_746575	maker	exon	96422	96443	.	+	.	ID=LDENT00186210:3;Parent=LDENT00186210;
scaffold45_size746575_53766_746575	maker	exon	96592	100643	.	+	.	ID=LDENT00186210:4;Parent=LDENT00186210;
scaffold45_size746575_53766_746575	maker	exon	100754	100885	.	+	.	ID=LDENT00186210:5;Parent=LDENT00186210;
scaffold45_size746575_53766_746575	maker	exon	101241	101369	.	+	.	ID=LDENT00186210:6;Parent=LDENT00186210;
scaffold45_size746575_53766_746575	maker	exon	101859	101982	.	+	.	ID=LDENT00186210:7;Parent=LDENT00186210;
scaffold45_size746575_53766_746575	maker	exon	102079	102156	.	+	.	ID=LDENT00186210:8;Parent=LDENT00186210;
scaffold45_size746575_53766_746575	maker	exon	102261	102358	.	+	.	ID=LDENT00186210:9;Parent=LDENT00186210;
scaffold45_size746575_53766_746575	maker	exon	102484	102616	.	+	.	ID=LDENT00186210:10;Parent=LDENT00186210;
scaffold45_size746575_53766_746575	maker	exon	102949	103083	.	+	.	ID=LDENT00186210:11;Parent=LDENT00186210;
scaffold45_size746575_53766_746575	maker	exon	103218	103346	.	+	.	ID=LDENT00186210:12;Parent=LDENT00186210;
scaffold45_size746575_53766_746575	maker	exon	103485	104540	.	+	.	ID=LDENT00186210:13;Parent=LDENT00186210;
scaffold45_size746575_53766_746575	maker	exon	104652	104700	.	+	.	ID=LDENT00186210:14;Parent=LDENT00186210;
scaffold45_size746575_53766_746575	maker	exon	104778	104825	.	+	.	ID=LDENT00186210:15;Parent=LDENT00186210;
scaffold45_size746575_53766_746575	maker	exon	104969	105164	.	+	.	ID=LDENT00186210:16;Parent=LDENT00186210;
scaffold45_size746575_53766_746575	maker	exon	105286	106012	.	+	.	ID=LDENT00186210:17;Parent=LDENT00186210;
scaffold45_size746575_53766_746575	maker	exon	106532	106648	.	+	.	ID=LDENT00186210:18;Parent=LDENT00186210;
scaffold45_size746575_53766_746575	maker	exon	107837	107973	.	+	.	ID=LDENT00186210:19;Parent=LDENT00186210;
scaffold45_size746575_53766_746575	maker	exon	108058	108169	.	+	.	ID=LDENT00186210:20;Parent=LDENT00186210;
scaffold45_size746575_53766_746575	maker	exon	109470	109544	.	+	.	ID=LDENT00186210:21;Parent=LDENT00186210;
scaffold45_size746575_53766_746575	maker	exon	109694	109795	.	+	.	ID=LDENT00186210:22;Parent=LDENT00186210;
scaffold45_size746575_53766_746575	maker	exon	110501	112375	.	+	.	ID=LDENT00186210:23;Parent=LDENT00186210;
scaffold45_size746575_53766_746575	maker	five_prime_UTR	92324	92431	.	+	.	ID=LDENT00186210:five_prime_utr;Parent=LDENT00186210;
scaffold45_size746575_53766_746575	maker	five_prime_UTR	93949	94040	.	+	.	ID=LDENT00186210:five_prime_utr;Parent=LDENT00186210;
scaffold45_size746575_53766_746575	maker	CDS	94041	94069	.	+	0	ID=LDENT00186210:cds;Parent=LDENT00186210;
scaffold45_size746575_53766_746575	maker	CDS	96422	96443	.	+	1	ID=LDENT00186210:cds;Parent=LDENT00186210;
scaffold45_size746575_53766_746575	maker	CDS	96592	100643	.	+	0	ID=LDENT00186210:cds;Parent=LDENT00186210;
scaffold45_size746575_53766_746575	maker	CDS	100754	100885	.	+	1	ID=LDENT00186210:cds;Parent=LDENT00186210;
scaffold45_size746575_53766_746575	maker	CDS	101241	101369	.	+	1	ID=LDENT00186210:cds;Parent=LDENT00186210;
scaffold45_size746575_53766_746575	maker	CDS	101859	101982	.	+	1	ID=LDENT00186210:cds;Parent=LDENT00186210;
scaffold45_size746575_53766_746575	maker	CDS	102079	102156	.	+	0	ID=LDENT00186210:cds;Parent=LDENT00186210;
scaffold45_size746575_53766_746575	maker	CDS	102261	102358	.	+	0	ID=LDENT00186210:cds;Parent=LDENT00186210;
scaffold45_size746575_53766_746575	maker	CDS	102484	102616	.	+	1	ID=LDENT00186210:cds;Parent=LDENT00186210;
scaffold45_size746575_53766_746575	maker	CDS	102949	103083	.	+	0	ID=LDENT00186210:cds;Parent=LDENT00186210;
scaffold45_size746575_53766_746575	maker	CDS	103218	103346	.	+	0	ID=LDENT00186210:cds;Parent=LDENT00186210;
scaffold45_size746575_53766_746575	maker	CDS	103485	104540	.	+	0	ID=LDENT00186210:cds;Parent=LDENT00186210;
scaffold45_size746575_53766_746575	maker	CDS	104652	104700	.	+	0	ID=LDENT00186210:cds;Parent=LDENT00186210;
scaffold45_size746575_53766_746575	maker	CDS	104778	104825	.	+	2	ID=LDENT00186210:cds;Parent=LDENT00186210;
scaffold45_size746575_53766_746575	maker	CDS	104969	105164	.	+	2	ID=LDENT00186210:cds;Parent=LDENT00186210;
scaffold45_size746575_53766_746575	maker	CDS	105286	106012	.	+	1	ID=LDENT00186210:cds;Parent=LDENT00186210;
scaffold45_size746575_53766_746575	maker	CDS	106532	106648	.	+	0	ID=LDENT00186210:cds;Parent=LDENT00186210;
scaffold45_size746575_53766_746575	maker	CDS	107837	107973	.	+	0	ID=LDENT00186210:cds;Parent=LDENT00186210;
scaffold45_size746575_53766_746575	maker	CDS	108058	108169	.	+	1	ID=LDENT00186210:cds;Parent=LDENT00186210;
scaffold45_size746575_53766_746575	maker	CDS	109470	109544	.	+	0	ID=LDENT00186210:cds;Parent=LDENT00186210;
scaffold45_size746575_53766_746575	maker	CDS	109694	109795	.	+	0	ID=LDENT00186210:cds;Parent=LDENT00186210;
scaffold45_size746575_53766_746575	maker	CDS	110501	110662	.	+	0	ID=LDENT00186210:cds;Parent=LDENT00186210;
scaffold45_size746575_53766_746575	maker	three_prime_UTR	110663	112375	.	+	.	ID=LDENT00186210:three_prime_utr;Parent=LDENT00186210;
scaffold45_size746575_53766_746575	maker	gene	166966	173155	.	+	.	ID=LDENG00186240;Name=LDENG00186240;Note=Similar to Ccdc12: Coiled-coil domain-containing protein 12 (Mus musculus OX%3D10090);
scaffold45_size746575_53766_746575	maker	mRNA	166966	173155	.	+	.	ID=LDENT00186240;Parent=LDENG00186240;Name=LDENT00186240;Note=Similar to Ccdc12: Coiled-coil domain-containing protein 12 (Mus musculus OX%3D10090);
scaffold45_size746575_53766_746575	maker	exon	166966	167049	.	+	.	ID=LDENT00186240:1;Parent=LDENT00186240;
scaffold45_size746575_53766_746575	maker	exon	169246	169319	.	+	.	ID=LDENT00186240:2;Parent=LDENT00186240;
scaffold45_size746575_53766_746575	maker	exon	171714	171793	.	+	.	ID=LDENT00186240:3;Parent=LDENT00186240;
scaffold45_size746575_53766_746575	maker	exon	172033	172094	.	+	.	ID=LDENT00186240:4;Parent=LDENT00186240;
scaffold45_size746575_53766_746575	maker	exon	172251	172285	.	+	.	ID=LDENT00186240:5;Parent=LDENT00186240;
scaffold45_size746575_53766_746575	maker	exon	172399	172475	.	+	.	ID=LDENT00186240:6;Parent=LDENT00186240;
scaffold45_size746575_53766_746575	maker	exon	173076	173155	.	+	.	ID=LDENT00186240:7;Parent=LDENT00186240;
scaffold45_size746575_53766_746575	maker	CDS	166966	167049	.	+	0	ID=LDENT00186240:cds;Parent=LDENT00186240;
scaffold45_size746575_53766_746575	maker	CDS	169246	169319	.	+	0	ID=LDENT00186240:cds;Parent=LDENT00186240;
scaffold45_size746575_53766_746575	maker	CDS	171714	171793	.	+	1	ID=LDENT00186240:cds;Parent=LDENT00186240;
scaffold45_size746575_53766_746575	maker	CDS	172033	172094	.	+	2	ID=LDENT00186240:cds;Parent=LDENT00186240;
scaffold45_size746575_53766_746575	maker	CDS	172251	172285	.	+	0	ID=LDENT00186240:cds;Parent=LDENT00186240;
scaffold45_size746575_53766_746575	maker	CDS	172399	172475	.	+	1	ID=LDENT00186240:cds;Parent=LDENT00186240;
scaffold45_size746575_53766_746575	maker	CDS	173076	173155	.	+	2	ID=LDENT00186240:cds;Parent=LDENT00186240;
scaffold45_size746575_53766_746575	maker	gene	187008	192727	.	+	.	ID=LDENG00186270;Name=LDENG00186270;Note=Similar to cep72: Centrosomal protein of 72 kDa (Danio rerio OX%3D7955);
scaffold45_size746575_53766_746575	maker	mRNA	187008	192727	.	+	.	ID=LDENT00186270;Parent=LDENG00186270;Name=LDENT00186270;Note=Similar to cep72: Centrosomal protein of 72 kDa (Danio rerio OX%3D7955);
scaffold45_size746575_53766_746575	maker	exon	187008	187083	.	+	.	ID=LDENT00186270:1;Parent=LDENT00186270;
scaffold45_size746575_53766_746575	maker	exon	187329	187456	.	+	.	ID=LDENT00186270:2;Parent=LDENT00186270;
scaffold45_size746575_53766_746575	maker	exon	188277	188469	.	+	.	ID=LDENT00186270:3;Parent=LDENT00186270;
scaffold45_size746575_53766_746575	maker	exon	188545	188644	.	+	.	ID=LDENT00186270:4;Parent=LDENT00186270;
scaffold45_size746575_53766_746575	maker	exon	189235	189413	.	+	.	ID=LDENT00186270:5;Parent=LDENT00186270;
scaffold45_size746575_53766_746575	maker	exon	189511	189569	.	+	.	ID=LDENT00186270:6;Parent=LDENT00186270;
scaffold45_size746575_53766_746575	maker	exon	189734	189776	.	+	.	ID=LDENT00186270:7;Parent=LDENT00186270;
scaffold45_size746575_53766_746575	maker	exon	190440	190634	.	+	.	ID=LDENT00186270:8;Parent=LDENT00186270;
scaffold45_size746575_53766_746575	maker	exon	190754	190935	.	+	.	ID=LDENT00186270:9;Parent=LDENT00186270;
scaffold45_size746575_53766_746575	maker	exon	191059	191152	.	+	.	ID=LDENT00186270:10;Parent=LDENT00186270;
scaffold45_size746575_53766_746575	maker	exon	191254	191432	.	+	.	ID=LDENT00186270:11;Parent=LDENT00186270;
scaffold45_size746575_53766_746575	maker	exon	191541	191667	.	+	.	ID=LDENT00186270:12;Parent=LDENT00186270;
scaffold45_size746575_53766_746575	maker	exon	191751	191862	.	+	.	ID=LDENT00186270:13;Parent=LDENT00186270;
scaffold45_size746575_53766_746575	maker	exon	192580	192727	.	+	.	ID=LDENT00186270:14;Parent=LDENT00186270;
scaffold45_size746575_53766_746575	maker	CDS	187008	187083	.	+	0	ID=LDENT00186270:cds;Parent=LDENT00186270;
scaffold45_size746575_53766_746575	maker	CDS	187329	187456	.	+	2	ID=LDENT00186270:cds;Parent=LDENT00186270;
scaffold45_size746575_53766_746575	maker	CDS	188277	188469	.	+	0	ID=LDENT00186270:cds;Parent=LDENT00186270;
scaffold45_size746575_53766_746575	maker	CDS	188545	188644	.	+	2	ID=LDENT00186270:cds;Parent=LDENT00186270;
scaffold45_size746575_53766_746575	maker	CDS	189235	189413	.	+	1	ID=LDENT00186270:cds;Parent=LDENT00186270;
scaffold45_size746575_53766_746575	maker	CDS	189511	189569	.	+	2	ID=LDENT00186270:cds;Parent=LDENT00186270;
scaffold45_size746575_53766_746575	maker	CDS	189734	189776	.	+	0	ID=LDENT00186270:cds;Parent=LDENT00186270;
scaffold45_size746575_53766_746575	maker	CDS	190440	190634	.	+	2	ID=LDENT00186270:cds;Parent=LDENT00186270;
scaffold45_size746575_53766_746575	maker	CDS	190754	190935	.	+	2	ID=LDENT00186270:cds;Parent=LDENT00186270;
scaffold45_size746575_53766_746575	maker	CDS	191059	191152	.	+	0	ID=LDENT00186270:cds;Parent=LDENT00186270;
scaffold45_size746575_53766_746575	maker	CDS	191254	191432	.	+	2	ID=LDENT00186270:cds;Parent=LDENT00186270;
scaffold45_size746575_53766_746575	maker	CDS	191541	191667	.	+	0	ID=LDENT00186270:cds;Parent=LDENT00186270;
scaffold45_size746575_53766_746575	maker	CDS	191751	191862	.	+	2	ID=LDENT00186270:cds;Parent=LDENT00186270;
scaffold45_size746575_53766_746575	maker	CDS	192580	192649	.	+	1	ID=LDENT00186270:cds;Parent=LDENT00186270;
scaffold45_size746575_53766_746575	maker	three_prime_UTR	192650	192727	.	+	.	ID=LDENT00186270:three_prime_utr;Parent=LDENT00186270;
scaffold45_size746575_53766_746575	maker	gene	219747	223595	.	+	.	ID=LDENG00186300;Name=LDENG00186300;Note=Similar to trip13: Pachytene checkpoint protein 2 homolog (Danio rerio OX%3D7955);
scaffold45_size746575_53766_746575	maker	mRNA	219747	223595	.	+	.	ID=LDENT00186300;Parent=LDENG00186300;Name=LDENT00186300;Note=Similar to trip13: Pachytene checkpoint protein 2 homolog (Danio rerio OX%3D7955);
scaffold45_size746575_53766_746575	maker	exon	219747	219820	.	+	.	ID=LDENT00186300:1;Parent=LDENT00186300;
scaffold45_size746575_53766_746575	maker	exon	220824	220983	.	+	.	ID=LDENT00186300:2;Parent=LDENT00186300;
scaffold45_size746575_53766_746575	maker	exon	221134	221260	.	+	.	ID=LDENT00186300:3;Parent=LDENT00186300;
scaffold45_size746575_53766_746575	maker	exon	221669	221724	.	+	.	ID=LDENT00186300:4;Parent=LDENT00186300;
scaffold45_size746575_53766_746575	maker	exon	221812	221902	.	+	.	ID=LDENT00186300:5;Parent=LDENT00186300;
scaffold45_size746575_53766_746575	maker	exon	222035	222107	.	+	.	ID=LDENT00186300:6;Parent=LDENT00186300;
scaffold45_size746575_53766_746575	maker	exon	222194	222257	.	+	.	ID=LDENT00186300:7;Parent=LDENT00186300;
scaffold45_size746575_53766_746575	maker	exon	222352	222438	.	+	.	ID=LDENT00186300:8;Parent=LDENT00186300;
scaffold45_size746575_53766_746575	maker	exon	222573	222679	.	+	.	ID=LDENT00186300:9;Parent=LDENT00186300;
scaffold45_size746575_53766_746575	maker	exon	222793	222946	.	+	.	ID=LDENT00186300:10;Parent=LDENT00186300;
scaffold45_size746575_53766_746575	maker	exon	223115	223227	.	+	.	ID=LDENT00186300:11;Parent=LDENT00186300;
scaffold45_size746575_53766_746575	maker	exon	223352	223421	.	+	.	ID=LDENT00186300:12;Parent=LDENT00186300;
scaffold45_size746575_53766_746575	maker	exon	223500	223595	.	+	.	ID=LDENT00186300:13;Parent=LDENT00186300;
scaffold45_size746575_53766_746575	maker	CDS	219747	219820	.	+	0	ID=LDENT00186300:cds;Parent=LDENT00186300;
scaffold45_size746575_53766_746575	maker	CDS	220824	220983	.	+	1	ID=LDENT00186300:cds;Parent=LDENT00186300;
scaffold45_size746575_53766_746575	maker	CDS	221134	221260	.	+	0	ID=LDENT00186300:cds;Parent=LDENT00186300;
scaffold45_size746575_53766_746575	maker	CDS	221669	221724	.	+	2	ID=LDENT00186300:cds;Parent=LDENT00186300;
scaffold45_size746575_53766_746575	maker	CDS	221812	221902	.	+	0	ID=LDENT00186300:cds;Parent=LDENT00186300;
scaffold45_size746575_53766_746575	maker	CDS	222035	222107	.	+	2	ID=LDENT00186300:cds;Parent=LDENT00186300;
scaffold45_size746575_53766_746575	maker	CDS	222194	222257	.	+	1	ID=LDENT00186300:cds;Parent=LDENT00186300;
scaffold45_size746575_53766_746575	maker	CDS	222352	222438	.	+	0	ID=LDENT00186300:cds;Parent=LDENT00186300;
scaffold45_size746575_53766_746575	maker	CDS	222573	222679	.	+	0	ID=LDENT00186300:cds;Parent=LDENT00186300;
scaffold45_size746575_53766_746575	maker	CDS	222793	222946	.	+	1	ID=LDENT00186300:cds;Parent=LDENT00186300;
scaffold45_size746575_53766_746575	maker	CDS	223115	223227	.	+	0	ID=LDENT00186300:cds;Parent=LDENT00186300;
scaffold45_size746575_53766_746575	maker	CDS	223352	223421	.	+	1	ID=LDENT00186300:cds;Parent=LDENT00186300;
scaffold45_size746575_53766_746575	maker	CDS	223500	223595	.	+	0	ID=LDENT00186300:cds;Parent=LDENT00186300;
scaffold45_size746575_53766_746575	maker	gene	228191	250874	.	+	.	ID=LDENG00186310;Name=LDENG00186310;Note=Similar to nkd2l: Protein naked cuticle homolog 2-like (Danio rerio OX%3D7955);
scaffold45_size746575_53766_746575	maker	mRNA	228191	250874	.	+	.	ID=LDENT00186310;Parent=LDENG00186310;Name=LDENT00186310;Note=Similar to nkd2l: Protein naked cuticle homolog 2-like (Danio rerio OX%3D7955);
scaffold45_size746575_53766_746575	maker	exon	228191	228482	.	+	.	ID=LDENT00186310:1;Parent=LDENT00186310;
scaffold45_size746575_53766_746575	maker	exon	228601	228627	.	+	.	ID=LDENT00186310:2;Parent=LDENT00186310;
scaffold45_size746575_53766_746575	maker	exon	228764	228855	.	+	.	ID=LDENT00186310:3;Parent=LDENT00186310;
scaffold45_size746575_53766_746575	maker	exon	246172	246232	.	+	.	ID=LDENT00186310:4;Parent=LDENT00186310;
scaffold45_size746575_53766_746575	maker	exon	246684	246808	.	+	.	ID=LDENT00186310:5;Parent=LDENT00186310;
scaffold45_size746575_53766_746575	maker	exon	248284	248379	.	+	.	ID=LDENT00186310:6;Parent=LDENT00186310;
scaffold45_size746575_53766_746575	maker	exon	248498	248639	.	+	.	ID=LDENT00186310:7;Parent=LDENT00186310;
scaffold45_size746575_53766_746575	maker	exon	249165	249219	.	+	.	ID=LDENT00186310:8;Parent=LDENT00186310;
scaffold45_size746575_53766_746575	maker	exon	249347	249471	.	+	.	ID=LDENT00186310:9;Parent=LDENT00186310;
scaffold45_size746575_53766_746575	maker	exon	249651	250874	.	+	.	ID=LDENT00186310:10;Parent=LDENT00186310;
scaffold45_size746575_53766_746575	maker	five_prime_UTR	228191	228457	.	+	.	ID=LDENT00186310:five_prime_utr;Parent=LDENT00186310;
scaffold45_size746575_53766_746575	maker	CDS	228458	228482	.	+	0	ID=LDENT00186310:cds;Parent=LDENT00186310;
scaffold45_size746575_53766_746575	maker	CDS	228601	228627	.	+	2	ID=LDENT00186310:cds;Parent=LDENT00186310;
scaffold45_size746575_53766_746575	maker	CDS	228764	228855	.	+	2	ID=LDENT00186310:cds;Parent=LDENT00186310;
scaffold45_size746575_53766_746575	maker	CDS	246172	246232	.	+	0	ID=LDENT00186310:cds;Parent=LDENT00186310;
scaffold45_size746575_53766_746575	maker	CDS	246684	246808	.	+	2	ID=LDENT00186310:cds;Parent=LDENT00186310;
scaffold45_size746575_53766_746575	maker	CDS	248284	248379	.	+	0	ID=LDENT00186310:cds;Parent=LDENT00186310;
scaffold45_size746575_53766_746575	maker	CDS	248498	248639	.	+	0	ID=LDENT00186310:cds;Parent=LDENT00186310;
scaffold45_size746575_53766_746575	maker	CDS	249165	249219	.	+	2	ID=LDENT00186310:cds;Parent=LDENT00186310;
scaffold45_size746575_53766_746575	maker	CDS	249347	249471	.	+	1	ID=LDENT00186310:cds;Parent=LDENT00186310;
scaffold45_size746575_53766_746575	maker	CDS	249651	250273	.	+	2	ID=LDENT00186310:cds;Parent=LDENT00186310;
scaffold45_size746575_53766_746575	maker	three_prime_UTR	250274	250874	.	+	.	ID=LDENT00186310:three_prime_utr;Parent=LDENT00186310;
scaffold45_size746575_53766_746575	maker	gene	259027	287542	.	+	.	ID=LDENG00186320;Name=LDENG00186320;Note=Similar to PLEKHG4B: Pleckstrin homology domain-containing family G member 4B (Homo sapiens OX%3D9606);
scaffold45_size746575_53766_746575	maker	mRNA	263116	287542	.	+	.	ID=LDENT00186320;Parent=LDENG00186320;Name=LDENT00186320;Note=Similar to PLEKHG4B: Pleckstrin homology domain-containing family G member 4B (Homo sapiens OX%3D9606);
scaffold45_size746575_53766_746575	maker	exon	263116	263166	.	+	.	ID=LDENT00186320:1;Parent=LDENT00186320;
scaffold45_size746575_53766_746575	maker	exon	267921	268118	.	+	.	ID=LDENT00186320:2;Parent=LDENT00186320;
scaffold45_size746575_53766_746575	maker	exon	269150	270497	.	+	.	ID=LDENT00186320:3;Parent=LDENT00186320;
scaffold45_size746575_53766_746575	maker	exon	272755	272958	.	+	.	ID=LDENT00186320:4;Parent=LDENT00186320;
scaffold45_size746575_53766_746575	maker	exon	273422	273545	.	+	.	ID=LDENT00186320:5;Parent=LDENT00186320;
scaffold45_size746575_53766_746575	maker	exon	274562	274655	.	+	.	ID=LDENT00186320:6;Parent=LDENT00186320;
scaffold45_size746575_53766_746575	maker	exon	275151	275237	.	+	.	ID=LDENT00186320:7;Parent=LDENT00186320;
scaffold45_size746575_53766_746575	maker	exon	275948	276064	.	+	.	ID=LDENT00186320:8;Parent=LDENT00186320;
scaffold45_size746575_53766_746575	maker	exon	276464	276562	.	+	.	ID=LDENT00186320:9;Parent=LDENT00186320;
scaffold45_size746575_53766_746575	maker	exon	276856	276998	.	+	.	ID=LDENT00186320:10;Parent=LDENT00186320;
scaffold45_size746575_53766_746575	maker	exon	277118	277256	.	+	.	ID=LDENT00186320:11;Parent=LDENT00186320;
scaffold45_size746575_53766_746575	maker	exon	277358	277480	.	+	.	ID=LDENT00186320:12;Parent=LDENT00186320;
scaffold45_size746575_53766_746575	maker	exon	277591	277755	.	+	.	ID=LDENT00186320:13;Parent=LDENT00186320;
scaffold45_size746575_53766_746575	maker	exon	278147	279039	.	+	.	ID=LDENT00186320:14;Parent=LDENT00186320;
scaffold45_size746575_53766_746575	maker	exon	279151	279424	.	+	.	ID=LDENT00186320:15;Parent=LDENT00186320;
scaffold45_size746575_53766_746575	maker	exon	279801	279890	.	+	.	ID=LDENT00186320:16;Parent=LDENT00186320;
scaffold45_size746575_53766_746575	maker	exon	280094	280318	.	+	.	ID=LDENT00186320:17;Parent=LDENT00186320;
scaffold45_size746575_53766_746575	maker	exon	280822	280992	.	+	.	ID=LDENT00186320:18;Parent=LDENT00186320;
scaffold45_size746575_53766_746575	maker	exon	281094	281271	.	+	.	ID=LDENT00186320:19;Parent=LDENT00186320;
scaffold45_size746575_53766_746575	maker	exon	281433	281549	.	+	.	ID=LDENT00186320:20;Parent=LDENT00186320;
scaffold45_size746575_53766_746575	maker	exon	282001	282273	.	+	.	ID=LDENT00186320:21;Parent=LDENT00186320;
scaffold45_size746575_53766_746575	maker	exon	282900	283126	.	+	.	ID=LDENT00186320:22;Parent=LDENT00186320;
scaffold45_size746575_53766_746575	maker	exon	287212	287542	.	+	.	ID=LDENT00186320:23;Parent=LDENT00186320;
scaffold45_size746575_53766_746575	maker	CDS	263116	263166	.	+	0	ID=LDENT00186320:cds;Parent=LDENT00186320;
scaffold45_size746575_53766_746575	maker	CDS	267921	268118	.	+	0	ID=LDENT00186320:cds;Parent=LDENT00186320;
scaffold45_size746575_53766_746575	maker	CDS	269150	270497	.	+	0	ID=LDENT00186320:cds;Parent=LDENT00186320;
scaffold45_size746575_53766_746575	maker	CDS	272755	272958	.	+	2	ID=LDENT00186320:cds;Parent=LDENT00186320;
scaffold45_size746575_53766_746575	maker	CDS	273422	273545	.	+	2	ID=LDENT00186320:cds;Parent=LDENT00186320;
scaffold45_size746575_53766_746575	maker	CDS	274562	274655	.	+	1	ID=LDENT00186320:cds;Parent=LDENT00186320;
scaffold45_size746575_53766_746575	maker	CDS	275151	275237	.	+	0	ID=LDENT00186320:cds;Parent=LDENT00186320;
scaffold45_size746575_53766_746575	maker	CDS	275948	276064	.	+	0	ID=LDENT00186320:cds;Parent=LDENT00186320;
scaffold45_size746575_53766_746575	maker	CDS	276464	276562	.	+	0	ID=LDENT00186320:cds;Parent=LDENT00186320;
scaffold45_size746575_53766_746575	maker	CDS	276856	276998	.	+	0	ID=LDENT00186320:cds;Parent=LDENT00186320;
scaffold45_size746575_53766_746575	maker	CDS	277118	277256	.	+	1	ID=LDENT00186320:cds;Parent=LDENT00186320;
scaffold45_size746575_53766_746575	maker	CDS	277358	277480	.	+	0	ID=LDENT00186320:cds;Parent=LDENT00186320;
scaffold45_size746575_53766_746575	maker	CDS	277591	277755	.	+	0	ID=LDENT00186320:cds;Parent=LDENT00186320;
scaffold45_size746575_53766_746575	maker	CDS	278147	279039	.	+	0	ID=LDENT00186320:cds;Parent=LDENT00186320;
scaffold45_size746575_53766_746575	maker	CDS	279151	279424	.	+	1	ID=LDENT00186320:cds;Parent=LDENT00186320;
scaffold45_size746575_53766_746575	maker	CDS	279801	279890	.	+	0	ID=LDENT00186320:cds;Parent=LDENT00186320;
scaffold45_size746575_53766_746575	maker	CDS	280094	280318	.	+	0	ID=LDENT00186320:cds;Parent=LDENT00186320;
scaffold45_size746575_53766_746575	maker	CDS	280822	280992	.	+	0	ID=LDENT00186320:cds;Parent=LDENT00186320;
scaffold45_size746575_53766_746575	maker	CDS	281094	281271	.	+	0	ID=LDENT00186320:cds;Parent=LDENT00186320;
scaffold45_size746575_53766_746575	maker	CDS	281433	281549	.	+	2	ID=LDENT00186320:cds;Parent=LDENT00186320;
scaffold45_size746575_53766_746575	maker	CDS	282001	282273	.	+	2	ID=LDENT00186320:cds;Parent=LDENT00186320;
scaffold45_size746575_53766_746575	maker	CDS	282900	283126	.	+	2	ID=LDENT00186320:cds;Parent=LDENT00186320;
scaffold45_size746575_53766_746575	maker	CDS	287212	287217	.	+	0	ID=LDENT00186320:cds;Parent=LDENT00186320;
scaffold45_size746575_53766_746575	maker	three_prime_UTR	287218	287542	.	+	.	ID=LDENT00186320:three_prime_utr;Parent=LDENT00186320;
scaffold45_size746575_53766_746575	maker	gene	292706	294442	.	+	.	ID=LDENG00186330;Name=LDENG00186330;Note=Protein of unknown function;
scaffold45_size746575_53766_746575	maker	mRNA	292706	294442	.	+	.	ID=LDENT00186330;Parent=LDENG00186330;Name=LDENT00186330;Note=Protein of unknown function;
scaffold45_size746575_53766_746575	maker	exon	292706	292867	.	+	.	ID=LDENT00186330:1;Parent=LDENT00186330;
scaffold45_size746575_53766_746575	maker	exon	294011	294121	.	+	.	ID=LDENT00186330:2;Parent=LDENT00186330;
scaffold45_size746575_53766_746575	maker	exon	294207	294323	.	+	.	ID=LDENT00186330:3;Parent=LDENT00186330;
scaffold45_size746575_53766_746575	maker	exon	294413	294442	.	+	.	ID=LDENT00186330:4;Parent=LDENT00186330;
scaffold45_size746575_53766_746575	maker	CDS	292706	292867	.	+	0	ID=LDENT00186330:cds;Parent=LDENT00186330;
scaffold45_size746575_53766_746575	maker	CDS	294011	294121	.	+	0	ID=LDENT00186330:cds;Parent=LDENT00186330;
scaffold45_size746575_53766_746575	maker	CDS	294207	294323	.	+	0	ID=LDENT00186330:cds;Parent=LDENT00186330;
scaffold45_size746575_53766_746575	maker	CDS	294413	294442	.	+	0	ID=LDENT00186330:cds;Parent=LDENT00186330;
scaffold45_size746575_53766_746575	maker	gene	298299	308156	.	+	.	ID=LDENG00186350;Name=LDENG00186350;Note=Similar to ptdss1: Phosphatidylserine synthase 1 (Danio rerio OX%3D7955);
scaffold45_size746575_53766_746575	maker	mRNA	298299	308156	.	+	.	ID=LDENT00186350;Parent=LDENG00186350;Name=LDENT00186350;Note=Similar to ptdss1: Phosphatidylserine synthase 1 (Danio rerio OX%3D7955);
scaffold45_size746575_53766_746575	maker	exon	298299	298822	.	+	.	ID=LDENT00186350:1;Parent=LDENT00186350;
scaffold45_size746575_53766_746575	maker	exon	299686	299777	.	+	.	ID=LDENT00186350:2;Parent=LDENT00186350;
scaffold45_size746575_53766_746575	maker	exon	300073	300117	.	+	.	ID=LDENT00186350:3;Parent=LDENT00186350;
scaffold45_size746575_53766_746575	maker	exon	300214	300338	.	+	.	ID=LDENT00186350:4;Parent=LDENT00186350;
scaffold45_size746575_53766_746575	maker	exon	300457	300615	.	+	.	ID=LDENT00186350:5;Parent=LDENT00186350;
scaffold45_size746575_53766_746575	maker	exon	300880	301031	.	+	.	ID=LDENT00186350:6;Parent=LDENT00186350;
scaffold45_size746575_53766_746575	maker	exon	302280	302421	.	+	.	ID=LDENT00186350:7;Parent=LDENT00186350;
scaffold45_size746575_53766_746575	maker	exon	304689	304801	.	+	.	ID=LDENT00186350:8;Parent=LDENT00186350;
scaffold45_size746575_53766_746575	maker	exon	304937	305002	.	+	.	ID=LDENT00186350:9;Parent=LDENT00186350;
scaffold45_size746575_53766_746575	maker	exon	305500	305599	.	+	.	ID=LDENT00186350:10;Parent=LDENT00186350;
scaffold45_size746575_53766_746575	maker	exon	305829	305897	.	+	.	ID=LDENT00186350:11;Parent=LDENT00186350;
scaffold45_size746575_53766_746575	maker	exon	306297	306363	.	+	.	ID=LDENT00186350:12;Parent=LDENT00186350;
scaffold45_size746575_53766_746575	maker	exon	306603	308156	.	+	.	ID=LDENT00186350:13;Parent=LDENT00186350;
scaffold45_size746575_53766_746575	maker	five_prime_UTR	298299	298640	.	+	.	ID=LDENT00186350:five_prime_utr;Parent=LDENT00186350;
scaffold45_size746575_53766_746575	maker	CDS	298641	298822	.	+	0	ID=LDENT00186350:cds;Parent=LDENT00186350;
scaffold45_size746575_53766_746575	maker	CDS	299686	299777	.	+	1	ID=LDENT00186350:cds;Parent=LDENT00186350;
scaffold45_size746575_53766_746575	maker	CDS	300073	300117	.	+	2	ID=LDENT00186350:cds;Parent=LDENT00186350;
scaffold45_size746575_53766_746575	maker	CDS	300214	300338	.	+	2	ID=LDENT00186350:cds;Parent=LDENT00186350;
scaffold45_size746575_53766_746575	maker	CDS	300457	300615	.	+	0	ID=LDENT00186350:cds;Parent=LDENT00186350;
scaffold45_size746575_53766_746575	maker	CDS	300880	301031	.	+	0	ID=LDENT00186350:cds;Parent=LDENT00186350;
scaffold45_size746575_53766_746575	maker	CDS	302280	302421	.	+	1	ID=LDENT00186350:cds;Parent=LDENT00186350;
scaffold45_size746575_53766_746575	maker	CDS	304689	304801	.	+	0	ID=LDENT00186350:cds;Parent=LDENT00186350;
scaffold45_size746575_53766_746575	maker	CDS	304937	305002	.	+	1	ID=LDENT00186350:cds;Parent=LDENT00186350;
scaffold45_size746575_53766_746575	maker	CDS	305500	305599	.	+	1	ID=LDENT00186350:cds;Parent=LDENT00186350;
scaffold45_size746575_53766_746575	maker	CDS	305829	305897	.	+	0	ID=LDENT00186350:cds;Parent=LDENT00186350;
scaffold45_size746575_53766_746575	maker	CDS	306297	306363	.	+	0	ID=LDENT00186350:cds;Parent=LDENT00186350;
scaffold45_size746575_53766_746575	maker	CDS	306603	306697	.	+	2	ID=LDENT00186350:cds;Parent=LDENT00186350;
scaffold45_size746575_53766_746575	maker	three_prime_UTR	306698	308156	.	+	.	ID=LDENT00186350:three_prime_utr;Parent=LDENT00186350;
scaffold45_size746575_53766_746575	maker	gene	309000	310247	.	+	.	ID=LDENG00186360;Name=LDENG00186360;Note=Similar to NHLRC1: E3 ubiquitin-protein ligase NHLRC1 (Homo sapiens OX%3D9606);
scaffold45_size746575_53766_746575	maker	mRNA	309000	310247	.	+	.	ID=LDENT00186360;Parent=LDENG00186360;Name=LDENT00186360;Note=Similar to NHLRC1: E3 ubiquitin-protein ligase NHLRC1 (Homo sapiens OX%3D9606);
scaffold45_size746575_53766_746575	maker	exon	309000	310247	.	+	.	ID=LDENT00186360:1;Parent=LDENT00186360;
scaffold45_size746575_53766_746575	maker	CDS	309000	310247	.	+	0	ID=LDENT00186360:cds;Parent=LDENT00186360;
scaffold45_size746575_53766_746575	maker	gene	327512	349365	.	+	.	ID=LDENG00186370;Name=LDENG00186370;Note=Similar to KIF13A: Kinesin-like protein KIF13A (Homo sapiens OX%3D9606);
scaffold45_size746575_53766_746575	maker	mRNA	327512	349365	.	+	.	ID=LDENT00186370;Parent=LDENG00186370;Name=LDENT00186370;Note=Similar to KIF13A: Kinesin-like protein KIF13A (Homo sapiens OX%3D9606);
scaffold45_size746575_53766_746575	maker	exon	327512	327669	.	+	.	ID=LDENT00186370:1;Parent=LDENT00186370;
scaffold45_size746575_53766_746575	maker	exon	329062	329149	.	+	.	ID=LDENT00186370:2;Parent=LDENT00186370;
scaffold45_size746575_53766_746575	maker	exon	329705	329839	.	+	.	ID=LDENT00186370:3;Parent=LDENT00186370;
scaffold45_size746575_53766_746575	maker	exon	329933	330045	.	+	.	ID=LDENT00186370:4;Parent=LDENT00186370;
scaffold45_size746575_53766_746575	maker	exon	330155	330266	.	+	.	ID=LDENT00186370:5;Parent=LDENT00186370;
scaffold45_size746575_53766_746575	maker	exon	330388	330600	.	+	.	ID=LDENT00186370:6;Parent=LDENT00186370;
scaffold45_size746575_53766_746575	maker	exon	330725	330835	.	+	.	ID=LDENT00186370:7;Parent=LDENT00186370;
scaffold45_size746575_53766_746575	maker	exon	330932	331066	.	+	.	ID=LDENT00186370:8;Parent=LDENT00186370;
scaffold45_size746575_53766_746575	maker	exon	332257	332387	.	+	.	ID=LDENT00186370:9;Parent=LDENT00186370;
scaffold45_size746575_53766_746575	maker	exon	332687	332773	.	+	.	ID=LDENT00186370:10;Parent=LDENT00186370;
scaffold45_size746575_53766_746575	maker	exon	332932	333107	.	+	.	ID=LDENT00186370:11;Parent=LDENT00186370;
scaffold45_size746575_53766_746575	maker	exon	333923	334142	.	+	.	ID=LDENT00186370:12;Parent=LDENT00186370;
scaffold45_size746575_53766_746575	maker	exon	334668	334830	.	+	.	ID=LDENT00186370:13;Parent=LDENT00186370;
scaffold45_size746575_53766_746575	maker	exon	334977	335120	.	+	.	ID=LDENT00186370:14;Parent=LDENT00186370;
scaffold45_size746575_53766_746575	maker	exon	335279	335428	.	+	.	ID=LDENT00186370:15;Parent=LDENT00186370;
scaffold45_size746575_53766_746575	maker	exon	335829	335993	.	+	.	ID=LDENT00186370:16;Parent=LDENT00186370;
scaffold45_size746575_53766_746575	maker	exon	336202	336375	.	+	.	ID=LDENT00186370:17;Parent=LDENT00186370;
scaffold45_size746575_53766_746575	maker	exon	336561	336712	.	+	.	ID=LDENT00186370:18;Parent=LDENT00186370;
scaffold45_size746575_53766_746575	maker	exon	336818	336950	.	+	.	ID=LDENT00186370:19;Parent=LDENT00186370;
scaffold45_size746575_53766_746575	maker	exon	337143	337289	.	+	.	ID=LDENT00186370:20;Parent=LDENT00186370;
scaffold45_size746575_53766_746575	maker	exon	338793	338892	.	+	.	ID=LDENT00186370:21;Parent=LDENT00186370;
scaffold45_size746575_53766_746575	maker	exon	338982	339108	.	+	.	ID=LDENT00186370:22;Parent=LDENT00186370;
scaffold45_size746575_53766_746575	maker	exon	339211	339266	.	+	.	ID=LDENT00186370:23;Parent=LDENT00186370;
scaffold45_size746575_53766_746575	maker	exon	339356	339480	.	+	.	ID=LDENT00186370:24;Parent=LDENT00186370;
scaffold45_size746575_53766_746575	maker	exon	340020	340196	.	+	.	ID=LDENT00186370:25;Parent=LDENT00186370;
scaffold45_size746575_53766_746575	maker	exon	340295	340387	.	+	.	ID=LDENT00186370:26;Parent=LDENT00186370;
scaffold45_size746575_53766_746575	maker	exon	340533	340685	.	+	.	ID=LDENT00186370:27;Parent=LDENT00186370;
scaffold45_size746575_53766_746575	maker	exon	340899	340976	.	+	.	ID=LDENT00186370:28;Parent=LDENT00186370;
scaffold45_size746575_53766_746575	maker	exon	341068	341118	.	+	.	ID=LDENT00186370:29;Parent=LDENT00186370;
scaffold45_size746575_53766_746575	maker	exon	341798	341885	.	+	.	ID=LDENT00186370:30;Parent=LDENT00186370;
scaffold45_size746575_53766_746575	maker	exon	341982	342133	.	+	.	ID=LDENT00186370:31;Parent=LDENT00186370;
scaffold45_size746575_53766_746575	maker	exon	343690	343860	.	+	.	ID=LDENT00186370:32;Parent=LDENT00186370;
scaffold45_size746575_53766_746575	maker	exon	345512	345701	.	+	.	ID=LDENT00186370:33;Parent=LDENT00186370;
scaffold45_size746575_53766_746575	maker	exon	345768	346754	.	+	.	ID=LDENT00186370:34;Parent=LDENT00186370;
scaffold45_size746575_53766_746575	maker	exon	347031	349365	.	+	.	ID=LDENT00186370:35;Parent=LDENT00186370;
scaffold45_size746575_53766_746575	maker	CDS	327512	327669	.	+	0	ID=LDENT00186370:cds;Parent=LDENT00186370;
scaffold45_size746575_53766_746575	maker	CDS	329062	329149	.	+	1	ID=LDENT00186370:cds;Parent=LDENT00186370;
scaffold45_size746575_53766_746575	maker	CDS	329705	329839	.	+	0	ID=LDENT00186370:cds;Parent=LDENT00186370;
scaffold45_size746575_53766_746575	maker	CDS	329933	330045	.	+	0	ID=LDENT00186370:cds;Parent=LDENT00186370;
scaffold45_size746575_53766_746575	maker	CDS	330155	330266	.	+	1	ID=LDENT00186370:cds;Parent=LDENT00186370;
scaffold45_size746575_53766_746575	maker	CDS	330388	330600	.	+	0	ID=LDENT00186370:cds;Parent=LDENT00186370;
scaffold45_size746575_53766_746575	maker	CDS	330725	330835	.	+	0	ID=LDENT00186370:cds;Parent=LDENT00186370;
scaffold45_size746575_53766_746575	maker	CDS	330932	331066	.	+	0	ID=LDENT00186370:cds;Parent=LDENT00186370;
scaffold45_size746575_53766_746575	maker	CDS	332257	332387	.	+	0	ID=LDENT00186370:cds;Parent=LDENT00186370;
scaffold45_size746575_53766_746575	maker	CDS	332687	332773	.	+	1	ID=LDENT00186370:cds;Parent=LDENT00186370;
scaffold45_size746575_53766_746575	maker	CDS	332932	333107	.	+	1	ID=LDENT00186370:cds;Parent=LDENT00186370;
scaffold45_size746575_53766_746575	maker	CDS	333923	334142	.	+	2	ID=LDENT00186370:cds;Parent=LDENT00186370;
scaffold45_size746575_53766_746575	maker	CDS	334668	334830	.	+	1	ID=LDENT00186370:cds;Parent=LDENT00186370;
scaffold45_size746575_53766_746575	maker	CDS	334977	335120	.	+	0	ID=LDENT00186370:cds;Parent=LDENT00186370;
scaffold45_size746575_53766_746575	maker	CDS	335279	335428	.	+	0	ID=LDENT00186370:cds;Parent=LDENT00186370;
scaffold45_size746575_53766_746575	maker	CDS	335829	335993	.	+	0	ID=LDENT00186370:cds;Parent=LDENT00186370;
scaffold45_size746575_53766_746575	maker	CDS	336202	336375	.	+	0	ID=LDENT00186370:cds;Parent=LDENT00186370;
scaffold45_size746575_53766_746575	maker	CDS	336561	336712	.	+	0	ID=LDENT00186370:cds;Parent=LDENT00186370;
scaffold45_size746575_53766_746575	maker	CDS	336818	336950	.	+	1	ID=LDENT00186370:cds;Parent=LDENT00186370;
scaffold45_size746575_53766_746575	maker	CDS	337143	337289	.	+	0	ID=LDENT00186370:cds;Parent=LDENT00186370;
scaffold45_size746575_53766_746575	maker	CDS	338793	338892	.	+	0	ID=LDENT00186370:cds;Parent=LDENT00186370;
scaffold45_size746575_53766_746575	maker	CDS	338982	339108	.	+	2	ID=LDENT00186370:cds;Parent=LDENT00186370;
scaffold45_size746575_53766_746575	maker	CDS	339211	339266	.	+	1	ID=LDENT00186370:cds;Parent=LDENT00186370;
scaffold45_size746575_53766_746575	maker	CDS	339356	339480	.	+	2	ID=LDENT00186370:cds;Parent=LDENT00186370;
scaffold45_size746575_53766_746575	maker	CDS	340020	340196	.	+	0	ID=LDENT00186370:cds;Parent=LDENT00186370;
scaffold45_size746575_53766_746575	maker	CDS	340295	340387	.	+	0	ID=LDENT00186370:cds;Parent=LDENT00186370;
scaffold45_size746575_53766_746575	maker	CDS	340533	340685	.	+	0	ID=LDENT00186370:cds;Parent=LDENT00186370;
scaffold45_size746575_53766_746575	maker	CDS	340899	340976	.	+	0	ID=LDENT00186370:cds;Parent=LDENT00186370;
scaffold45_size746575_53766_746575	maker	CDS	341068	341118	.	+	0	ID=LDENT00186370:cds;Parent=LDENT00186370;
scaffold45_size746575_53766_746575	maker	CDS	341798	341885	.	+	0	ID=LDENT00186370:cds;Parent=LDENT00186370;
scaffold45_size746575_53766_746575	maker	CDS	341982	342133	.	+	2	ID=LDENT00186370:cds;Parent=LDENT00186370;
scaffold45_size746575_53766_746575	maker	CDS	343690	343860	.	+	0	ID=LDENT00186370:cds;Parent=LDENT00186370;
scaffold45_size746575_53766_746575	maker	CDS	345512	345701	.	+	0	ID=LDENT00186370:cds;Parent=LDENT00186370;
scaffold45_size746575_53766_746575	maker	CDS	345768	346754	.	+	2	ID=LDENT00186370:cds;Parent=LDENT00186370;
scaffold45_size746575_53766_746575	maker	CDS	347031	347164	.	+	2	ID=LDENT00186370:cds;Parent=LDENT00186370;
scaffold45_size746575_53766_746575	maker	three_prime_UTR	347165	349365	.	+	.	ID=LDENT00186370:three_prime_utr;Parent=LDENT00186370;
scaffold45_size746575_53766_746575	maker	gene	351307	355246	.	+	.	ID=LDENG00186380;Name=LDENG00186380;Note=Similar to rbm24: RNA-binding protein 24 (Danio rerio OX%3D7955);
scaffold45_size746575_53766_746575	maker	mRNA	351307	355246	.	+	.	ID=LDENT00186380;Parent=LDENG00186380;Name=LDENT00186380;Note=Similar to rbm24: RNA-binding protein 24 (Danio rerio OX%3D7955);
scaffold45_size746575_53766_746575	maker	exon	351307	351474	.	+	.	ID=LDENT00186380:1;Parent=LDENT00186380;
scaffold45_size746575_53766_746575	maker	exon	351773	351896	.	+	.	ID=LDENT00186380:2;Parent=LDENT00186380;
scaffold45_size746575_53766_746575	maker	exon	352168	352222	.	+	.	ID=LDENT00186380:3;Parent=LDENT00186380;
scaffold45_size746575_53766_746575	maker	exon	354886	355246	.	+	.	ID=LDENT00186380:4;Parent=LDENT00186380;
scaffold45_size746575_53766_746575	maker	CDS	351307	351474	.	+	0	ID=LDENT00186380:cds;Parent=LDENT00186380;
scaffold45_size746575_53766_746575	maker	CDS	351773	351896	.	+	0	ID=LDENT00186380:cds;Parent=LDENT00186380;
scaffold45_size746575_53766_746575	maker	CDS	352168	352222	.	+	2	ID=LDENT00186380:cds;Parent=LDENT00186380;
scaffold45_size746575_53766_746575	maker	CDS	354886	355246	.	+	1	ID=LDENT00186380:cds;Parent=LDENT00186380;
scaffold45_size746575_53766_746575	maker	gene	359315	362329	.	+	.	ID=LDENG00186390;Name=LDENG00186390;Note=Similar to GRINA: Protein lifeguard 1 (Homo sapiens OX%3D9606);
scaffold45_size746575_53766_746575	maker	mRNA	359315	362329	.	+	.	ID=LDENT00186390;Parent=LDENG00186390;Name=LDENT00186390;Note=Similar to GRINA: Protein lifeguard 1 (Homo sapiens OX%3D9606);
scaffold45_size746575_53766_746575	maker	exon	359315	359420	.	+	.	ID=LDENT00186390:1;Parent=LDENT00186390;
scaffold45_size746575_53766_746575	maker	exon	359967	360311	.	+	.	ID=LDENT00186390:2;Parent=LDENT00186390;
scaffold45_size746575_53766_746575	maker	exon	360411	360523	.	+	.	ID=LDENT00186390:3;Parent=LDENT00186390;
scaffold45_size746575_53766_746575	maker	exon	360648	360848	.	+	.	ID=LDENT00186390:4;Parent=LDENT00186390;
scaffold45_size746575_53766_746575	maker	exon	361210	361338	.	+	.	ID=LDENT00186390:5;Parent=LDENT00186390;
scaffold45_size746575_53766_746575	maker	exon	361419	361562	.	+	.	ID=LDENT00186390:6;Parent=LDENT00186390;
scaffold45_size746575_53766_746575	maker	exon	362177	362329	.	+	.	ID=LDENT00186390:7;Parent=LDENT00186390;
scaffold45_size746575_53766_746575	maker	five_prime_UTR	359315	359420	.	+	.	ID=LDENT00186390:five_prime_utr;Parent=LDENT00186390;
scaffold45_size746575_53766_746575	maker	five_prime_UTR	359967	360004	.	+	.	ID=LDENT00186390:five_prime_utr;Parent=LDENT00186390;
scaffold45_size746575_53766_746575	maker	CDS	360005	360311	.	+	0	ID=LDENT00186390:cds;Parent=LDENT00186390;
scaffold45_size746575_53766_746575	maker	CDS	360411	360523	.	+	2	ID=LDENT00186390:cds;Parent=LDENT00186390;
scaffold45_size746575_53766_746575	maker	CDS	360648	360848	.	+	0	ID=LDENT00186390:cds;Parent=LDENT00186390;
scaffold45_size746575_53766_746575	maker	CDS	361210	361338	.	+	0	ID=LDENT00186390:cds;Parent=LDENT00186390;
scaffold45_size746575_53766_746575	maker	CDS	361419	361562	.	+	0	ID=LDENT00186390:cds;Parent=LDENT00186390;
scaffold45_size746575_53766_746575	maker	CDS	362177	362329	.	+	0	ID=LDENT00186390:cds;Parent=LDENT00186390;
scaffold45_size746575_53766_746575	maker	gene	362362	367885	.	+	.	ID=LDENG00186400;Name=LDENG00186400;Note=Similar to SPATC1L: Speriolin-like protein (Homo sapiens OX%3D9606);
scaffold45_size746575_53766_746575	maker	mRNA	362362	367885	.	+	.	ID=LDENT00186400;Parent=LDENG00186400;Name=LDENT00186400;Note=Similar to SPATC1L: Speriolin-like protein (Homo sapiens OX%3D9606);
scaffold45_size746575_53766_746575	maker	exon	362362	362371	.	+	.	ID=LDENT00186400:1;Parent=LDENT00186400;
scaffold45_size746575_53766_746575	maker	exon	363258	363449	.	+	.	ID=LDENT00186400:2;Parent=LDENT00186400;
scaffold45_size746575_53766_746575	maker	exon	363544	363668	.	+	.	ID=LDENT00186400:3;Parent=LDENT00186400;
scaffold45_size746575_53766_746575	maker	exon	364280	364504	.	+	.	ID=LDENT00186400:4;Parent=LDENT00186400;
scaffold45_size746575_53766_746575	maker	exon	366248	366295	.	+	.	ID=LDENT00186400:5;Parent=LDENT00186400;
scaffold45_size746575_53766_746575	maker	exon	367829	367885	.	+	.	ID=LDENT00186400:6;Parent=LDENT00186400;
scaffold45_size746575_53766_746575	maker	CDS	362362	362371	.	+	0	ID=LDENT00186400:cds;Parent=LDENT00186400;
scaffold45_size746575_53766_746575	maker	CDS	363258	363449	.	+	2	ID=LDENT00186400:cds;Parent=LDENT00186400;
scaffold45_size746575_53766_746575	maker	CDS	363544	363668	.	+	2	ID=LDENT00186400:cds;Parent=LDENT00186400;
scaffold45_size746575_53766_746575	maker	CDS	364280	364504	.	+	0	ID=LDENT00186400:cds;Parent=LDENT00186400;
scaffold45_size746575_53766_746575	maker	CDS	366248	366295	.	+	0	ID=LDENT00186400:cds;Parent=LDENT00186400;
scaffold45_size746575_53766_746575	maker	CDS	367829	367885	.	+	0	ID=LDENT00186400:cds;Parent=LDENT00186400;
scaffold45_size746575_53766_746575	maker	gene	367924	370970	.	+	.	ID=LDENG00186410;Name=LDENG00186410;Note=Similar to smpd5: Sphingomyelin phosphodiesterase 5 (Danio rerio OX%3D7955);
scaffold45_size746575_53766_746575	maker	mRNA	367924	370970	.	+	.	ID=LDENT00186410;Parent=LDENG00186410;Name=LDENT00186410;Note=Similar to smpd5: Sphingomyelin phosphodiesterase 5 (Danio rerio OX%3D7955);
scaffold45_size746575_53766_746575	maker	exon	367924	369054	.	+	.	ID=LDENT00186410:1;Parent=LDENT00186410;
scaffold45_size746575_53766_746575	maker	exon	369185	369260	.	+	.	ID=LDENT00186410:2;Parent=LDENT00186410;
scaffold45_size746575_53766_746575	maker	exon	369414	369554	.	+	.	ID=LDENT00186410:3;Parent=LDENT00186410;
scaffold45_size746575_53766_746575	maker	exon	369666	369755	.	+	.	ID=LDENT00186410:4;Parent=LDENT00186410;
scaffold45_size746575_53766_746575	maker	exon	369872	369935	.	+	.	ID=LDENT00186410:5;Parent=LDENT00186410;
scaffold45_size746575_53766_746575	maker	exon	370056	370215	.	+	.	ID=LDENT00186410:6;Parent=LDENT00186410;
scaffold45_size746575_53766_746575	maker	exon	370423	370970	.	+	.	ID=LDENT00186410:7;Parent=LDENT00186410;
scaffold45_size746575_53766_746575	maker	CDS	367924	369054	.	+	0	ID=LDENT00186410:cds;Parent=LDENT00186410;
scaffold45_size746575_53766_746575	maker	CDS	369185	369260	.	+	0	ID=LDENT00186410:cds;Parent=LDENT00186410;
scaffold45_size746575_53766_746575	maker	CDS	369414	369554	.	+	2	ID=LDENT00186410:cds;Parent=LDENT00186410;
scaffold45_size746575_53766_746575	maker	CDS	369666	369755	.	+	2	ID=LDENT00186410:cds;Parent=LDENT00186410;
scaffold45_size746575_53766_746575	maker	CDS	369872	369935	.	+	2	ID=LDENT00186410:cds;Parent=LDENT00186410;
scaffold45_size746575_53766_746575	maker	CDS	370056	370215	.	+	1	ID=LDENT00186410:cds;Parent=LDENT00186410;
scaffold45_size746575_53766_746575	maker	CDS	370423	370533	.	+	0	ID=LDENT00186410:cds;Parent=LDENT00186410;
scaffold45_size746575_53766_746575	maker	three_prime_UTR	370534	370970	.	+	.	ID=LDENT00186410:three_prime_utr;Parent=LDENT00186410;
scaffold45_size746575_53766_746575	maker	gene	371327	372877	.	+	.	ID=LDENG00186420;Name=LDENG00186420;Note=Similar to MALSU1: Mitochondrial assembly of ribosomal large subunit protein 1 (Homo sapiens OX%3D9606);
scaffold45_size746575_53766_746575	maker	mRNA	371327	372877	.	+	.	ID=LDENT00186420;Parent=LDENG00186420;Name=LDENT00186420;Note=Similar to MALSU1: Mitochondrial assembly of ribosomal large subunit protein 1 (Homo sapiens OX%3D9606);
scaffold45_size746575_53766_746575	maker	exon	371327	371651	.	+	.	ID=LDENT00186420:1;Parent=LDENT00186420;
scaffold45_size746575_53766_746575	maker	exon	371784	371959	.	+	.	ID=LDENT00186420:2;Parent=LDENT00186420;
scaffold45_size746575_53766_746575	maker	exon	372311	372392	.	+	.	ID=LDENT00186420:3;Parent=LDENT00186420;
scaffold45_size746575_53766_746575	maker	exon	372510	372877	.	+	.	ID=LDENT00186420:4;Parent=LDENT00186420;
scaffold45_size746575_53766_746575	maker	five_prime_UTR	371327	371341	.	+	.	ID=LDENT00186420:five_prime_utr;Parent=LDENT00186420;
scaffold45_size746575_53766_746575	maker	CDS	371342	371651	.	+	0	ID=LDENT00186420:cds;Parent=LDENT00186420;
scaffold45_size746575_53766_746575	maker	CDS	371784	371959	.	+	2	ID=LDENT00186420:cds;Parent=LDENT00186420;
scaffold45_size746575_53766_746575	maker	CDS	372311	372392	.	+	0	ID=LDENT00186420:cds;Parent=LDENT00186420;
scaffold45_size746575_53766_746575	maker	CDS	372510	372664	.	+	2	ID=LDENT00186420:cds;Parent=LDENT00186420;
scaffold45_size746575_53766_746575	maker	three_prime_UTR	372665	372877	.	+	.	ID=LDENT00186420:three_prime_utr;Parent=LDENT00186420;
scaffold45_size746575_53766_746575	maker	gene	376246	377138	.	+	.	ID=LDENG00186430;Name=LDENG00186430;Note=Similar to pyy: Peptide YY-like (Dicentrarchus labrax OX%3D13489);
scaffold45_size746575_53766_746575	maker	mRNA	376246	377138	.	+	.	ID=LDENT00186430;Parent=LDENG00186430;Name=LDENT00186430;Note=Similar to pyy: Peptide YY-like (Dicentrarchus labrax OX%3D13489);
scaffold45_size746575_53766_746575	maker	exon	376246	376427	.	+	.	ID=LDENT00186430:1;Parent=LDENT00186430;
scaffold45_size746575_53766_746575	maker	exon	376527	376616	.	+	.	ID=LDENT00186430:2;Parent=LDENT00186430;
scaffold45_size746575_53766_746575	maker	exon	377114	377138	.	+	.	ID=LDENT00186430:3;Parent=LDENT00186430;
scaffold45_size746575_53766_746575	maker	CDS	376246	376427	.	+	0	ID=LDENT00186430:cds;Parent=LDENT00186430;
scaffold45_size746575_53766_746575	maker	CDS	376527	376616	.	+	1	ID=LDENT00186430:cds;Parent=LDENT00186430;
scaffold45_size746575_53766_746575	maker	CDS	377114	377138	.	+	1	ID=LDENT00186430:cds;Parent=LDENT00186430;
scaffold45_size746575_53766_746575	maker	gene	378409	388114	.	+	.	ID=LDENG00186440;Name=LDENG00186440;Note=Similar to Mpp6: MAGUK p55 subfamily member 6 (Mus musculus OX%3D10090);
scaffold45_size746575_53766_746575	maker	mRNA	378409	388114	.	+	.	ID=LDENT00186440;Parent=LDENG00186440;Name=LDENT00186440;Note=Similar to Mpp6: MAGUK p55 subfamily member 6 (Mus musculus OX%3D10090);
scaffold45_size746575_53766_746575	maker	exon	378409	378595	.	+	.	ID=LDENT00186440:1;Parent=LDENT00186440;
scaffold45_size746575_53766_746575	maker	exon	380829	380913	.	+	.	ID=LDENT00186440:2;Parent=LDENT00186440;
scaffold45_size746575_53766_746575	maker	exon	381517	381575	.	+	.	ID=LDENT00186440:3;Parent=LDENT00186440;
scaffold45_size746575_53766_746575	maker	exon	382239	382357	.	+	.	ID=LDENT00186440:4;Parent=LDENT00186440;
scaffold45_size746575_53766_746575	maker	exon	382845	382997	.	+	.	ID=LDENT00186440:5;Parent=LDENT00186440;
scaffold45_size746575_53766_746575	maker	exon	383685	383834	.	+	.	ID=LDENT00186440:6;Parent=LDENT00186440;
scaffold45_size746575_53766_746575	maker	exon	384060	384287	.	+	.	ID=LDENT00186440:7;Parent=LDENT00186440;
scaffold45_size746575_53766_746575	maker	exon	385390	385521	.	+	.	ID=LDENT00186440:8;Parent=LDENT00186440;
scaffold45_size746575_53766_746575	maker	exon	385602	385701	.	+	.	ID=LDENT00186440:9;Parent=LDENT00186440;
scaffold45_size746575_53766_746575	maker	exon	385841	385912	.	+	.	ID=LDENT00186440:10;Parent=LDENT00186440;
scaffold45_size746575_53766_746575	maker	exon	386022	386183	.	+	.	ID=LDENT00186440:11;Parent=LDENT00186440;
scaffold45_size746575_53766_746575	maker	exon	386290	386492	.	+	.	ID=LDENT00186440:12;Parent=LDENT00186440;
scaffold45_size746575_53766_746575	maker	exon	386589	386717	.	+	.	ID=LDENT00186440:13;Parent=LDENT00186440;
scaffold45_size746575_53766_746575	maker	exon	386865	388114	.	+	.	ID=LDENT00186440:14;Parent=LDENT00186440;
scaffold45_size746575_53766_746575	maker	five_prime_UTR	378409	378595	.	+	.	ID=LDENT00186440:five_prime_utr;Parent=LDENT00186440;
scaffold45_size746575_53766_746575	maker	five_prime_UTR	380829	380913	.	+	.	ID=LDENT00186440:five_prime_utr;Parent=LDENT00186440;
scaffold45_size746575_53766_746575	maker	five_prime_UTR	381517	381544	.	+	.	ID=LDENT00186440:five_prime_utr;Parent=LDENT00186440;
scaffold45_size746575_53766_746575	maker	CDS	381545	381575	.	+	0	ID=LDENT00186440:cds;Parent=LDENT00186440;
scaffold45_size746575_53766_746575	maker	CDS	382239	382357	.	+	2	ID=LDENT00186440:cds;Parent=LDENT00186440;
scaffold45_size746575_53766_746575	maker	CDS	382845	382997	.	+	0	ID=LDENT00186440:cds;Parent=LDENT00186440;
scaffold45_size746575_53766_746575	maker	CDS	383685	383834	.	+	0	ID=LDENT00186440:cds;Parent=LDENT00186440;
scaffold45_size746575_53766_746575	maker	CDS	384060	384287	.	+	0	ID=LDENT00186440:cds;Parent=LDENT00186440;
scaffold45_size746575_53766_746575	maker	CDS	385390	385521	.	+	0	ID=LDENT00186440:cds;Parent=LDENT00186440;
scaffold45_size746575_53766_746575	maker	CDS	385602	385701	.	+	0	ID=LDENT00186440:cds;Parent=LDENT00186440;
scaffold45_size746575_53766_746575	maker	CDS	385841	385912	.	+	2	ID=LDENT00186440:cds;Parent=LDENT00186440;
scaffold45_size746575_53766_746575	maker	CDS	386022	386183	.	+	2	ID=LDENT00186440:cds;Parent=LDENT00186440;
scaffold45_size746575_53766_746575	maker	CDS	386290	386492	.	+	2	ID=LDENT00186440:cds;Parent=LDENT00186440;
scaffold45_size746575_53766_746575	maker	CDS	386589	386717	.	+	0	ID=LDENT00186440:cds;Parent=LDENT00186440;
scaffold45_size746575_53766_746575	maker	CDS	386865	387041	.	+	0	ID=LDENT00186440:cds;Parent=LDENT00186440;
scaffold45_size746575_53766_746575	maker	three_prime_UTR	387042	388114	.	+	.	ID=LDENT00186440:three_prime_utr;Parent=LDENT00186440;
scaffold45_size746575_53766_746575	maker	gene	431332	443856	.	+	.	ID=LDENG00186480;Name=LDENG00186480;Note=Similar to pde11a: Dual 3'%2C5'-cyclic-AMP and -GMP phosphodiesterase 11A (Takifugu rubripes OX%3D31033);
scaffold45_size746575_53766_746575	maker	mRNA	431332	443856	.	+	.	ID=LDENT00186480;Parent=LDENG00186480;Name=LDENT00186480;Note=Similar to pde11a: Dual 3'%2C5'-cyclic-AMP and -GMP phosphodiesterase 11A (Takifugu rubripes OX%3D31033);
scaffold45_size746575_53766_746575	maker	exon	431332	432120	.	+	.	ID=LDENT00186480:1;Parent=LDENT00186480;
scaffold45_size746575_53766_746575	maker	exon	433016	433174	.	+	.	ID=LDENT00186480:2;Parent=LDENT00186480;
scaffold45_size746575_53766_746575	maker	exon	434404	434493	.	+	.	ID=LDENT00186480:3;Parent=LDENT00186480;
scaffold45_size746575_53766_746575	maker	exon	434781	434921	.	+	.	ID=LDENT00186480:4;Parent=LDENT00186480;
scaffold45_size746575_53766_746575	maker	exon	435503	435567	.	+	.	ID=LDENT00186480:5;Parent=LDENT00186480;
scaffold45_size746575_53766_746575	maker	exon	435748	435868	.	+	.	ID=LDENT00186480:6;Parent=LDENT00186480;
scaffold45_size746575_53766_746575	maker	exon	437002	437077	.	+	.	ID=LDENT00186480:7;Parent=LDENT00186480;
scaffold45_size746575_53766_746575	maker	exon	437173	437240	.	+	.	ID=LDENT00186480:8;Parent=LDENT00186480;
scaffold45_size746575_53766_746575	maker	exon	437359	437451	.	+	.	ID=LDENT00186480:9;Parent=LDENT00186480;
scaffold45_size746575_53766_746575	maker	exon	438154	438204	.	+	.	ID=LDENT00186480:10;Parent=LDENT00186480;
scaffold45_size746575_53766_746575	maker	exon	438391	438537	.	+	.	ID=LDENT00186480:11;Parent=LDENT00186480;
scaffold45_size746575_53766_746575	maker	exon	438721	438828	.	+	.	ID=LDENT00186480:12;Parent=LDENT00186480;
scaffold45_size746575_53766_746575	maker	exon	441098	441207	.	+	.	ID=LDENT00186480:13;Parent=LDENT00186480;
scaffold45_size746575_53766_746575	maker	exon	441289	441379	.	+	.	ID=LDENT00186480:14;Parent=LDENT00186480;
scaffold45_size746575_53766_746575	maker	exon	441926	442026	.	+	.	ID=LDENT00186480:15;Parent=LDENT00186480;
scaffold45_size746575_53766_746575	maker	exon	442220	442297	.	+	.	ID=LDENT00186480:16;Parent=LDENT00186480;
scaffold45_size746575_53766_746575	maker	exon	442383	442446	.	+	.	ID=LDENT00186480:17;Parent=LDENT00186480;
scaffold45_size746575_53766_746575	maker	exon	442650	442724	.	+	.	ID=LDENT00186480:18;Parent=LDENT00186480;
scaffold45_size746575_53766_746575	maker	exon	442900	442983	.	+	.	ID=LDENT00186480:19;Parent=LDENT00186480;
scaffold45_size746575_53766_746575	maker	exon	443138	443856	.	+	.	ID=LDENT00186480:20;Parent=LDENT00186480;
scaffold45_size746575_53766_746575	maker	CDS	431332	432120	.	+	0	ID=LDENT00186480:cds;Parent=LDENT00186480;
scaffold45_size746575_53766_746575	maker	CDS	433016	433174	.	+	0	ID=LDENT00186480:cds;Parent=LDENT00186480;
scaffold45_size746575_53766_746575	maker	CDS	434404	434493	.	+	0	ID=LDENT00186480:cds;Parent=LDENT00186480;
scaffold45_size746575_53766_746575	maker	CDS	434781	434921	.	+	0	ID=LDENT00186480:cds;Parent=LDENT00186480;
scaffold45_size746575_53766_746575	maker	CDS	435503	435567	.	+	0	ID=LDENT00186480:cds;Parent=LDENT00186480;
scaffold45_size746575_53766_746575	maker	CDS	435748	435868	.	+	1	ID=LDENT00186480:cds;Parent=LDENT00186480;
scaffold45_size746575_53766_746575	maker	CDS	437002	437077	.	+	0	ID=LDENT00186480:cds;Parent=LDENT00186480;
scaffold45_size746575_53766_746575	maker	CDS	437173	437240	.	+	2	ID=LDENT00186480:cds;Parent=LDENT00186480;
scaffold45_size746575_53766_746575	maker	CDS	437359	437451	.	+	0	ID=LDENT00186480:cds;Parent=LDENT00186480;
scaffold45_size746575_53766_746575	maker	CDS	438154	438204	.	+	0	ID=LDENT00186480:cds;Parent=LDENT00186480;
scaffold45_size746575_53766_746575	maker	CDS	438391	438537	.	+	0	ID=LDENT00186480:cds;Parent=LDENT00186480;
scaffold45_size746575_53766_746575	maker	CDS	438721	438828	.	+	0	ID=LDENT00186480:cds;Parent=LDENT00186480;
scaffold45_size746575_53766_746575	maker	CDS	441098	441207	.	+	0	ID=LDENT00186480:cds;Parent=LDENT00186480;
scaffold45_size746575_53766_746575	maker	CDS	441289	441379	.	+	1	ID=LDENT00186480:cds;Parent=LDENT00186480;
scaffold45_size746575_53766_746575	maker	CDS	441926	442026	.	+	0	ID=LDENT00186480:cds;Parent=LDENT00186480;
scaffold45_size746575_53766_746575	maker	CDS	442220	442297	.	+	1	ID=LDENT00186480:cds;Parent=LDENT00186480;
scaffold45_size746575_53766_746575	maker	CDS	442383	442446	.	+	1	ID=LDENT00186480:cds;Parent=LDENT00186480;
scaffold45_size746575_53766_746575	maker	CDS	442650	442724	.	+	0	ID=LDENT00186480:cds;Parent=LDENT00186480;
scaffold45_size746575_53766_746575	maker	CDS	442900	442983	.	+	0	ID=LDENT00186480:cds;Parent=LDENT00186480;
scaffold45_size746575_53766_746575	maker	CDS	443138	443365	.	+	0	ID=LDENT00186480:cds;Parent=LDENT00186480;
scaffold45_size746575_53766_746575	maker	three_prime_UTR	443366	443856	.	+	.	ID=LDENT00186480:three_prime_utr;Parent=LDENT00186480;
scaffold45_size746575_53766_746575	maker	gene	457865	462634	.	+	.	ID=LDENG00186490;Name=LDENG00186490;Note=Similar to Cbx3: Chromobox protein homolog 3 (Mus musculus OX%3D10090);
scaffold45_size746575_53766_746575	maker	mRNA	457865	462634	.	+	.	ID=LDENT00186490;Parent=LDENG00186490;Name=LDENT00186490;Note=Similar to Cbx3: Chromobox protein homolog 3 (Mus musculus OX%3D10090);
scaffold45_size746575_53766_746575	maker	exon	457865	457933	.	+	.	ID=LDENT00186490:1;Parent=LDENT00186490;
scaffold45_size746575_53766_746575	maker	exon	458110	458165	.	+	.	ID=LDENT00186490:2;Parent=LDENT00186490;
scaffold45_size746575_53766_746575	maker	exon	459087	459227	.	+	.	ID=LDENT00186490:3;Parent=LDENT00186490;
scaffold45_size746575_53766_746575	maker	exon	459330	459495	.	+	.	ID=LDENT00186490:4;Parent=LDENT00186490;
scaffold45_size746575_53766_746575	maker	exon	460227	460378	.	+	.	ID=LDENT00186490:5;Parent=LDENT00186490;
scaffold45_size746575_53766_746575	maker	exon	461168	462634	.	+	.	ID=LDENT00186490:6;Parent=LDENT00186490;
scaffold45_size746575_53766_746575	maker	CDS	457865	457933	.	+	0	ID=LDENT00186490:cds;Parent=LDENT00186490;
scaffold45_size746575_53766_746575	maker	CDS	458110	458165	.	+	0	ID=LDENT00186490:cds;Parent=LDENT00186490;
scaffold45_size746575_53766_746575	maker	CDS	459087	459227	.	+	1	ID=LDENT00186490:cds;Parent=LDENT00186490;
scaffold45_size746575_53766_746575	maker	CDS	459330	459495	.	+	1	ID=LDENT00186490:cds;Parent=LDENT00186490;
scaffold45_size746575_53766_746575	maker	CDS	460227	460378	.	+	0	ID=LDENT00186490:cds;Parent=LDENT00186490;
scaffold45_size746575_53766_746575	maker	CDS	461168	461288	.	+	1	ID=LDENT00186490:cds;Parent=LDENT00186490;
scaffold45_size746575_53766_746575	maker	three_prime_UTR	461289	462634	.	+	.	ID=LDENT00186490:three_prime_utr;Parent=LDENT00186490;
scaffold45_size746575_53766_746575	maker	gene	462912	464976	.	+	.	ID=LDENG00186500;Name=LDENG00186500;Note=Similar to snx10a: Sorting nexin-10A (Danio rerio OX%3D7955);
scaffold45_size746575_53766_746575	maker	mRNA	462912	464976	.	+	.	ID=LDENT00186500;Parent=LDENG00186500;Name=LDENT00186500;Note=Similar to snx10a: Sorting nexin-10A (Danio rerio OX%3D7955);
scaffold45_size746575_53766_746575	maker	exon	462912	463025	.	+	.	ID=LDENT00186500:1;Parent=LDENT00186500;
scaffold45_size746575_53766_746575	maker	exon	463316	463402	.	+	.	ID=LDENT00186500:2;Parent=LDENT00186500;
scaffold45_size746575_53766_746575	maker	exon	463495	463595	.	+	.	ID=LDENT00186500:3;Parent=LDENT00186500;
scaffold45_size746575_53766_746575	maker	exon	463740	463841	.	+	.	ID=LDENT00186500:4;Parent=LDENT00186500;
scaffold45_size746575_53766_746575	maker	exon	463958	464173	.	+	.	ID=LDENT00186500:5;Parent=LDENT00186500;
scaffold45_size746575_53766_746575	maker	exon	464343	464976	.	+	.	ID=LDENT00186500:6;Parent=LDENT00186500;
scaffold45_size746575_53766_746575	maker	five_prime_UTR	462912	462992	.	+	.	ID=LDENT00186500:five_prime_utr;Parent=LDENT00186500;
scaffold45_size746575_53766_746575	maker	CDS	462993	463025	.	+	0	ID=LDENT00186500:cds;Parent=LDENT00186500;
scaffold45_size746575_53766_746575	maker	CDS	463316	463402	.	+	0	ID=LDENT00186500:cds;Parent=LDENT00186500;
scaffold45_size746575_53766_746575	maker	CDS	463495	463595	.	+	0	ID=LDENT00186500:cds;Parent=LDENT00186500;
scaffold45_size746575_53766_746575	maker	CDS	463740	463841	.	+	1	ID=LDENT00186500:cds;Parent=LDENT00186500;
scaffold45_size746575_53766_746575	maker	CDS	463958	464173	.	+	1	ID=LDENT00186500:cds;Parent=LDENT00186500;
scaffold45_size746575_53766_746575	maker	CDS	464343	464472	.	+	1	ID=LDENT00186500:cds;Parent=LDENT00186500;
scaffold45_size746575_53766_746575	maker	three_prime_UTR	464473	464976	.	+	.	ID=LDENT00186500:three_prime_utr;Parent=LDENT00186500;
scaffold45_size746575_53766_746575	maker	gene	528042	545332	.	+	.	ID=LDENG00186590;Name=LDENG00186590;Note=Similar to tax1bp1b: Tax1-binding protein 1 homolog B (Danio rerio OX%3D7955);
scaffold45_size746575_53766_746575	maker	mRNA	528042	545332	.	+	.	ID=LDENT00186590;Parent=LDENG00186590;Name=LDENT00186590;Note=Similar to tax1bp1b: Tax1-binding protein 1 homolog B (Danio rerio OX%3D7955);
scaffold45_size746575_53766_746575	maker	exon	528042	528152	.	+	.	ID=LDENT00186590:1;Parent=LDENT00186590;
scaffold45_size746575_53766_746575	maker	exon	530723	530916	.	+	.	ID=LDENT00186590:2;Parent=LDENT00186590;
scaffold45_size746575_53766_746575	maker	exon	535189	535291	.	+	.	ID=LDENT00186590:3;Parent=LDENT00186590;
scaffold45_size746575_53766_746575	maker	exon	535680	535870	.	+	.	ID=LDENT00186590:4;Parent=LDENT00186590;
scaffold45_size746575_53766_746575	maker	exon	536702	536860	.	+	.	ID=LDENT00186590:5;Parent=LDENT00186590;
scaffold45_size746575_53766_746575	maker	exon	537838	537986	.	+	.	ID=LDENT00186590:6;Parent=LDENT00186590;
scaffold45_size746575_53766_746575	maker	exon	539220	539310	.	+	.	ID=LDENT00186590:7;Parent=LDENT00186590;
scaffold45_size746575_53766_746575	maker	exon	539941	540126	.	+	.	ID=LDENT00186590:8;Parent=LDENT00186590;
scaffold45_size746575_53766_746575	maker	exon	540253	540504	.	+	.	ID=LDENT00186590:9;Parent=LDENT00186590;
scaffold45_size746575_53766_746575	maker	exon	540779	540952	.	+	.	ID=LDENT00186590:10;Parent=LDENT00186590;
scaffold45_size746575_53766_746575	maker	exon	541377	541449	.	+	.	ID=LDENT00186590:11;Parent=LDENT00186590;
scaffold45_size746575_53766_746575	maker	exon	541710	541828	.	+	.	ID=LDENT00186590:12;Parent=LDENT00186590;
scaffold45_size746575_53766_746575	maker	exon	542008	542133	.	+	.	ID=LDENT00186590:13;Parent=LDENT00186590;
scaffold45_size746575_53766_746575	maker	exon	542687	542773	.	+	.	ID=LDENT00186590:14;Parent=LDENT00186590;
scaffold45_size746575_53766_746575	maker	exon	543404	543602	.	+	.	ID=LDENT00186590:15;Parent=LDENT00186590;
scaffold45_size746575_53766_746575	maker	exon	543701	543861	.	+	.	ID=LDENT00186590:16;Parent=LDENT00186590;
scaffold45_size746575_53766_746575	maker	exon	543998	544083	.	+	.	ID=LDENT00186590:17;Parent=LDENT00186590;
scaffold45_size746575_53766_746575	maker	exon	544339	545332	.	+	.	ID=LDENT00186590:18;Parent=LDENT00186590;
scaffold45_size746575_53766_746575	maker	five_prime_UTR	528042	528152	.	+	.	ID=LDENT00186590:five_prime_utr;Parent=LDENT00186590;
scaffold45_size746575_53766_746575	maker	five_prime_UTR	530723	530739	.	+	.	ID=LDENT00186590:five_prime_utr;Parent=LDENT00186590;
scaffold45_size746575_53766_746575	maker	CDS	530740	530916	.	+	0	ID=LDENT00186590:cds;Parent=LDENT00186590;
scaffold45_size746575_53766_746575	maker	CDS	535189	535291	.	+	0	ID=LDENT00186590:cds;Parent=LDENT00186590;
scaffold45_size746575_53766_746575	maker	CDS	535680	535870	.	+	2	ID=LDENT00186590:cds;Parent=LDENT00186590;
scaffold45_size746575_53766_746575	maker	CDS	536702	536860	.	+	0	ID=LDENT00186590:cds;Parent=LDENT00186590;
scaffold45_size746575_53766_746575	maker	CDS	537838	537986	.	+	0	ID=LDENT00186590:cds;Parent=LDENT00186590;
scaffold45_size746575_53766_746575	maker	CDS	539220	539310	.	+	1	ID=LDENT00186590:cds;Parent=LDENT00186590;
scaffold45_size746575_53766_746575	maker	CDS	539941	540126	.	+	0	ID=LDENT00186590:cds;Parent=LDENT00186590;
scaffold45_size746575_53766_746575	maker	CDS	540253	540504	.	+	0	ID=LDENT00186590:cds;Parent=LDENT00186590;
scaffold45_size746575_53766_746575	maker	CDS	540779	540952	.	+	0	ID=LDENT00186590:cds;Parent=LDENT00186590;
scaffold45_size746575_53766_746575	maker	CDS	541377	541449	.	+	0	ID=LDENT00186590:cds;Parent=LDENT00186590;
scaffold45_size746575_53766_746575	maker	CDS	541710	541828	.	+	2	ID=LDENT00186590:cds;Parent=LDENT00186590;
scaffold45_size746575_53766_746575	maker	CDS	542008	542133	.	+	0	ID=LDENT00186590:cds;Parent=LDENT00186590;
scaffold45_size746575_53766_746575	maker	CDS	542687	542773	.	+	0	ID=LDENT00186590:cds;Parent=LDENT00186590;
scaffold45_size746575_53766_746575	maker	CDS	543404	543602	.	+	0	ID=LDENT00186590:cds;Parent=LDENT00186590;
scaffold45_size746575_53766_746575	maker	CDS	543701	543861	.	+	2	ID=LDENT00186590:cds;Parent=LDENT00186590;
scaffold45_size746575_53766_746575	maker	CDS	543998	544083	.	+	0	ID=LDENT00186590:cds;Parent=LDENT00186590;
scaffold45_size746575_53766_746575	maker	CDS	544339	544537	.	+	1	ID=LDENT00186590:cds;Parent=LDENT00186590;
scaffold45_size746575_53766_746575	maker	three_prime_UTR	544538	545332	.	+	.	ID=LDENT00186590:three_prime_utr;Parent=LDENT00186590;
scaffold45_size746575_53766_746575	maker	gene	569114	598504	.	+	.	ID=LDENG00186610;Name=LDENG00186610;Note=Similar to CREB5: Cyclic AMP-responsive element-binding protein 5 (Homo sapiens OX%3D9606);
scaffold45_size746575_53766_746575	maker	mRNA	569114	598504	.	+	.	ID=LDENT00186610;Parent=LDENG00186610;Name=LDENT00186610;Note=Similar to CREB5: Cyclic AMP-responsive element-binding protein 5 (Homo sapiens OX%3D9606);
scaffold45_size746575_53766_746575	maker	exon	569114	569167	.	+	.	ID=LDENT00186610:1;Parent=LDENT00186610;
scaffold45_size746575_53766_746575	maker	exon	569567	569660	.	+	.	ID=LDENT00186610:2;Parent=LDENT00186610;
scaffold45_size746575_53766_746575	maker	exon	571125	571246	.	+	.	ID=LDENT00186610:3;Parent=LDENT00186610;
scaffold45_size746575_53766_746575	maker	exon	572674	572822	.	+	.	ID=LDENT00186610:4;Parent=LDENT00186610;
scaffold45_size746575_53766_746575	maker	exon	582379	582505	.	+	.	ID=LDENT00186610:5;Parent=LDENT00186610;
scaffold45_size746575_53766_746575	maker	exon	583868	583978	.	+	.	ID=LDENT00186610:6;Parent=LDENT00186610;
scaffold45_size746575_53766_746575	maker	exon	595201	595524	.	+	.	ID=LDENT00186610:7;Parent=LDENT00186610;
scaffold45_size746575_53766_746575	maker	exon	596811	597038	.	+	.	ID=LDENT00186610:8;Parent=LDENT00186610;
scaffold45_size746575_53766_746575	maker	exon	597310	597418	.	+	.	ID=LDENT00186610:9;Parent=LDENT00186610;
scaffold45_size746575_53766_746575	maker	exon	598350	598504	.	+	.	ID=LDENT00186610:10;Parent=LDENT00186610;
scaffold45_size746575_53766_746575	maker	CDS	569114	569167	.	+	0	ID=LDENT00186610:cds;Parent=LDENT00186610;
scaffold45_size746575_53766_746575	maker	CDS	569567	569660	.	+	0	ID=LDENT00186610:cds;Parent=LDENT00186610;
scaffold45_size746575_53766_746575	maker	CDS	571125	571246	.	+	2	ID=LDENT00186610:cds;Parent=LDENT00186610;
scaffold45_size746575_53766_746575	maker	CDS	572674	572822	.	+	0	ID=LDENT00186610:cds;Parent=LDENT00186610;
scaffold45_size746575_53766_746575	maker	CDS	582379	582505	.	+	1	ID=LDENT00186610:cds;Parent=LDENT00186610;
scaffold45_size746575_53766_746575	maker	CDS	583868	583978	.	+	0	ID=LDENT00186610:cds;Parent=LDENT00186610;
scaffold45_size746575_53766_746575	maker	CDS	595201	595524	.	+	0	ID=LDENT00186610:cds;Parent=LDENT00186610;
scaffold45_size746575_53766_746575	maker	CDS	596811	597038	.	+	0	ID=LDENT00186610:cds;Parent=LDENT00186610;
scaffold45_size746575_53766_746575	maker	CDS	597310	597418	.	+	0	ID=LDENT00186610:cds;Parent=LDENT00186610;
scaffold45_size746575_53766_746575	maker	CDS	598350	598504	.	+	2	ID=LDENT00186610:cds;Parent=LDENT00186610;
scaffold45_size746575_53766_746575	maker	gene	608403	628641	.	+	.	ID=LDENG00186630;Name=LDENG00186630;Note=Similar to CHN2: Beta-chimaerin (Homo sapiens OX%3D9606);
scaffold45_size746575_53766_746575	maker	mRNA	608403	628641	.	+	.	ID=LDENT00186630;Parent=LDENG00186630;Name=LDENT00186630;Note=Similar to CHN2: Beta-chimaerin (Homo sapiens OX%3D9606);
scaffold45_size746575_53766_746575	maker	exon	608403	608864	.	+	.	ID=LDENT00186630:1;Parent=LDENT00186630;
scaffold45_size746575_53766_746575	maker	exon	615231	615269	.	+	.	ID=LDENT00186630:2;Parent=LDENT00186630;
scaffold45_size746575_53766_746575	maker	exon	617057	617112	.	+	.	ID=LDENT00186630:3;Parent=LDENT00186630;
scaffold45_size746575_53766_746575	maker	exon	618709	618740	.	+	.	ID=LDENT00186630:4;Parent=LDENT00186630;
scaffold45_size746575_53766_746575	maker	exon	618997	619110	.	+	.	ID=LDENT00186630:5;Parent=LDENT00186630;
scaffold45_size746575_53766_746575	maker	exon	619264	619534	.	+	.	ID=LDENT00186630:6;Parent=LDENT00186630;
scaffold45_size746575_53766_746575	maker	exon	624037	624120	.	+	.	ID=LDENT00186630:7;Parent=LDENT00186630;
scaffold45_size746575_53766_746575	maker	exon	625096	625180	.	+	.	ID=LDENT00186630:8;Parent=LDENT00186630;
scaffold45_size746575_53766_746575	maker	exon	626417	626590	.	+	.	ID=LDENT00186630:9;Parent=LDENT00186630;
scaffold45_size746575_53766_746575	maker	exon	626728	626805	.	+	.	ID=LDENT00186630:10;Parent=LDENT00186630;
scaffold45_size746575_53766_746575	maker	exon	626941	627078	.	+	.	ID=LDENT00186630:11;Parent=LDENT00186630;
scaffold45_size746575_53766_746575	maker	exon	627167	627272	.	+	.	ID=LDENT00186630:12;Parent=LDENT00186630;
scaffold45_size746575_53766_746575	maker	exon	627415	628641	.	+	.	ID=LDENT00186630:13;Parent=LDENT00186630;
scaffold45_size746575_53766_746575	maker	five_prime_UTR	608403	608815	.	+	.	ID=LDENT00186630:five_prime_utr;Parent=LDENT00186630;
scaffold45_size746575_53766_746575	maker	CDS	608816	608864	.	+	0	ID=LDENT00186630:cds;Parent=LDENT00186630;
scaffold45_size746575_53766_746575	maker	CDS	615231	615269	.	+	2	ID=LDENT00186630:cds;Parent=LDENT00186630;
scaffold45_size746575_53766_746575	maker	CDS	617057	617112	.	+	2	ID=LDENT00186630:cds;Parent=LDENT00186630;
scaffold45_size746575_53766_746575	maker	CDS	618709	618740	.	+	0	ID=LDENT00186630:cds;Parent=LDENT00186630;
scaffold45_size746575_53766_746575	maker	CDS	618997	619110	.	+	1	ID=LDENT00186630:cds;Parent=LDENT00186630;
scaffold45_size746575_53766_746575	maker	CDS	619264	619534	.	+	1	ID=LDENT00186630:cds;Parent=LDENT00186630;
scaffold45_size746575_53766_746575	maker	CDS	624037	624120	.	+	0	ID=LDENT00186630:cds;Parent=LDENT00186630;
scaffold45_size746575_53766_746575	maker	CDS	625096	625180	.	+	0	ID=LDENT00186630:cds;Parent=LDENT00186630;
scaffold45_size746575_53766_746575	maker	CDS	626417	626590	.	+	2	ID=LDENT00186630:cds;Parent=LDENT00186630;
scaffold45_size746575_53766_746575	maker	CDS	626728	626805	.	+	2	ID=LDENT00186630:cds;Parent=LDENT00186630;
scaffold45_size746575_53766_746575	maker	CDS	626941	627078	.	+	2	ID=LDENT00186630:cds;Parent=LDENT00186630;
scaffold45_size746575_53766_746575	maker	CDS	627167	627272	.	+	2	ID=LDENT00186630:cds;Parent=LDENT00186630;
scaffold45_size746575_53766_746575	maker	CDS	627415	627586	.	+	1	ID=LDENT00186630:cds;Parent=LDENT00186630;
scaffold45_size746575_53766_746575	maker	three_prime_UTR	627587	628641	.	+	.	ID=LDENT00186630:three_prime_utr;Parent=LDENT00186630;
scaffold45_size746575_53766_746575	maker	gene	631802	641949	.	+	.	ID=LDENG00186650;Name=LDENG00186650;Note=Similar to plekha8: Pleckstrin homology domain-containing family A member 8 (Danio rerio OX%3D7955);
scaffold45_size746575_53766_746575	maker	mRNA	631802	641949	.	+	.	ID=LDENT00186650;Parent=LDENG00186650;Name=LDENT00186650;Note=Similar to plekha8: Pleckstrin homology domain-containing family A member 8 (Danio rerio OX%3D7955);
scaffold45_size746575_53766_746575	maker	exon	631802	631934	.	+	.	ID=LDENT00186650:1;Parent=LDENT00186650;
scaffold45_size746575_53766_746575	maker	exon	632410	632526	.	+	.	ID=LDENT00186650:2;Parent=LDENT00186650;
scaffold45_size746575_53766_746575	maker	exon	632622	632777	.	+	.	ID=LDENT00186650:3;Parent=LDENT00186650;
scaffold45_size746575_53766_746575	maker	exon	633352	633473	.	+	.	ID=LDENT00186650:4;Parent=LDENT00186650;
scaffold45_size746575_53766_746575	maker	exon	633774	633932	.	+	.	ID=LDENT00186650:5;Parent=LDENT00186650;
scaffold45_size746575_53766_746575	maker	exon	634046	634086	.	+	.	ID=LDENT00186650:6;Parent=LDENT00186650;
scaffold45_size746575_53766_746575	maker	exon	634384	634493	.	+	.	ID=LDENT00186650:7;Parent=LDENT00186650;
scaffold45_size746575_53766_746575	maker	exon	635756	636092	.	+	.	ID=LDENT00186650:8;Parent=LDENT00186650;
scaffold45_size746575_53766_746575	maker	exon	636823	636908	.	+	.	ID=LDENT00186650:9;Parent=LDENT00186650;
scaffold45_size746575_53766_746575	maker	exon	639281	639339	.	+	.	ID=LDENT00186650:10;Parent=LDENT00186650;
scaffold45_size746575_53766_746575	maker	exon	639699	639900	.	+	.	ID=LDENT00186650:11;Parent=LDENT00186650;
scaffold45_size746575_53766_746575	maker	exon	640010	640071	.	+	.	ID=LDENT00186650:12;Parent=LDENT00186650;
scaffold45_size746575_53766_746575	maker	exon	640174	641949	.	+	.	ID=LDENT00186650:13;Parent=LDENT00186650;
scaffold45_size746575_53766_746575	maker	five_prime_UTR	631802	631894	.	+	.	ID=LDENT00186650:five_prime_utr;Parent=LDENT00186650;
scaffold45_size746575_53766_746575	maker	CDS	631895	631934	.	+	0	ID=LDENT00186650:cds;Parent=LDENT00186650;
scaffold45_size746575_53766_746575	maker	CDS	632410	632526	.	+	2	ID=LDENT00186650:cds;Parent=LDENT00186650;
scaffold45_size746575_53766_746575	maker	CDS	632622	632777	.	+	2	ID=LDENT00186650:cds;Parent=LDENT00186650;
scaffold45_size746575_53766_746575	maker	CDS	633352	633473	.	+	2	ID=LDENT00186650:cds;Parent=LDENT00186650;
scaffold45_size746575_53766_746575	maker	CDS	633774	633932	.	+	0	ID=LDENT00186650:cds;Parent=LDENT00186650;
scaffold45_size746575_53766_746575	maker	CDS	634046	634086	.	+	0	ID=LDENT00186650:cds;Parent=LDENT00186650;
scaffold45_size746575_53766_746575	maker	CDS	634384	634493	.	+	1	ID=LDENT00186650:cds;Parent=LDENT00186650;
scaffold45_size746575_53766_746575	maker	CDS	635756	636092	.	+	2	ID=LDENT00186650:cds;Parent=LDENT00186650;
scaffold45_size746575_53766_746575	maker	CDS	636823	636908	.	+	1	ID=LDENT00186650:cds;Parent=LDENT00186650;
scaffold45_size746575_53766_746575	maker	CDS	639281	639339	.	+	2	ID=LDENT00186650:cds;Parent=LDENT00186650;
scaffold45_size746575_53766_746575	maker	CDS	639699	639900	.	+	0	ID=LDENT00186650:cds;Parent=LDENT00186650;
scaffold45_size746575_53766_746575	maker	CDS	640010	640071	.	+	2	ID=LDENT00186650:cds;Parent=LDENT00186650;
scaffold45_size746575_53766_746575	maker	CDS	640174	640371	.	+	0	ID=LDENT00186650:cds;Parent=LDENT00186650;
scaffold45_size746575_53766_746575	maker	three_prime_UTR	640372	641949	.	+	.	ID=LDENT00186650:three_prime_utr;Parent=LDENT00186650;
scaffold45_size746575_53766_746575	maker	gene	35306	37953	.	-	.	ID=LDENG00186100;Name=LDENG00186100;Note=Similar to Atxn1: Ataxin-1 (Mus musculus OX%3D10090);
scaffold45_size746575_53766_746575	maker	mRNA	35306	37953	.	-	.	ID=LDENT00186100;Parent=LDENG00186100;Name=LDENT00186100;Note=Similar to Atxn1: Ataxin-1 (Mus musculus OX%3D10090);
scaffold45_size746575_53766_746575	maker	exon	35306	36022	.	-	.	ID=LDENT00186100:1;Parent=LDENT00186100;
scaffold45_size746575_53766_746575	maker	exon	36175	37953	.	-	.	ID=LDENT00186100:2;Parent=LDENT00186100;
scaffold45_size746575_53766_746575	maker	CDS	36175	37953	.	-	0	ID=LDENT00186100:cds;Parent=LDENT00186100;
scaffold45_size746575_53766_746575	maker	CDS	35306	36022	.	-	0	ID=LDENT00186100:cds;Parent=LDENT00186100;
scaffold45_size746575_53766_746575	maker	gene	38070	43600	.	-	.	ID=LDENG00186110;Name=LDENG00186110;Note=Protein of unknown function;
scaffold45_size746575_53766_746575	maker	mRNA	38070	43600	.	-	.	ID=LDENT00186110;Parent=LDENG00186110;Name=LDENT00186110;Note=Protein of unknown function;
scaffold45_size746575_53766_746575	maker	exon	38070	38201	.	-	.	ID=LDENT00186110:1;Parent=LDENT00186110;
scaffold45_size746575_53766_746575	maker	exon	41837	42013	.	-	.	ID=LDENT00186110:2;Parent=LDENT00186110;
scaffold45_size746575_53766_746575	maker	exon	42767	42889	.	-	.	ID=LDENT00186110:3;Parent=LDENT00186110;
scaffold45_size746575_53766_746575	maker	exon	43556	43600	.	-	.	ID=LDENT00186110:4;Parent=LDENT00186110;
scaffold45_size746575_53766_746575	maker	CDS	43556	43600	.	-	0	ID=LDENT00186110:cds;Parent=LDENT00186110;
scaffold45_size746575_53766_746575	maker	CDS	42767	42889	.	-	0	ID=LDENT00186110:cds;Parent=LDENT00186110;
scaffold45_size746575_53766_746575	maker	CDS	41837	42013	.	-	0	ID=LDENT00186110:cds;Parent=LDENT00186110;
scaffold45_size746575_53766_746575	maker	CDS	38070	38201	.	-	0	ID=LDENT00186110:cds;Parent=LDENT00186110;
scaffold45_size746575_53766_746575	maker	gene	52009	54113	.	-	.	ID=LDENG00186120;Name=LDENG00186120;Note=Similar to FAM8A1: Protein FAM8A1 (Homo sapiens OX%3D9606);
scaffold45_size746575_53766_746575	maker	mRNA	52009	54113	.	-	.	ID=LDENT00186120;Parent=LDENG00186120;Name=LDENT00186120;Note=Similar to FAM8A1: Protein FAM8A1 (Homo sapiens OX%3D9606);
scaffold45_size746575_53766_746575	maker	exon	52009	53317	.	-	.	ID=LDENT00186120:1;Parent=LDENT00186120;
scaffold45_size746575_53766_746575	maker	exon	53429	53568	.	-	.	ID=LDENT00186120:2;Parent=LDENT00186120;
scaffold45_size746575_53766_746575	maker	exon	53790	53913	.	-	.	ID=LDENT00186120:3;Parent=LDENT00186120;
scaffold45_size746575_53766_746575	maker	exon	54040	54113	.	-	.	ID=LDENT00186120:4;Parent=LDENT00186120;
scaffold45_size746575_53766_746575	maker	CDS	54040	54113	.	-	0	ID=LDENT00186120:cds;Parent=LDENT00186120;
scaffold45_size746575_53766_746575	maker	CDS	53790	53913	.	-	1	ID=LDENT00186120:cds;Parent=LDENT00186120;
scaffold45_size746575_53766_746575	maker	CDS	53429	53568	.	-	0	ID=LDENT00186120:cds;Parent=LDENT00186120;
scaffold45_size746575_53766_746575	maker	CDS	53173	53317	.	-	1	ID=LDENT00186120:cds;Parent=LDENT00186120;
scaffold45_size746575_53766_746575	maker	three_prime_UTR	52009	53172	.	-	.	ID=LDENT00186120:three_prime_utr;Parent=LDENT00186120;
scaffold45_size746575_53766_746575	maker	gene	54310	54735	.	-	.	ID=LDENG00186130;Name=LDENG00186130;Note=Protein of unknown function;
scaffold45_size746575_53766_746575	maker	mRNA	54310	54735	.	-	.	ID=LDENT00186130;Parent=LDENG00186130;Name=LDENT00186130;Note=Protein of unknown function;
scaffold45_size746575_53766_746575	maker	exon	54310	54358	.	-	.	ID=LDENT00186130:1;Parent=LDENT00186130;
scaffold45_size746575_53766_746575	maker	exon	54505	54735	.	-	.	ID=LDENT00186130:2;Parent=LDENT00186130;
scaffold45_size746575_53766_746575	maker	five_prime_UTR	54711	54735	.	-	.	ID=LDENT00186130:five_prime_utr;Parent=LDENT00186130;
scaffold45_size746575_53766_746575	maker	CDS	54505	54710	.	-	0	ID=LDENT00186130:cds;Parent=LDENT00186130;
scaffold45_size746575_53766_746575	maker	CDS	54310	54358	.	-	1	ID=LDENT00186130:cds;Parent=LDENT00186130;
scaffold45_size746575_53766_746575	maker	gene	56496	57420	.	-	.	ID=LDENG00186140;Name=LDENG00186140;Note=Similar to FABP4: Fatty acid-binding protein%2C adipocyte (Sus scrofa OX%3D9823);
scaffold45_size746575_53766_746575	maker	mRNA	56496	57420	.	-	.	ID=LDENT00186140;Parent=LDENG00186140;Name=LDENT00186140;Note=Similar to FABP4: Fatty acid-binding protein%2C adipocyte (Sus scrofa OX%3D9823);
scaffold45_size746575_53766_746575	maker	exon	56496	56656	.	-	.	ID=LDENT00186140:1;Parent=LDENT00186140;
scaffold45_size746575_53766_746575	maker	exon	56813	56914	.	-	.	ID=LDENT00186140:2;Parent=LDENT00186140;
scaffold45_size746575_53766_746575	maker	exon	56997	57172	.	-	.	ID=LDENT00186140:3;Parent=LDENT00186140;
scaffold45_size746575_53766_746575	maker	exon	57273	57420	.	-	.	ID=LDENT00186140:4;Parent=LDENT00186140;
scaffold45_size746575_53766_746575	maker	five_prime_UTR	57343	57420	.	-	.	ID=LDENT00186140:five_prime_utr;Parent=LDENT00186140;
scaffold45_size746575_53766_746575	maker	CDS	57273	57342	.	-	0	ID=LDENT00186140:cds;Parent=LDENT00186140;
scaffold45_size746575_53766_746575	maker	CDS	56997	57172	.	-	2	ID=LDENT00186140:cds;Parent=LDENT00186140;
scaffold45_size746575_53766_746575	maker	CDS	56813	56914	.	-	0	ID=LDENT00186140:cds;Parent=LDENT00186140;
scaffold45_size746575_53766_746575	maker	CDS	56603	56656	.	-	0	ID=LDENT00186140:cds;Parent=LDENT00186140;
scaffold45_size746575_53766_746575	maker	three_prime_UTR	56496	56602	.	-	.	ID=LDENT00186140:three_prime_utr;Parent=LDENT00186140;
scaffold45_size746575_53766_746575	maker	gene	68380	74314	.	-	.	ID=LDENG00186160;Name=LDENG00186160;Note=Similar to Stmn2: Stathmin-2 (Mus musculus OX%3D10090);
scaffold45_size746575_53766_746575	maker	mRNA	68380	74314	.	-	.	ID=LDENT00186160;Parent=LDENG00186160;Name=LDENT00186160;Note=Similar to Stmn2: Stathmin-2 (Mus musculus OX%3D10090);
scaffold45_size746575_53766_746575	maker	exon	68380	71381	.	-	.	ID=LDENT00186160:1;Parent=LDENT00186160;
scaffold45_size746575_53766_746575	maker	exon	71559	71750	.	-	.	ID=LDENT00186160:2;Parent=LDENT00186160;
scaffold45_size746575_53766_746575	maker	exon	71866	72038	.	-	.	ID=LDENT00186160:3;Parent=LDENT00186160;
scaffold45_size746575_53766_746575	maker	exon	72205	72300	.	-	.	ID=LDENT00186160:4;Parent=LDENT00186160;
scaffold45_size746575_53766_746575	maker	exon	74164	74314	.	-	.	ID=LDENT00186160:5;Parent=LDENT00186160;
scaffold45_size746575_53766_746575	maker	five_prime_UTR	74183	74314	.	-	.	ID=LDENT00186160:five_prime_utr;Parent=LDENT00186160;
scaffold45_size746575_53766_746575	maker	CDS	74164	74182	.	-	0	ID=LDENT00186160:cds;Parent=LDENT00186160;
scaffold45_size746575_53766_746575	maker	CDS	72205	72300	.	-	2	ID=LDENT00186160:cds;Parent=LDENT00186160;
scaffold45_size746575_53766_746575	maker	CDS	71866	72038	.	-	2	ID=LDENT00186160:cds;Parent=LDENT00186160;
scaffold45_size746575_53766_746575	maker	CDS	71559	71750	.	-	0	ID=LDENT00186160:cds;Parent=LDENT00186160;
scaffold45_size746575_53766_746575	maker	CDS	71322	71381	.	-	0	ID=LDENT00186160:cds;Parent=LDENT00186160;
scaffold45_size746575_53766_746575	maker	three_prime_UTR	68380	71321	.	-	.	ID=LDENT00186160:three_prime_utr;Parent=LDENT00186160;
scaffold45_size746575_53766_746575	maker	gene	74602	79746	.	-	.	ID=LDENG00186170;Name=LDENG00186170;Note=Similar to Upp1: Uridine phosphorylase 1 (Mus musculus OX%3D10090);
scaffold45_size746575_53766_746575	maker	mRNA	74602	79746	.	-	.	ID=LDENT00186170;Parent=LDENG00186170;Name=LDENT00186170;Note=Similar to Upp1: Uridine phosphorylase 1 (Mus musculus OX%3D10090);
scaffold45_size746575_53766_746575	maker	exon	74602	75839	.	-	.	ID=LDENT00186170:1;Parent=LDENT00186170;
scaffold45_size746575_53766_746575	maker	exon	75961	76107	.	-	.	ID=LDENT00186170:2;Parent=LDENT00186170;
scaffold45_size746575_53766_746575	maker	exon	76224	76433	.	-	.	ID=LDENT00186170:3;Parent=LDENT00186170;
scaffold45_size746575_53766_746575	maker	exon	77705	77819	.	-	.	ID=LDENT00186170:4;Parent=LDENT00186170;
scaffold45_size746575_53766_746575	maker	exon	78046	78204	.	-	.	ID=LDENT00186170:5;Parent=LDENT00186170;
scaffold45_size746575_53766_746575	maker	exon	79009	79120	.	-	.	ID=LDENT00186170:6;Parent=LDENT00186170;
scaffold45_size746575_53766_746575	maker	exon	79525	79746	.	-	.	ID=LDENT00186170:7;Parent=LDENT00186170;
scaffold45_size746575_53766_746575	maker	five_prime_UTR	79566	79746	.	-	.	ID=LDENT00186170:five_prime_utr;Parent=LDENT00186170;
scaffold45_size746575_53766_746575	maker	CDS	79525	79565	.	-	0	ID=LDENT00186170:cds;Parent=LDENT00186170;
scaffold45_size746575_53766_746575	maker	CDS	79009	79120	.	-	1	ID=LDENT00186170:cds;Parent=LDENT00186170;
scaffold45_size746575_53766_746575	maker	CDS	78046	78204	.	-	0	ID=LDENT00186170:cds;Parent=LDENT00186170;
scaffold45_size746575_53766_746575	maker	CDS	77705	77819	.	-	0	ID=LDENT00186170:cds;Parent=LDENT00186170;
scaffold45_size746575_53766_746575	maker	CDS	76224	76433	.	-	2	ID=LDENT00186170:cds;Parent=LDENT00186170;
scaffold45_size746575_53766_746575	maker	CDS	75961	76107	.	-	2	ID=LDENT00186170:cds;Parent=LDENT00186170;
scaffold45_size746575_53766_746575	maker	CDS	75682	75839	.	-	2	ID=LDENT00186170:cds;Parent=LDENT00186170;
scaffold45_size746575_53766_746575	maker	three_prime_UTR	74602	75681	.	-	.	ID=LDENT00186170:three_prime_utr;Parent=LDENT00186170;
scaffold45_size746575_53766_746575	maker	gene	80982	83826	.	-	.	ID=LDENG00186180;Name=LDENG00186180;Note=Protein of unknown function;
scaffold45_size746575_53766_746575	maker	mRNA	80982	83826	.	-	.	ID=LDENT00186180;Parent=LDENG00186180;Name=LDENT00186180;Note=Protein of unknown function;
scaffold45_size746575_53766_746575	maker	exon	80982	81737	.	-	.	ID=LDENT00186180:1;Parent=LDENT00186180;
scaffold45_size746575_53766_746575	maker	exon	81942	81996	.	-	.	ID=LDENT00186180:2;Parent=LDENT00186180;
scaffold45_size746575_53766_746575	maker	exon	82091	82197	.	-	.	ID=LDENT00186180:3;Parent=LDENT00186180;
scaffold45_size746575_53766_746575	maker	exon	82939	82993	.	-	.	ID=LDENT00186180:4;Parent=LDENT00186180;
scaffold45_size746575_53766_746575	maker	exon	83145	83203	.	-	.	ID=LDENT00186180:5;Parent=LDENT00186180;
scaffold45_size746575_53766_746575	maker	exon	83329	83826	.	-	.	ID=LDENT00186180:6;Parent=LDENT00186180;
scaffold45_size746575_53766_746575	maker	five_prime_UTR	83411	83826	.	-	.	ID=LDENT00186180:five_prime_utr;Parent=LDENT00186180;
scaffold45_size746575_53766_746575	maker	CDS	83329	83410	.	-	0	ID=LDENT00186180:cds;Parent=LDENT00186180;
scaffold45_size746575_53766_746575	maker	CDS	83145	83203	.	-	2	ID=LDENT00186180:cds;Parent=LDENT00186180;
scaffold45_size746575_53766_746575	maker	CDS	82939	82993	.	-	0	ID=LDENT00186180:cds;Parent=LDENT00186180;
scaffold45_size746575_53766_746575	maker	CDS	82091	82197	.	-	2	ID=LDENT00186180:cds;Parent=LDENT00186180;
scaffold45_size746575_53766_746575	maker	CDS	81967	81996	.	-	0	ID=LDENT00186180:cds;Parent=LDENT00186180;
scaffold45_size746575_53766_746575	maker	three_prime_UTR	81942	81966	.	-	.	ID=LDENT00186180:three_prime_utr;Parent=LDENT00186180;
scaffold45_size746575_53766_746575	maker	three_prime_UTR	80982	81737	.	-	.	ID=LDENT00186180:three_prime_utr;Parent=LDENT00186180;
scaffold45_size746575_53766_746575	maker	gene	84918	89352	.	-	.	ID=LDENG00186190;Name=LDENG00186190;Note=Similar to RBM12B: RNA-binding protein 12B (Pongo abelii OX%3D9601);
scaffold45_size746575_53766_746575	maker	mRNA	84918	89352	.	-	.	ID=LDENT00186190;Parent=LDENG00186190;Name=LDENT00186190;Note=Similar to RBM12B: RNA-binding protein 12B (Pongo abelii OX%3D9601);
scaffold45_size746575_53766_746575	maker	exon	84918	85663	.	-	.	ID=LDENT00186190:1;Parent=LDENT00186190;
scaffold45_size746575_53766_746575	maker	exon	85828	89352	.	-	.	ID=LDENT00186190:2;Parent=LDENT00186190;
scaffold45_size746575_53766_746575	maker	five_prime_UTR	87491	89352	.	-	.	ID=LDENT00186190:five_prime_utr;Parent=LDENT00186190;
scaffold45_size746575_53766_746575	maker	CDS	85828	87490	.	-	0	ID=LDENT00186190:cds;Parent=LDENT00186190;
scaffold45_size746575_53766_746575	maker	CDS	85617	85663	.	-	2	ID=LDENT00186190:cds;Parent=LDENT00186190;
scaffold45_size746575_53766_746575	maker	three_prime_UTR	84918	85616	.	-	.	ID=LDENT00186190:three_prime_utr;Parent=LDENT00186190;
scaffold45_size746575_53766_746575	maker	gene	115390	122064	.	-	.	ID=LDENG00186220;Name=LDENG00186220;Note=Similar to NGFR: Tumor necrosis factor receptor superfamily member 16 (Gallus gallus OX%3D9031);
scaffold45_size746575_53766_746575	maker	mRNA	115390	122064	.	-	.	ID=LDENT00186220;Parent=LDENG00186220;Name=LDENT00186220;Note=Similar to NGFR: Tumor necrosis factor receptor superfamily member 16 (Gallus gallus OX%3D9031);
scaffold45_size746575_53766_746575	maker	exon	115390	115703	.	-	.	ID=LDENT00186220:1;Parent=LDENT00186220;
scaffold45_size746575_53766_746575	maker	exon	115835	115977	.	-	.	ID=LDENT00186220:2;Parent=LDENT00186220;
scaffold45_size746575_53766_746575	maker	exon	116235	116323	.	-	.	ID=LDENT00186220:3;Parent=LDENT00186220;
scaffold45_size746575_53766_746575	maker	exon	116445	116491	.	-	.	ID=LDENT00186220:4;Parent=LDENT00186220;
scaffold45_size746575_53766_746575	maker	exon	117214	117378	.	-	.	ID=LDENT00186220:5;Parent=LDENT00186220;
scaffold45_size746575_53766_746575	maker	exon	117548	117680	.	-	.	ID=LDENT00186220:6;Parent=LDENT00186220;
scaffold45_size746575_53766_746575	maker	exon	122026	122064	.	-	.	ID=LDENT00186220:7;Parent=LDENT00186220;
scaffold45_size746575_53766_746575	maker	CDS	122026	122064	.	-	0	ID=LDENT00186220:cds;Parent=LDENT00186220;
scaffold45_size746575_53766_746575	maker	CDS	117548	117680	.	-	0	ID=LDENT00186220:cds;Parent=LDENT00186220;
scaffold45_size746575_53766_746575	maker	CDS	117214	117378	.	-	2	ID=LDENT00186220:cds;Parent=LDENT00186220;
scaffold45_size746575_53766_746575	maker	CDS	116445	116491	.	-	2	ID=LDENT00186220:cds;Parent=LDENT00186220;
scaffold45_size746575_53766_746575	maker	CDS	116235	116323	.	-	0	ID=LDENT00186220:cds;Parent=LDENT00186220;
scaffold45_size746575_53766_746575	maker	CDS	115835	115977	.	-	1	ID=LDENT00186220:cds;Parent=LDENT00186220;
scaffold45_size746575_53766_746575	maker	CDS	115390	115703	.	-	2	ID=LDENT00186220:cds;Parent=LDENT00186220;
scaffold45_size746575_53766_746575	maker	gene	125033	165137	.	-	.	ID=LDENG00186230;Name=LDENG00186230;Note=Similar to nbeal2: Neurobeachin-like protein 2 (Danio rerio OX%3D7955);
scaffold45_size746575_53766_746575	maker	mRNA	125033	165137	.	-	.	ID=LDENT00186230;Parent=LDENG00186230;Name=LDENT00186230;Note=Similar to nbeal2: Neurobeachin-like protein 2 (Danio rerio OX%3D7955);
scaffold45_size746575_53766_746575	maker	exon	125033	127449	.	-	.	ID=LDENT00186230:1;Parent=LDENT00186230;
scaffold45_size746575_53766_746575	maker	exon	127679	127814	.	-	.	ID=LDENT00186230:2;Parent=LDENT00186230;
scaffold45_size746575_53766_746575	maker	exon	127960	128108	.	-	.	ID=LDENT00186230:3;Parent=LDENT00186230;
scaffold45_size746575_53766_746575	maker	exon	128215	128373	.	-	.	ID=LDENT00186230:4;Parent=LDENT00186230;
scaffold45_size746575_53766_746575	maker	exon	129034	129150	.	-	.	ID=LDENT00186230:5;Parent=LDENT00186230;
scaffold45_size746575_53766_746575	maker	exon	129256	129350	.	-	.	ID=LDENT00186230:6;Parent=LDENT00186230;
scaffold45_size746575_53766_746575	maker	exon	129447	129619	.	-	.	ID=LDENT00186230:7;Parent=LDENT00186230;
scaffold45_size746575_53766_746575	maker	exon	130406	130515	.	-	.	ID=LDENT00186230:8;Parent=LDENT00186230;
scaffold45_size746575_53766_746575	maker	exon	130622	130708	.	-	.	ID=LDENT00186230:9;Parent=LDENT00186230;
scaffold45_size746575_53766_746575	maker	exon	130806	130919	.	-	.	ID=LDENT00186230:10;Parent=LDENT00186230;
scaffold45_size746575_53766_746575	maker	exon	131032	131129	.	-	.	ID=LDENT00186230:11;Parent=LDENT00186230;
scaffold45_size746575_53766_746575	maker	exon	131241	131358	.	-	.	ID=LDENT00186230:12;Parent=LDENT00186230;
scaffold45_size746575_53766_746575	maker	exon	131447	131556	.	-	.	ID=LDENT00186230:13;Parent=LDENT00186230;
scaffold45_size746575_53766_746575	maker	exon	131662	131792	.	-	.	ID=LDENT00186230:14;Parent=LDENT00186230;
scaffold45_size746575_53766_746575	maker	exon	131884	132024	.	-	.	ID=LDENT00186230:15;Parent=LDENT00186230;
scaffold45_size746575_53766_746575	maker	exon	132804	132928	.	-	.	ID=LDENT00186230:16;Parent=LDENT00186230;
scaffold45_size746575_53766_746575	maker	exon	133033	133128	.	-	.	ID=LDENT00186230:17;Parent=LDENT00186230;
scaffold45_size746575_53766_746575	maker	exon	133218	133325	.	-	.	ID=LDENT00186230:18;Parent=LDENT00186230;
scaffold45_size746575_53766_746575	maker	exon	133410	133543	.	-	.	ID=LDENT00186230:19;Parent=LDENT00186230;
scaffold45_size746575_53766_746575	maker	exon	133623	133780	.	-	.	ID=LDENT00186230:20;Parent=LDENT00186230;
scaffold45_size746575_53766_746575	maker	exon	134177	134294	.	-	.	ID=LDENT00186230:21;Parent=LDENT00186230;
scaffold45_size746575_53766_746575	maker	exon	134387	134511	.	-	.	ID=LDENT00186230:22;Parent=LDENT00186230;
scaffold45_size746575_53766_746575	maker	exon	134626	134783	.	-	.	ID=LDENT00186230:23;Parent=LDENT00186230;
scaffold45_size746575_53766_746575	maker	exon	134888	135037	.	-	.	ID=LDENT00186230:24;Parent=LDENT00186230;
scaffold45_size746575_53766_746575	maker	exon	136651	136974	.	-	.	ID=LDENT00186230:25;Parent=LDENT00186230;
scaffold45_size746575_53766_746575	maker	exon	137626	137769	.	-	.	ID=LDENT00186230:26;Parent=LDENT00186230;
scaffold45_size746575_53766_746575	maker	exon	139819	139975	.	-	.	ID=LDENT00186230:27;Parent=LDENT00186230;
scaffold45_size746575_53766_746575	maker	exon	140206	140390	.	-	.	ID=LDENT00186230:28;Parent=LDENT00186230;
scaffold45_size746575_53766_746575	maker	exon	141355	142071	.	-	.	ID=LDENT00186230:29;Parent=LDENT00186230;
scaffold45_size746575_53766_746575	maker	exon	142910	142998	.	-	.	ID=LDENT00186230:30;Parent=LDENT00186230;
scaffold45_size746575_53766_746575	maker	exon	143094	143253	.	-	.	ID=LDENT00186230:31;Parent=LDENT00186230;
scaffold45_size746575_53766_746575	maker	exon	143389	143544	.	-	.	ID=LDENT00186230:32;Parent=LDENT00186230;
scaffold45_size746575_53766_746575	maker	exon	143780	143930	.	-	.	ID=LDENT00186230:33;Parent=LDENT00186230;
scaffold45_size746575_53766_746575	maker	exon	144093	144195	.	-	.	ID=LDENT00186230:34;Parent=LDENT00186230;
scaffold45_size746575_53766_746575	maker	exon	144523	144682	.	-	.	ID=LDENT00186230:35;Parent=LDENT00186230;
scaffold45_size746575_53766_746575	maker	exon	145541	145674	.	-	.	ID=LDENT00186230:36;Parent=LDENT00186230;
scaffold45_size746575_53766_746575	maker	exon	146954	147125	.	-	.	ID=LDENT00186230:37;Parent=LDENT00186230;
scaffold45_size746575_53766_746575	maker	exon	147213	147305	.	-	.	ID=LDENT00186230:38;Parent=LDENT00186230;
scaffold45_size746575_53766_746575	maker	exon	147434	147516	.	-	.	ID=LDENT00186230:39;Parent=LDENT00186230;
scaffold45_size746575_53766_746575	maker	exon	147793	148114	.	-	.	ID=LDENT00186230:40;Parent=LDENT00186230;
scaffold45_size746575_53766_746575	maker	exon	148337	148456	.	-	.	ID=LDENT00186230:41;Parent=LDENT00186230;
scaffold45_size746575_53766_746575	maker	exon	148723	148855	.	-	.	ID=LDENT00186230:42;Parent=LDENT00186230;
scaffold45_size746575_53766_746575	maker	exon	148980	149632	.	-	.	ID=LDENT00186230:43;Parent=LDENT00186230;
scaffold45_size746575_53766_746575	maker	exon	149846	149944	.	-	.	ID=LDENT00186230:44;Parent=LDENT00186230;
scaffold45_size746575_53766_746575	maker	exon	150202	150285	.	-	.	ID=LDENT00186230:45;Parent=LDENT00186230;
scaffold45_size746575_53766_746575	maker	exon	151761	151847	.	-	.	ID=LDENT00186230:46;Parent=LDENT00186230;
scaffold45_size746575_53766_746575	maker	exon	152213	152319	.	-	.	ID=LDENT00186230:47;Parent=LDENT00186230;
scaffold45_size746575_53766_746575	maker	exon	152525	152828	.	-	.	ID=LDENT00186230:48;Parent=LDENT00186230;
scaffold45_size746575_53766_746575	maker	exon	152933	153018	.	-	.	ID=LDENT00186230:49;Parent=LDENT00186230;
scaffold45_size746575_53766_746575	maker	exon	153897	153979	.	-	.	ID=LDENT00186230:50;Parent=LDENT00186230;
scaffold45_size746575_53766_746575	maker	exon	154196	154308	.	-	.	ID=LDENT00186230:51;Parent=LDENT00186230;
scaffold45_size746575_53766_746575	maker	exon	154672	154753	.	-	.	ID=LDENT00186230:52;Parent=LDENT00186230;
scaffold45_size746575_53766_746575	maker	exon	155450	155611	.	-	.	ID=LDENT00186230:53;Parent=LDENT00186230;
scaffold45_size746575_53766_746575	maker	exon	155808	155896	.	-	.	ID=LDENT00186230:54;Parent=LDENT00186230;
scaffold45_size746575_53766_746575	maker	exon	164543	165137	.	-	.	ID=LDENT00186230:55;Parent=LDENT00186230;
scaffold45_size746575_53766_746575	maker	five_prime_UTR	164618	165137	.	-	.	ID=LDENT00186230:five_prime_utr;Parent=LDENT00186230;
scaffold45_size746575_53766_746575	maker	CDS	164543	164617	.	-	0	ID=LDENT00186230:cds;Parent=LDENT00186230;
scaffold45_size746575_53766_746575	maker	CDS	155808	155896	.	-	0	ID=LDENT00186230:cds;Parent=LDENT00186230;
scaffold45_size746575_53766_746575	maker	CDS	155450	155611	.	-	1	ID=LDENT00186230:cds;Parent=LDENT00186230;
scaffold45_size746575_53766_746575	maker	CDS	154672	154753	.	-	1	ID=LDENT00186230:cds;Parent=LDENT00186230;
scaffold45_size746575_53766_746575	maker	CDS	154196	154308	.	-	0	ID=LDENT00186230:cds;Parent=LDENT00186230;
scaffold45_size746575_53766_746575	maker	CDS	153897	153979	.	-	1	ID=LDENT00186230:cds;Parent=LDENT00186230;
scaffold45_size746575_53766_746575	maker	CDS	152933	153018	.	-	2	ID=LDENT00186230:cds;Parent=LDENT00186230;
scaffold45_size746575_53766_746575	maker	CDS	152525	152828	.	-	0	ID=LDENT00186230:cds;Parent=LDENT00186230;
scaffold45_size746575_53766_746575	maker	CDS	152213	152319	.	-	2	ID=LDENT00186230:cds;Parent=LDENT00186230;
scaffold45_size746575_53766_746575	maker	CDS	151761	151847	.	-	0	ID=LDENT00186230:cds;Parent=LDENT00186230;
scaffold45_size746575_53766_746575	maker	CDS	150202	150285	.	-	0	ID=LDENT00186230:cds;Parent=LDENT00186230;
scaffold45_size746575_53766_746575	maker	CDS	149846	149944	.	-	0	ID=LDENT00186230:cds;Parent=LDENT00186230;
scaffold45_size746575_53766_746575	maker	CDS	148980	149632	.	-	0	ID=LDENT00186230:cds;Parent=LDENT00186230;
scaffold45_size746575_53766_746575	maker	CDS	148723	148855	.	-	1	ID=LDENT00186230:cds;Parent=LDENT00186230;
scaffold45_size746575_53766_746575	maker	CDS	148337	148456	.	-	0	ID=LDENT00186230:cds;Parent=LDENT00186230;
scaffold45_size746575_53766_746575	maker	CDS	147793	148114	.	-	0	ID=LDENT00186230:cds;Parent=LDENT00186230;
scaffold45_size746575_53766_746575	maker	CDS	147434	147516	.	-	2	ID=LDENT00186230:cds;Parent=LDENT00186230;
scaffold45_size746575_53766_746575	maker	CDS	147213	147305	.	-	0	ID=LDENT00186230:cds;Parent=LDENT00186230;
scaffold45_size746575_53766_746575	maker	CDS	146954	147125	.	-	0	ID=LDENT00186230:cds;Parent=LDENT00186230;
scaffold45_size746575_53766_746575	maker	CDS	145541	145674	.	-	2	ID=LDENT00186230:cds;Parent=LDENT00186230;
scaffold45_size746575_53766_746575	maker	CDS	144523	144682	.	-	0	ID=LDENT00186230:cds;Parent=LDENT00186230;
scaffold45_size746575_53766_746575	maker	CDS	144093	144195	.	-	2	ID=LDENT00186230:cds;Parent=LDENT00186230;
scaffold45_size746575_53766_746575	maker	CDS	143780	143930	.	-	1	ID=LDENT00186230:cds;Parent=LDENT00186230;
scaffold45_size746575_53766_746575	maker	CDS	143389	143544	.	-	0	ID=LDENT00186230:cds;Parent=LDENT00186230;
scaffold45_size746575_53766_746575	maker	CDS	143094	143253	.	-	0	ID=LDENT00186230:cds;Parent=LDENT00186230;
scaffold45_size746575_53766_746575	maker	CDS	142910	142998	.	-	2	ID=LDENT00186230:cds;Parent=LDENT00186230;
scaffold45_size746575_53766_746575	maker	CDS	141355	142071	.	-	0	ID=LDENT00186230:cds;Parent=LDENT00186230;
scaffold45_size746575_53766_746575	maker	CDS	140206	140390	.	-	0	ID=LDENT00186230:cds;Parent=LDENT00186230;
scaffold45_size746575_53766_746575	maker	CDS	139819	139975	.	-	1	ID=LDENT00186230:cds;Parent=LDENT00186230;
scaffold45_size746575_53766_746575	maker	CDS	137626	137769	.	-	0	ID=LDENT00186230:cds;Parent=LDENT00186230;
scaffold45_size746575_53766_746575	maker	CDS	136651	136974	.	-	0	ID=LDENT00186230:cds;Parent=LDENT00186230;
scaffold45_size746575_53766_746575	maker	CDS	134888	135037	.	-	0	ID=LDENT00186230:cds;Parent=LDENT00186230;
scaffold45_size746575_53766_746575	maker	CDS	134626	134783	.	-	0	ID=LDENT00186230:cds;Parent=LDENT00186230;
scaffold45_size746575_53766_746575	maker	CDS	134387	134511	.	-	1	ID=LDENT00186230:cds;Parent=LDENT00186230;
scaffold45_size746575_53766_746575	maker	CDS	134177	134294	.	-	2	ID=LDENT00186230:cds;Parent=LDENT00186230;
scaffold45_size746575_53766_746575	maker	CDS	133623	133780	.	-	1	ID=LDENT00186230:cds;Parent=LDENT00186230;
scaffold45_size746575_53766_746575	maker	CDS	133410	133543	.	-	2	ID=LDENT00186230:cds;Parent=LDENT00186230;
scaffold45_size746575_53766_746575	maker	CDS	133218	133325	.	-	0	ID=LDENT00186230:cds;Parent=LDENT00186230;
scaffold45_size746575_53766_746575	maker	CDS	133033	133128	.	-	0	ID=LDENT00186230:cds;Parent=LDENT00186230;
scaffold45_size746575_53766_746575	maker	CDS	132804	132928	.	-	0	ID=LDENT00186230:cds;Parent=LDENT00186230;
scaffold45_size746575_53766_746575	maker	CDS	131884	132024	.	-	1	ID=LDENT00186230:cds;Parent=LDENT00186230;
scaffold45_size746575_53766_746575	maker	CDS	131662	131792	.	-	1	ID=LDENT00186230:cds;Parent=LDENT00186230;
scaffold45_size746575_53766_746575	maker	CDS	131447	131556	.	-	2	ID=LDENT00186230:cds;Parent=LDENT00186230;
scaffold45_size746575_53766_746575	maker	CDS	131241	131358	.	-	0	ID=LDENT00186230:cds;Parent=LDENT00186230;
scaffold45_size746575_53766_746575	maker	CDS	131032	131129	.	-	2	ID=LDENT00186230:cds;Parent=LDENT00186230;
scaffold45_size746575_53766_746575	maker	CDS	130806	130919	.	-	0	ID=LDENT00186230:cds;Parent=LDENT00186230;
scaffold45_size746575_53766_746575	maker	CDS	130622	130708	.	-	0	ID=LDENT00186230:cds;Parent=LDENT00186230;
scaffold45_size746575_53766_746575	maker	CDS	130406	130515	.	-	0	ID=LDENT00186230:cds;Parent=LDENT00186230;
scaffold45_size746575_53766_746575	maker	CDS	129447	129619	.	-	1	ID=LDENT00186230:cds;Parent=LDENT00186230;
scaffold45_size746575_53766_746575	maker	CDS	129256	129350	.	-	2	ID=LDENT00186230:cds;Parent=LDENT00186230;
scaffold45_size746575_53766_746575	maker	CDS	129034	129150	.	-	0	ID=LDENT00186230:cds;Parent=LDENT00186230;
scaffold45_size746575_53766_746575	maker	CDS	128215	128373	.	-	0	ID=LDENT00186230:cds;Parent=LDENT00186230;
scaffold45_size746575_53766_746575	maker	CDS	127960	128108	.	-	0	ID=LDENT00186230:cds;Parent=LDENT00186230;
scaffold45_size746575_53766_746575	maker	CDS	127679	127814	.	-	1	ID=LDENT00186230:cds;Parent=LDENT00186230;
scaffold45_size746575_53766_746575	maker	CDS	127342	127449	.	-	0	ID=LDENT00186230:cds;Parent=LDENT00186230;
scaffold45_size746575_53766_746575	maker	three_prime_UTR	125033	127341	.	-	.	ID=LDENT00186230:three_prime_utr;Parent=LDENT00186230;
scaffold45_size746575_53766_746575	maker	gene	173534	183842	.	-	.	ID=LDENG00186250;Name=LDENG00186250;Note=Similar to Kifc3: Kinesin-like protein KIFC3 (Mus musculus OX%3D10090);
scaffold45_size746575_53766_746575	maker	mRNA	173534	183842	.	-	.	ID=LDENT00186250;Parent=LDENG00186250;Name=LDENT00186250;Note=Similar to Kifc3: Kinesin-like protein KIFC3 (Mus musculus OX%3D10090);
scaffold45_size746575_53766_746575	maker	exon	173534	174743	.	-	.	ID=LDENT00186250:1;Parent=LDENT00186250;
scaffold45_size746575_53766_746575	maker	exon	174870	175099	.	-	.	ID=LDENT00186250:2;Parent=LDENT00186250;
scaffold45_size746575_53766_746575	maker	exon	175432	175561	.	-	.	ID=LDENT00186250:3;Parent=LDENT00186250;
scaffold45_size746575_53766_746575	maker	exon	175652	175772	.	-	.	ID=LDENT00186250:4;Parent=LDENT00186250;
scaffold45_size746575_53766_746575	maker	exon	175847	175977	.	-	.	ID=LDENT00186250:5;Parent=LDENT00186250;
scaffold45_size746575_53766_746575	maker	exon	176115	176219	.	-	.	ID=LDENT00186250:6;Parent=LDENT00186250;
scaffold45_size746575_53766_746575	maker	exon	176295	176476	.	-	.	ID=LDENT00186250:7;Parent=LDENT00186250;
scaffold45_size746575_53766_746575	maker	exon	176559	176670	.	-	.	ID=LDENT00186250:8;Parent=LDENT00186250;
scaffold45_size746575_53766_746575	maker	exon	176772	176902	.	-	.	ID=LDENT00186250:9;Parent=LDENT00186250;
scaffold45_size746575_53766_746575	maker	exon	177313	177460	.	-	.	ID=LDENT00186250:10;Parent=LDENT00186250;
scaffold45_size746575_53766_746575	maker	exon	178116	178289	.	-	.	ID=LDENT00186250:11;Parent=LDENT00186250;
scaffold45_size746575_53766_746575	maker	exon	178476	178673	.	-	.	ID=LDENT00186250:12;Parent=LDENT00186250;
scaffold45_size746575_53766_746575	maker	exon	178798	178935	.	-	.	ID=LDENT00186250:13;Parent=LDENT00186250;
scaffold45_size746575_53766_746575	maker	exon	179168	179233	.	-	.	ID=LDENT00186250:14;Parent=LDENT00186250;
scaffold45_size746575_53766_746575	maker	exon	179568	179740	.	-	.	ID=LDENT00186250:15;Parent=LDENT00186250;
scaffold45_size746575_53766_746575	maker	exon	182159	182411	.	-	.	ID=LDENT00186250:16;Parent=LDENT00186250;
scaffold45_size746575_53766_746575	maker	exon	182516	182673	.	-	.	ID=LDENT00186250:17;Parent=LDENT00186250;
scaffold45_size746575_53766_746575	maker	exon	182847	182943	.	-	.	ID=LDENT00186250:18;Parent=LDENT00186250;
scaffold45_size746575_53766_746575	maker	exon	183142	183261	.	-	.	ID=LDENT00186250:19;Parent=LDENT00186250;
scaffold45_size746575_53766_746575	maker	exon	183461	183842	.	-	.	ID=LDENT00186250:20;Parent=LDENT00186250;
scaffold45_size746575_53766_746575	maker	five_prime_UTR	183461	183842	.	-	.	ID=LDENT00186250:five_prime_utr;Parent=LDENT00186250;
scaffold45_size746575_53766_746575	maker	five_prime_UTR	183241	183261	.	-	.	ID=LDENT00186250:five_prime_utr;Parent=LDENT00186250;
scaffold45_size746575_53766_746575	maker	CDS	183142	183240	.	-	0	ID=LDENT00186250:cds;Parent=LDENT00186250;
scaffold45_size746575_53766_746575	maker	CDS	182847	182943	.	-	0	ID=LDENT00186250:cds;Parent=LDENT00186250;
scaffold45_size746575_53766_746575	maker	CDS	182516	182673	.	-	2	ID=LDENT00186250:cds;Parent=LDENT00186250;
scaffold45_size746575_53766_746575	maker	CDS	182159	182411	.	-	0	ID=LDENT00186250:cds;Parent=LDENT00186250;
scaffold45_size746575_53766_746575	maker	CDS	179568	179740	.	-	2	ID=LDENT00186250:cds;Parent=LDENT00186250;
scaffold45_size746575_53766_746575	maker	CDS	179168	179233	.	-	0	ID=LDENT00186250:cds;Parent=LDENT00186250;
scaffold45_size746575_53766_746575	maker	CDS	178798	178935	.	-	0	ID=LDENT00186250:cds;Parent=LDENT00186250;
scaffold45_size746575_53766_746575	maker	CDS	178476	178673	.	-	0	ID=LDENT00186250:cds;Parent=LDENT00186250;
scaffold45_size746575_53766_746575	maker	CDS	178116	178289	.	-	0	ID=LDENT00186250:cds;Parent=LDENT00186250;
scaffold45_size746575_53766_746575	maker	CDS	177313	177460	.	-	0	ID=LDENT00186250:cds;Parent=LDENT00186250;
scaffold45_size746575_53766_746575	maker	CDS	176772	176902	.	-	2	ID=LDENT00186250:cds;Parent=LDENT00186250;
scaffold45_size746575_53766_746575	maker	CDS	176559	176670	.	-	0	ID=LDENT00186250:cds;Parent=LDENT00186250;
scaffold45_size746575_53766_746575	maker	CDS	176295	176476	.	-	2	ID=LDENT00186250:cds;Parent=LDENT00186250;
scaffold45_size746575_53766_746575	maker	CDS	176115	176219	.	-	0	ID=LDENT00186250:cds;Parent=LDENT00186250;
scaffold45_size746575_53766_746575	maker	CDS	175847	175977	.	-	0	ID=LDENT00186250:cds;Parent=LDENT00186250;
scaffold45_size746575_53766_746575	maker	CDS	175652	175772	.	-	1	ID=LDENT00186250:cds;Parent=LDENT00186250;
scaffold45_size746575_53766_746575	maker	CDS	175432	175561	.	-	0	ID=LDENT00186250:cds;Parent=LDENT00186250;
scaffold45_size746575_53766_746575	maker	CDS	174870	175099	.	-	2	ID=LDENT00186250:cds;Parent=LDENT00186250;
scaffold45_size746575_53766_746575	maker	CDS	174621	174743	.	-	0	ID=LDENT00186250:cds;Parent=LDENT00186250;
scaffold45_size746575_53766_746575	maker	three_prime_UTR	173534	174620	.	-	.	ID=LDENT00186250:three_prime_utr;Parent=LDENT00186250;
scaffold45_size746575_53766_746575	maker	gene	185516	186272	.	-	.	ID=LDENG00186260;Name=LDENG00186260;Note=Protein of unknown function;
scaffold45_size746575_53766_746575	maker	mRNA	185516	186272	.	-	.	ID=LDENT00186260;Parent=LDENG00186260;Name=LDENT00186260;Note=Protein of unknown function;
scaffold45_size746575_53766_746575	maker	exon	185516	186055	.	-	.	ID=LDENT00186260:1;Parent=LDENT00186260;
scaffold45_size746575_53766_746575	maker	exon	186183	186272	.	-	.	ID=LDENT00186260:2;Parent=LDENT00186260;
scaffold45_size746575_53766_746575	maker	CDS	186183	186272	.	-	0	ID=LDENT00186260:cds;Parent=LDENT00186260;
scaffold45_size746575_53766_746575	maker	CDS	185516	186055	.	-	0	ID=LDENT00186260:cds;Parent=LDENT00186260;
scaffold45_size746575_53766_746575	maker	gene	195607	209691	.	-	.	ID=LDENG00186280;Name=LDENG00186280;Note=Similar to TPPP: Tubulin polymerization-promoting protein (Homo sapiens OX%3D9606);
scaffold45_size746575_53766_746575	maker	mRNA	195607	209691	.	-	.	ID=LDENT00186280;Parent=LDENG00186280;Name=LDENT00186280;Note=Similar to TPPP: Tubulin polymerization-promoting protein (Homo sapiens OX%3D9606);
scaffold45_size746575_53766_746575	maker	exon	195607	195816	.	-	.	ID=LDENT00186280:1;Parent=LDENT00186280;
scaffold45_size746575_53766_746575	maker	exon	195937	196090	.	-	.	ID=LDENT00186280:2;Parent=LDENT00186280;
scaffold45_size746575_53766_746575	maker	exon	200079	200414	.	-	.	ID=LDENT00186280:3;Parent=LDENT00186280;
scaffold45_size746575_53766_746575	maker	exon	201095	201172	.	-	.	ID=LDENT00186280:4;Parent=LDENT00186280;
scaffold45_size746575_53766_746575	maker	exon	205918	205978	.	-	.	ID=LDENT00186280:5;Parent=LDENT00186280;
scaffold45_size746575_53766_746575	maker	exon	207515	207602	.	-	.	ID=LDENT00186280:6;Parent=LDENT00186280;
scaffold45_size746575_53766_746575	maker	exon	207674	207737	.	-	.	ID=LDENT00186280:7;Parent=LDENT00186280;
scaffold45_size746575_53766_746575	maker	exon	207824	207873	.	-	.	ID=LDENT00186280:8;Parent=LDENT00186280;
scaffold45_size746575_53766_746575	maker	exon	207955	208067	.	-	.	ID=LDENT00186280:9;Parent=LDENT00186280;
scaffold45_size746575_53766_746575	maker	exon	208163	208318	.	-	.	ID=LDENT00186280:10;Parent=LDENT00186280;
scaffold45_size746575_53766_746575	maker	exon	208463	208587	.	-	.	ID=LDENT00186280:11;Parent=LDENT00186280;
scaffold45_size746575_53766_746575	maker	exon	208705	208803	.	-	.	ID=LDENT00186280:12;Parent=LDENT00186280;
scaffold45_size746575_53766_746575	maker	exon	208895	209073	.	-	.	ID=LDENT00186280:13;Parent=LDENT00186280;
scaffold45_size746575_53766_746575	maker	exon	209470	209691	.	-	.	ID=LDENT00186280:14;Parent=LDENT00186280;
scaffold45_size746575_53766_746575	maker	CDS	209470	209691	.	-	0	ID=LDENT00186280:cds;Parent=LDENT00186280;
scaffold45_size746575_53766_746575	maker	CDS	208895	209073	.	-	0	ID=LDENT00186280:cds;Parent=LDENT00186280;
scaffold45_size746575_53766_746575	maker	CDS	208705	208803	.	-	1	ID=LDENT00186280:cds;Parent=LDENT00186280;
scaffold45_size746575_53766_746575	maker	CDS	208463	208587	.	-	1	ID=LDENT00186280:cds;Parent=LDENT00186280;
scaffold45_size746575_53766_746575	maker	CDS	208163	208318	.	-	2	ID=LDENT00186280:cds;Parent=LDENT00186280;
scaffold45_size746575_53766_746575	maker	CDS	207955	208067	.	-	2	ID=LDENT00186280:cds;Parent=LDENT00186280;
scaffold45_size746575_53766_746575	maker	CDS	207824	207873	.	-	0	ID=LDENT00186280:cds;Parent=LDENT00186280;
scaffold45_size746575_53766_746575	maker	CDS	207674	207737	.	-	1	ID=LDENT00186280:cds;Parent=LDENT00186280;
scaffold45_size746575_53766_746575	maker	CDS	207515	207602	.	-	0	ID=LDENT00186280:cds;Parent=LDENT00186280;
scaffold45_size746575_53766_746575	maker	CDS	205918	205978	.	-	2	ID=LDENT00186280:cds;Parent=LDENT00186280;
scaffold45_size746575_53766_746575	maker	CDS	201095	201172	.	-	1	ID=LDENT00186280:cds;Parent=LDENT00186280;
scaffold45_size746575_53766_746575	maker	CDS	200079	200414	.	-	1	ID=LDENT00186280:cds;Parent=LDENT00186280;
scaffold45_size746575_53766_746575	maker	CDS	195937	196090	.	-	1	ID=LDENT00186280:cds;Parent=LDENT00186280;
scaffold45_size746575_53766_746575	maker	CDS	195607	195816	.	-	0	ID=LDENT00186280:cds;Parent=LDENT00186280;
scaffold45_size746575_53766_746575	maker	gene	211429	219453	.	-	.	ID=LDENG00186290;Name=LDENG00186290;Note=Similar to brd9: Bromodomain-containing protein 9 (Danio rerio OX%3D7955);
scaffold45_size746575_53766_746575	maker	mRNA	211429	219453	.	-	.	ID=LDENT00186290;Parent=LDENG00186290;Name=LDENT00186290;Note=Similar to brd9: Bromodomain-containing protein 9 (Danio rerio OX%3D7955);
scaffold45_size746575_53766_746575	maker	exon	211429	211875	.	-	.	ID=LDENT00186290:1;Parent=LDENT00186290;
scaffold45_size746575_53766_746575	maker	exon	212168	212338	.	-	.	ID=LDENT00186290:2;Parent=LDENT00186290;
scaffold45_size746575_53766_746575	maker	exon	213311	213416	.	-	.	ID=LDENT00186290:3;Parent=LDENT00186290;
scaffold45_size746575_53766_746575	maker	exon	213516	213572	.	-	.	ID=LDENT00186290:4;Parent=LDENT00186290;
scaffold45_size746575_53766_746575	maker	exon	214138	214249	.	-	.	ID=LDENT00186290:5;Parent=LDENT00186290;
scaffold45_size746575_53766_746575	maker	exon	214335	214467	.	-	.	ID=LDENT00186290:6;Parent=LDENT00186290;
scaffold45_size746575_53766_746575	maker	exon	214616	214711	.	-	.	ID=LDENT00186290:7;Parent=LDENT00186290;
scaffold45_size746575_53766_746575	maker	exon	214840	214915	.	-	.	ID=LDENT00186290:8;Parent=LDENT00186290;
scaffold45_size746575_53766_746575	maker	exon	215148	215280	.	-	.	ID=LDENT00186290:9;Parent=LDENT00186290;
scaffold45_size746575_53766_746575	maker	exon	215986	216173	.	-	.	ID=LDENT00186290:10;Parent=LDENT00186290;
scaffold45_size746575_53766_746575	maker	exon	216811	216921	.	-	.	ID=LDENT00186290:11;Parent=LDENT00186290;
scaffold45_size746575_53766_746575	maker	exon	217048	217192	.	-	.	ID=LDENT00186290:12;Parent=LDENT00186290;
scaffold45_size746575_53766_746575	maker	exon	218073	218130	.	-	.	ID=LDENT00186290:13;Parent=LDENT00186290;
scaffold45_size746575_53766_746575	maker	exon	218260	218389	.	-	.	ID=LDENT00186290:14;Parent=LDENT00186290;
scaffold45_size746575_53766_746575	maker	exon	218482	218607	.	-	.	ID=LDENT00186290:15;Parent=LDENT00186290;
scaffold45_size746575_53766_746575	maker	exon	218686	218906	.	-	.	ID=LDENT00186290:16;Parent=LDENT00186290;
scaffold45_size746575_53766_746575	maker	exon	219303	219453	.	-	.	ID=LDENT00186290:17;Parent=LDENT00186290;
scaffold45_size746575_53766_746575	maker	five_prime_UTR	219352	219453	.	-	.	ID=LDENT00186290:five_prime_utr;Parent=LDENT00186290;
scaffold45_size746575_53766_746575	maker	CDS	219303	219351	.	-	0	ID=LDENT00186290:cds;Parent=LDENT00186290;
scaffold45_size746575_53766_746575	maker	CDS	218686	218906	.	-	2	ID=LDENT00186290:cds;Parent=LDENT00186290;
scaffold45_size746575_53766_746575	maker	CDS	218482	218607	.	-	0	ID=LDENT00186290:cds;Parent=LDENT00186290;
scaffold45_size746575_53766_746575	maker	CDS	218260	218389	.	-	0	ID=LDENT00186290:cds;Parent=LDENT00186290;
scaffold45_size746575_53766_746575	maker	CDS	218073	218130	.	-	2	ID=LDENT00186290:cds;Parent=LDENT00186290;
scaffold45_size746575_53766_746575	maker	CDS	217048	217192	.	-	1	ID=LDENT00186290:cds;Parent=LDENT00186290;
scaffold45_size746575_53766_746575	maker	CDS	216811	216921	.	-	0	ID=LDENT00186290:cds;Parent=LDENT00186290;
scaffold45_size746575_53766_746575	maker	CDS	215986	216173	.	-	0	ID=LDENT00186290:cds;Parent=LDENT00186290;
scaffold45_size746575_53766_746575	maker	CDS	215148	215280	.	-	1	ID=LDENT00186290:cds;Parent=LDENT00186290;
scaffold45_size746575_53766_746575	maker	CDS	214840	214915	.	-	0	ID=LDENT00186290:cds;Parent=LDENT00186290;
scaffold45_size746575_53766_746575	maker	CDS	214616	214711	.	-	2	ID=LDENT00186290:cds;Parent=LDENT00186290;
scaffold45_size746575_53766_746575	maker	CDS	214335	214467	.	-	2	ID=LDENT00186290:cds;Parent=LDENT00186290;
scaffold45_size746575_53766_746575	maker	CDS	214138	214249	.	-	1	ID=LDENT00186290:cds;Parent=LDENT00186290;
scaffold45_size746575_53766_746575	maker	CDS	213516	213572	.	-	0	ID=LDENT00186290:cds;Parent=LDENT00186290;
scaffold45_size746575_53766_746575	maker	CDS	213311	213416	.	-	0	ID=LDENT00186290:cds;Parent=LDENT00186290;
scaffold45_size746575_53766_746575	maker	CDS	212168	212338	.	-	2	ID=LDENT00186290:cds;Parent=LDENT00186290;
scaffold45_size746575_53766_746575	maker	CDS	211775	211875	.	-	2	ID=LDENT00186290:cds;Parent=LDENT00186290;
scaffold45_size746575_53766_746575	maker	three_prime_UTR	211429	211774	.	-	.	ID=LDENT00186290:three_prime_utr;Parent=LDENT00186290;
scaffold45_size746575_53766_746575	maker	gene	387885	394214	.	-	.	ID=LDENG00186450;Name=LDENG00186450;Note=Similar to GSDME: Gasdermin-E (Homo sapiens OX%3D9606);
scaffold45_size746575_53766_746575	maker	mRNA	387885	394214	.	-	.	ID=LDENT00186450;Parent=LDENG00186450;Name=LDENT00186450;Note=Similar to GSDME: Gasdermin-E (Homo sapiens OX%3D9606);
scaffold45_size746575_53766_746575	maker	exon	387885	389657	.	-	.	ID=LDENT00186450:1;Parent=LDENT00186450;
scaffold45_size746575_53766_746575	maker	exon	389785	389858	.	-	.	ID=LDENT00186450:2;Parent=LDENT00186450;
scaffold45_size746575_53766_746575	maker	exon	390042	390222	.	-	.	ID=LDENT00186450:3;Parent=LDENT00186450;
scaffold45_size746575_53766_746575	maker	exon	390331	390458	.	-	.	ID=LDENT00186450:4;Parent=LDENT00186450;
scaffold45_size746575_53766_746575	maker	exon	390846	390965	.	-	.	ID=LDENT00186450:5;Parent=LDENT00186450;
scaffold45_size746575_53766_746575	maker	exon	391047	391167	.	-	.	ID=LDENT00186450:6;Parent=LDENT00186450;
scaffold45_size746575_53766_746575	maker	exon	392765	392939	.	-	.	ID=LDENT00186450:7;Parent=LDENT00186450;
scaffold45_size746575_53766_746575	maker	exon	393490	393682	.	-	.	ID=LDENT00186450:8;Parent=LDENT00186450;
scaffold45_size746575_53766_746575	maker	exon	393767	393979	.	-	.	ID=LDENT00186450:9;Parent=LDENT00186450;
scaffold45_size746575_53766_746575	maker	exon	394148	394214	.	-	.	ID=LDENT00186450:10;Parent=LDENT00186450;
scaffold45_size746575_53766_746575	maker	five_prime_UTR	394148	394214	.	-	.	ID=LDENT00186450:five_prime_utr;Parent=LDENT00186450;
scaffold45_size746575_53766_746575	maker	five_prime_UTR	393972	393979	.	-	.	ID=LDENT00186450:five_prime_utr;Parent=LDENT00186450;
scaffold45_size746575_53766_746575	maker	CDS	393767	393971	.	-	0	ID=LDENT00186450:cds;Parent=LDENT00186450;
scaffold45_size746575_53766_746575	maker	CDS	393490	393682	.	-	2	ID=LDENT00186450:cds;Parent=LDENT00186450;
scaffold45_size746575_53766_746575	maker	CDS	392765	392939	.	-	1	ID=LDENT00186450:cds;Parent=LDENT00186450;
scaffold45_size746575_53766_746575	maker	CDS	391047	391167	.	-	0	ID=LDENT00186450:cds;Parent=LDENT00186450;
scaffold45_size746575_53766_746575	maker	CDS	390846	390965	.	-	2	ID=LDENT00186450:cds;Parent=LDENT00186450;
scaffold45_size746575_53766_746575	maker	CDS	390331	390458	.	-	2	ID=LDENT00186450:cds;Parent=LDENT00186450;
scaffold45_size746575_53766_746575	maker	CDS	390042	390222	.	-	0	ID=LDENT00186450:cds;Parent=LDENT00186450;
scaffold45_size746575_53766_746575	maker	CDS	389785	389858	.	-	2	ID=LDENT00186450:cds;Parent=LDENT00186450;
scaffold45_size746575_53766_746575	maker	CDS	389427	389657	.	-	0	ID=LDENT00186450:cds;Parent=LDENT00186450;
scaffold45_size746575_53766_746575	maker	three_prime_UTR	387885	389426	.	-	.	ID=LDENT00186450:three_prime_utr;Parent=LDENT00186450;
scaffold45_size746575_53766_746575	maker	gene	394738	411567	.	-	.	ID=LDENG00186460;Name=LDENG00186460;Note=Similar to OSBPL3: Oxysterol-binding protein-related protein 3 (Homo sapiens OX%3D9606);
scaffold45_size746575_53766_746575	maker	mRNA	394738	411567	.	-	.	ID=LDENT00186460;Parent=LDENG00186460;Name=LDENT00186460;Note=Similar to OSBPL3: Oxysterol-binding protein-related protein 3 (Homo sapiens OX%3D9606);
scaffold45_size746575_53766_746575	maker	exon	394738	395796	.	-	.	ID=LDENT00186460:1;Parent=LDENT00186460;
scaffold45_size746575_53766_746575	maker	exon	395971	396093	.	-	.	ID=LDENT00186460:2;Parent=LDENT00186460;
scaffold45_size746575_53766_746575	maker	exon	396714	396840	.	-	.	ID=LDENT00186460:3;Parent=LDENT00186460;
scaffold45_size746575_53766_746575	maker	exon	396934	397078	.	-	.	ID=LDENT00186460:4;Parent=LDENT00186460;
scaffold45_size746575_53766_746575	maker	exon	397665	397809	.	-	.	ID=LDENT00186460:5;Parent=LDENT00186460;
scaffold45_size746575_53766_746575	maker	exon	397957	398035	.	-	.	ID=LDENT00186460:6;Parent=LDENT00186460;
scaffold45_size746575_53766_746575	maker	exon	398154	398217	.	-	.	ID=LDENT00186460:7;Parent=LDENT00186460;
scaffold45_size746575_53766_746575	maker	exon	398329	398466	.	-	.	ID=LDENT00186460:8;Parent=LDENT00186460;
scaffold45_size746575_53766_746575	maker	exon	399570	399814	.	-	.	ID=LDENT00186460:9;Parent=LDENT00186460;
scaffold45_size746575_53766_746575	maker	exon	400056	400149	.	-	.	ID=LDENT00186460:10;Parent=LDENT00186460;
scaffold45_size746575_53766_746575	maker	exon	400923	401060	.	-	.	ID=LDENT00186460:11;Parent=LDENT00186460;
scaffold45_size746575_53766_746575	maker	exon	402033	402134	.	-	.	ID=LDENT00186460:12;Parent=LDENT00186460;
scaffold45_size746575_53766_746575	maker	exon	402918	403048	.	-	.	ID=LDENT00186460:13;Parent=LDENT00186460;
scaffold45_size746575_53766_746575	maker	exon	404387	404546	.	-	.	ID=LDENT00186460:14;Parent=LDENT00186460;
scaffold45_size746575_53766_746575	maker	exon	404633	404725	.	-	.	ID=LDENT00186460:15;Parent=LDENT00186460;
scaffold45_size746575_53766_746575	maker	exon	404988	405091	.	-	.	ID=LDENT00186460:16;Parent=LDENT00186460;
scaffold45_size746575_53766_746575	maker	exon	406144	406267	.	-	.	ID=LDENT00186460:17;Parent=LDENT00186460;
scaffold45_size746575_53766_746575	maker	exon	407226	407390	.	-	.	ID=LDENT00186460:18;Parent=LDENT00186460;
scaffold45_size746575_53766_746575	maker	exon	407665	407778	.	-	.	ID=LDENT00186460:19;Parent=LDENT00186460;
scaffold45_size746575_53766_746575	maker	exon	408045	408098	.	-	.	ID=LDENT00186460:20;Parent=LDENT00186460;
scaffold45_size746575_53766_746575	maker	exon	408764	408880	.	-	.	ID=LDENT00186460:21;Parent=LDENT00186460;
scaffold45_size746575_53766_746575	maker	exon	411436	411567	.	-	.	ID=LDENT00186460:22;Parent=LDENT00186460;
scaffold45_size746575_53766_746575	maker	CDS	411436	411567	.	-	0	ID=LDENT00186460:cds;Parent=LDENT00186460;
scaffold45_size746575_53766_746575	maker	CDS	408764	408880	.	-	0	ID=LDENT00186460:cds;Parent=LDENT00186460;
scaffold45_size746575_53766_746575	maker	CDS	408045	408098	.	-	0	ID=LDENT00186460:cds;Parent=LDENT00186460;
scaffold45_size746575_53766_746575	maker	CDS	407665	407778	.	-	0	ID=LDENT00186460:cds;Parent=LDENT00186460;
scaffold45_size746575_53766_746575	maker	CDS	407226	407390	.	-	0	ID=LDENT00186460:cds;Parent=LDENT00186460;
scaffold45_size746575_53766_746575	maker	CDS	406144	406267	.	-	0	ID=LDENT00186460:cds;Parent=LDENT00186460;
scaffold45_size746575_53766_746575	maker	CDS	404988	405091	.	-	2	ID=LDENT00186460:cds;Parent=LDENT00186460;
scaffold45_size746575_53766_746575	maker	CDS	404633	404725	.	-	0	ID=LDENT00186460:cds;Parent=LDENT00186460;
scaffold45_size746575_53766_746575	maker	CDS	404387	404546	.	-	0	ID=LDENT00186460:cds;Parent=LDENT00186460;
scaffold45_size746575_53766_746575	maker	CDS	402918	403048	.	-	2	ID=LDENT00186460:cds;Parent=LDENT00186460;
scaffold45_size746575_53766_746575	maker	CDS	402033	402134	.	-	0	ID=LDENT00186460:cds;Parent=LDENT00186460;
scaffold45_size746575_53766_746575	maker	CDS	400923	401060	.	-	0	ID=LDENT00186460:cds;Parent=LDENT00186460;
scaffold45_size746575_53766_746575	maker	CDS	400056	400149	.	-	0	ID=LDENT00186460:cds;Parent=LDENT00186460;
scaffold45_size746575_53766_746575	maker	CDS	399570	399814	.	-	2	ID=LDENT00186460:cds;Parent=LDENT00186460;
scaffold45_size746575_53766_746575	maker	CDS	398329	398466	.	-	0	ID=LDENT00186460:cds;Parent=LDENT00186460;
scaffold45_size746575_53766_746575	maker	CDS	398154	398217	.	-	0	ID=LDENT00186460:cds;Parent=LDENT00186460;
scaffold45_size746575_53766_746575	maker	CDS	397957	398035	.	-	2	ID=LDENT00186460:cds;Parent=LDENT00186460;
scaffold45_size746575_53766_746575	maker	CDS	397665	397809	.	-	1	ID=LDENT00186460:cds;Parent=LDENT00186460;
scaffold45_size746575_53766_746575	maker	CDS	396934	397078	.	-	0	ID=LDENT00186460:cds;Parent=LDENT00186460;
scaffold45_size746575_53766_746575	maker	CDS	396714	396840	.	-	2	ID=LDENT00186460:cds;Parent=LDENT00186460;
scaffold45_size746575_53766_746575	maker	CDS	395971	396093	.	-	1	ID=LDENT00186460:cds;Parent=LDENT00186460;
scaffold45_size746575_53766_746575	maker	CDS	395700	395796	.	-	1	ID=LDENT00186460:cds;Parent=LDENT00186460;
scaffold45_size746575_53766_746575	maker	three_prime_UTR	394738	395699	.	-	.	ID=LDENT00186460:three_prime_utr;Parent=LDENT00186460;
scaffold45_size746575_53766_746575	maker	gene	425036	425980	.	-	.	ID=LDENG00186470;Name=LDENG00186470;Note=Protein of unknown function;
scaffold45_size746575_53766_746575	maker	mRNA	425036	425980	.	-	.	ID=LDENT00186470;Parent=LDENG00186470;Name=LDENT00186470;Note=Protein of unknown function;
scaffold45_size746575_53766_746575	maker	exon	425036	425980	.	-	.	ID=LDENT00186470:1;Parent=LDENT00186470;
scaffold45_size746575_53766_746575	maker	CDS	425036	425980	.	-	0	ID=LDENT00186470:cds;Parent=LDENT00186470;
scaffold45_size746575_53766_746575	maker	gene	473606	483497	.	-	.	ID=LDENG00186510;Name=LDENG00186510;Note=Similar to skap2: Src kinase-associated phosphoprotein 2 (Takifugu rubripes OX%3D31033);
scaffold45_size746575_53766_746575	maker	mRNA	473606	483497	.	-	.	ID=LDENT00186510;Parent=LDENG00186510;Name=LDENT00186510;Note=Similar to skap2: Src kinase-associated phosphoprotein 2 (Takifugu rubripes OX%3D31033);
scaffold45_size746575_53766_746575	maker	exon	473606	473830	.	-	.	ID=LDENT00186510:1;Parent=LDENT00186510;
scaffold45_size746575_53766_746575	maker	exon	473993	474096	.	-	.	ID=LDENT00186510:2;Parent=LDENT00186510;
scaffold45_size746575_53766_746575	maker	exon	477359	477471	.	-	.	ID=LDENT00186510:3;Parent=LDENT00186510;
scaffold45_size746575_53766_746575	maker	exon	479208	479282	.	-	.	ID=LDENT00186510:4;Parent=LDENT00186510;
scaffold45_size746575_53766_746575	maker	exon	479445	479555	.	-	.	ID=LDENT00186510:5;Parent=LDENT00186510;
scaffold45_size746575_53766_746575	maker	exon	479739	479802	.	-	.	ID=LDENT00186510:6;Parent=LDENT00186510;
scaffold45_size746575_53766_746575	maker	exon	480161	480285	.	-	.	ID=LDENT00186510:7;Parent=LDENT00186510;
scaffold45_size746575_53766_746575	maker	exon	480456	480539	.	-	.	ID=LDENT00186510:8;Parent=LDENT00186510;
scaffold45_size746575_53766_746575	maker	exon	480647	480727	.	-	.	ID=LDENT00186510:9;Parent=LDENT00186510;
scaffold45_size746575_53766_746575	maker	exon	482586	482684	.	-	.	ID=LDENT00186510:10;Parent=LDENT00186510;
scaffold45_size746575_53766_746575	maker	exon	482792	482817	.	-	.	ID=LDENT00186510:11;Parent=LDENT00186510;
scaffold45_size746575_53766_746575	maker	exon	482942	483047	.	-	.	ID=LDENT00186510:12;Parent=LDENT00186510;
scaffold45_size746575_53766_746575	maker	exon	483409	483497	.	-	.	ID=LDENT00186510:13;Parent=LDENT00186510;
scaffold45_size746575_53766_746575	maker	five_prime_UTR	483449	483497	.	-	.	ID=LDENT00186510:five_prime_utr;Parent=LDENT00186510;
scaffold45_size746575_53766_746575	maker	CDS	483409	483448	.	-	0	ID=LDENT00186510:cds;Parent=LDENT00186510;
scaffold45_size746575_53766_746575	maker	CDS	482942	483047	.	-	2	ID=LDENT00186510:cds;Parent=LDENT00186510;
scaffold45_size746575_53766_746575	maker	CDS	482792	482817	.	-	1	ID=LDENT00186510:cds;Parent=LDENT00186510;
scaffold45_size746575_53766_746575	maker	CDS	482586	482684	.	-	2	ID=LDENT00186510:cds;Parent=LDENT00186510;
scaffold45_size746575_53766_746575	maker	CDS	480647	480727	.	-	2	ID=LDENT00186510:cds;Parent=LDENT00186510;
scaffold45_size746575_53766_746575	maker	CDS	480456	480539	.	-	2	ID=LDENT00186510:cds;Parent=LDENT00186510;
scaffold45_size746575_53766_746575	maker	CDS	480161	480285	.	-	2	ID=LDENT00186510:cds;Parent=LDENT00186510;
scaffold45_size746575_53766_746575	maker	CDS	479739	479802	.	-	0	ID=LDENT00186510:cds;Parent=LDENT00186510;
scaffold45_size746575_53766_746575	maker	CDS	479445	479555	.	-	2	ID=LDENT00186510:cds;Parent=LDENT00186510;
scaffold45_size746575_53766_746575	maker	CDS	479208	479282	.	-	2	ID=LDENT00186510:cds;Parent=LDENT00186510;
scaffold45_size746575_53766_746575	maker	CDS	477359	477471	.	-	2	ID=LDENT00186510:cds;Parent=LDENT00186510;
scaffold45_size746575_53766_746575	maker	CDS	474004	474096	.	-	0	ID=LDENT00186510:cds;Parent=LDENT00186510;
scaffold45_size746575_53766_746575	maker	three_prime_UTR	473993	474003	.	-	.	ID=LDENT00186510:three_prime_utr;Parent=LDENT00186510;
scaffold45_size746575_53766_746575	maker	three_prime_UTR	473606	473830	.	-	.	ID=LDENT00186510:three_prime_utr;Parent=LDENT00186510;
scaffold45_size746575_53766_746575	maker	gene	486725	487516	.	-	.	ID=LDENG00186520;Name=LDENG00186520;Note=Similar to hoxa2b: Homeobox protein Hox-A2b (Takifugu rubripes OX%3D31033);
scaffold45_size746575_53766_746575	maker	mRNA	486725	487516	.	-	.	ID=LDENT00186520;Parent=LDENG00186520;Name=LDENT00186520;Note=Similar to hoxa2b: Homeobox protein Hox-A2b (Takifugu rubripes OX%3D31033);
scaffold45_size746575_53766_746575	maker	exon	486725	487516	.	-	.	ID=LDENT00186520:1;Parent=LDENT00186520;
scaffold45_size746575_53766_746575	maker	CDS	486725	487516	.	-	0	ID=LDENT00186520:cds;Parent=LDENT00186520;
scaffold45_size746575_53766_746575	maker	gene	487924	488307	.	-	.	ID=LDENG00186530;Name=LDENG00186530;Note=Similar to hoxa2b: Homeobox protein Hox-A2b (Danio rerio OX%3D7955);
scaffold45_size746575_53766_746575	maker	mRNA	487924	488307	.	-	.	ID=LDENT00186530;Parent=LDENG00186530;Name=LDENT00186530;Note=Similar to hoxa2b: Homeobox protein Hox-A2b (Danio rerio OX%3D7955);
scaffold45_size746575_53766_746575	maker	exon	487924	488307	.	-	.	ID=LDENT00186530:1;Parent=LDENT00186530;
scaffold45_size746575_53766_746575	maker	CDS	487924	488307	.	-	0	ID=LDENT00186530:cds;Parent=LDENT00186530;
scaffold45_size746575_53766_746575	maker	gene	495990	497241	.	-	.	ID=LDENG00186540;Name=LDENG00186540;Note=Similar to hoxa9b: Homeobox protein Hox-A9b (Takifugu rubripes OX%3D31033);
scaffold45_size746575_53766_746575	maker	mRNA	495990	497241	.	-	.	ID=LDENT00186540;Parent=LDENG00186540;Name=LDENT00186540;Note=Similar to hoxa9b: Homeobox protein Hox-A9b (Takifugu rubripes OX%3D31033);
scaffold45_size746575_53766_746575	maker	exon	495990	496228	.	-	.	ID=LDENT00186540:1;Parent=LDENT00186540;
scaffold45_size746575_53766_746575	maker	exon	496725	497241	.	-	.	ID=LDENT00186540:2;Parent=LDENT00186540;
scaffold45_size746575_53766_746575	maker	CDS	496725	497241	.	-	0	ID=LDENT00186540:cds;Parent=LDENT00186540;
scaffold45_size746575_53766_746575	maker	CDS	495990	496228	.	-	2	ID=LDENT00186540:cds;Parent=LDENT00186540;
scaffold45_size746575_53766_746575	maker	gene	499617	501604	.	-	.	ID=LDENG00186550;Name=LDENG00186550;Note=Similar to hoxa10b: Homeobox protein Hox-A10b (Takifugu rubripes OX%3D31033);
scaffold45_size746575_53766_746575	maker	mRNA	499617	501604	.	-	.	ID=LDENT00186550;Parent=LDENG00186550;Name=LDENT00186550;Note=Similar to hoxa10b: Homeobox protein Hox-A10b (Takifugu rubripes OX%3D31033);
scaffold45_size746575_53766_746575	maker	exon	499617	499891	.	-	.	ID=LDENT00186550:1;Parent=LDENT00186550;
scaffold45_size746575_53766_746575	maker	exon	500875	501604	.	-	.	ID=LDENT00186550:2;Parent=LDENT00186550;
scaffold45_size746575_53766_746575	maker	CDS	500875	501604	.	-	0	ID=LDENT00186550:cds;Parent=LDENT00186550;
scaffold45_size746575_53766_746575	maker	CDS	499617	499891	.	-	2	ID=LDENT00186550:cds;Parent=LDENT00186550;
scaffold45_size746575_53766_746575	maker	gene	505864	507627	.	-	.	ID=LDENG00186560;Name=LDENG00186560;Note=Similar to hoxa11b: Homeobox protein Hox-A11b (Takifugu rubripes OX%3D31033);
scaffold45_size746575_53766_746575	maker	mRNA	505864	507627	.	-	.	ID=LDENT00186560;Parent=LDENG00186560;Name=LDENT00186560;Note=Similar to hoxa11b: Homeobox protein Hox-A11b (Takifugu rubripes OX%3D31033);
scaffold45_size746575_53766_746575	maker	exon	505864	506096	.	-	.	ID=LDENT00186560:1;Parent=LDENT00186560;
scaffold45_size746575_53766_746575	maker	exon	507039	507627	.	-	.	ID=LDENT00186560:2;Parent=LDENT00186560;
scaffold45_size746575_53766_746575	maker	CDS	507039	507627	.	-	0	ID=LDENT00186560:cds;Parent=LDENT00186560;
scaffold45_size746575_53766_746575	maker	CDS	505864	506096	.	-	2	ID=LDENT00186560:cds;Parent=LDENT00186560;
scaffold45_size746575_53766_746575	maker	gene	516557	517204	.	-	.	ID=LDENG00186570;Name=LDENG00186570;Note=Similar to hoxa13b: Homeobox protein Hox-A13b (Takifugu rubripes OX%3D31033);
scaffold45_size746575_53766_746575	maker	mRNA	516557	517204	.	-	.	ID=LDENT00186570;Parent=LDENG00186570;Name=LDENT00186570;Note=Similar to hoxa13b: Homeobox protein Hox-A13b (Takifugu rubripes OX%3D31033);
scaffold45_size746575_53766_746575	maker	exon	516557	517204	.	-	.	ID=LDENT00186570:1;Parent=LDENT00186570;
scaffold45_size746575_53766_746575	maker	CDS	516557	517204	.	-	0	ID=LDENT00186570:cds;Parent=LDENT00186570;
scaffold45_size746575_53766_746575	maker	gene	521449	527233	.	-	.	ID=LDENG00186580;Name=LDENG00186580;Note=Similar to HIBADH: 3-hydroxyisobutyrate dehydrogenase%2C mitochondrial (Homo sapiens OX%3D9606);
scaffold45_size746575_53766_746575	maker	mRNA	521449	527233	.	-	.	ID=LDENT00186580;Parent=LDENG00186580;Name=LDENT00186580;Note=Similar to HIBADH: 3-hydroxyisobutyrate dehydrogenase%2C mitochondrial (Homo sapiens OX%3D9606);
scaffold45_size746575_53766_746575	maker	exon	521449	521607	.	-	.	ID=LDENT00186580:1;Parent=LDENT00186580;
scaffold45_size746575_53766_746575	maker	exon	522037	522193	.	-	.	ID=LDENT00186580:2;Parent=LDENT00186580;
scaffold45_size746575_53766_746575	maker	exon	522306	522382	.	-	.	ID=LDENT00186580:3;Parent=LDENT00186580;
scaffold45_size746575_53766_746575	maker	exon	522520	522653	.	-	.	ID=LDENT00186580:4;Parent=LDENT00186580;
scaffold45_size746575_53766_746575	maker	exon	525407	525528	.	-	.	ID=LDENT00186580:5;Parent=LDENT00186580;
scaffold45_size746575_53766_746575	maker	exon	525614	525723	.	-	.	ID=LDENT00186580:6;Parent=LDENT00186580;
scaffold45_size746575_53766_746575	maker	exon	525828	525988	.	-	.	ID=LDENT00186580:7;Parent=LDENT00186580;
scaffold45_size746575_53766_746575	maker	exon	527164	527233	.	-	.	ID=LDENT00186580:8;Parent=LDENT00186580;
scaffold45_size746575_53766_746575	maker	CDS	527164	527233	.	-	0	ID=LDENT00186580:cds;Parent=LDENT00186580;
scaffold45_size746575_53766_746575	maker	CDS	525828	525988	.	-	2	ID=LDENT00186580:cds;Parent=LDENT00186580;
scaffold45_size746575_53766_746575	maker	CDS	525614	525723	.	-	0	ID=LDENT00186580:cds;Parent=LDENT00186580;
scaffold45_size746575_53766_746575	maker	CDS	525407	525528	.	-	1	ID=LDENT00186580:cds;Parent=LDENT00186580;
scaffold45_size746575_53766_746575	maker	CDS	522520	522653	.	-	2	ID=LDENT00186580:cds;Parent=LDENT00186580;
scaffold45_size746575_53766_746575	maker	CDS	522306	522382	.	-	0	ID=LDENT00186580:cds;Parent=LDENT00186580;
scaffold45_size746575_53766_746575	maker	CDS	522037	522193	.	-	1	ID=LDENT00186580:cds;Parent=LDENT00186580;
scaffold45_size746575_53766_746575	maker	CDS	521449	521607	.	-	0	ID=LDENT00186580:cds;Parent=LDENT00186580;
scaffold45_size746575_53766_746575	maker	gene	547200	557010	.	-	.	ID=LDENG00186600;Name=LDENG00186600;Note=Similar to JAZF1: Juxtaposed with another zinc finger protein 1 (Pongo abelii OX%3D9601);
scaffold45_size746575_53766_746575	maker	mRNA	547200	557010	.	-	.	ID=LDENT00186600;Parent=LDENG00186600;Name=LDENT00186600;Note=Similar to JAZF1: Juxtaposed with another zinc finger protein 1 (Pongo abelii OX%3D9601);
scaffold45_size746575_53766_746575	maker	exon	547200	547376	.	-	.	ID=LDENT00186600:1;Parent=LDENT00186600;
scaffold45_size746575_53766_746575	maker	exon	548163	548332	.	-	.	ID=LDENT00186600:2;Parent=LDENT00186600;
scaffold45_size746575_53766_746575	maker	exon	549087	549283	.	-	.	ID=LDENT00186600:3;Parent=LDENT00186600;
scaffold45_size746575_53766_746575	maker	exon	549937	550009	.	-	.	ID=LDENT00186600:4;Parent=LDENT00186600;
scaffold45_size746575_53766_746575	maker	exon	556896	557010	.	-	.	ID=LDENT00186600:5;Parent=LDENT00186600;
scaffold45_size746575_53766_746575	maker	CDS	556896	557010	.	-	0	ID=LDENT00186600:cds;Parent=LDENT00186600;
scaffold45_size746575_53766_746575	maker	CDS	549937	550009	.	-	2	ID=LDENT00186600:cds;Parent=LDENT00186600;
scaffold45_size746575_53766_746575	maker	CDS	549087	549283	.	-	1	ID=LDENT00186600:cds;Parent=LDENT00186600;
scaffold45_size746575_53766_746575	maker	CDS	548163	548332	.	-	2	ID=LDENT00186600:cds;Parent=LDENT00186600;
scaffold45_size746575_53766_746575	maker	CDS	547200	547376	.	-	0	ID=LDENT00186600:cds;Parent=LDENT00186600;
scaffold45_size746575_53766_746575	maker	gene	601337	607408	.	-	.	ID=LDENG00186620;Name=LDENG00186620;Note=Similar to CPVL: Probable serine carboxypeptidase CPVL (Homo sapiens OX%3D9606);
scaffold45_size746575_53766_746575	maker	mRNA	601337	607408	.	-	.	ID=LDENT00186620;Parent=LDENG00186620;Name=LDENT00186620;Note=Similar to CPVL: Probable serine carboxypeptidase CPVL (Homo sapiens OX%3D9606);
scaffold45_size746575_53766_746575	maker	exon	601337	602250	.	-	.	ID=LDENT00186620:1;Parent=LDENT00186620;
scaffold45_size746575_53766_746575	maker	exon	603059	603241	.	-	.	ID=LDENT00186620:2;Parent=LDENT00186620;
scaffold45_size746575_53766_746575	maker	exon	603758	603811	.	-	.	ID=LDENT00186620:3;Parent=LDENT00186620;
scaffold45_size746575_53766_746575	maker	exon	603900	603998	.	-	.	ID=LDENT00186620:4;Parent=LDENT00186620;
scaffold45_size746575_53766_746575	maker	exon	604269	604367	.	-	.	ID=LDENT00186620:5;Parent=LDENT00186620;
scaffold45_size746575_53766_746575	maker	exon	604521	604652	.	-	.	ID=LDENT00186620:6;Parent=LDENT00186620;
scaffold45_size746575_53766_746575	maker	exon	604892	605014	.	-	.	ID=LDENT00186620:7;Parent=LDENT00186620;
scaffold45_size746575_53766_746575	maker	exon	605151	605217	.	-	.	ID=LDENT00186620:8;Parent=LDENT00186620;
scaffold45_size746575_53766_746575	maker	exon	605315	605394	.	-	.	ID=LDENT00186620:9;Parent=LDENT00186620;
scaffold45_size746575_53766_746575	maker	exon	605503	605561	.	-	.	ID=LDENT00186620:10;Parent=LDENT00186620;
scaffold45_size746575_53766_746575	maker	exon	605703	605817	.	-	.	ID=LDENT00186620:11;Parent=LDENT00186620;
scaffold45_size746575_53766_746575	maker	exon	606682	606803	.	-	.	ID=LDENT00186620:12;Parent=LDENT00186620;
scaffold45_size746575_53766_746575	maker	exon	606978	607156	.	-	.	ID=LDENT00186620:13;Parent=LDENT00186620;
scaffold45_size746575_53766_746575	maker	exon	607293	607408	.	-	.	ID=LDENT00186620:14;Parent=LDENT00186620;
scaffold45_size746575_53766_746575	maker	five_prime_UTR	607298	607408	.	-	.	ID=LDENT00186620:five_prime_utr;Parent=LDENT00186620;
scaffold45_size746575_53766_746575	maker	CDS	607293	607297	.	-	0	ID=LDENT00186620:cds;Parent=LDENT00186620;
scaffold45_size746575_53766_746575	maker	CDS	606978	607156	.	-	1	ID=LDENT00186620:cds;Parent=LDENT00186620;
scaffold45_size746575_53766_746575	maker	CDS	606682	606803	.	-	2	ID=LDENT00186620:cds;Parent=LDENT00186620;
scaffold45_size746575_53766_746575	maker	CDS	605703	605817	.	-	0	ID=LDENT00186620:cds;Parent=LDENT00186620;
scaffold45_size746575_53766_746575	maker	CDS	605503	605561	.	-	2	ID=LDENT00186620:cds;Parent=LDENT00186620;
scaffold45_size746575_53766_746575	maker	CDS	605315	605394	.	-	0	ID=LDENT00186620:cds;Parent=LDENT00186620;
scaffold45_size746575_53766_746575	maker	CDS	605151	605217	.	-	1	ID=LDENT00186620:cds;Parent=LDENT00186620;
scaffold45_size746575_53766_746575	maker	CDS	604892	605014	.	-	0	ID=LDENT00186620:cds;Parent=LDENT00186620;
scaffold45_size746575_53766_746575	maker	CDS	604521	604652	.	-	0	ID=LDENT00186620:cds;Parent=LDENT00186620;
scaffold45_size746575_53766_746575	maker	CDS	604269	604367	.	-	0	ID=LDENT00186620:cds;Parent=LDENT00186620;
scaffold45_size746575_53766_746575	maker	CDS	603900	603998	.	-	0	ID=LDENT00186620:cds;Parent=LDENT00186620;
scaffold45_size746575_53766_746575	maker	CDS	603758	603811	.	-	0	ID=LDENT00186620:cds;Parent=LDENT00186620;
scaffold45_size746575_53766_746575	maker	CDS	603059	603241	.	-	0	ID=LDENT00186620:cds;Parent=LDENT00186620;
scaffold45_size746575_53766_746575	maker	CDS	602152	602250	.	-	0	ID=LDENT00186620:cds;Parent=LDENT00186620;
scaffold45_size746575_53766_746575	maker	three_prime_UTR	601337	602151	.	-	.	ID=LDENT00186620:three_prime_utr;Parent=LDENT00186620;
scaffold45_size746575_53766_746575	maker	gene	630342	631278	.	-	.	ID=LDENG00186640;Name=LDENG00186640;Note=Similar to Fkbp14: Peptidyl-prolyl cis-trans isomerase FKBP14 (Mus musculus OX%3D10090);
scaffold45_size746575_53766_746575	maker	mRNA	630342	631278	.	-	.	ID=LDENT00186640;Parent=LDENG00186640;Name=LDENT00186640;Note=Similar to Fkbp14: Peptidyl-prolyl cis-trans isomerase FKBP14 (Mus musculus OX%3D10090);
scaffold45_size746575_53766_746575	maker	exon	630342	630500	.	-	.	ID=LDENT00186640:1;Parent=LDENT00186640;
scaffold45_size746575_53766_746575	maker	exon	630594	630721	.	-	.	ID=LDENT00186640:2;Parent=LDENT00186640;
scaffold45_size746575_53766_746575	maker	exon	630857	631008	.	-	.	ID=LDENT00186640:3;Parent=LDENT00186640;
scaffold45_size746575_53766_746575	maker	exon	631220	631278	.	-	.	ID=LDENT00186640:4;Parent=LDENT00186640;
scaffold45_size746575_53766_746575	maker	CDS	631220	631278	.	-	0	ID=LDENT00186640:cds;Parent=LDENT00186640;
scaffold45_size746575_53766_746575	maker	CDS	630857	631008	.	-	1	ID=LDENT00186640:cds;Parent=LDENT00186640;
scaffold45_size746575_53766_746575	maker	CDS	630594	630721	.	-	2	ID=LDENT00186640:cds;Parent=LDENT00186640;
scaffold45_size746575_53766_746575	maker	CDS	630342	630500	.	-	0	ID=LDENT00186640:cds;Parent=LDENT00186640;
scaffold45_size746575_53766_746575	maker	gene	645352	652181	.	-	.	ID=LDENG00186660;Name=LDENG00186660;Note=Similar to Acetylcholinesterase collagenic tail peptide (Torpedo marmorata OX%3D7788);
scaffold45_size746575_53766_746575	maker	mRNA	645352	652181	.	-	.	ID=LDENT00186660;Parent=LDENG00186660;Name=LDENT00186660;Note=Similar to Acetylcholinesterase collagenic tail peptide (Torpedo marmorata OX%3D7788);
scaffold45_size746575_53766_746575	maker	exon	645352	645421	.	-	.	ID=LDENT00186660:1;Parent=LDENT00186660;
scaffold45_size746575_53766_746575	maker	exon	645524	645626	.	-	.	ID=LDENT00186660:2;Parent=LDENT00186660;
scaffold45_size746575_53766_746575	maker	exon	645733	645859	.	-	.	ID=LDENT00186660:3;Parent=LDENT00186660;
scaffold45_size746575_53766_746575	maker	exon	645988	646107	.	-	.	ID=LDENT00186660:4;Parent=LDENT00186660;
scaffold45_size746575_53766_746575	maker	exon	646432	646562	.	-	.	ID=LDENT00186660:5;Parent=LDENT00186660;
scaffold45_size746575_53766_746575	maker	exon	647135	647231	.	-	.	ID=LDENT00186660:6;Parent=LDENT00186660;
scaffold45_size746575_53766_746575	maker	exon	647380	647460	.	-	.	ID=LDENT00186660:7;Parent=LDENT00186660;
scaffold45_size746575_53766_746575	maker	exon	647555	647590	.	-	.	ID=LDENT00186660:8;Parent=LDENT00186660;
scaffold45_size746575_53766_746575	maker	exon	647745	647789	.	-	.	ID=LDENT00186660:9;Parent=LDENT00186660;
scaffold45_size746575_53766_746575	maker	exon	647918	647944	.	-	.	ID=LDENT00186660:10;Parent=LDENT00186660;
scaffold45_size746575_53766_746575	maker	exon	648042	648104	.	-	.	ID=LDENT00186660:11;Parent=LDENT00186660;
scaffold45_size746575_53766_746575	maker	exon	648351	648422	.	-	.	ID=LDENT00186660:12;Parent=LDENT00186660;
scaffold45_size746575_53766_746575	maker	exon	649743	649769	.	-	.	ID=LDENT00186660:13;Parent=LDENT00186660;
scaffold45_size746575_53766_746575	maker	exon	649962	650006	.	-	.	ID=LDENT00186660:14;Parent=LDENT00186660;
scaffold45_size746575_53766_746575	maker	exon	650996	651100	.	-	.	ID=LDENT00186660:15;Parent=LDENT00186660;
scaffold45_size746575_53766_746575	maker	exon	651392	651498	.	-	.	ID=LDENT00186660:16;Parent=LDENT00186660;
scaffold45_size746575_53766_746575	maker	exon	652094	652181	.	-	.	ID=LDENT00186660:17;Parent=LDENT00186660;
scaffold45_size746575_53766_746575	maker	CDS	652094	652181	.	-	0	ID=LDENT00186660:cds;Parent=LDENT00186660;
scaffold45_size746575_53766_746575	maker	CDS	651392	651498	.	-	2	ID=LDENT00186660:cds;Parent=LDENT00186660;
scaffold45_size746575_53766_746575	maker	CDS	650996	651100	.	-	0	ID=LDENT00186660:cds;Parent=LDENT00186660;
scaffold45_size746575_53766_746575	maker	CDS	649962	650006	.	-	0	ID=LDENT00186660:cds;Parent=LDENT00186660;
scaffold45_size746575_53766_746575	maker	CDS	649743	649769	.	-	0	ID=LDENT00186660:cds;Parent=LDENT00186660;
scaffold45_size746575_53766_746575	maker	CDS	648351	648422	.	-	0	ID=LDENT00186660:cds;Parent=LDENT00186660;
scaffold45_size746575_53766_746575	maker	CDS	648042	648104	.	-	0	ID=LDENT00186660:cds;Parent=LDENT00186660;
scaffold45_size746575_53766_746575	maker	CDS	647918	647944	.	-	0	ID=LDENT00186660:cds;Parent=LDENT00186660;
scaffold45_size746575_53766_746575	maker	CDS	647745	647789	.	-	0	ID=LDENT00186660:cds;Parent=LDENT00186660;
scaffold45_size746575_53766_746575	maker	CDS	647555	647590	.	-	0	ID=LDENT00186660:cds;Parent=LDENT00186660;
scaffold45_size746575_53766_746575	maker	CDS	647380	647460	.	-	0	ID=LDENT00186660:cds;Parent=LDENT00186660;
scaffold45_size746575_53766_746575	maker	CDS	647135	647231	.	-	0	ID=LDENT00186660:cds;Parent=LDENT00186660;
scaffold45_size746575_53766_746575	maker	CDS	646432	646562	.	-	2	ID=LDENT00186660:cds;Parent=LDENT00186660;
scaffold45_size746575_53766_746575	maker	CDS	645988	646107	.	-	0	ID=LDENT00186660:cds;Parent=LDENT00186660;
scaffold45_size746575_53766_746575	maker	CDS	645733	645859	.	-	0	ID=LDENT00186660:cds;Parent=LDENT00186660;
scaffold45_size746575_53766_746575	maker	CDS	645524	645626	.	-	2	ID=LDENT00186660:cds;Parent=LDENT00186660;
scaffold45_size746575_53766_746575	maker	CDS	645352	645421	.	-	1	ID=LDENT00186660:cds;Parent=LDENT00186660;
scaffold45_size746575_53766_746575	maker	gene	654345	662060	.	-	.	ID=LDENG00186670;Name=LDENG00186670;Note=Similar to Hacl1: 2-hydroxyacyl-CoA lyase 1 (Rattus norvegicus OX%3D10116);
scaffold45_size746575_53766_746575	maker	mRNA	654345	662060	.	-	.	ID=LDENT00186670;Parent=LDENG00186670;Name=LDENT00186670;Note=Similar to Hacl1: 2-hydroxyacyl-CoA lyase 1 (Rattus norvegicus OX%3D10116);
scaffold45_size746575_53766_746575	maker	exon	654345	654553	.	-	.	ID=LDENT00186670:1;Parent=LDENT00186670;
scaffold45_size746575_53766_746575	maker	exon	656058	656244	.	-	.	ID=LDENT00186670:2;Parent=LDENT00186670;
scaffold45_size746575_53766_746575	maker	exon	656335	656442	.	-	.	ID=LDENT00186670:3;Parent=LDENT00186670;
scaffold45_size746575_53766_746575	maker	exon	656519	656677	.	-	.	ID=LDENT00186670:4;Parent=LDENT00186670;
scaffold45_size746575_53766_746575	maker	exon	657347	657501	.	-	.	ID=LDENT00186670:5;Parent=LDENT00186670;
scaffold45_size746575_53766_746575	maker	exon	657627	657728	.	-	.	ID=LDENT00186670:6;Parent=LDENT00186670;
scaffold45_size746575_53766_746575	maker	exon	657892	657975	.	-	.	ID=LDENT00186670:7;Parent=LDENT00186670;
scaffold45_size746575_53766_746575	maker	exon	658217	658322	.	-	.	ID=LDENT00186670:8;Parent=LDENT00186670;
scaffold45_size746575_53766_746575	maker	exon	658768	658903	.	-	.	ID=LDENT00186670:9;Parent=LDENT00186670;
scaffold45_size746575_53766_746575	maker	exon	659030	659142	.	-	.	ID=LDENT00186670:10;Parent=LDENT00186670;
scaffold45_size746575_53766_746575	maker	exon	659240	659334	.	-	.	ID=LDENT00186670:11;Parent=LDENT00186670;
scaffold45_size746575_53766_746575	maker	exon	659450	659527	.	-	.	ID=LDENT00186670:12;Parent=LDENT00186670;
scaffold45_size746575_53766_746575	maker	exon	659599	659671	.	-	.	ID=LDENT00186670:13;Parent=LDENT00186670;
scaffold45_size746575_53766_746575	maker	exon	659813	659893	.	-	.	ID=LDENT00186670:14;Parent=LDENT00186670;
scaffold45_size746575_53766_746575	maker	exon	661448	661488	.	-	.	ID=LDENT00186670:15;Parent=LDENT00186670;
scaffold45_size746575_53766_746575	maker	exon	661584	661688	.	-	.	ID=LDENT00186670:16;Parent=LDENT00186670;
scaffold45_size746575_53766_746575	maker	exon	661943	662060	.	-	.	ID=LDENT00186670:17;Parent=LDENT00186670;
scaffold45_size746575_53766_746575	maker	five_prime_UTR	661994	662060	.	-	.	ID=LDENT00186670:five_prime_utr;Parent=LDENT00186670;
scaffold45_size746575_53766_746575	maker	CDS	661943	661993	.	-	0	ID=LDENT00186670:cds;Parent=LDENT00186670;
scaffold45_size746575_53766_746575	maker	CDS	661584	661688	.	-	0	ID=LDENT00186670:cds;Parent=LDENT00186670;
scaffold45_size746575_53766_746575	maker	CDS	661448	661488	.	-	0	ID=LDENT00186670:cds;Parent=LDENT00186670;
scaffold45_size746575_53766_746575	maker	CDS	659813	659893	.	-	1	ID=LDENT00186670:cds;Parent=LDENT00186670;
scaffold45_size746575_53766_746575	maker	CDS	659599	659671	.	-	1	ID=LDENT00186670:cds;Parent=LDENT00186670;
scaffold45_size746575_53766_746575	maker	CDS	659450	659527	.	-	0	ID=LDENT00186670:cds;Parent=LDENT00186670;
scaffold45_size746575_53766_746575	maker	CDS	659240	659334	.	-	0	ID=LDENT00186670:cds;Parent=LDENT00186670;
scaffold45_size746575_53766_746575	maker	CDS	659030	659142	.	-	1	ID=LDENT00186670:cds;Parent=LDENT00186670;
scaffold45_size746575_53766_746575	maker	CDS	658768	658903	.	-	2	ID=LDENT00186670:cds;Parent=LDENT00186670;
scaffold45_size746575_53766_746575	maker	CDS	658217	658322	.	-	1	ID=LDENT00186670:cds;Parent=LDENT00186670;
scaffold45_size746575_53766_746575	maker	CDS	657892	657975	.	-	0	ID=LDENT00186670:cds;Parent=LDENT00186670;
scaffold45_size746575_53766_746575	maker	CDS	657627	657728	.	-	0	ID=LDENT00186670:cds;Parent=LDENT00186670;
scaffold45_size746575_53766_746575	maker	CDS	657347	657501	.	-	0	ID=LDENT00186670:cds;Parent=LDENT00186670;
scaffold45_size746575_53766_746575	maker	CDS	656519	656677	.	-	1	ID=LDENT00186670:cds;Parent=LDENT00186670;
scaffold45_size746575_53766_746575	maker	CDS	656335	656442	.	-	1	ID=LDENT00186670:cds;Parent=LDENT00186670;
scaffold45_size746575_53766_746575	maker	CDS	656058	656244	.	-	1	ID=LDENT00186670:cds;Parent=LDENT00186670;
scaffold45_size746575_53766_746575	maker	CDS	654521	654553	.	-	0	ID=LDENT00186670:cds;Parent=LDENT00186670;
scaffold45_size746575_53766_746575	maker	three_prime_UTR	654345	654520	.	-	.	ID=LDENT00186670:three_prime_utr;Parent=LDENT00186670;
scaffold45_size746575_53766_746575	maker	gene	662856	678353	.	-	.	ID=LDENG00186680;Name=LDENG00186680;Note=Similar to ANKRD28: Serine/threonine-protein phosphatase 6 regulatory ankyrin repeat subunit A (Homo sapiens OX%3D9606);
scaffold45_size746575_53766_746575	maker	mRNA	662856	678353	.	-	.	ID=LDENT00186680;Parent=LDENG00186680;Name=LDENT00186680;Note=Similar to ANKRD28: Serine/threonine-protein phosphatase 6 regulatory ankyrin repeat subunit A (Homo sapiens OX%3D9606);
scaffold45_size746575_53766_746575	maker	exon	662856	664458	.	-	.	ID=LDENT00186680:1;Parent=LDENT00186680;
scaffold45_size746575_53766_746575	maker	exon	664711	664802	.	-	.	ID=LDENT00186680:2;Parent=LDENT00186680;
scaffold45_size746575_53766_746575	maker	exon	664976	665058	.	-	.	ID=LDENT00186680:3;Parent=LDENT00186680;
scaffold45_size746575_53766_746575	maker	exon	665205	665287	.	-	.	ID=LDENT00186680:4;Parent=LDENT00186680;
scaffold45_size746575_53766_746575	maker	exon	665452	665597	.	-	.	ID=LDENT00186680:5;Parent=LDENT00186680;
scaffold45_size746575_53766_746575	maker	exon	665844	665927	.	-	.	ID=LDENT00186680:6;Parent=LDENT00186680;
scaffold45_size746575_53766_746575	maker	exon	666032	666119	.	-	.	ID=LDENT00186680:7;Parent=LDENT00186680;
scaffold45_size746575_53766_746575	maker	exon	666279	666498	.	-	.	ID=LDENT00186680:8;Parent=LDENT00186680;
scaffold45_size746575_53766_746575	maker	exon	666648	666765	.	-	.	ID=LDENT00186680:9;Parent=LDENT00186680;
scaffold45_size746575_53766_746575	maker	exon	666869	666956	.	-	.	ID=LDENT00186680:10;Parent=LDENT00186680;
scaffold45_size746575_53766_746575	maker	exon	667075	667276	.	-	.	ID=LDENT00186680:11;Parent=LDENT00186680;
scaffold45_size746575_53766_746575	maker	exon	667383	667457	.	-	.	ID=LDENT00186680:12;Parent=LDENT00186680;
scaffold45_size746575_53766_746575	maker	exon	667604	667630	.	-	.	ID=LDENT00186680:13;Parent=LDENT00186680;
scaffold45_size746575_53766_746575	maker	exon	667743	667854	.	-	.	ID=LDENT00186680:14;Parent=LDENT00186680;
scaffold45_size746575_53766_746575	maker	exon	667990	668090	.	-	.	ID=LDENT00186680:15;Parent=LDENT00186680;
scaffold45_size746575_53766_746575	maker	exon	668141	668195	.	-	.	ID=LDENT00186680:16;Parent=LDENT00186680;
scaffold45_size746575_53766_746575	maker	exon	668278	668346	.	-	.	ID=LDENT00186680:17;Parent=LDENT00186680;
scaffold45_size746575_53766_746575	maker	exon	668454	668517	.	-	.	ID=LDENT00186680:18;Parent=LDENT00186680;
scaffold45_size746575_53766_746575	maker	exon	668739	668821	.	-	.	ID=LDENT00186680:19;Parent=LDENT00186680;
scaffold45_size746575_53766_746575	maker	exon	669074	669188	.	-	.	ID=LDENT00186680:20;Parent=LDENT00186680;
scaffold45_size746575_53766_746575	maker	exon	669297	669375	.	-	.	ID=LDENT00186680:21;Parent=LDENT00186680;
scaffold45_size746575_53766_746575	maker	exon	669905	670117	.	-	.	ID=LDENT00186680:22;Parent=LDENT00186680;
scaffold45_size746575_53766_746575	maker	exon	670302	670444	.	-	.	ID=LDENT00186680:23;Parent=LDENT00186680;
scaffold45_size746575_53766_746575	maker	exon	670837	670924	.	-	.	ID=LDENT00186680:24;Parent=LDENT00186680;
scaffold45_size746575_53766_746575	maker	exon	672037	672237	.	-	.	ID=LDENT00186680:25;Parent=LDENT00186680;
scaffold45_size746575_53766_746575	maker	exon	672320	672390	.	-	.	ID=LDENT00186680:26;Parent=LDENT00186680;
scaffold45_size746575_53766_746575	maker	exon	673494	673572	.	-	.	ID=LDENT00186680:27;Parent=LDENT00186680;
scaffold45_size746575_53766_746575	maker	exon	674093	674176	.	-	.	ID=LDENT00186680:28;Parent=LDENT00186680;
scaffold45_size746575_53766_746575	maker	exon	678149	678353	.	-	.	ID=LDENT00186680:29;Parent=LDENT00186680;
scaffold45_size746575_53766_746575	maker	five_prime_UTR	678176	678353	.	-	.	ID=LDENT00186680:five_prime_utr;Parent=LDENT00186680;
scaffold45_size746575_53766_746575	maker	CDS	678149	678175	.	-	0	ID=LDENT00186680:cds;Parent=LDENT00186680;
scaffold45_size746575_53766_746575	maker	CDS	674093	674176	.	-	0	ID=LDENT00186680:cds;Parent=LDENT00186680;
scaffold45_size746575_53766_746575	maker	CDS	673494	673572	.	-	0	ID=LDENT00186680:cds;Parent=LDENT00186680;
scaffold45_size746575_53766_746575	maker	CDS	672320	672390	.	-	2	ID=LDENT00186680:cds;Parent=LDENT00186680;
scaffold45_size746575_53766_746575	maker	CDS	672037	672237	.	-	0	ID=LDENT00186680:cds;Parent=LDENT00186680;
scaffold45_size746575_53766_746575	maker	CDS	670837	670924	.	-	0	ID=LDENT00186680:cds;Parent=LDENT00186680;
scaffold45_size746575_53766_746575	maker	CDS	670302	670444	.	-	2	ID=LDENT00186680:cds;Parent=LDENT00186680;
scaffold45_size746575_53766_746575	maker	CDS	669905	670117	.	-	0	ID=LDENT00186680:cds;Parent=LDENT00186680;
scaffold45_size746575_53766_746575	maker	CDS	669297	669375	.	-	0	ID=LDENT00186680:cds;Parent=LDENT00186680;
scaffold45_size746575_53766_746575	maker	CDS	669074	669188	.	-	2	ID=LDENT00186680:cds;Parent=LDENT00186680;
scaffold45_size746575_53766_746575	maker	CDS	668739	668821	.	-	1	ID=LDENT00186680:cds;Parent=LDENT00186680;
scaffold45_size746575_53766_746575	maker	CDS	668454	668517	.	-	2	ID=LDENT00186680:cds;Parent=LDENT00186680;
scaffold45_size746575_53766_746575	maker	CDS	668278	668346	.	-	1	ID=LDENT00186680:cds;Parent=LDENT00186680;
scaffold45_size746575_53766_746575	maker	CDS	668141	668195	.	-	1	ID=LDENT00186680:cds;Parent=LDENT00186680;
scaffold45_size746575_53766_746575	maker	CDS	667990	668090	.	-	0	ID=LDENT00186680:cds;Parent=LDENT00186680;
scaffold45_size746575_53766_746575	maker	CDS	667743	667854	.	-	1	ID=LDENT00186680:cds;Parent=LDENT00186680;
scaffold45_size746575_53766_746575	maker	CDS	667604	667630	.	-	0	ID=LDENT00186680:cds;Parent=LDENT00186680;
scaffold45_size746575_53766_746575	maker	CDS	667383	667457	.	-	0	ID=LDENT00186680:cds;Parent=LDENT00186680;
scaffold45_size746575_53766_746575	maker	CDS	667075	667276	.	-	0	ID=LDENT00186680:cds;Parent=LDENT00186680;
scaffold45_size746575_53766_746575	maker	CDS	666869	666956	.	-	2	ID=LDENT00186680:cds;Parent=LDENT00186680;
scaffold45_size746575_53766_746575	maker	CDS	666648	666765	.	-	1	ID=LDENT00186680:cds;Parent=LDENT00186680;
scaffold45_size746575_53766_746575	maker	CDS	666279	666498	.	-	0	ID=LDENT00186680:cds;Parent=LDENT00186680;
scaffold45_size746575_53766_746575	maker	CDS	666032	666119	.	-	2	ID=LDENT00186680:cds;Parent=LDENT00186680;
scaffold45_size746575_53766_746575	maker	CDS	665844	665927	.	-	1	ID=LDENT00186680:cds;Parent=LDENT00186680;
scaffold45_size746575_53766_746575	maker	CDS	665452	665597	.	-	1	ID=LDENT00186680:cds;Parent=LDENT00186680;
scaffold45_size746575_53766_746575	maker	CDS	665205	665287	.	-	2	ID=LDENT00186680:cds;Parent=LDENT00186680;
scaffold45_size746575_53766_746575	maker	CDS	664976	665058	.	-	0	ID=LDENT00186680:cds;Parent=LDENT00186680;
scaffold45_size746575_53766_746575	maker	CDS	664711	664802	.	-	1	ID=LDENT00186680:cds;Parent=LDENT00186680;
scaffold45_size746575_53766_746575	maker	CDS	664175	664458	.	-	2	ID=LDENT00186680:cds;Parent=LDENT00186680;
scaffold45_size746575_53766_746575	maker	three_prime_UTR	662856	664174	.	-	.	ID=LDENT00186680:three_prime_utr;Parent=LDENT00186680;
scaffold45_size746575_53766_746575	maker	gene	28822	29892	.	+	.	ID=LDENG00186090;Name=LDENG00186090;Note=Similar to RTase: Probable RNA-directed DNA polymerase from transposon BS (Drosophila melanogaster OX%3D7227);
scaffold45_size746575_53766_746575	maker	mRNA	28822	29892	49.4184	+	.	ID=LDENT00186090;Parent=LDENG00186090;Name=LDENT00186090;Note=Similar to RTase: Probable RNA-directed DNA polymerase from transposon BS (Drosophila melanogaster OX%3D7227);
scaffold45_size746575_53766_746575	maker	exon	28822	29069	.	+	.	ID=LDENT00186090:1;Parent=LDENT00186090;
scaffold45_size746575_53766_746575	maker	exon	29094	29892	.	+	.	ID=LDENT00186090:2;Parent=LDENT00186090;
scaffold45_size746575_53766_746575	maker	CDS	28822	29069	.	+	0	ID=LDENT00186090:cds;Parent=LDENT00186090;
scaffold45_size746575_53766_746575	maker	CDS	29094	29892	.	+	1	ID=LDENT00186090:cds;Parent=LDENT00186090;
scaffold45_size746575_53766_746575	maker	gene	297270	297875	.	-	.	ID=LDENG00186340;Name=LDENG00186340;Note=Protein of unknown function;
scaffold45_size746575_53766_746575	maker	mRNA	297270	297875	21.25614	-	.	ID=LDENT00186340;Parent=LDENG00186340;Name=LDENT00186340;Note=Protein of unknown function;
scaffold45_size746575_53766_746575	maker	exon	297270	297875	.	-	.	ID=LDENT00186340:1;Parent=LDENT00186340;
scaffold45_size746575_53766_746575	maker	CDS	297270	297875	.	-	0	ID=LDENT00186340:cds;Parent=LDENT00186340;
scaffold46_size514765	maker	gene	2651	15978	.	+	.	ID=LDENG00189480;Name=LDENG00189480;Note=Similar to PLEKHG5: Pleckstrin homology domain-containing family G member 5 (Homo sapiens OX%3D9606);
scaffold46_size514765	maker	mRNA	2651	15978	.	+	.	ID=LDENT00189480;Parent=LDENG00189480;Name=LDENT00189480;Note=Similar to PLEKHG5: Pleckstrin homology domain-containing family G member 5 (Homo sapiens OX%3D9606);
scaffold46_size514765	maker	exon	2651	3110	.	+	.	ID=LDENT00189480:1;Parent=LDENT00189480;
scaffold46_size514765	maker	exon	7217	7408	.	+	.	ID=LDENT00189480:2;Parent=LDENT00189480;
scaffold46_size514765	maker	exon	8597	8767	.	+	.	ID=LDENT00189480:3;Parent=LDENT00189480;
scaffold46_size514765	maker	exon	9567	9662	.	+	.	ID=LDENT00189480:4;Parent=LDENT00189480;
scaffold46_size514765	maker	exon	9934	10134	.	+	.	ID=LDENT00189480:5;Parent=LDENT00189480;
scaffold46_size514765	maker	exon	10563	10673	.	+	.	ID=LDENT00189480:6;Parent=LDENT00189480;
scaffold46_size514765	maker	exon	10810	10959	.	+	.	ID=LDENT00189480:7;Parent=LDENT00189480;
scaffold46_size514765	maker	exon	11053	11190	.	+	.	ID=LDENT00189480:8;Parent=LDENT00189480;
scaffold46_size514765	maker	exon	11980	12099	.	+	.	ID=LDENT00189480:9;Parent=LDENT00189480;
scaffold46_size514765	maker	exon	12265	12397	.	+	.	ID=LDENT00189480:10;Parent=LDENT00189480;
scaffold46_size514765	maker	exon	12523	12638	.	+	.	ID=LDENT00189480:11;Parent=LDENT00189480;
scaffold46_size514765	maker	exon	12735	12895	.	+	.	ID=LDENT00189480:12;Parent=LDENT00189480;
scaffold46_size514765	maker	exon	12981	13976	.	+	.	ID=LDENT00189480:13;Parent=LDENT00189480;
scaffold46_size514765	maker	exon	14254	15978	.	+	.	ID=LDENT00189480:14;Parent=LDENT00189480;
scaffold46_size514765	maker	five_prime_UTR	2651	3002	.	+	.	ID=LDENT00189480:five_prime_utr;Parent=LDENT00189480;
scaffold46_size514765	maker	CDS	3003	3110	.	+	0	ID=LDENT00189480:cds;Parent=LDENT00189480;
scaffold46_size514765	maker	CDS	7217	7408	.	+	0	ID=LDENT00189480:cds;Parent=LDENT00189480;
scaffold46_size514765	maker	CDS	8597	8767	.	+	0	ID=LDENT00189480:cds;Parent=LDENT00189480;
scaffold46_size514765	maker	CDS	9567	9662	.	+	0	ID=LDENT00189480:cds;Parent=LDENT00189480;
scaffold46_size514765	maker	CDS	9934	10134	.	+	0	ID=LDENT00189480:cds;Parent=LDENT00189480;
scaffold46_size514765	maker	CDS	10563	10673	.	+	0	ID=LDENT00189480:cds;Parent=LDENT00189480;
scaffold46_size514765	maker	CDS	10810	10959	.	+	0	ID=LDENT00189480:cds;Parent=LDENT00189480;
scaffold46_size514765	maker	CDS	11053	11190	.	+	0	ID=LDENT00189480:cds;Parent=LDENT00189480;
scaffold46_size514765	maker	CDS	11980	12099	.	+	0	ID=LDENT00189480:cds;Parent=LDENT00189480;
scaffold46_size514765	maker	CDS	12265	12397	.	+	0	ID=LDENT00189480:cds;Parent=LDENT00189480;
scaffold46_size514765	maker	CDS	12523	12638	.	+	2	ID=LDENT00189480:cds;Parent=LDENT00189480;
scaffold46_size514765	maker	CDS	12735	12895	.	+	0	ID=LDENT00189480:cds;Parent=LDENT00189480;
scaffold46_size514765	maker	CDS	12981	13976	.	+	1	ID=LDENT00189480:cds;Parent=LDENT00189480;
scaffold46_size514765	maker	CDS	14254	14263	.	+	1	ID=LDENT00189480:cds;Parent=LDENT00189480;
scaffold46_size514765	maker	three_prime_UTR	14264	15978	.	+	.	ID=LDENT00189480:three_prime_utr;Parent=LDENT00189480;
scaffold46_size514765	maker	gene	20866	37444	.	+	.	ID=LDENG00189490;Name=LDENG00189490;Note=Similar to Sowahc: Ankyrin repeat domain-containing protein SOWAHC (Mus musculus OX%3D10090);
scaffold46_size514765	maker	mRNA	20866	37444	.	+	.	ID=LDENT00189490;Parent=LDENG00189490;Name=LDENT00189490;Note=Similar to Sowahc: Ankyrin repeat domain-containing protein SOWAHC (Mus musculus OX%3D10090);
scaffold46_size514765	maker	exon	20866	21136	.	+	.	ID=LDENT00189490:1;Parent=LDENT00189490;
scaffold46_size514765	maker	exon	24092	24153	.	+	.	ID=LDENT00189490:2;Parent=LDENT00189490;
scaffold46_size514765	maker	exon	24859	25086	.	+	.	ID=LDENT00189490:3;Parent=LDENT00189490;
scaffold46_size514765	maker	exon	25816	25938	.	+	.	ID=LDENT00189490:4;Parent=LDENT00189490;
scaffold46_size514765	maker	exon	28355	28411	.	+	.	ID=LDENT00189490:5;Parent=LDENT00189490;
scaffold46_size514765	maker	exon	28720	28821	.	+	.	ID=LDENT00189490:6;Parent=LDENT00189490;
scaffold46_size514765	maker	exon	33545	33631	.	+	.	ID=LDENT00189490:7;Parent=LDENT00189490;
scaffold46_size514765	maker	exon	34668	34740	.	+	.	ID=LDENT00189490:8;Parent=LDENT00189490;
scaffold46_size514765	maker	exon	35096	35191	.	+	.	ID=LDENT00189490:9;Parent=LDENT00189490;
scaffold46_size514765	maker	exon	36144	37444	.	+	.	ID=LDENT00189490:10;Parent=LDENT00189490;
scaffold46_size514765	maker	five_prime_UTR	20866	21000	.	+	.	ID=LDENT00189490:five_prime_utr;Parent=LDENT00189490;
scaffold46_size514765	maker	CDS	21001	21136	.	+	0	ID=LDENT00189490:cds;Parent=LDENT00189490;
scaffold46_size514765	maker	CDS	24092	24153	.	+	2	ID=LDENT00189490:cds;Parent=LDENT00189490;
scaffold46_size514765	maker	CDS	24859	25086	.	+	0	ID=LDENT00189490:cds;Parent=LDENT00189490;
scaffold46_size514765	maker	CDS	25816	25938	.	+	0	ID=LDENT00189490:cds;Parent=LDENT00189490;
scaffold46_size514765	maker	CDS	28355	28411	.	+	0	ID=LDENT00189490:cds;Parent=LDENT00189490;
scaffold46_size514765	maker	CDS	28720	28821	.	+	0	ID=LDENT00189490:cds;Parent=LDENT00189490;
scaffold46_size514765	maker	CDS	33545	33631	.	+	0	ID=LDENT00189490:cds;Parent=LDENT00189490;
scaffold46_size514765	maker	CDS	34668	34740	.	+	0	ID=LDENT00189490:cds;Parent=LDENT00189490;
scaffold46_size514765	maker	CDS	35096	35191	.	+	2	ID=LDENT00189490:cds;Parent=LDENT00189490;
scaffold46_size514765	maker	CDS	36144	36316	.	+	2	ID=LDENT00189490:cds;Parent=LDENT00189490;
scaffold46_size514765	maker	three_prime_UTR	36317	37444	.	+	.	ID=LDENT00189490:three_prime_utr;Parent=LDENT00189490;
scaffold46_size514765	maker	gene	43653	45138	.	+	.	ID=LDENG00189500;Name=LDENG00189500;Note=Similar to Irx1: Iroquois-class homeodomain protein IRX-1 (Mus musculus OX%3D10090);
scaffold46_size514765	maker	mRNA	43653	45138	.	+	.	ID=LDENT00189500;Parent=LDENG00189500;Name=LDENT00189500;Note=Similar to Irx1: Iroquois-class homeodomain protein IRX-1 (Mus musculus OX%3D10090);
scaffold46_size514765	maker	exon	43653	44033	.	+	.	ID=LDENT00189500:1;Parent=LDENT00189500;
scaffold46_size514765	maker	exon	44368	45138	.	+	.	ID=LDENT00189500:2;Parent=LDENT00189500;
scaffold46_size514765	maker	CDS	43653	44033	.	+	0	ID=LDENT00189500:cds;Parent=LDENT00189500;
scaffold46_size514765	maker	CDS	44368	45138	.	+	0	ID=LDENT00189500:cds;Parent=LDENT00189500;
scaffold46_size514765	maker	gene	54687	78854	.	+	.	ID=LDENG00189520;Name=LDENG00189520;Note=Similar to FH13: Formin-like protein 13 (Arabidopsis thaliana OX%3D3702);
scaffold46_size514765	maker	mRNA	54687	78854	.	+	.	ID=LDENT00189520;Parent=LDENG00189520;Name=LDENT00189520;Note=Similar to FH13: Formin-like protein 13 (Arabidopsis thaliana OX%3D3702);
scaffold46_size514765	maker	exon	54687	54890	.	+	.	ID=LDENT00189520:1;Parent=LDENT00189520;
scaffold46_size514765	maker	exon	55677	55814	.	+	.	ID=LDENT00189520:2;Parent=LDENT00189520;
scaffold46_size514765	maker	exon	56328	56396	.	+	.	ID=LDENT00189520:3;Parent=LDENT00189520;
scaffold46_size514765	maker	exon	56530	56703	.	+	.	ID=LDENT00189520:4;Parent=LDENT00189520;
scaffold46_size514765	maker	exon	57597	57754	.	+	.	ID=LDENT00189520:5;Parent=LDENT00189520;
scaffold46_size514765	maker	exon	57861	58049	.	+	.	ID=LDENT00189520:6;Parent=LDENT00189520;
scaffold46_size514765	maker	exon	58214	58850	.	+	.	ID=LDENT00189520:7;Parent=LDENT00189520;
scaffold46_size514765	maker	exon	59110	59272	.	+	.	ID=LDENT00189520:8;Parent=LDENT00189520;
scaffold46_size514765	maker	exon	63545	63656	.	+	.	ID=LDENT00189520:9;Parent=LDENT00189520;
scaffold46_size514765	maker	exon	65876	65966	.	+	.	ID=LDENT00189520:10;Parent=LDENT00189520;
scaffold46_size514765	maker	exon	68006	68092	.	+	.	ID=LDENT00189520:11;Parent=LDENT00189520;
scaffold46_size514765	maker	exon	70702	70854	.	+	.	ID=LDENT00189520:12;Parent=LDENT00189520;
scaffold46_size514765	maker	exon	72856	72985	.	+	.	ID=LDENT00189520:13;Parent=LDENT00189520;
scaffold46_size514765	maker	exon	73090	73122	.	+	.	ID=LDENT00189520:14;Parent=LDENT00189520;
scaffold46_size514765	maker	exon	73688	73782	.	+	.	ID=LDENT00189520:15;Parent=LDENT00189520;
scaffold46_size514765	maker	exon	74713	74796	.	+	.	ID=LDENT00189520:16;Parent=LDENT00189520;
scaffold46_size514765	maker	exon	77447	78854	.	+	.	ID=LDENT00189520:17;Parent=LDENT00189520;
scaffold46_size514765	maker	five_prime_UTR	54687	54812	.	+	.	ID=LDENT00189520:five_prime_utr;Parent=LDENT00189520;
scaffold46_size514765	maker	CDS	54813	54890	.	+	0	ID=LDENT00189520:cds;Parent=LDENT00189520;
scaffold46_size514765	maker	CDS	55677	55814	.	+	0	ID=LDENT00189520:cds;Parent=LDENT00189520;
scaffold46_size514765	maker	CDS	56328	56396	.	+	0	ID=LDENT00189520:cds;Parent=LDENT00189520;
scaffold46_size514765	maker	CDS	56530	56703	.	+	0	ID=LDENT00189520:cds;Parent=LDENT00189520;
scaffold46_size514765	maker	CDS	57597	57754	.	+	0	ID=LDENT00189520:cds;Parent=LDENT00189520;
scaffold46_size514765	maker	CDS	57861	58049	.	+	1	ID=LDENT00189520:cds;Parent=LDENT00189520;
scaffold46_size514765	maker	CDS	58214	58850	.	+	1	ID=LDENT00189520:cds;Parent=LDENT00189520;
scaffold46_size514765	maker	CDS	59110	59272	.	+	0	ID=LDENT00189520:cds;Parent=LDENT00189520;
scaffold46_size514765	maker	CDS	63545	63656	.	+	2	ID=LDENT00189520:cds;Parent=LDENT00189520;
scaffold46_size514765	maker	CDS	65876	65966	.	+	1	ID=LDENT00189520:cds;Parent=LDENT00189520;
scaffold46_size514765	maker	CDS	68006	68092	.	+	0	ID=LDENT00189520:cds;Parent=LDENT00189520;
scaffold46_size514765	maker	CDS	70702	70854	.	+	0	ID=LDENT00189520:cds;Parent=LDENT00189520;
scaffold46_size514765	maker	CDS	72856	72985	.	+	0	ID=LDENT00189520:cds;Parent=LDENT00189520;
scaffold46_size514765	maker	CDS	73090	73122	.	+	2	ID=LDENT00189520:cds;Parent=LDENT00189520;
scaffold46_size514765	maker	CDS	73688	73782	.	+	2	ID=LDENT00189520:cds;Parent=LDENT00189520;
scaffold46_size514765	maker	CDS	74713	74796	.	+	0	ID=LDENT00189520:cds;Parent=LDENT00189520;
scaffold46_size514765	maker	CDS	77447	77548	.	+	0	ID=LDENT00189520:cds;Parent=LDENT00189520;
scaffold46_size514765	maker	three_prime_UTR	77549	78854	.	+	.	ID=LDENT00189520:three_prime_utr;Parent=LDENT00189520;
scaffold46_size514765	maker	gene	80765	83007	.	+	.	ID=LDENG00189530;Name=LDENG00189530;Note=Similar to CBLN4: Cerebellin-4 (Homo sapiens OX%3D9606);
scaffold46_size514765	maker	mRNA	80765	83007	.	+	.	ID=LDENT00189530;Parent=LDENG00189530;Name=LDENT00189530;Note=Similar to CBLN4: Cerebellin-4 (Homo sapiens OX%3D9606);
scaffold46_size514765	maker	exon	80765	81031	.	+	.	ID=LDENT00189530:1;Parent=LDENT00189530;
scaffold46_size514765	maker	exon	82217	82333	.	+	.	ID=LDENT00189530:2;Parent=LDENT00189530;
scaffold46_size514765	maker	exon	82641	83007	.	+	.	ID=LDENT00189530:3;Parent=LDENT00189530;
scaffold46_size514765	maker	CDS	80765	81031	.	+	0	ID=LDENT00189530:cds;Parent=LDENT00189530;
scaffold46_size514765	maker	CDS	82217	82333	.	+	0	ID=LDENT00189530:cds;Parent=LDENT00189530;
scaffold46_size514765	maker	CDS	82641	82838	.	+	0	ID=LDENT00189530:cds;Parent=LDENT00189530;
scaffold46_size514765	maker	three_prime_UTR	82839	83007	.	+	.	ID=LDENT00189530:three_prime_utr;Parent=LDENT00189530;
scaffold46_size514765	maker	gene	131755	137467	.	+	.	ID=LDENG00189560;Name=LDENG00189560;Note=Protein of unknown function;
scaffold46_size514765	maker	mRNA	131755	137467	.	+	.	ID=LDENT00189560;Parent=LDENG00189560;Name=LDENT00189560;Note=Protein of unknown function;
scaffold46_size514765	maker	exon	131755	131775	.	+	.	ID=LDENT00189560:1;Parent=LDENT00189560;
scaffold46_size514765	maker	exon	132686	132745	.	+	.	ID=LDENT00189560:2;Parent=LDENT00189560;
scaffold46_size514765	maker	exon	133595	133630	.	+	.	ID=LDENT00189560:3;Parent=LDENT00189560;
scaffold46_size514765	maker	exon	133961	134173	.	+	.	ID=LDENT00189560:4;Parent=LDENT00189560;
scaffold46_size514765	maker	exon	136232	136354	.	+	.	ID=LDENT00189560:5;Parent=LDENT00189560;
scaffold46_size514765	maker	exon	136860	137078	.	+	.	ID=LDENT00189560:6;Parent=LDENT00189560;
scaffold46_size514765	maker	exon	137390	137467	.	+	.	ID=LDENT00189560:7;Parent=LDENT00189560;
scaffold46_size514765	maker	CDS	131755	131775	.	+	0	ID=LDENT00189560:cds;Parent=LDENT00189560;
scaffold46_size514765	maker	CDS	132686	132745	.	+	0	ID=LDENT00189560:cds;Parent=LDENT00189560;
scaffold46_size514765	maker	CDS	133595	133630	.	+	0	ID=LDENT00189560:cds;Parent=LDENT00189560;
scaffold46_size514765	maker	CDS	133961	134173	.	+	0	ID=LDENT00189560:cds;Parent=LDENT00189560;
scaffold46_size514765	maker	CDS	136232	136354	.	+	0	ID=LDENT00189560:cds;Parent=LDENT00189560;
scaffold46_size514765	maker	CDS	136860	137078	.	+	0	ID=LDENT00189560:cds;Parent=LDENT00189560;
scaffold46_size514765	maker	CDS	137390	137467	.	+	0	ID=LDENT00189560:cds;Parent=LDENT00189560;
scaffold46_size514765	maker	gene	145445	148878	.	+	.	ID=LDENG00189570;Name=LDENG00189570;Note=Similar to ZNF217: Zinc finger protein 217 (Homo sapiens OX%3D9606);
scaffold46_size514765	maker	mRNA	145445	148878	.	+	.	ID=LDENT00189570;Parent=LDENG00189570;Name=LDENT00189570;Note=Similar to ZNF217: Zinc finger protein 217 (Homo sapiens OX%3D9606);
scaffold46_size514765	maker	exon	145445	146762	.	+	.	ID=LDENT00189570:1;Parent=LDENT00189570;
scaffold46_size514765	maker	exon	147006	147113	.	+	.	ID=LDENT00189570:2;Parent=LDENT00189570;
scaffold46_size514765	maker	exon	147272	148627	.	+	.	ID=LDENT00189570:3;Parent=LDENT00189570;
scaffold46_size514765	maker	exon	148766	148878	.	+	.	ID=LDENT00189570:4;Parent=LDENT00189570;
scaffold46_size514765	maker	CDS	145445	146762	.	+	0	ID=LDENT00189570:cds;Parent=LDENT00189570;
scaffold46_size514765	maker	CDS	147006	147113	.	+	2	ID=LDENT00189570:cds;Parent=LDENT00189570;
scaffold46_size514765	maker	CDS	147272	148627	.	+	2	ID=LDENT00189570:cds;Parent=LDENT00189570;
scaffold46_size514765	maker	CDS	148766	148878	.	+	2	ID=LDENT00189570:cds;Parent=LDENT00189570;
scaffold46_size514765	maker	gene	285975	289650	.	+	.	ID=LDENG00189590;Name=LDENG00189590;Note=Similar to ZFP64: Zinc finger protein 64 homolog%2C isoforms 1 and 2 (Homo sapiens OX%3D9606);
scaffold46_size514765	maker	mRNA	285975	289650	.	+	.	ID=LDENT00189590;Parent=LDENG00189590;Name=LDENT00189590;Note=Similar to ZFP64: Zinc finger protein 64 homolog%2C isoforms 1 and 2 (Homo sapiens OX%3D9606);
scaffold46_size514765	maker	exon	285975	285996	.	+	.	ID=LDENT00189590:1;Parent=LDENT00189590;
scaffold46_size514765	maker	exon	286870	287025	.	+	.	ID=LDENT00189590:2;Parent=LDENT00189590;
scaffold46_size514765	maker	exon	287228	287374	.	+	.	ID=LDENT00189590:3;Parent=LDENT00189590;
scaffold46_size514765	maker	exon	287566	287628	.	+	.	ID=LDENT00189590:4;Parent=LDENT00189590;
scaffold46_size514765	maker	exon	287718	287969	.	+	.	ID=LDENT00189590:5;Parent=LDENT00189590;
scaffold46_size514765	maker	exon	288096	289267	.	+	.	ID=LDENT00189590:6;Parent=LDENT00189590;
scaffold46_size514765	maker	exon	289525	289650	.	+	.	ID=LDENT00189590:7;Parent=LDENT00189590;
scaffold46_size514765	maker	CDS	285975	285996	.	+	0	ID=LDENT00189590:cds;Parent=LDENT00189590;
scaffold46_size514765	maker	CDS	286870	287025	.	+	2	ID=LDENT00189590:cds;Parent=LDENT00189590;
scaffold46_size514765	maker	CDS	287228	287374	.	+	2	ID=LDENT00189590:cds;Parent=LDENT00189590;
scaffold46_size514765	maker	CDS	287566	287628	.	+	2	ID=LDENT00189590:cds;Parent=LDENT00189590;
scaffold46_size514765	maker	CDS	287718	287969	.	+	2	ID=LDENT00189590:cds;Parent=LDENT00189590;
scaffold46_size514765	maker	CDS	288096	289267	.	+	2	ID=LDENT00189590:cds;Parent=LDENT00189590;
scaffold46_size514765	maker	CDS	289525	289650	.	+	0	ID=LDENT00189590:cds;Parent=LDENT00189590;
scaffold46_size514765	maker	gene	319579	322966	.	+	.	ID=LDENG00189600;Name=LDENG00189600;Note=Similar to SALL4: Sal-like protein 4 (Homo sapiens OX%3D9606);
scaffold46_size514765	maker	mRNA	319579	322966	.	+	.	ID=LDENT00189600;Parent=LDENG00189600;Name=LDENT00189600;Note=Similar to SALL4: Sal-like protein 4 (Homo sapiens OX%3D9606);
scaffold46_size514765	maker	exon	319579	321994	.	+	.	ID=LDENT00189600:1;Parent=LDENT00189600;
scaffold46_size514765	maker	exon	322075	322379	.	+	.	ID=LDENT00189600:2;Parent=LDENT00189600;
scaffold46_size514765	maker	exon	322532	322966	.	+	.	ID=LDENT00189600:3;Parent=LDENT00189600;
scaffold46_size514765	maker	CDS	319579	321994	.	+	0	ID=LDENT00189600:cds;Parent=LDENT00189600;
scaffold46_size514765	maker	CDS	322075	322379	.	+	2	ID=LDENT00189600:cds;Parent=LDENT00189600;
scaffold46_size514765	maker	CDS	322532	322966	.	+	0	ID=LDENT00189600:cds;Parent=LDENT00189600;
scaffold46_size514765	maker	gene	325965	354810	.	+	.	ID=LDENG00189610;Name=LDENG00189610;Note=Similar to ATP9A: Probable phospholipid-transporting ATPase IIA (Homo sapiens OX%3D9606);
scaffold46_size514765	maker	mRNA	325965	354810	.	+	.	ID=LDENT00189610;Parent=LDENG00189610;Name=LDENT00189610;Note=Similar to ATP9A: Probable phospholipid-transporting ATPase IIA (Homo sapiens OX%3D9606);
scaffold46_size514765	maker	exon	325965	326258	.	+	.	ID=LDENT00189610:1;Parent=LDENT00189610;
scaffold46_size514765	maker	exon	329350	329494	.	+	.	ID=LDENT00189610:2;Parent=LDENT00189610;
scaffold46_size514765	maker	exon	332066	332179	.	+	.	ID=LDENT00189610:3;Parent=LDENT00189610;
scaffold46_size514765	maker	exon	332344	332452	.	+	.	ID=LDENT00189610:4;Parent=LDENT00189610;
scaffold46_size514765	maker	exon	333451	333509	.	+	.	ID=LDENT00189610:5;Parent=LDENT00189610;
scaffold46_size514765	maker	exon	334508	334559	.	+	.	ID=LDENT00189610:6;Parent=LDENT00189610;
scaffold46_size514765	maker	exon	335667	335761	.	+	.	ID=LDENT00189610:7;Parent=LDENT00189610;
scaffold46_size514765	maker	exon	336922	337002	.	+	.	ID=LDENT00189610:8;Parent=LDENT00189610;
scaffold46_size514765	maker	exon	337160	337235	.	+	.	ID=LDENT00189610:9;Parent=LDENT00189610;
scaffold46_size514765	maker	exon	337693	337769	.	+	.	ID=LDENT00189610:10;Parent=LDENT00189610;
scaffold46_size514765	maker	exon	337989	338149	.	+	.	ID=LDENT00189610:11;Parent=LDENT00189610;
scaffold46_size514765	maker	exon	338248	338390	.	+	.	ID=LDENT00189610:12;Parent=LDENT00189610;
scaffold46_size514765	maker	exon	339243	339355	.	+	.	ID=LDENT00189610:13;Parent=LDENT00189610;
scaffold46_size514765	maker	exon	340024	340233	.	+	.	ID=LDENT00189610:14;Parent=LDENT00189610;
scaffold46_size514765	maker	exon	343286	343447	.	+	.	ID=LDENT00189610:15;Parent=LDENT00189610;
scaffold46_size514765	maker	exon	343941	344033	.	+	.	ID=LDENT00189610:16;Parent=LDENT00189610;
scaffold46_size514765	maker	exon	344130	344213	.	+	.	ID=LDENT00189610:17;Parent=LDENT00189610;
scaffold46_size514765	maker	exon	344990	345160	.	+	.	ID=LDENT00189610:18;Parent=LDENT00189610;
scaffold46_size514765	maker	exon	345821	345919	.	+	.	ID=LDENT00189610:19;Parent=LDENT00189610;
scaffold46_size514765	maker	exon	346931	347020	.	+	.	ID=LDENT00189610:20;Parent=LDENT00189610;
scaffold46_size514765	maker	exon	347286	347430	.	+	.	ID=LDENT00189610:21;Parent=LDENT00189610;
scaffold46_size514765	maker	exon	347922	347986	.	+	.	ID=LDENT00189610:22;Parent=LDENT00189610;
scaffold46_size514765	maker	exon	348232	348387	.	+	.	ID=LDENT00189610:23;Parent=LDENT00189610;
scaffold46_size514765	maker	exon	349951	350015	.	+	.	ID=LDENT00189610:24;Parent=LDENT00189610;
scaffold46_size514765	maker	exon	350239	350347	.	+	.	ID=LDENT00189610:25;Parent=LDENT00189610;
scaffold46_size514765	maker	exon	350469	350526	.	+	.	ID=LDENT00189610:26;Parent=LDENT00189610;
scaffold46_size514765	maker	exon	351492	351695	.	+	.	ID=LDENT00189610:27;Parent=LDENT00189610;
scaffold46_size514765	maker	exon	352759	354810	.	+	.	ID=LDENT00189610:28;Parent=LDENT00189610;
scaffold46_size514765	maker	five_prime_UTR	325965	326190	.	+	.	ID=LDENT00189610:five_prime_utr;Parent=LDENT00189610;
scaffold46_size514765	maker	CDS	326191	326258	.	+	0	ID=LDENT00189610:cds;Parent=LDENT00189610;
scaffold46_size514765	maker	CDS	329350	329494	.	+	1	ID=LDENT00189610:cds;Parent=LDENT00189610;
scaffold46_size514765	maker	CDS	332066	332179	.	+	0	ID=LDENT00189610:cds;Parent=LDENT00189610;
scaffold46_size514765	maker	CDS	332344	332452	.	+	0	ID=LDENT00189610:cds;Parent=LDENT00189610;
scaffold46_size514765	maker	CDS	333451	333509	.	+	2	ID=LDENT00189610:cds;Parent=LDENT00189610;
scaffold46_size514765	maker	CDS	334508	334559	.	+	0	ID=LDENT00189610:cds;Parent=LDENT00189610;
scaffold46_size514765	maker	CDS	335667	335761	.	+	2	ID=LDENT00189610:cds;Parent=LDENT00189610;
scaffold46_size514765	maker	CDS	336922	337002	.	+	0	ID=LDENT00189610:cds;Parent=LDENT00189610;
scaffold46_size514765	maker	CDS	337160	337235	.	+	0	ID=LDENT00189610:cds;Parent=LDENT00189610;
scaffold46_size514765	maker	CDS	337693	337769	.	+	2	ID=LDENT00189610:cds;Parent=LDENT00189610;
scaffold46_size514765	maker	CDS	337989	338149	.	+	0	ID=LDENT00189610:cds;Parent=LDENT00189610;
scaffold46_size514765	maker	CDS	338248	338390	.	+	1	ID=LDENT00189610:cds;Parent=LDENT00189610;
scaffold46_size514765	maker	CDS	339243	339355	.	+	2	ID=LDENT00189610:cds;Parent=LDENT00189610;
scaffold46_size514765	maker	CDS	340024	340233	.	+	0	ID=LDENT00189610:cds;Parent=LDENT00189610;
scaffold46_size514765	maker	CDS	343286	343447	.	+	0	ID=LDENT00189610:cds;Parent=LDENT00189610;
scaffold46_size514765	maker	CDS	343941	344033	.	+	0	ID=LDENT00189610:cds;Parent=LDENT00189610;
scaffold46_size514765	maker	CDS	344130	344213	.	+	0	ID=LDENT00189610:cds;Parent=LDENT00189610;
scaffold46_size514765	maker	CDS	344990	345160	.	+	0	ID=LDENT00189610:cds;Parent=LDENT00189610;
scaffold46_size514765	maker	CDS	345821	345919	.	+	0	ID=LDENT00189610:cds;Parent=LDENT00189610;
scaffold46_size514765	maker	CDS	346931	347020	.	+	0	ID=LDENT00189610:cds;Parent=LDENT00189610;
scaffold46_size514765	maker	CDS	347286	347430	.	+	0	ID=LDENT00189610:cds;Parent=LDENT00189610;
scaffold46_size514765	maker	CDS	347922	347986	.	+	2	ID=LDENT00189610:cds;Parent=LDENT00189610;
scaffold46_size514765	maker	CDS	348232	348387	.	+	0	ID=LDENT00189610:cds;Parent=LDENT00189610;
scaffold46_size514765	maker	CDS	349951	350015	.	+	0	ID=LDENT00189610:cds;Parent=LDENT00189610;
scaffold46_size514765	maker	CDS	350239	350347	.	+	1	ID=LDENT00189610:cds;Parent=LDENT00189610;
scaffold46_size514765	maker	CDS	350469	350526	.	+	0	ID=LDENT00189610:cds;Parent=LDENT00189610;
scaffold46_size514765	maker	CDS	351492	351695	.	+	2	ID=LDENT00189610:cds;Parent=LDENT00189610;
scaffold46_size514765	maker	CDS	352759	352895	.	+	2	ID=LDENT00189610:cds;Parent=LDENT00189610;
scaffold46_size514765	maker	three_prime_UTR	352896	354810	.	+	.	ID=LDENT00189610:three_prime_utr;Parent=LDENT00189610;
scaffold46_size514765	maker	gene	361735	377909	.	+	.	ID=LDENG00189620;Name=LDENG00189620;Note=Similar to NFATC2: Nuclear factor of activated T-cells%2C cytoplasmic 2 (Homo sapiens OX%3D9606);
scaffold46_size514765	maker	mRNA	361735	377909	.	+	.	ID=LDENT00189620;Parent=LDENG00189620;Name=LDENT00189620;Note=Similar to NFATC2: Nuclear factor of activated T-cells%2C cytoplasmic 2 (Homo sapiens OX%3D9606);
scaffold46_size514765	maker	exon	361735	361867	.	+	.	ID=LDENT00189620:1;Parent=LDENT00189620;
scaffold46_size514765	maker	exon	362304	363240	.	+	.	ID=LDENT00189620:2;Parent=LDENT00189620;
scaffold46_size514765	maker	exon	363342	363510	.	+	.	ID=LDENT00189620:3;Parent=LDENT00189620;
scaffold46_size514765	maker	exon	365530	365732	.	+	.	ID=LDENT00189620:4;Parent=LDENT00189620;
scaffold46_size514765	maker	exon	366449	366621	.	+	.	ID=LDENT00189620:5;Parent=LDENT00189620;
scaffold46_size514765	maker	exon	368230	368370	.	+	.	ID=LDENT00189620:6;Parent=LDENT00189620;
scaffold46_size514765	maker	exon	370752	370807	.	+	.	ID=LDENT00189620:7;Parent=LDENT00189620;
scaffold46_size514765	maker	exon	370906	371038	.	+	.	ID=LDENT00189620:8;Parent=LDENT00189620;
scaffold46_size514765	maker	exon	371181	371894	.	+	.	ID=LDENT00189620:9;Parent=LDENT00189620;
scaffold46_size514765	maker	exon	377854	377909	.	+	.	ID=LDENT00189620:10;Parent=LDENT00189620;
scaffold46_size514765	maker	CDS	361735	361867	.	+	0	ID=LDENT00189620:cds;Parent=LDENT00189620;
scaffold46_size514765	maker	CDS	362304	363240	.	+	2	ID=LDENT00189620:cds;Parent=LDENT00189620;
scaffold46_size514765	maker	CDS	363342	363510	.	+	1	ID=LDENT00189620:cds;Parent=LDENT00189620;
scaffold46_size514765	maker	CDS	365530	365732	.	+	0	ID=LDENT00189620:cds;Parent=LDENT00189620;
scaffold46_size514765	maker	CDS	366449	366621	.	+	1	ID=LDENT00189620:cds;Parent=LDENT00189620;
scaffold46_size514765	maker	CDS	368230	368370	.	+	2	ID=LDENT00189620:cds;Parent=LDENT00189620;
scaffold46_size514765	maker	CDS	370752	370807	.	+	2	ID=LDENT00189620:cds;Parent=LDENT00189620;
scaffold46_size514765	maker	CDS	370906	371038	.	+	0	ID=LDENT00189620:cds;Parent=LDENT00189620;
scaffold46_size514765	maker	CDS	371181	371894	.	+	2	ID=LDENT00189620:cds;Parent=LDENT00189620;
scaffold46_size514765	maker	CDS	377854	377909	.	+	2	ID=LDENT00189620:cds;Parent=LDENT00189620;
scaffold46_size514765	maker	gene	406333	409910	.	+	.	ID=LDENG00189640;Name=LDENG00189640;Note=Similar to KCNG1: Potassium voltage-gated channel subfamily G member 1 (Homo sapiens OX%3D9606);
scaffold46_size514765	maker	mRNA	406333	409910	.	+	.	ID=LDENT00189640;Parent=LDENG00189640;Name=LDENT00189640;Note=Similar to KCNG1: Potassium voltage-gated channel subfamily G member 1 (Homo sapiens OX%3D9606);
scaffold46_size514765	maker	exon	406333	407109	.	+	.	ID=LDENT00189640:1;Parent=LDENT00189640;
scaffold46_size514765	maker	exon	409131	409910	.	+	.	ID=LDENT00189640:2;Parent=LDENT00189640;
scaffold46_size514765	maker	CDS	406333	407109	.	+	0	ID=LDENT00189640:cds;Parent=LDENT00189640;
scaffold46_size514765	maker	CDS	409131	409910	.	+	0	ID=LDENT00189640:cds;Parent=LDENT00189640;
scaffold46_size514765	maker	gene	412355	436087	.	+	.	ID=LDENG00189650;Name=LDENG00189650;Note=Similar to src: Proto-oncogene tyrosine-protein kinase Src (Danio rerio OX%3D7955);
scaffold46_size514765	maker	mRNA	412355	436087	.	+	.	ID=LDENT00189650;Parent=LDENG00189650;Name=LDENT00189650;Note=Similar to src: Proto-oncogene tyrosine-protein kinase Src (Danio rerio OX%3D7955);
scaffold46_size514765	maker	exon	412355	412458	.	+	.	ID=LDENT00189650:1;Parent=LDENT00189650;
scaffold46_size514765	maker	exon	412831	412843	.	+	.	ID=LDENT00189650:2;Parent=LDENT00189650;
scaffold46_size514765	maker	exon	427061	427322	.	+	.	ID=LDENT00189650:3;Parent=LDENT00189650;
scaffold46_size514765	maker	exon	427427	427526	.	+	.	ID=LDENT00189650:4;Parent=LDENT00189650;
scaffold46_size514765	maker	exon	428581	428598	.	+	.	ID=LDENT00189650:5;Parent=LDENT00189650;
scaffold46_size514765	maker	exon	429285	429383	.	+	.	ID=LDENT00189650:6;Parent=LDENT00189650;
scaffold46_size514765	maker	exon	429694	429720	.	+	.	ID=LDENT00189650:7;Parent=LDENT00189650;
scaffold46_size514765	maker	exon	429922	430025	.	+	.	ID=LDENT00189650:8;Parent=LDENT00189650;
scaffold46_size514765	maker	exon	431085	431234	.	+	.	ID=LDENT00189650:9;Parent=LDENT00189650;
scaffold46_size514765	maker	exon	431438	431593	.	+	.	ID=LDENT00189650:10;Parent=LDENT00189650;
scaffold46_size514765	maker	exon	431915	432094	.	+	.	ID=LDENT00189650:11;Parent=LDENT00189650;
scaffold46_size514765	maker	exon	432500	432576	.	+	.	ID=LDENT00189650:12;Parent=LDENT00189650;
scaffold46_size514765	maker	exon	432678	432831	.	+	.	ID=LDENT00189650:13;Parent=LDENT00189650;
scaffold46_size514765	maker	exon	432961	433092	.	+	.	ID=LDENT00189650:14;Parent=LDENT00189650;
scaffold46_size514765	maker	exon	433384	436087	.	+	.	ID=LDENT00189650:15;Parent=LDENT00189650;
scaffold46_size514765	maker	CDS	412355	412458	.	+	0	ID=LDENT00189650:cds;Parent=LDENT00189650;
scaffold46_size514765	maker	CDS	412831	412843	.	+	1	ID=LDENT00189650:cds;Parent=LDENT00189650;
scaffold46_size514765	maker	CDS	427061	427322	.	+	0	ID=LDENT00189650:cds;Parent=LDENT00189650;
scaffold46_size514765	maker	CDS	427427	427526	.	+	2	ID=LDENT00189650:cds;Parent=LDENT00189650;
scaffold46_size514765	maker	CDS	428581	428598	.	+	1	ID=LDENT00189650:cds;Parent=LDENT00189650;
scaffold46_size514765	maker	CDS	429285	429383	.	+	1	ID=LDENT00189650:cds;Parent=LDENT00189650;
scaffold46_size514765	maker	CDS	429694	429720	.	+	1	ID=LDENT00189650:cds;Parent=LDENT00189650;
scaffold46_size514765	maker	CDS	429922	430025	.	+	1	ID=LDENT00189650:cds;Parent=LDENT00189650;
scaffold46_size514765	maker	CDS	431085	431234	.	+	2	ID=LDENT00189650:cds;Parent=LDENT00189650;
scaffold46_size514765	maker	CDS	431438	431593	.	+	2	ID=LDENT00189650:cds;Parent=LDENT00189650;
scaffold46_size514765	maker	CDS	431915	432094	.	+	2	ID=LDENT00189650:cds;Parent=LDENT00189650;
scaffold46_size514765	maker	CDS	432500	432576	.	+	2	ID=LDENT00189650:cds;Parent=LDENT00189650;
scaffold46_size514765	maker	CDS	432678	432831	.	+	0	ID=LDENT00189650:cds;Parent=LDENT00189650;
scaffold46_size514765	maker	CDS	432961	433092	.	+	2	ID=LDENT00189650:cds;Parent=LDENT00189650;
scaffold46_size514765	maker	CDS	433384	433592	.	+	2	ID=LDENT00189650:cds;Parent=LDENT00189650;
scaffold46_size514765	maker	three_prime_UTR	433593	436087	.	+	.	ID=LDENT00189650:three_prime_utr;Parent=LDENT00189650;
scaffold46_size514765	maker	gene	439639	453983	.	+	.	ID=LDENG00189660;Name=LDENG00189660;Note=Similar to mical1: [F-actin]-monooxygenase mical1 (Danio rerio OX%3D7955);
scaffold46_size514765	maker	mRNA	439639	453983	.	+	.	ID=LDENT00189660;Parent=LDENG00189660;Name=LDENT00189660;Note=Similar to mical1: [F-actin]-monooxygenase mical1 (Danio rerio OX%3D7955);
scaffold46_size514765	maker	exon	439639	439896	.	+	.	ID=LDENT00189660:1;Parent=LDENT00189660;
scaffold46_size514765	maker	exon	440563	440770	.	+	.	ID=LDENT00189660:2;Parent=LDENT00189660;
scaffold46_size514765	maker	exon	440893	441000	.	+	.	ID=LDENT00189660:3;Parent=LDENT00189660;
scaffold46_size514765	maker	exon	441176	441271	.	+	.	ID=LDENT00189660:4;Parent=LDENT00189660;
scaffold46_size514765	maker	exon	441501	441656	.	+	.	ID=LDENT00189660:5;Parent=LDENT00189660;
scaffold46_size514765	maker	exon	442299	442399	.	+	.	ID=LDENT00189660:6;Parent=LDENT00189660;
scaffold46_size514765	maker	exon	442667	442924	.	+	.	ID=LDENT00189660:7;Parent=LDENT00189660;
scaffold46_size514765	maker	exon	443098	443213	.	+	.	ID=LDENT00189660:8;Parent=LDENT00189660;
scaffold46_size514765	maker	exon	444770	444896	.	+	.	ID=LDENT00189660:9;Parent=LDENT00189660;
scaffold46_size514765	maker	exon	445316	445394	.	+	.	ID=LDENT00189660:10;Parent=LDENT00189660;
scaffold46_size514765	maker	exon	445609	445756	.	+	.	ID=LDENT00189660:11;Parent=LDENT00189660;
scaffold46_size514765	maker	exon	446755	446945	.	+	.	ID=LDENT00189660:12;Parent=LDENT00189660;
scaffold46_size514765	maker	exon	448069	448175	.	+	.	ID=LDENT00189660:13;Parent=LDENT00189660;
scaffold46_size514765	maker	exon	448458	448520	.	+	.	ID=LDENT00189660:14;Parent=LDENT00189660;
scaffold46_size514765	maker	exon	448699	448936	.	+	.	ID=LDENT00189660:15;Parent=LDENT00189660;
scaffold46_size514765	maker	exon	449311	449381	.	+	.	ID=LDENT00189660:16;Parent=LDENT00189660;
scaffold46_size514765	maker	exon	449577	450396	.	+	.	ID=LDENT00189660:17;Parent=LDENT00189660;
scaffold46_size514765	maker	exon	450507	450616	.	+	.	ID=LDENT00189660:18;Parent=LDENT00189660;
scaffold46_size514765	maker	exon	450713	450826	.	+	.	ID=LDENT00189660:19;Parent=LDENT00189660;
scaffold46_size514765	maker	exon	451036	451129	.	+	.	ID=LDENT00189660:20;Parent=LDENT00189660;
scaffold46_size514765	maker	exon	451753	451846	.	+	.	ID=LDENT00189660:21;Parent=LDENT00189660;
scaffold46_size514765	maker	exon	452224	452297	.	+	.	ID=LDENT00189660:22;Parent=LDENT00189660;
scaffold46_size514765	maker	exon	452400	453983	.	+	.	ID=LDENT00189660:23;Parent=LDENT00189660;
scaffold46_size514765	maker	CDS	439639	439896	.	+	0	ID=LDENT00189660:cds;Parent=LDENT00189660;
scaffold46_size514765	maker	CDS	440563	440770	.	+	0	ID=LDENT00189660:cds;Parent=LDENT00189660;
scaffold46_size514765	maker	CDS	440893	441000	.	+	2	ID=LDENT00189660:cds;Parent=LDENT00189660;
scaffold46_size514765	maker	CDS	441176	441271	.	+	2	ID=LDENT00189660:cds;Parent=LDENT00189660;
scaffold46_size514765	maker	CDS	441501	441656	.	+	2	ID=LDENT00189660:cds;Parent=LDENT00189660;
scaffold46_size514765	maker	CDS	442299	442399	.	+	2	ID=LDENT00189660:cds;Parent=LDENT00189660;
scaffold46_size514765	maker	CDS	442667	442924	.	+	0	ID=LDENT00189660:cds;Parent=LDENT00189660;
scaffold46_size514765	maker	CDS	443098	443213	.	+	0	ID=LDENT00189660:cds;Parent=LDENT00189660;
scaffold46_size514765	maker	CDS	444770	444896	.	+	1	ID=LDENT00189660:cds;Parent=LDENT00189660;
scaffold46_size514765	maker	CDS	445316	445394	.	+	0	ID=LDENT00189660:cds;Parent=LDENT00189660;
scaffold46_size514765	maker	CDS	445609	445756	.	+	2	ID=LDENT00189660:cds;Parent=LDENT00189660;
scaffold46_size514765	maker	CDS	446755	446945	.	+	1	ID=LDENT00189660:cds;Parent=LDENT00189660;
scaffold46_size514765	maker	CDS	448069	448175	.	+	2	ID=LDENT00189660:cds;Parent=LDENT00189660;
scaffold46_size514765	maker	CDS	448458	448520	.	+	0	ID=LDENT00189660:cds;Parent=LDENT00189660;
scaffold46_size514765	maker	CDS	448699	448936	.	+	0	ID=LDENT00189660:cds;Parent=LDENT00189660;
scaffold46_size514765	maker	CDS	449311	449381	.	+	2	ID=LDENT00189660:cds;Parent=LDENT00189660;
scaffold46_size514765	maker	CDS	449577	450396	.	+	0	ID=LDENT00189660:cds;Parent=LDENT00189660;
scaffold46_size514765	maker	CDS	450507	450616	.	+	2	ID=LDENT00189660:cds;Parent=LDENT00189660;
scaffold46_size514765	maker	CDS	450713	450826	.	+	0	ID=LDENT00189660:cds;Parent=LDENT00189660;
scaffold46_size514765	maker	CDS	451036	451129	.	+	0	ID=LDENT00189660:cds;Parent=LDENT00189660;
scaffold46_size514765	maker	CDS	451753	451846	.	+	2	ID=LDENT00189660:cds;Parent=LDENT00189660;
scaffold46_size514765	maker	CDS	452224	452297	.	+	1	ID=LDENT00189660:cds;Parent=LDENT00189660;
scaffold46_size514765	maker	CDS	452400	452599	.	+	2	ID=LDENT00189660:cds;Parent=LDENT00189660;
scaffold46_size514765	maker	three_prime_UTR	452600	453983	.	+	.	ID=LDENT00189660:three_prime_utr;Parent=LDENT00189660;
scaffold46_size514765	maker	gene	455878	464873	.	+	.	ID=LDENG00189670;Name=LDENG00189670;Note=Similar to Camk1g: Calcium/calmodulin-dependent protein kinase type 1G (Mus musculus OX%3D10090);
scaffold46_size514765	maker	mRNA	455878	464873	.	+	.	ID=LDENT00189670;Parent=LDENG00189670;Name=LDENT00189670;Note=Similar to Camk1g: Calcium/calmodulin-dependent protein kinase type 1G (Mus musculus OX%3D10090);
scaffold46_size514765	maker	exon	455878	455956	.	+	.	ID=LDENT00189670:1;Parent=LDENT00189670;
scaffold46_size514765	maker	exon	457539	457650	.	+	.	ID=LDENT00189670:2;Parent=LDENT00189670;
scaffold46_size514765	maker	exon	460159	460284	.	+	.	ID=LDENT00189670:3;Parent=LDENT00189670;
scaffold46_size514765	maker	exon	460718	460792	.	+	.	ID=LDENT00189670:4;Parent=LDENT00189670;
scaffold46_size514765	maker	exon	460900	461038	.	+	.	ID=LDENT00189670:5;Parent=LDENT00189670;
scaffold46_size514765	maker	exon	461255	461378	.	+	.	ID=LDENT00189670:6;Parent=LDENT00189670;
scaffold46_size514765	maker	exon	461878	461953	.	+	.	ID=LDENT00189670:7;Parent=LDENT00189670;
scaffold46_size514765	maker	exon	462503	462615	.	+	.	ID=LDENT00189670:8;Parent=LDENT00189670;
scaffold46_size514765	maker	exon	462705	462783	.	+	.	ID=LDENT00189670:9;Parent=LDENT00189670;
scaffold46_size514765	maker	exon	463944	464031	.	+	.	ID=LDENT00189670:10;Parent=LDENT00189670;
scaffold46_size514765	maker	exon	464358	464707	.	+	.	ID=LDENT00189670:11;Parent=LDENT00189670;
scaffold46_size514765	maker	exon	464816	464873	.	+	.	ID=LDENT00189670:12;Parent=LDENT00189670;
scaffold46_size514765	maker	CDS	455878	455956	.	+	0	ID=LDENT00189670:cds;Parent=LDENT00189670;
scaffold46_size514765	maker	CDS	457539	457650	.	+	2	ID=LDENT00189670:cds;Parent=LDENT00189670;
scaffold46_size514765	maker	CDS	460159	460284	.	+	1	ID=LDENT00189670:cds;Parent=LDENT00189670;
scaffold46_size514765	maker	CDS	460718	460792	.	+	1	ID=LDENT00189670:cds;Parent=LDENT00189670;
scaffold46_size514765	maker	CDS	460900	461038	.	+	1	ID=LDENT00189670:cds;Parent=LDENT00189670;
scaffold46_size514765	maker	CDS	461255	461378	.	+	0	ID=LDENT00189670:cds;Parent=LDENT00189670;
scaffold46_size514765	maker	CDS	461878	461953	.	+	2	ID=LDENT00189670:cds;Parent=LDENT00189670;
scaffold46_size514765	maker	CDS	462503	462615	.	+	1	ID=LDENT00189670:cds;Parent=LDENT00189670;
scaffold46_size514765	maker	CDS	462705	462783	.	+	2	ID=LDENT00189670:cds;Parent=LDENT00189670;
scaffold46_size514765	maker	CDS	463944	464031	.	+	1	ID=LDENT00189670:cds;Parent=LDENT00189670;
scaffold46_size514765	maker	CDS	464358	464707	.	+	0	ID=LDENT00189670:cds;Parent=LDENT00189670;
scaffold46_size514765	maker	CDS	464816	464873	.	+	1	ID=LDENT00189670:cds;Parent=LDENT00189670;
scaffold46_size514765	maker	gene	470178	473474	.	+	.	ID=LDENG00189690;Name=LDENG00189690;Note=Similar to taf8: Transcription initiation factor TFIID subunit 8 (Danio rerio OX%3D7955);
scaffold46_size514765	maker	mRNA	470178	473474	.	+	.	ID=LDENT00189690;Parent=LDENG00189690;Name=LDENT00189690;Note=Similar to taf8: Transcription initiation factor TFIID subunit 8 (Danio rerio OX%3D7955);
scaffold46_size514765	maker	exon	470178	470225	.	+	.	ID=LDENT00189690:1;Parent=LDENT00189690;
scaffold46_size514765	maker	exon	471148	471307	.	+	.	ID=LDENT00189690:2;Parent=LDENT00189690;
scaffold46_size514765	maker	exon	471610	471708	.	+	.	ID=LDENT00189690:3;Parent=LDENT00189690;
scaffold46_size514765	maker	exon	471797	471859	.	+	.	ID=LDENT00189690:4;Parent=LDENT00189690;
scaffold46_size514765	maker	exon	472002	472126	.	+	.	ID=LDENT00189690:5;Parent=LDENT00189690;
scaffold46_size514765	maker	exon	472305	472452	.	+	.	ID=LDENT00189690:6;Parent=LDENT00189690;
scaffold46_size514765	maker	exon	472595	472737	.	+	.	ID=LDENT00189690:7;Parent=LDENT00189690;
scaffold46_size514765	maker	exon	473334	473474	.	+	.	ID=LDENT00189690:8;Parent=LDENT00189690;
scaffold46_size514765	maker	CDS	470178	470225	.	+	0	ID=LDENT00189690:cds;Parent=LDENT00189690;
scaffold46_size514765	maker	CDS	471148	471307	.	+	0	ID=LDENT00189690:cds;Parent=LDENT00189690;
scaffold46_size514765	maker	CDS	471610	471708	.	+	2	ID=LDENT00189690:cds;Parent=LDENT00189690;
scaffold46_size514765	maker	CDS	471797	471859	.	+	2	ID=LDENT00189690:cds;Parent=LDENT00189690;
scaffold46_size514765	maker	CDS	472002	472126	.	+	2	ID=LDENT00189690:cds;Parent=LDENT00189690;
scaffold46_size514765	maker	CDS	472305	472452	.	+	0	ID=LDENT00189690:cds;Parent=LDENT00189690;
scaffold46_size514765	maker	CDS	472595	472737	.	+	2	ID=LDENT00189690:cds;Parent=LDENT00189690;
scaffold46_size514765	maker	CDS	473334	473474	.	+	0	ID=LDENT00189690:cds;Parent=LDENT00189690;
scaffold46_size514765	maker	gene	482541	486133	.	+	.	ID=LDENG00189710;Name=LDENG00189710;Note=Similar to GDI1: Rab GDP dissociation inhibitor alpha (Pongo pygmaeus OX%3D9600);
scaffold46_size514765	maker	mRNA	482541	486133	.	+	.	ID=LDENT00189710;Parent=LDENG00189710;Name=LDENT00189710;Note=Similar to GDI1: Rab GDP dissociation inhibitor alpha (Pongo pygmaeus OX%3D9600);
scaffold46_size514765	maker	exon	482541	482585	.	+	.	ID=LDENT00189710:1;Parent=LDENT00189710;
scaffold46_size514765	maker	exon	483388	483495	.	+	.	ID=LDENT00189710:2;Parent=LDENT00189710;
scaffold46_size514765	maker	exon	483712	483811	.	+	.	ID=LDENT00189710:3;Parent=LDENT00189710;
scaffold46_size514765	maker	exon	484080	484214	.	+	.	ID=LDENT00189710:4;Parent=LDENT00189710;
scaffold46_size514765	maker	exon	484328	484526	.	+	.	ID=LDENT00189710:5;Parent=LDENT00189710;
scaffold46_size514765	maker	exon	484732	484863	.	+	.	ID=LDENT00189710:6;Parent=LDENT00189710;
scaffold46_size514765	maker	exon	484961	485060	.	+	.	ID=LDENT00189710:7;Parent=LDENT00189710;
scaffold46_size514765	maker	exon	485149	485320	.	+	.	ID=LDENT00189710:8;Parent=LDENT00189710;
scaffold46_size514765	maker	exon	485566	485710	.	+	.	ID=LDENT00189710:9;Parent=LDENT00189710;
scaffold46_size514765	maker	exon	485831	485885	.	+	.	ID=LDENT00189710:10;Parent=LDENT00189710;
scaffold46_size514765	maker	exon	485981	486133	.	+	.	ID=LDENT00189710:11;Parent=LDENT00189710;
scaffold46_size514765	maker	CDS	482541	482585	.	+	0	ID=LDENT00189710:cds;Parent=LDENT00189710;
scaffold46_size514765	maker	CDS	483388	483495	.	+	0	ID=LDENT00189710:cds;Parent=LDENT00189710;
scaffold46_size514765	maker	CDS	483712	483811	.	+	0	ID=LDENT00189710:cds;Parent=LDENT00189710;
scaffold46_size514765	maker	CDS	484080	484214	.	+	2	ID=LDENT00189710:cds;Parent=LDENT00189710;
scaffold46_size514765	maker	CDS	484328	484526	.	+	2	ID=LDENT00189710:cds;Parent=LDENT00189710;
scaffold46_size514765	maker	CDS	484732	484863	.	+	1	ID=LDENT00189710:cds;Parent=LDENT00189710;
scaffold46_size514765	maker	CDS	484961	485060	.	+	1	ID=LDENT00189710:cds;Parent=LDENT00189710;
scaffold46_size514765	maker	CDS	485149	485320	.	+	0	ID=LDENT00189710:cds;Parent=LDENT00189710;
scaffold46_size514765	maker	CDS	485566	485710	.	+	2	ID=LDENT00189710:cds;Parent=LDENT00189710;
scaffold46_size514765	maker	CDS	485831	485885	.	+	1	ID=LDENT00189710:cds;Parent=LDENT00189710;
scaffold46_size514765	maker	CDS	485981	486133	.	+	0	ID=LDENT00189710:cds;Parent=LDENT00189710;
scaffold46_size514765	maker	gene	509072	510670	.	+	.	ID=LDENG00189740;Name=LDENG00189740;Note=Similar to UGT2B17: UDP-glucuronosyltransferase 2B17 (Homo sapiens OX%3D9606);
scaffold46_size514765	maker	mRNA	509072	510670	.	+	.	ID=LDENT00189740;Parent=LDENG00189740;Name=LDENT00189740;Note=Similar to UGT2B17: UDP-glucuronosyltransferase 2B17 (Homo sapiens OX%3D9606);
scaffold46_size514765	maker	exon	509072	510670	.	+	.	ID=LDENT00189740:1;Parent=LDENT00189740;
scaffold46_size514765	maker	CDS	509072	510670	.	+	0	ID=LDENT00189740:cds;Parent=LDENT00189740;
scaffold46_size514765	maker	gene	46475	53440	.	-	.	ID=LDENG00189510;Name=LDENG00189510;Note=Similar to Cd40: Tumor necrosis factor receptor superfamily member 5 (Mus musculus OX%3D10090);
scaffold46_size514765	maker	mRNA	46475	53440	.	-	.	ID=LDENT00189510;Parent=LDENG00189510;Name=LDENT00189510;Note=Similar to Cd40: Tumor necrosis factor receptor superfamily member 5 (Mus musculus OX%3D10090);
scaffold46_size514765	maker	exon	46475	48453	.	-	.	ID=LDENT00189510:1;Parent=LDENT00189510;
scaffold46_size514765	maker	exon	48944	48975	.	-	.	ID=LDENT00189510:2;Parent=LDENT00189510;
scaffold46_size514765	maker	exon	49077	49175	.	-	.	ID=LDENT00189510:3;Parent=LDENT00189510;
scaffold46_size514765	maker	exon	49543	49601	.	-	.	ID=LDENT00189510:4;Parent=LDENT00189510;
scaffold46_size514765	maker	exon	50618	50705	.	-	.	ID=LDENT00189510:5;Parent=LDENT00189510;
scaffold46_size514765	maker	exon	50814	50960	.	-	.	ID=LDENT00189510:6;Parent=LDENT00189510;
scaffold46_size514765	maker	exon	51047	51169	.	-	.	ID=LDENT00189510:7;Parent=LDENT00189510;
scaffold46_size514765	maker	exon	51395	51479	.	-	.	ID=LDENT00189510:8;Parent=LDENT00189510;
scaffold46_size514765	maker	exon	53249	53440	.	-	.	ID=LDENT00189510:9;Parent=LDENT00189510;
scaffold46_size514765	maker	five_prime_UTR	53312	53440	.	-	.	ID=LDENT00189510:five_prime_utr;Parent=LDENT00189510;
scaffold46_size514765	maker	CDS	53249	53311	.	-	0	ID=LDENT00189510:cds;Parent=LDENT00189510;
scaffold46_size514765	maker	CDS	51395	51479	.	-	0	ID=LDENT00189510:cds;Parent=LDENT00189510;
scaffold46_size514765	maker	CDS	51047	51169	.	-	2	ID=LDENT00189510:cds;Parent=LDENT00189510;
scaffold46_size514765	maker	CDS	50814	50960	.	-	2	ID=LDENT00189510:cds;Parent=LDENT00189510;
scaffold46_size514765	maker	CDS	50618	50705	.	-	2	ID=LDENT00189510:cds;Parent=LDENT00189510;
scaffold46_size514765	maker	CDS	49543	49601	.	-	1	ID=LDENT00189510:cds;Parent=LDENT00189510;
scaffold46_size514765	maker	CDS	49077	49175	.	-	2	ID=LDENT00189510:cds;Parent=LDENT00189510;
scaffold46_size514765	maker	CDS	48944	48975	.	-	2	ID=LDENT00189510:cds;Parent=LDENT00189510;
scaffold46_size514765	maker	CDS	48178	48453	.	-	0	ID=LDENT00189510:cds;Parent=LDENT00189510;
scaffold46_size514765	maker	three_prime_UTR	46475	48177	.	-	.	ID=LDENT00189510:three_prime_utr;Parent=LDENT00189510;
scaffold46_size514765	maker	gene	103474	104184	.	-	.	ID=LDENG00189540;Name=LDENG00189540;Note=Similar to cml: Probable N-acetyltransferase camello (Xenopus laevis OX%3D8355);
scaffold46_size514765	maker	mRNA	103474	104184	.	-	.	ID=LDENT00189540;Parent=LDENG00189540;Name=LDENT00189540;Note=Similar to cml: Probable N-acetyltransferase camello (Xenopus laevis OX%3D8355);
scaffold46_size514765	maker	exon	103474	104184	.	-	.	ID=LDENT00189540:1;Parent=LDENT00189540;
scaffold46_size514765	maker	CDS	103474	104184	.	-	0	ID=LDENT00189540:cds;Parent=LDENT00189540;
scaffold46_size514765	maker	gene	118972	123004	.	-	.	ID=LDENG00189550;Name=LDENG00189550;Note=Similar to PFDN4: Prefoldin subunit 4 (Homo sapiens OX%3D9606);
scaffold46_size514765	maker	mRNA	118972	123004	.	-	.	ID=LDENT00189550;Parent=LDENG00189550;Name=LDENT00189550;Note=Similar to PFDN4: Prefoldin subunit 4 (Homo sapiens OX%3D9606);
scaffold46_size514765	maker	exon	118972	119103	.	-	.	ID=LDENT00189550:1;Parent=LDENT00189550;
scaffold46_size514765	maker	exon	121495	121635	.	-	.	ID=LDENT00189550:2;Parent=LDENT00189550;
scaffold46_size514765	maker	exon	122423	122530	.	-	.	ID=LDENT00189550:3;Parent=LDENT00189550;
scaffold46_size514765	maker	exon	122978	123004	.	-	.	ID=LDENT00189550:4;Parent=LDENT00189550;
scaffold46_size514765	maker	CDS	122978	123004	.	-	0	ID=LDENT00189550:cds;Parent=LDENT00189550;
scaffold46_size514765	maker	CDS	122423	122530	.	-	0	ID=LDENT00189550:cds;Parent=LDENT00189550;
scaffold46_size514765	maker	CDS	121495	121635	.	-	0	ID=LDENT00189550:cds;Parent=LDENT00189550;
scaffold46_size514765	maker	CDS	118972	119103	.	-	0	ID=LDENT00189550:cds;Parent=LDENT00189550;
scaffold46_size514765	maker	gene	182964	185999	.	-	.	ID=LDENG00189580;Name=LDENG00189580;Note=Similar to TSHZ2: Teashirt homolog 2 (Sus scrofa OX%3D9823);
scaffold46_size514765	maker	mRNA	182964	185999	.	-	.	ID=LDENT00189580;Parent=LDENG00189580;Name=LDENT00189580;Note=Similar to TSHZ2: Teashirt homolog 2 (Sus scrofa OX%3D9823);
scaffold46_size514765	maker	exon	182964	185999	.	-	.	ID=LDENT00189580:1;Parent=LDENT00189580;
scaffold46_size514765	maker	CDS	182964	185999	.	-	0	ID=LDENT00189580:cds;Parent=LDENT00189580;
scaffold46_size514765	maker	gene	477043	481407	.	-	.	ID=LDENG00189700;Name=LDENG00189700;Note=Similar to ATP6AP1: V-type proton ATPase subunit S1 (Bos taurus OX%3D9913);
scaffold46_size514765	maker	mRNA	477043	481407	.	-	.	ID=LDENT00189700;Parent=LDENG00189700;Name=LDENT00189700;Note=Similar to ATP6AP1: V-type proton ATPase subunit S1 (Bos taurus OX%3D9913);
scaffold46_size514765	maker	exon	477043	477971	.	-	.	ID=LDENT00189700:1;Parent=LDENT00189700;
scaffold46_size514765	maker	exon	478083	478320	.	-	.	ID=LDENT00189700:2;Parent=LDENT00189700;
scaffold46_size514765	maker	exon	478473	478508	.	-	.	ID=LDENT00189700:3;Parent=LDENT00189700;
scaffold46_size514765	maker	exon	478610	478836	.	-	.	ID=LDENT00189700:4;Parent=LDENT00189700;
scaffold46_size514765	maker	exon	478984	479069	.	-	.	ID=LDENT00189700:5;Parent=LDENT00189700;
scaffold46_size514765	maker	exon	479206	479243	.	-	.	ID=LDENT00189700:6;Parent=LDENT00189700;
scaffold46_size514765	maker	exon	479360	479553	.	-	.	ID=LDENT00189700:7;Parent=LDENT00189700;
scaffold46_size514765	maker	exon	479661	479735	.	-	.	ID=LDENT00189700:8;Parent=LDENT00189700;
scaffold46_size514765	maker	exon	480516	480636	.	-	.	ID=LDENT00189700:9;Parent=LDENT00189700;
scaffold46_size514765	maker	exon	481249	481407	.	-	.	ID=LDENT00189700:10;Parent=LDENT00189700;
scaffold46_size514765	maker	five_prime_UTR	481371	481407	.	-	.	ID=LDENT00189700:five_prime_utr;Parent=LDENT00189700;
scaffold46_size514765	maker	CDS	481249	481370	.	-	0	ID=LDENT00189700:cds;Parent=LDENT00189700;
scaffold46_size514765	maker	CDS	480516	480636	.	-	1	ID=LDENT00189700:cds;Parent=LDENT00189700;
scaffold46_size514765	maker	CDS	479661	479735	.	-	0	ID=LDENT00189700:cds;Parent=LDENT00189700;
scaffold46_size514765	maker	CDS	479360	479553	.	-	0	ID=LDENT00189700:cds;Parent=LDENT00189700;
scaffold46_size514765	maker	CDS	479206	479243	.	-	1	ID=LDENT00189700:cds;Parent=LDENT00189700;
scaffold46_size514765	maker	CDS	478984	479069	.	-	2	ID=LDENT00189700:cds;Parent=LDENT00189700;
scaffold46_size514765	maker	CDS	478610	478836	.	-	0	ID=LDENT00189700:cds;Parent=LDENT00189700;
scaffold46_size514765	maker	CDS	478473	478508	.	-	1	ID=LDENT00189700:cds;Parent=LDENT00189700;
scaffold46_size514765	maker	CDS	478083	478320	.	-	1	ID=LDENT00189700:cds;Parent=LDENT00189700;
scaffold46_size514765	maker	CDS	477759	477971	.	-	0	ID=LDENT00189700:cds;Parent=LDENT00189700;
scaffold46_size514765	maker	three_prime_UTR	477043	477758	.	-	.	ID=LDENT00189700:three_prime_utr;Parent=LDENT00189700;
scaffold46_size514765	maker	gene	489338	498390	.	-	.	ID=LDENG00189720;Name=LDENG00189720;Note=Similar to ITIH6: Inter-alpha-trypsin inhibitor heavy chain H6 (Homo sapiens OX%3D9606);
scaffold46_size514765	maker	mRNA	489338	498390	.	-	.	ID=LDENT00189720;Parent=LDENG00189720;Name=LDENT00189720;Note=Similar to ITIH6: Inter-alpha-trypsin inhibitor heavy chain H6 (Homo sapiens OX%3D9606);
scaffold46_size514765	maker	exon	489338	489600	.	-	.	ID=LDENT00189720:1;Parent=LDENT00189720;
scaffold46_size514765	maker	exon	489689	489867	.	-	.	ID=LDENT00189720:2;Parent=LDENT00189720;
scaffold46_size514765	maker	exon	489930	490134	.	-	.	ID=LDENT00189720:3;Parent=LDENT00189720;
scaffold46_size514765	maker	exon	490236	490349	.	-	.	ID=LDENT00189720:4;Parent=LDENT00189720;
scaffold46_size514765	maker	exon	490441	490536	.	-	.	ID=LDENT00189720:5;Parent=LDENT00189720;
scaffold46_size514765	maker	exon	490640	490669	.	-	.	ID=LDENT00189720:6;Parent=LDENT00189720;
scaffold46_size514765	maker	exon	490766	490813	.	-	.	ID=LDENT00189720:7;Parent=LDENT00189720;
scaffold46_size514765	maker	exon	491023	491055	.	-	.	ID=LDENT00189720:8;Parent=LDENT00189720;
scaffold46_size514765	maker	exon	491199	492911	.	-	.	ID=LDENT00189720:9;Parent=LDENT00189720;
scaffold46_size514765	maker	exon	493045	493216	.	-	.	ID=LDENT00189720:10;Parent=LDENT00189720;
scaffold46_size514765	maker	exon	493335	493451	.	-	.	ID=LDENT00189720:11;Parent=LDENT00189720;
scaffold46_size514765	maker	exon	493599	493768	.	-	.	ID=LDENT00189720:12;Parent=LDENT00189720;
scaffold46_size514765	maker	exon	494221	494468	.	-	.	ID=LDENT00189720:13;Parent=LDENT00189720;
scaffold46_size514765	maker	exon	494667	494777	.	-	.	ID=LDENT00189720:14;Parent=LDENT00189720;
scaffold46_size514765	maker	exon	496385	496539	.	-	.	ID=LDENT00189720:15;Parent=LDENT00189720;
scaffold46_size514765	maker	exon	497454	497489	.	-	.	ID=LDENT00189720:16;Parent=LDENT00189720;
scaffold46_size514765	maker	exon	498286	498390	.	-	.	ID=LDENT00189720:17;Parent=LDENT00189720;
scaffold46_size514765	maker	CDS	498286	498390	.	-	0	ID=LDENT00189720:cds;Parent=LDENT00189720;
scaffold46_size514765	maker	CDS	497454	497489	.	-	0	ID=LDENT00189720:cds;Parent=LDENT00189720;
scaffold46_size514765	maker	CDS	496385	496539	.	-	0	ID=LDENT00189720:cds;Parent=LDENT00189720;
scaffold46_size514765	maker	CDS	494667	494777	.	-	1	ID=LDENT00189720:cds;Parent=LDENT00189720;
scaffold46_size514765	maker	CDS	494221	494468	.	-	1	ID=LDENT00189720:cds;Parent=LDENT00189720;
scaffold46_size514765	maker	CDS	493599	493768	.	-	2	ID=LDENT00189720:cds;Parent=LDENT00189720;
scaffold46_size514765	maker	CDS	493335	493451	.	-	0	ID=LDENT00189720:cds;Parent=LDENT00189720;
scaffold46_size514765	maker	CDS	493045	493216	.	-	0	ID=LDENT00189720:cds;Parent=LDENT00189720;
scaffold46_size514765	maker	CDS	491199	492911	.	-	2	ID=LDENT00189720:cds;Parent=LDENT00189720;
scaffold46_size514765	maker	CDS	491023	491055	.	-	2	ID=LDENT00189720:cds;Parent=LDENT00189720;
scaffold46_size514765	maker	CDS	490766	490813	.	-	2	ID=LDENT00189720:cds;Parent=LDENT00189720;
scaffold46_size514765	maker	CDS	490640	490669	.	-	2	ID=LDENT00189720:cds;Parent=LDENT00189720;
scaffold46_size514765	maker	CDS	490441	490536	.	-	2	ID=LDENT00189720:cds;Parent=LDENT00189720;
scaffold46_size514765	maker	CDS	490236	490349	.	-	2	ID=LDENT00189720:cds;Parent=LDENT00189720;
scaffold46_size514765	maker	CDS	489930	490134	.	-	2	ID=LDENT00189720:cds;Parent=LDENT00189720;
scaffold46_size514765	maker	CDS	489689	489867	.	-	1	ID=LDENT00189720:cds;Parent=LDENT00189720;
scaffold46_size514765	maker	CDS	489338	489600	.	-	2	ID=LDENT00189720:cds;Parent=LDENT00189720;
scaffold46_size514765	maker	gene	499738	506444	.	-	.	ID=LDENG00189730;Name=LDENG00189730;Note=Similar to Pfkfb1: 6-phosphofructo-2-kinase/fructose-2%2C6-bisphosphatase 1 (Rattus norvegicus OX%3D10116);
scaffold46_size514765	maker	mRNA	499738	506444	.	-	.	ID=LDENT00189730;Parent=LDENG00189730;Name=LDENT00189730;Note=Similar to Pfkfb1: 6-phosphofructo-2-kinase/fructose-2%2C6-bisphosphatase 1 (Rattus norvegicus OX%3D10116);
scaffold46_size514765	maker	exon	499738	499797	.	-	.	ID=LDENT00189730:1;Parent=LDENT00189730;
scaffold46_size514765	maker	exon	500066	500130	.	-	.	ID=LDENT00189730:2;Parent=LDENT00189730;
scaffold46_size514765	maker	exon	500221	500283	.	-	.	ID=LDENT00189730:3;Parent=LDENT00189730;
scaffold46_size514765	maker	exon	500387	500516	.	-	.	ID=LDENT00189730:4;Parent=LDENT00189730;
scaffold46_size514765	maker	exon	500627	500731	.	-	.	ID=LDENT00189730:5;Parent=LDENT00189730;
scaffold46_size514765	maker	exon	500941	501087	.	-	.	ID=LDENT00189730:6;Parent=LDENT00189730;
scaffold46_size514765	maker	exon	501212	501419	.	-	.	ID=LDENT00189730:7;Parent=LDENT00189730;
scaffold46_size514765	maker	exon	501541	501662	.	-	.	ID=LDENT00189730:8;Parent=LDENT00189730;
scaffold46_size514765	maker	exon	501932	501988	.	-	.	ID=LDENT00189730:9;Parent=LDENT00189730;
scaffold46_size514765	maker	exon	502112	502186	.	-	.	ID=LDENT00189730:10;Parent=LDENT00189730;
scaffold46_size514765	maker	exon	502893	502959	.	-	.	ID=LDENT00189730:11;Parent=LDENT00189730;
scaffold46_size514765	maker	exon	503149	503245	.	-	.	ID=LDENT00189730:12;Parent=LDENT00189730;
scaffold46_size514765	maker	exon	503343	503468	.	-	.	ID=LDENT00189730:13;Parent=LDENT00189730;
scaffold46_size514765	maker	exon	506393	506444	.	-	.	ID=LDENT00189730:14;Parent=LDENT00189730;
scaffold46_size514765	maker	CDS	506393	506444	.	-	0	ID=LDENT00189730:cds;Parent=LDENT00189730;
scaffold46_size514765	maker	CDS	503343	503468	.	-	2	ID=LDENT00189730:cds;Parent=LDENT00189730;
scaffold46_size514765	maker	CDS	503149	503245	.	-	2	ID=LDENT00189730:cds;Parent=LDENT00189730;
scaffold46_size514765	maker	CDS	502893	502959	.	-	1	ID=LDENT00189730:cds;Parent=LDENT00189730;
scaffold46_size514765	maker	CDS	502112	502186	.	-	0	ID=LDENT00189730:cds;Parent=LDENT00189730;
scaffold46_size514765	maker	CDS	501932	501988	.	-	0	ID=LDENT00189730:cds;Parent=LDENT00189730;
scaffold46_size514765	maker	CDS	501541	501662	.	-	0	ID=LDENT00189730:cds;Parent=LDENT00189730;
scaffold46_size514765	maker	CDS	501212	501419	.	-	1	ID=LDENT00189730:cds;Parent=LDENT00189730;
scaffold46_size514765	maker	CDS	500941	501087	.	-	0	ID=LDENT00189730:cds;Parent=LDENT00189730;
scaffold46_size514765	maker	CDS	500627	500731	.	-	0	ID=LDENT00189730:cds;Parent=LDENT00189730;
scaffold46_size514765	maker	CDS	500387	500516	.	-	0	ID=LDENT00189730:cds;Parent=LDENT00189730;
scaffold46_size514765	maker	CDS	500221	500283	.	-	2	ID=LDENT00189730:cds;Parent=LDENT00189730;
scaffold46_size514765	maker	CDS	500066	500130	.	-	2	ID=LDENT00189730:cds;Parent=LDENT00189730;
scaffold46_size514765	maker	CDS	499738	499797	.	-	0	ID=LDENT00189730:cds;Parent=LDENT00189730;
scaffold46_size514765	maker	gene	514124	514843	.	-	.	ID=LDENG00189750;Name=LDENG00189750;Note=Similar to P2RY1: P2Y purinoceptor 1 (Gallus gallus OX%3D9031);
scaffold46_size514765	maker	mRNA	514124	514843	24.32888	-	.	ID=LDENT00189750;Parent=LDENG00189750;Name=LDENT00189750;Note=Similar to P2RY1: P2Y purinoceptor 1 (Gallus gallus OX%3D9031);
scaffold46_size514765	maker	exon	514124	514843	.	-	.	ID=LDENT00189750:1;Parent=LDENT00189750;
scaffold46_size514765	maker	CDS	514124	514843	.	-	0	ID=LDENT00189750:cds;Parent=LDENT00189750;
scaffold46_size514765	maker	gene	396902	397246	.	-	.	ID=LDENG00189630;Name=LDENG00189630;Note=Protein of unknown function;
scaffold46_size514765	maker	mRNA	396902	397246	64.605	-	.	ID=LDENT00189630;Parent=LDENG00189630;Name=LDENT00189630;Note=Protein of unknown function;
scaffold46_size514765	maker	exon	396902	397246	.	-	.	ID=LDENT00189630:1;Parent=LDENT00189630;
scaffold46_size514765	maker	CDS	396902	397246	.	-	0	ID=LDENT00189630:cds;Parent=LDENT00189630;
scaffold46_size514765	maker	gene	469035	469220	.	+	.	ID=LDENG00189680;Name=LDENG00189680;Note=Similar to G0s2: G0/G1 switch protein 2 (Mus musculus OX%3D10090);
scaffold46_size514765	maker	mRNA	469035	469220	27.09468	+	.	ID=LDENT00189680;Parent=LDENG00189680;Name=LDENT00189680;Note=Similar to G0s2: G0/G1 switch protein 2 (Mus musculus OX%3D10090);
scaffold46_size514765	maker	exon	469035	469220	.	+	.	ID=LDENT00189680:1;Parent=LDENT00189680;
scaffold46_size514765	maker	CDS	469035	469220	.	+	0	ID=LDENT00189680:cds;Parent=LDENT00189680;
scaffold48_size632002	maker	gene	1928	4618	.	+	.	ID=LDENG00196350;Name=LDENG00196350;Note=Similar to tdp2: Tyrosyl-DNA phosphodiesterase 2 (Danio rerio OX%3D7955);
scaffold48_size632002	maker	mRNA	1928	4618	.	+	.	ID=LDENT00196350;Parent=LDENG00196350;Name=LDENT00196350;Note=Similar to tdp2: Tyrosyl-DNA phosphodiesterase 2 (Danio rerio OX%3D7955);
scaffold48_size632002	maker	exon	1928	2074	.	+	.	ID=LDENT00196350:1;Parent=LDENT00196350;
scaffold48_size632002	maker	exon	2429	2547	.	+	.	ID=LDENT00196350:2;Parent=LDENT00196350;
scaffold48_size632002	maker	exon	3074	3226	.	+	.	ID=LDENT00196350:3;Parent=LDENT00196350;
scaffold48_size632002	maker	exon	3453	3544	.	+	.	ID=LDENT00196350:4;Parent=LDENT00196350;
scaffold48_size632002	maker	exon	3709	3827	.	+	.	ID=LDENT00196350:5;Parent=LDENT00196350;
scaffold48_size632002	maker	exon	3913	4083	.	+	.	ID=LDENT00196350:6;Parent=LDENT00196350;
scaffold48_size632002	maker	exon	4334	4618	.	+	.	ID=LDENT00196350:7;Parent=LDENT00196350;
scaffold48_size632002	maker	CDS	1928	2074	.	+	0	ID=LDENT00196350:cds;Parent=LDENT00196350;
scaffold48_size632002	maker	CDS	2429	2547	.	+	0	ID=LDENT00196350:cds;Parent=LDENT00196350;
scaffold48_size632002	maker	CDS	3074	3226	.	+	1	ID=LDENT00196350:cds;Parent=LDENT00196350;
scaffold48_size632002	maker	CDS	3453	3544	.	+	1	ID=LDENT00196350:cds;Parent=LDENT00196350;
scaffold48_size632002	maker	CDS	3709	3827	.	+	2	ID=LDENT00196350:cds;Parent=LDENT00196350;
scaffold48_size632002	maker	CDS	3913	4083	.	+	0	ID=LDENT00196350:cds;Parent=LDENT00196350;
scaffold48_size632002	maker	CDS	4334	4618	.	+	0	ID=LDENT00196350:cds;Parent=LDENT00196350;
scaffold48_size632002	maker	gene	23110	46045	.	+	.	ID=LDENG00196360;Name=LDENG00196360;Note=Similar to NECAB1: N-terminal EF-hand calcium-binding protein 1 (Pongo abelii OX%3D9601);
scaffold48_size632002	maker	mRNA	23110	46045	.	+	.	ID=LDENT00196360;Parent=LDENG00196360;Name=LDENT00196360;Note=Similar to NECAB1: N-terminal EF-hand calcium-binding protein 1 (Pongo abelii OX%3D9601);
scaffold48_size632002	maker	exon	23110	23178	.	+	.	ID=LDENT00196360:1;Parent=LDENT00196360;
scaffold48_size632002	maker	exon	26112	26136	.	+	.	ID=LDENT00196360:2;Parent=LDENT00196360;
scaffold48_size632002	maker	exon	27741	27849	.	+	.	ID=LDENT00196360:3;Parent=LDENT00196360;
scaffold48_size632002	maker	exon	31879	31904	.	+	.	ID=LDENT00196360:4;Parent=LDENT00196360;
scaffold48_size632002	maker	exon	32168	32265	.	+	.	ID=LDENT00196360:5;Parent=LDENT00196360;
scaffold48_size632002	maker	exon	37708	37844	.	+	.	ID=LDENT00196360:6;Parent=LDENT00196360;
scaffold48_size632002	maker	exon	41911	42032	.	+	.	ID=LDENT00196360:7;Parent=LDENT00196360;
scaffold48_size632002	maker	exon	42733	42809	.	+	.	ID=LDENT00196360:8;Parent=LDENT00196360;
scaffold48_size632002	maker	exon	43221	43274	.	+	.	ID=LDENT00196360:9;Parent=LDENT00196360;
scaffold48_size632002	maker	exon	44031	44143	.	+	.	ID=LDENT00196360:10;Parent=LDENT00196360;
scaffold48_size632002	maker	exon	44480	44557	.	+	.	ID=LDENT00196360:11;Parent=LDENT00196360;
scaffold48_size632002	maker	exon	45108	45199	.	+	.	ID=LDENT00196360:12;Parent=LDENT00196360;
scaffold48_size632002	maker	exon	46017	46045	.	+	.	ID=LDENT00196360:13;Parent=LDENT00196360;
scaffold48_size632002	maker	CDS	23110	23178	.	+	0	ID=LDENT00196360:cds;Parent=LDENT00196360;
scaffold48_size632002	maker	CDS	26112	26136	.	+	0	ID=LDENT00196360:cds;Parent=LDENT00196360;
scaffold48_size632002	maker	CDS	27741	27849	.	+	2	ID=LDENT00196360:cds;Parent=LDENT00196360;
scaffold48_size632002	maker	CDS	31879	31904	.	+	1	ID=LDENT00196360:cds;Parent=LDENT00196360;
scaffold48_size632002	maker	CDS	32168	32265	.	+	2	ID=LDENT00196360:cds;Parent=LDENT00196360;
scaffold48_size632002	maker	CDS	37708	37844	.	+	0	ID=LDENT00196360:cds;Parent=LDENT00196360;
scaffold48_size632002	maker	CDS	41911	42032	.	+	1	ID=LDENT00196360:cds;Parent=LDENT00196360;
scaffold48_size632002	maker	CDS	42733	42809	.	+	2	ID=LDENT00196360:cds;Parent=LDENT00196360;
scaffold48_size632002	maker	CDS	43221	43274	.	+	0	ID=LDENT00196360:cds;Parent=LDENT00196360;
scaffold48_size632002	maker	CDS	44031	44143	.	+	0	ID=LDENT00196360:cds;Parent=LDENT00196360;
scaffold48_size632002	maker	CDS	44480	44557	.	+	1	ID=LDENT00196360:cds;Parent=LDENT00196360;
scaffold48_size632002	maker	CDS	45108	45199	.	+	1	ID=LDENT00196360:cds;Parent=LDENT00196360;
scaffold48_size632002	maker	CDS	46017	46045	.	+	2	ID=LDENT00196360:cds;Parent=LDENT00196360;
scaffold48_size632002	maker	gene	60278	61636	.	+	.	ID=LDENG00196380;Name=LDENG00196380;Note=Protein of unknown function;
scaffold48_size632002	maker	mRNA	60278	61636	.	+	.	ID=LDENT00196380;Parent=LDENG00196380;Name=LDENT00196380;Note=Protein of unknown function;
scaffold48_size632002	maker	exon	60278	60825	.	+	.	ID=LDENT00196380:1;Parent=LDENT00196380;
scaffold48_size632002	maker	exon	61495	61636	.	+	.	ID=LDENT00196380:2;Parent=LDENT00196380;
scaffold48_size632002	maker	CDS	60278	60825	.	+	0	ID=LDENT00196380:cds;Parent=LDENT00196380;
scaffold48_size632002	maker	CDS	61495	61636	.	+	1	ID=LDENT00196380:cds;Parent=LDENT00196380;
scaffold48_size632002	maker	gene	65693	72882	.	+	.	ID=LDENG00196390;Name=LDENG00196390;Note=Similar to lrrc14b: Leucine-rich repeat-containing protein 14B (Danio rerio OX%3D7955);
scaffold48_size632002	maker	mRNA	65693	72882	.	+	.	ID=LDENT00196390;Parent=LDENG00196390;Name=LDENT00196390;Note=Similar to lrrc14b: Leucine-rich repeat-containing protein 14B (Danio rerio OX%3D7955);
scaffold48_size632002	maker	exon	65693	65875	.	+	.	ID=LDENT00196390:1;Parent=LDENT00196390;
scaffold48_size632002	maker	exon	66252	66374	.	+	.	ID=LDENT00196390:2;Parent=LDENT00196390;
scaffold48_size632002	maker	exon	66486	66545	.	+	.	ID=LDENT00196390:3;Parent=LDENT00196390;
scaffold48_size632002	maker	exon	66747	66930	.	+	.	ID=LDENT00196390:4;Parent=LDENT00196390;
scaffold48_size632002	maker	exon	67513	67689	.	+	.	ID=LDENT00196390:5;Parent=LDENT00196390;
scaffold48_size632002	maker	exon	68492	68527	.	+	.	ID=LDENT00196390:6;Parent=LDENT00196390;
scaffold48_size632002	maker	exon	69300	69343	.	+	.	ID=LDENT00196390:7;Parent=LDENT00196390;
scaffold48_size632002	maker	exon	70482	70649	.	+	.	ID=LDENT00196390:8;Parent=LDENT00196390;
scaffold48_size632002	maker	exon	70867	71118	.	+	.	ID=LDENT00196390:9;Parent=LDENT00196390;
scaffold48_size632002	maker	exon	71181	71557	.	+	.	ID=LDENT00196390:10;Parent=LDENT00196390;
scaffold48_size632002	maker	exon	72207	72882	.	+	.	ID=LDENT00196390:11;Parent=LDENT00196390;
scaffold48_size632002	maker	CDS	65693	65875	.	+	0	ID=LDENT00196390:cds;Parent=LDENT00196390;
scaffold48_size632002	maker	CDS	66252	66374	.	+	0	ID=LDENT00196390:cds;Parent=LDENT00196390;
scaffold48_size632002	maker	CDS	66486	66545	.	+	0	ID=LDENT00196390:cds;Parent=LDENT00196390;
scaffold48_size632002	maker	CDS	66747	66930	.	+	0	ID=LDENT00196390:cds;Parent=LDENT00196390;
scaffold48_size632002	maker	CDS	67513	67689	.	+	2	ID=LDENT00196390:cds;Parent=LDENT00196390;
scaffold48_size632002	maker	CDS	68492	68527	.	+	2	ID=LDENT00196390:cds;Parent=LDENT00196390;
scaffold48_size632002	maker	CDS	69300	69343	.	+	2	ID=LDENT00196390:cds;Parent=LDENT00196390;
scaffold48_size632002	maker	CDS	70482	70649	.	+	0	ID=LDENT00196390:cds;Parent=LDENT00196390;
scaffold48_size632002	maker	CDS	70867	71118	.	+	0	ID=LDENT00196390:cds;Parent=LDENT00196390;
scaffold48_size632002	maker	CDS	71181	71557	.	+	0	ID=LDENT00196390:cds;Parent=LDENT00196390;
scaffold48_size632002	maker	CDS	72207	72882	.	+	1	ID=LDENT00196390:cds;Parent=LDENT00196390;
scaffold48_size632002	maker	gene	80271	84306	.	+	.	ID=LDENG00196410;Name=LDENG00196410;Note=Similar to ptdss1: Phosphatidylserine synthase 1 (Danio rerio OX%3D7955);
scaffold48_size632002	maker	mRNA	80271	84306	.	+	.	ID=LDENT00196410;Parent=LDENG00196410;Name=LDENT00196410;Note=Similar to ptdss1: Phosphatidylserine synthase 1 (Danio rerio OX%3D7955);
scaffold48_size632002	maker	exon	80271	80440	.	+	.	ID=LDENT00196410:1;Parent=LDENT00196410;
scaffold48_size632002	maker	exon	80597	80688	.	+	.	ID=LDENT00196410:2;Parent=LDENT00196410;
scaffold48_size632002	maker	exon	81038	81082	.	+	.	ID=LDENT00196410:3;Parent=LDENT00196410;
scaffold48_size632002	maker	exon	81224	81348	.	+	.	ID=LDENT00196410:4;Parent=LDENT00196410;
scaffold48_size632002	maker	exon	81496	81654	.	+	.	ID=LDENT00196410:5;Parent=LDENT00196410;
scaffold48_size632002	maker	exon	81896	82047	.	+	.	ID=LDENT00196410:6;Parent=LDENT00196410;
scaffold48_size632002	maker	exon	82426	82567	.	+	.	ID=LDENT00196410:7;Parent=LDENT00196410;
scaffold48_size632002	maker	exon	82850	82962	.	+	.	ID=LDENT00196410:8;Parent=LDENT00196410;
scaffold48_size632002	maker	exon	83142	83207	.	+	.	ID=LDENT00196410:9;Parent=LDENT00196410;
scaffold48_size632002	maker	exon	83500	83599	.	+	.	ID=LDENT00196410:10;Parent=LDENT00196410;
scaffold48_size632002	maker	exon	83872	83931	.	+	.	ID=LDENT00196410:11;Parent=LDENT00196410;
scaffold48_size632002	maker	exon	84046	84124	.	+	.	ID=LDENT00196410:12;Parent=LDENT00196410;
scaffold48_size632002	maker	exon	84215	84306	.	+	.	ID=LDENT00196410:13;Parent=LDENT00196410;
scaffold48_size632002	maker	CDS	80271	80440	.	+	0	ID=LDENT00196410:cds;Parent=LDENT00196410;
scaffold48_size632002	maker	CDS	80597	80688	.	+	1	ID=LDENT00196410:cds;Parent=LDENT00196410;
scaffold48_size632002	maker	CDS	81038	81082	.	+	2	ID=LDENT00196410:cds;Parent=LDENT00196410;
scaffold48_size632002	maker	CDS	81224	81348	.	+	2	ID=LDENT00196410:cds;Parent=LDENT00196410;
scaffold48_size632002	maker	CDS	81496	81654	.	+	0	ID=LDENT00196410:cds;Parent=LDENT00196410;
scaffold48_size632002	maker	CDS	81896	82047	.	+	0	ID=LDENT00196410:cds;Parent=LDENT00196410;
scaffold48_size632002	maker	CDS	82426	82567	.	+	1	ID=LDENT00196410:cds;Parent=LDENT00196410;
scaffold48_size632002	maker	CDS	82850	82962	.	+	0	ID=LDENT00196410:cds;Parent=LDENT00196410;
scaffold48_size632002	maker	CDS	83142	83207	.	+	1	ID=LDENT00196410:cds;Parent=LDENT00196410;
scaffold48_size632002	maker	CDS	83500	83599	.	+	1	ID=LDENT00196410:cds;Parent=LDENT00196410;
scaffold48_size632002	maker	CDS	83872	83931	.	+	0	ID=LDENT00196410:cds;Parent=LDENT00196410;
scaffold48_size632002	maker	CDS	84046	84124	.	+	0	ID=LDENT00196410:cds;Parent=LDENT00196410;
scaffold48_size632002	maker	CDS	84215	84306	.	+	2	ID=LDENT00196410:cds;Parent=LDENT00196410;
scaffold48_size632002	maker	gene	86809	104216	.	+	.	ID=LDENG00196420;Name=LDENG00196420;Note=Similar to NUP153: Nuclear pore complex protein Nup153 (Homo sapiens OX%3D9606);
scaffold48_size632002	maker	mRNA	86809	104216	.	+	.	ID=LDENT00196420;Parent=LDENG00196420;Name=LDENT00196420;Note=Similar to NUP153: Nuclear pore complex protein Nup153 (Homo sapiens OX%3D9606);
scaffold48_size632002	maker	exon	86809	86921	.	+	.	ID=LDENT00196420:1;Parent=LDENT00196420;
scaffold48_size632002	maker	exon	92079	92295	.	+	.	ID=LDENT00196420:2;Parent=LDENT00196420;
scaffold48_size632002	maker	exon	92413	92688	.	+	.	ID=LDENT00196420:3;Parent=LDENT00196420;
scaffold48_size632002	maker	exon	92923	93062	.	+	.	ID=LDENT00196420:4;Parent=LDENT00196420;
scaffold48_size632002	maker	exon	93493	93621	.	+	.	ID=LDENT00196420:5;Parent=LDENT00196420;
scaffold48_size632002	maker	exon	93919	94035	.	+	.	ID=LDENT00196420:6;Parent=LDENT00196420;
scaffold48_size632002	maker	exon	94241	94285	.	+	.	ID=LDENT00196420:7;Parent=LDENT00196420;
scaffold48_size632002	maker	exon	94485	94538	.	+	.	ID=LDENT00196420:8;Parent=LDENT00196420;
scaffold48_size632002	maker	exon	96381	96521	.	+	.	ID=LDENT00196420:9;Parent=LDENT00196420;
scaffold48_size632002	maker	exon	96644	96705	.	+	.	ID=LDENT00196420:10;Parent=LDENT00196420;
scaffold48_size632002	maker	exon	97513	97648	.	+	.	ID=LDENT00196420:11;Parent=LDENT00196420;
scaffold48_size632002	maker	exon	97876	98040	.	+	.	ID=LDENT00196420:12;Parent=LDENT00196420;
scaffold48_size632002	maker	exon	98143	98241	.	+	.	ID=LDENT00196420:13;Parent=LDENT00196420;
scaffold48_size632002	maker	exon	98346	98430	.	+	.	ID=LDENT00196420:14;Parent=LDENT00196420;
scaffold48_size632002	maker	exon	98523	98624	.	+	.	ID=LDENT00196420:15;Parent=LDENT00196420;
scaffold48_size632002	maker	exon	98736	99389	.	+	.	ID=LDENT00196420:16;Parent=LDENT00196420;
scaffold48_size632002	maker	exon	99556	99735	.	+	.	ID=LDENT00196420:17;Parent=LDENT00196420;
scaffold48_size632002	maker	exon	100060	101013	.	+	.	ID=LDENT00196420:18;Parent=LDENT00196420;
scaffold48_size632002	maker	exon	101104	101514	.	+	.	ID=LDENT00196420:19;Parent=LDENT00196420;
scaffold48_size632002	maker	exon	101685	101900	.	+	.	ID=LDENT00196420:20;Parent=LDENT00196420;
scaffold48_size632002	maker	exon	102046	102229	.	+	.	ID=LDENT00196420:21;Parent=LDENT00196420;
scaffold48_size632002	maker	exon	102603	103707	.	+	.	ID=LDENT00196420:22;Parent=LDENT00196420;
scaffold48_size632002	maker	exon	103730	104216	.	+	.	ID=LDENT00196420:23;Parent=LDENT00196420;
scaffold48_size632002	maker	five_prime_UTR	86809	86843	.	+	.	ID=LDENT00196420:five_prime_utr;Parent=LDENT00196420;
scaffold48_size632002	maker	CDS	86844	86921	.	+	0	ID=LDENT00196420:cds;Parent=LDENT00196420;
scaffold48_size632002	maker	CDS	92079	92295	.	+	0	ID=LDENT00196420:cds;Parent=LDENT00196420;
scaffold48_size632002	maker	CDS	92413	92688	.	+	2	ID=LDENT00196420:cds;Parent=LDENT00196420;
scaffold48_size632002	maker	CDS	92923	93062	.	+	2	ID=LDENT00196420:cds;Parent=LDENT00196420;
scaffold48_size632002	maker	CDS	93493	93621	.	+	0	ID=LDENT00196420:cds;Parent=LDENT00196420;
scaffold48_size632002	maker	CDS	93919	94035	.	+	0	ID=LDENT00196420:cds;Parent=LDENT00196420;
scaffold48_size632002	maker	CDS	94241	94285	.	+	0	ID=LDENT00196420:cds;Parent=LDENT00196420;
scaffold48_size632002	maker	CDS	94485	94538	.	+	0	ID=LDENT00196420:cds;Parent=LDENT00196420;
scaffold48_size632002	maker	CDS	96381	96521	.	+	0	ID=LDENT00196420:cds;Parent=LDENT00196420;
scaffold48_size632002	maker	CDS	96644	96705	.	+	0	ID=LDENT00196420:cds;Parent=LDENT00196420;
scaffold48_size632002	maker	CDS	97513	97648	.	+	1	ID=LDENT00196420:cds;Parent=LDENT00196420;
scaffold48_size632002	maker	CDS	97876	98040	.	+	0	ID=LDENT00196420:cds;Parent=LDENT00196420;
scaffold48_size632002	maker	CDS	98143	98241	.	+	0	ID=LDENT00196420:cds;Parent=LDENT00196420;
scaffold48_size632002	maker	CDS	98346	98430	.	+	0	ID=LDENT00196420:cds;Parent=LDENT00196420;
scaffold48_size632002	maker	CDS	98523	98624	.	+	2	ID=LDENT00196420:cds;Parent=LDENT00196420;
scaffold48_size632002	maker	CDS	98736	99389	.	+	2	ID=LDENT00196420:cds;Parent=LDENT00196420;
scaffold48_size632002	maker	CDS	99556	99735	.	+	2	ID=LDENT00196420:cds;Parent=LDENT00196420;
scaffold48_size632002	maker	CDS	100060	101013	.	+	2	ID=LDENT00196420:cds;Parent=LDENT00196420;
scaffold48_size632002	maker	CDS	101104	101514	.	+	2	ID=LDENT00196420:cds;Parent=LDENT00196420;
scaffold48_size632002	maker	CDS	101685	101900	.	+	2	ID=LDENT00196420:cds;Parent=LDENT00196420;
scaffold48_size632002	maker	CDS	102046	102229	.	+	2	ID=LDENT00196420:cds;Parent=LDENT00196420;
scaffold48_size632002	maker	CDS	102603	102690	.	+	1	ID=LDENT00196420:cds;Parent=LDENT00196420;
scaffold48_size632002	maker	three_prime_UTR	102691	103707	.	+	.	ID=LDENT00196420:three_prime_utr;Parent=LDENT00196420;
scaffold48_size632002	maker	three_prime_UTR	103730	104216	.	+	.	ID=LDENT00196420:three_prime_utr;Parent=LDENT00196420;
scaffold48_size632002	maker	gene	105385	109081	.	+	.	ID=LDENG00196430;Name=LDENG00196430;Note=Similar to Stmnd1: Stathmin domain-containing protein 1 (Mus musculus OX%3D10090);
scaffold48_size632002	maker	mRNA	105385	109081	.	+	.	ID=LDENT00196430;Parent=LDENG00196430;Name=LDENT00196430;Note=Similar to Stmnd1: Stathmin domain-containing protein 1 (Mus musculus OX%3D10090);
scaffold48_size632002	maker	exon	105385	105435	.	+	.	ID=LDENT00196430:1;Parent=LDENT00196430;
scaffold48_size632002	maker	exon	107062	107200	.	+	.	ID=LDENT00196430:2;Parent=LDENT00196430;
scaffold48_size632002	maker	exon	107294	107442	.	+	.	ID=LDENT00196430:3;Parent=LDENT00196430;
scaffold48_size632002	maker	exon	108296	108427	.	+	.	ID=LDENT00196430:4;Parent=LDENT00196430;
scaffold48_size632002	maker	exon	108548	109081	.	+	.	ID=LDENT00196430:5;Parent=LDENT00196430;
scaffold48_size632002	maker	CDS	105385	105435	.	+	0	ID=LDENT00196430:cds;Parent=LDENT00196430;
scaffold48_size632002	maker	CDS	107062	107200	.	+	0	ID=LDENT00196430:cds;Parent=LDENT00196430;
scaffold48_size632002	maker	CDS	107294	107442	.	+	2	ID=LDENT00196430:cds;Parent=LDENT00196430;
scaffold48_size632002	maker	CDS	108296	108427	.	+	0	ID=LDENT00196430:cds;Parent=LDENT00196430;
scaffold48_size632002	maker	CDS	108548	109081	.	+	0	ID=LDENT00196430:cds;Parent=LDENT00196430;
scaffold48_size632002	maker	gene	112688	120885	.	+	.	ID=LDENG00196440;Name=LDENG00196440;Note=Similar to rbm24: RNA-binding protein 24 (Danio rerio OX%3D7955);
scaffold48_size632002	maker	mRNA	112688	120885	.	+	.	ID=LDENT00196440;Parent=LDENG00196440;Name=LDENT00196440;Note=Similar to rbm24: RNA-binding protein 24 (Danio rerio OX%3D7955);
scaffold48_size632002	maker	exon	112688	112855	.	+	.	ID=LDENT00196440:1;Parent=LDENT00196440;
scaffold48_size632002	maker	exon	114316	114439	.	+	.	ID=LDENT00196440:2;Parent=LDENT00196440;
scaffold48_size632002	maker	exon	114743	114797	.	+	.	ID=LDENT00196440:3;Parent=LDENT00196440;
scaffold48_size632002	maker	exon	120534	120885	.	+	.	ID=LDENT00196440:4;Parent=LDENT00196440;
scaffold48_size632002	maker	CDS	112688	112855	.	+	0	ID=LDENT00196440:cds;Parent=LDENT00196440;
scaffold48_size632002	maker	CDS	114316	114439	.	+	0	ID=LDENT00196440:cds;Parent=LDENT00196440;
scaffold48_size632002	maker	CDS	114743	114797	.	+	2	ID=LDENT00196440:cds;Parent=LDENT00196440;
scaffold48_size632002	maker	CDS	120534	120885	.	+	1	ID=LDENT00196440:cds;Parent=LDENT00196440;
scaffold48_size632002	maker	gene	124469	146554	.	+	.	ID=LDENG00196450;Name=LDENG00196450;Note=Similar to Cap2: Adenylyl cyclase-associated protein 2 (Mus musculus OX%3D10090);
scaffold48_size632002	maker	mRNA	124469	146554	.	+	.	ID=LDENT00196450;Parent=LDENG00196450;Name=LDENT00196450;Note=Similar to Cap2: Adenylyl cyclase-associated protein 2 (Mus musculus OX%3D10090);
scaffold48_size632002	maker	exon	124469	124498	.	+	.	ID=LDENT00196450:1;Parent=LDENT00196450;
scaffold48_size632002	maker	exon	124699	124793	.	+	.	ID=LDENT00196450:2;Parent=LDENT00196450;
scaffold48_size632002	maker	exon	129453	129583	.	+	.	ID=LDENT00196450:3;Parent=LDENT00196450;
scaffold48_size632002	maker	exon	129674	129774	.	+	.	ID=LDENT00196450:4;Parent=LDENT00196450;
scaffold48_size632002	maker	exon	131891	131968	.	+	.	ID=LDENT00196450:5;Parent=LDENT00196450;
scaffold48_size632002	maker	exon	139009	139152	.	+	.	ID=LDENT00196450:6;Parent=LDENT00196450;
scaffold48_size632002	maker	exon	139631	139716	.	+	.	ID=LDENT00196450:7;Parent=LDENT00196450;
scaffold48_size632002	maker	exon	140931	141036	.	+	.	ID=LDENT00196450:8;Parent=LDENT00196450;
scaffold48_size632002	maker	exon	144978	145161	.	+	.	ID=LDENT00196450:9;Parent=LDENT00196450;
scaffold48_size632002	maker	exon	145381	145544	.	+	.	ID=LDENT00196450:10;Parent=LDENT00196450;
scaffold48_size632002	maker	exon	145836	145959	.	+	.	ID=LDENT00196450:11;Parent=LDENT00196450;
scaffold48_size632002	maker	exon	146054	146136	.	+	.	ID=LDENT00196450:12;Parent=LDENT00196450;
scaffold48_size632002	maker	exon	146242	146382	.	+	.	ID=LDENT00196450:13;Parent=LDENT00196450;
scaffold48_size632002	maker	exon	146471	146554	.	+	.	ID=LDENT00196450:14;Parent=LDENT00196450;
scaffold48_size632002	maker	CDS	124469	124498	.	+	0	ID=LDENT00196450:cds;Parent=LDENT00196450;
scaffold48_size632002	maker	CDS	124699	124793	.	+	0	ID=LDENT00196450:cds;Parent=LDENT00196450;
scaffold48_size632002	maker	CDS	129453	129583	.	+	1	ID=LDENT00196450:cds;Parent=LDENT00196450;
scaffold48_size632002	maker	CDS	129674	129774	.	+	2	ID=LDENT00196450:cds;Parent=LDENT00196450;
scaffold48_size632002	maker	CDS	131891	131968	.	+	0	ID=LDENT00196450:cds;Parent=LDENT00196450;
scaffold48_size632002	maker	CDS	139009	139152	.	+	0	ID=LDENT00196450:cds;Parent=LDENT00196450;
scaffold48_size632002	maker	CDS	139631	139716	.	+	0	ID=LDENT00196450:cds;Parent=LDENT00196450;
scaffold48_size632002	maker	CDS	140931	141036	.	+	1	ID=LDENT00196450:cds;Parent=LDENT00196450;
scaffold48_size632002	maker	CDS	144978	145161	.	+	0	ID=LDENT00196450:cds;Parent=LDENT00196450;
scaffold48_size632002	maker	CDS	145381	145544	.	+	2	ID=LDENT00196450:cds;Parent=LDENT00196450;
scaffold48_size632002	maker	CDS	145836	145959	.	+	0	ID=LDENT00196450:cds;Parent=LDENT00196450;
scaffold48_size632002	maker	CDS	146054	146136	.	+	2	ID=LDENT00196450:cds;Parent=LDENT00196450;
scaffold48_size632002	maker	CDS	146242	146382	.	+	0	ID=LDENT00196450:cds;Parent=LDENT00196450;
scaffold48_size632002	maker	CDS	146471	146554	.	+	0	ID=LDENT00196450:cds;Parent=LDENT00196450;
scaffold48_size632002	maker	gene	151155	153311	.	+	.	ID=LDENG00196460;Name=LDENG00196460;Note=Similar to Vps28: Vacuolar protein sorting-associated protein 28 homolog (Rattus norvegicus OX%3D10116);
scaffold48_size632002	maker	mRNA	151155	153311	.	+	.	ID=LDENT00196460;Parent=LDENG00196460;Name=LDENT00196460;Note=Similar to Vps28: Vacuolar protein sorting-associated protein 28 homolog (Rattus norvegicus OX%3D10116);
scaffold48_size632002	maker	exon	151155	151197	.	+	.	ID=LDENT00196460:1;Parent=LDENT00196460;
scaffold48_size632002	maker	exon	151311	151339	.	+	.	ID=LDENT00196460:2;Parent=LDENT00196460;
scaffold48_size632002	maker	exon	151597	151634	.	+	.	ID=LDENT00196460:3;Parent=LDENT00196460;
scaffold48_size632002	maker	exon	151734	151823	.	+	.	ID=LDENT00196460:4;Parent=LDENT00196460;
scaffold48_size632002	maker	exon	151937	152042	.	+	.	ID=LDENT00196460:5;Parent=LDENT00196460;
scaffold48_size632002	maker	exon	152203	152304	.	+	.	ID=LDENT00196460:6;Parent=LDENT00196460;
scaffold48_size632002	maker	exon	152689	152742	.	+	.	ID=LDENT00196460:7;Parent=LDENT00196460;
scaffold48_size632002	maker	exon	152818	152909	.	+	.	ID=LDENT00196460:8;Parent=LDENT00196460;
scaffold48_size632002	maker	exon	153191	153311	.	+	.	ID=LDENT00196460:9;Parent=LDENT00196460;
scaffold48_size632002	maker	CDS	151155	151197	.	+	0	ID=LDENT00196460:cds;Parent=LDENT00196460;
scaffold48_size632002	maker	CDS	151311	151339	.	+	2	ID=LDENT00196460:cds;Parent=LDENT00196460;
scaffold48_size632002	maker	CDS	151597	151634	.	+	0	ID=LDENT00196460:cds;Parent=LDENT00196460;
scaffold48_size632002	maker	CDS	151734	151823	.	+	1	ID=LDENT00196460:cds;Parent=LDENT00196460;
scaffold48_size632002	maker	CDS	151937	152042	.	+	1	ID=LDENT00196460:cds;Parent=LDENT00196460;
scaffold48_size632002	maker	CDS	152203	152304	.	+	0	ID=LDENT00196460:cds;Parent=LDENT00196460;
scaffold48_size632002	maker	CDS	152689	152742	.	+	0	ID=LDENT00196460:cds;Parent=LDENT00196460;
scaffold48_size632002	maker	CDS	152818	152909	.	+	0	ID=LDENT00196460:cds;Parent=LDENT00196460;
scaffold48_size632002	maker	CDS	153191	153311	.	+	1	ID=LDENT00196460:cds;Parent=LDENT00196460;
scaffold48_size632002	maker	gene	155688	162778	.	+	.	ID=LDENG00196470;Name=LDENG00196470;Note=Similar to mapk15: Mitogen-activated protein kinase 15 (Xenopus laevis OX%3D8355);
scaffold48_size632002	maker	mRNA	155688	162778	.	+	.	ID=LDENT00196470;Parent=LDENG00196470;Name=LDENT00196470;Note=Similar to mapk15: Mitogen-activated protein kinase 15 (Xenopus laevis OX%3D8355);
scaffold48_size632002	maker	exon	155688	155777	.	+	.	ID=LDENT00196470:1;Parent=LDENT00196470;
scaffold48_size632002	maker	exon	157190	157288	.	+	.	ID=LDENT00196470:2;Parent=LDENT00196470;
scaffold48_size632002	maker	exon	157479	157508	.	+	.	ID=LDENT00196470:3;Parent=LDENT00196470;
scaffold48_size632002	maker	exon	158385	158475	.	+	.	ID=LDENT00196470:4;Parent=LDENT00196470;
scaffold48_size632002	maker	exon	159078	159208	.	+	.	ID=LDENT00196470:5;Parent=LDENT00196470;
scaffold48_size632002	maker	exon	159632	159795	.	+	.	ID=LDENT00196470:6;Parent=LDENT00196470;
scaffold48_size632002	maker	exon	160019	160158	.	+	.	ID=LDENT00196470:7;Parent=LDENT00196470;
scaffold48_size632002	maker	exon	160255	160312	.	+	.	ID=LDENT00196470:8;Parent=LDENT00196470;
scaffold48_size632002	maker	exon	160648	160785	.	+	.	ID=LDENT00196470:9;Parent=LDENT00196470;
scaffold48_size632002	maker	exon	161088	161193	.	+	.	ID=LDENT00196470:10;Parent=LDENT00196470;
scaffold48_size632002	maker	exon	161324	161648	.	+	.	ID=LDENT00196470:11;Parent=LDENT00196470;
scaffold48_size632002	maker	exon	161839	161927	.	+	.	ID=LDENT00196470:12;Parent=LDENT00196470;
scaffold48_size632002	maker	exon	162155	162304	.	+	.	ID=LDENT00196470:13;Parent=LDENT00196470;
scaffold48_size632002	maker	exon	162581	162778	.	+	.	ID=LDENT00196470:14;Parent=LDENT00196470;
scaffold48_size632002	maker	CDS	155688	155777	.	+	0	ID=LDENT00196470:cds;Parent=LDENT00196470;
scaffold48_size632002	maker	CDS	157190	157288	.	+	0	ID=LDENT00196470:cds;Parent=LDENT00196470;
scaffold48_size632002	maker	CDS	157479	157508	.	+	0	ID=LDENT00196470:cds;Parent=LDENT00196470;
scaffold48_size632002	maker	CDS	158385	158475	.	+	0	ID=LDENT00196470:cds;Parent=LDENT00196470;
scaffold48_size632002	maker	CDS	159078	159208	.	+	2	ID=LDENT00196470:cds;Parent=LDENT00196470;
scaffold48_size632002	maker	CDS	159632	159795	.	+	0	ID=LDENT00196470:cds;Parent=LDENT00196470;
scaffold48_size632002	maker	CDS	160019	160158	.	+	1	ID=LDENT00196470:cds;Parent=LDENT00196470;
scaffold48_size632002	maker	CDS	160255	160312	.	+	2	ID=LDENT00196470:cds;Parent=LDENT00196470;
scaffold48_size632002	maker	CDS	160648	160785	.	+	1	ID=LDENT00196470:cds;Parent=LDENT00196470;
scaffold48_size632002	maker	CDS	161088	161193	.	+	1	ID=LDENT00196470:cds;Parent=LDENT00196470;
scaffold48_size632002	maker	CDS	161324	161648	.	+	0	ID=LDENT00196470:cds;Parent=LDENT00196470;
scaffold48_size632002	maker	CDS	161839	161927	.	+	2	ID=LDENT00196470:cds;Parent=LDENT00196470;
scaffold48_size632002	maker	CDS	162155	162304	.	+	0	ID=LDENT00196470:cds;Parent=LDENT00196470;
scaffold48_size632002	maker	CDS	162581	162778	.	+	0	ID=LDENT00196470:cds;Parent=LDENT00196470;
scaffold48_size632002	maker	gene	171177	174902	.	+	.	ID=LDENG00196490;Name=LDENG00196490;Note=Similar to GRINA: Protein lifeguard 1 (Homo sapiens OX%3D9606);
scaffold48_size632002	maker	mRNA	171177	174902	.	+	.	ID=LDENT00196490;Parent=LDENG00196490;Name=LDENT00196490;Note=Similar to GRINA: Protein lifeguard 1 (Homo sapiens OX%3D9606);
scaffold48_size632002	maker	exon	171177	171477	.	+	.	ID=LDENT00196490:1;Parent=LDENT00196490;
scaffold48_size632002	maker	exon	171964	172079	.	+	.	ID=LDENT00196490:2;Parent=LDENT00196490;
scaffold48_size632002	maker	exon	172288	172488	.	+	.	ID=LDENT00196490:3;Parent=LDENT00196490;
scaffold48_size632002	maker	exon	173296	173424	.	+	.	ID=LDENT00196490:4;Parent=LDENT00196490;
scaffold48_size632002	maker	exon	173542	173685	.	+	.	ID=LDENT00196490:5;Parent=LDENT00196490;
scaffold48_size632002	maker	exon	174753	174902	.	+	.	ID=LDENT00196490:6;Parent=LDENT00196490;
scaffold48_size632002	maker	CDS	171177	171477	.	+	0	ID=LDENT00196490:cds;Parent=LDENT00196490;
scaffold48_size632002	maker	CDS	171964	172079	.	+	2	ID=LDENT00196490:cds;Parent=LDENT00196490;
scaffold48_size632002	maker	CDS	172288	172488	.	+	0	ID=LDENT00196490:cds;Parent=LDENT00196490;
scaffold48_size632002	maker	CDS	173296	173424	.	+	0	ID=LDENT00196490:cds;Parent=LDENT00196490;
scaffold48_size632002	maker	CDS	173542	173685	.	+	0	ID=LDENT00196490:cds;Parent=LDENT00196490;
scaffold48_size632002	maker	CDS	174753	174902	.	+	0	ID=LDENT00196490:cds;Parent=LDENT00196490;
scaffold48_size632002	maker	gene	201094	202743	.	+	.	ID=LDENG00196510;Name=LDENG00196510;Note=Similar to RTP3: Receptor-transporting protein 3 (Homo sapiens OX%3D9606);
scaffold48_size632002	maker	mRNA	201094	202743	.	+	.	ID=LDENT00196510;Parent=LDENG00196510;Name=LDENT00196510;Note=Similar to RTP3: Receptor-transporting protein 3 (Homo sapiens OX%3D9606);
scaffold48_size632002	maker	exon	201094	201103	.	+	.	ID=LDENT00196510:1;Parent=LDENT00196510;
scaffold48_size632002	maker	exon	201533	201704	.	+	.	ID=LDENT00196510:2;Parent=LDENT00196510;
scaffold48_size632002	maker	exon	202404	202743	.	+	.	ID=LDENT00196510:3;Parent=LDENT00196510;
scaffold48_size632002	maker	CDS	201094	201103	.	+	0	ID=LDENT00196510:cds;Parent=LDENT00196510;
scaffold48_size632002	maker	CDS	201533	201704	.	+	2	ID=LDENT00196510:cds;Parent=LDENT00196510;
scaffold48_size632002	maker	CDS	202404	202743	.	+	1	ID=LDENT00196510:cds;Parent=LDENT00196510;
scaffold48_size632002	maker	gene	203388	223953	.	+	.	ID=LDENG00196520;Name=LDENG00196520;Note=Similar to ankib1: Ankyrin repeat and IBR domain-containing protein 1 (Danio rerio OX%3D7955);
scaffold48_size632002	maker	mRNA	203388	223953	.	+	.	ID=LDENT00196520;Parent=LDENG00196520;Name=LDENT00196520;Note=Similar to ankib1: Ankyrin repeat and IBR domain-containing protein 1 (Danio rerio OX%3D7955);
scaffold48_size632002	maker	exon	203388	203497	.	+	.	ID=LDENT00196520:1;Parent=LDENT00196520;
scaffold48_size632002	maker	exon	207682	207999	.	+	.	ID=LDENT00196520:2;Parent=LDENT00196520;
scaffold48_size632002	maker	exon	210502	210673	.	+	.	ID=LDENT00196520:3;Parent=LDENT00196520;
scaffold48_size632002	maker	exon	210755	210886	.	+	.	ID=LDENT00196520:4;Parent=LDENT00196520;
scaffold48_size632002	maker	exon	211508	211699	.	+	.	ID=LDENT00196520:5;Parent=LDENT00196520;
scaffold48_size632002	maker	exon	212998	213115	.	+	.	ID=LDENT00196520:6;Parent=LDENT00196520;
scaffold48_size632002	maker	exon	213324	213544	.	+	.	ID=LDENT00196520:7;Parent=LDENT00196520;
scaffold48_size632002	maker	exon	214420	214508	.	+	.	ID=LDENT00196520:8;Parent=LDENT00196520;
scaffold48_size632002	maker	exon	214602	214746	.	+	.	ID=LDENT00196520:9;Parent=LDENT00196520;
scaffold48_size632002	maker	exon	214932	215092	.	+	.	ID=LDENT00196520:10;Parent=LDENT00196520;
scaffold48_size632002	maker	exon	215401	215489	.	+	.	ID=LDENT00196520:11;Parent=LDENT00196520;
scaffold48_size632002	maker	exon	216500	216630	.	+	.	ID=LDENT00196520:12;Parent=LDENT00196520;
scaffold48_size632002	maker	exon	216791	216925	.	+	.	ID=LDENT00196520:13;Parent=LDENT00196520;
scaffold48_size632002	maker	exon	217043	217129	.	+	.	ID=LDENT00196520:14;Parent=LDENT00196520;
scaffold48_size632002	maker	exon	217263	217329	.	+	.	ID=LDENT00196520:15;Parent=LDENT00196520;
scaffold48_size632002	maker	exon	218149	218294	.	+	.	ID=LDENT00196520:16;Parent=LDENT00196520;
scaffold48_size632002	maker	exon	218556	218734	.	+	.	ID=LDENT00196520:17;Parent=LDENT00196520;
scaffold48_size632002	maker	exon	218941	218992	.	+	.	ID=LDENT00196520:18;Parent=LDENT00196520;
scaffold48_size632002	maker	exon	219173	219229	.	+	.	ID=LDENT00196520:19;Parent=LDENT00196520;
scaffold48_size632002	maker	exon	219421	219544	.	+	.	ID=LDENT00196520:20;Parent=LDENT00196520;
scaffold48_size632002	maker	exon	219885	223953	.	+	.	ID=LDENT00196520:21;Parent=LDENT00196520;
scaffold48_size632002	maker	five_prime_UTR	203388	203497	.	+	.	ID=LDENT00196520:five_prime_utr;Parent=LDENT00196520;
scaffold48_size632002	maker	five_prime_UTR	207682	207811	.	+	.	ID=LDENT00196520:five_prime_utr;Parent=LDENT00196520;
scaffold48_size632002	maker	CDS	207812	207999	.	+	0	ID=LDENT00196520:cds;Parent=LDENT00196520;
scaffold48_size632002	maker	CDS	210502	210673	.	+	1	ID=LDENT00196520:cds;Parent=LDENT00196520;
scaffold48_size632002	maker	CDS	210755	210886	.	+	0	ID=LDENT00196520:cds;Parent=LDENT00196520;
scaffold48_size632002	maker	CDS	211508	211699	.	+	0	ID=LDENT00196520:cds;Parent=LDENT00196520;
scaffold48_size632002	maker	CDS	212998	213115	.	+	0	ID=LDENT00196520:cds;Parent=LDENT00196520;
scaffold48_size632002	maker	CDS	213324	213544	.	+	2	ID=LDENT00196520:cds;Parent=LDENT00196520;
scaffold48_size632002	maker	CDS	214420	214508	.	+	0	ID=LDENT00196520:cds;Parent=LDENT00196520;
scaffold48_size632002	maker	CDS	214602	214746	.	+	1	ID=LDENT00196520:cds;Parent=LDENT00196520;
scaffold48_size632002	maker	CDS	214932	215092	.	+	0	ID=LDENT00196520:cds;Parent=LDENT00196520;
scaffold48_size632002	maker	CDS	215401	215489	.	+	1	ID=LDENT00196520:cds;Parent=LDENT00196520;
scaffold48_size632002	maker	CDS	216500	216630	.	+	2	ID=LDENT00196520:cds;Parent=LDENT00196520;
scaffold48_size632002	maker	CDS	216791	216925	.	+	0	ID=LDENT00196520:cds;Parent=LDENT00196520;
scaffold48_size632002	maker	CDS	217043	217129	.	+	0	ID=LDENT00196520:cds;Parent=LDENT00196520;
scaffold48_size632002	maker	CDS	217263	217329	.	+	0	ID=LDENT00196520:cds;Parent=LDENT00196520;
scaffold48_size632002	maker	CDS	218149	218294	.	+	2	ID=LDENT00196520:cds;Parent=LDENT00196520;
scaffold48_size632002	maker	CDS	218556	218734	.	+	0	ID=LDENT00196520:cds;Parent=LDENT00196520;
scaffold48_size632002	maker	CDS	218941	218992	.	+	1	ID=LDENT00196520:cds;Parent=LDENT00196520;
scaffold48_size632002	maker	CDS	219173	219229	.	+	0	ID=LDENT00196520:cds;Parent=LDENT00196520;
scaffold48_size632002	maker	CDS	219421	219544	.	+	0	ID=LDENT00196520:cds;Parent=LDENT00196520;
scaffold48_size632002	maker	CDS	219885	221344	.	+	2	ID=LDENT00196520:cds;Parent=LDENT00196520;
scaffold48_size632002	maker	three_prime_UTR	221345	223953	.	+	.	ID=LDENT00196520:three_prime_utr;Parent=LDENT00196520;
scaffold48_size632002	maker	gene	224674	227425	.	+	.	ID=LDENG00196530;Name=LDENG00196530;Note=Similar to Snrpd1: Small nuclear ribonucleoprotein Sm D1 (Mus musculus OX%3D10090);
scaffold48_size632002	maker	mRNA	224674	227425	.	+	.	ID=LDENT00196530;Parent=LDENG00196530;Name=LDENT00196530;Note=Similar to Snrpd1: Small nuclear ribonucleoprotein Sm D1 (Mus musculus OX%3D10090);
scaffold48_size632002	maker	exon	224674	224687	.	+	.	ID=LDENT00196530:1;Parent=LDENT00196530;
scaffold48_size632002	maker	exon	225496	225572	.	+	.	ID=LDENT00196530:2;Parent=LDENT00196530;
scaffold48_size632002	maker	exon	226770	226961	.	+	.	ID=LDENT00196530:3;Parent=LDENT00196530;
scaffold48_size632002	maker	exon	227349	227425	.	+	.	ID=LDENT00196530:4;Parent=LDENT00196530;
scaffold48_size632002	maker	CDS	224674	224687	.	+	0	ID=LDENT00196530:cds;Parent=LDENT00196530;
scaffold48_size632002	maker	CDS	225496	225572	.	+	1	ID=LDENT00196530:cds;Parent=LDENT00196530;
scaffold48_size632002	maker	CDS	226770	226961	.	+	2	ID=LDENT00196530:cds;Parent=LDENT00196530;
scaffold48_size632002	maker	CDS	227349	227425	.	+	2	ID=LDENT00196530:cds;Parent=LDENT00196530;
scaffold48_size632002	maker	gene	230580	232148	.	+	.	ID=LDENG00196540;Name=LDENG00196540;Note=Similar to GGCT: Gamma-glutamylcyclotransferase (Bos taurus OX%3D9913);
scaffold48_size632002	maker	mRNA	230580	232148	.	+	.	ID=LDENT00196540;Parent=LDENG00196540;Name=LDENT00196540;Note=Similar to GGCT: Gamma-glutamylcyclotransferase (Bos taurus OX%3D9913);
scaffold48_size632002	maker	exon	230580	230696	.	+	.	ID=LDENT00196540:1;Parent=LDENT00196540;
scaffold48_size632002	maker	exon	231508	231656	.	+	.	ID=LDENT00196540:2;Parent=LDENT00196540;
scaffold48_size632002	maker	exon	231743	231875	.	+	.	ID=LDENT00196540:3;Parent=LDENT00196540;
scaffold48_size632002	maker	exon	232023	232148	.	+	.	ID=LDENT00196540:4;Parent=LDENT00196540;
scaffold48_size632002	maker	CDS	230580	230696	.	+	0	ID=LDENT00196540:cds;Parent=LDENT00196540;
scaffold48_size632002	maker	CDS	231508	231656	.	+	0	ID=LDENT00196540:cds;Parent=LDENT00196540;
scaffold48_size632002	maker	CDS	231743	231875	.	+	1	ID=LDENT00196540:cds;Parent=LDENT00196540;
scaffold48_size632002	maker	CDS	232023	232148	.	+	0	ID=LDENT00196540:cds;Parent=LDENT00196540;
scaffold48_size632002	maker	gene	253903	260160	.	+	.	ID=LDENG00196570;Name=LDENG00196570;Note=Similar to atp6v1c1a: V-type proton ATPase subunit C 1-A (Danio rerio OX%3D7955);
scaffold48_size632002	maker	mRNA	253903	260160	.	+	.	ID=LDENT00196570;Parent=LDENG00196570;Name=LDENT00196570;Note=Similar to atp6v1c1a: V-type proton ATPase subunit C 1-A (Danio rerio OX%3D7955);
scaffold48_size632002	maker	exon	253903	254034	.	+	.	ID=LDENT00196570:1;Parent=LDENT00196570;
scaffold48_size632002	maker	exon	254157	254224	.	+	.	ID=LDENT00196570:2;Parent=LDENT00196570;
scaffold48_size632002	maker	exon	254434	254519	.	+	.	ID=LDENT00196570:3;Parent=LDENT00196570;
scaffold48_size632002	maker	exon	254729	254823	.	+	.	ID=LDENT00196570:4;Parent=LDENT00196570;
scaffold48_size632002	maker	exon	255395	255486	.	+	.	ID=LDENT00196570:5;Parent=LDENT00196570;
scaffold48_size632002	maker	exon	256076	256174	.	+	.	ID=LDENT00196570:6;Parent=LDENT00196570;
scaffold48_size632002	maker	exon	256464	256532	.	+	.	ID=LDENT00196570:7;Parent=LDENT00196570;
scaffold48_size632002	maker	exon	257536	257628	.	+	.	ID=LDENT00196570:8;Parent=LDENT00196570;
scaffold48_size632002	maker	exon	258080	258173	.	+	.	ID=LDENT00196570:9;Parent=LDENT00196570;
scaffold48_size632002	maker	exon	258607	258704	.	+	.	ID=LDENT00196570:10;Parent=LDENT00196570;
scaffold48_size632002	maker	exon	258818	258941	.	+	.	ID=LDENT00196570:11;Parent=LDENT00196570;
scaffold48_size632002	maker	exon	260062	260160	.	+	.	ID=LDENT00196570:12;Parent=LDENT00196570;
scaffold48_size632002	maker	CDS	253903	254034	.	+	0	ID=LDENT00196570:cds;Parent=LDENT00196570;
scaffold48_size632002	maker	CDS	254157	254224	.	+	0	ID=LDENT00196570:cds;Parent=LDENT00196570;
scaffold48_size632002	maker	CDS	254434	254519	.	+	1	ID=LDENT00196570:cds;Parent=LDENT00196570;
scaffold48_size632002	maker	CDS	254729	254823	.	+	2	ID=LDENT00196570:cds;Parent=LDENT00196570;
scaffold48_size632002	maker	CDS	255395	255486	.	+	0	ID=LDENT00196570:cds;Parent=LDENT00196570;
scaffold48_size632002	maker	CDS	256076	256174	.	+	1	ID=LDENT00196570:cds;Parent=LDENT00196570;
scaffold48_size632002	maker	CDS	256464	256532	.	+	1	ID=LDENT00196570:cds;Parent=LDENT00196570;
scaffold48_size632002	maker	CDS	257536	257628	.	+	1	ID=LDENT00196570:cds;Parent=LDENT00196570;
scaffold48_size632002	maker	CDS	258080	258173	.	+	1	ID=LDENT00196570:cds;Parent=LDENT00196570;
scaffold48_size632002	maker	CDS	258607	258704	.	+	0	ID=LDENT00196570:cds;Parent=LDENT00196570;
scaffold48_size632002	maker	CDS	258818	258941	.	+	1	ID=LDENT00196570:cds;Parent=LDENT00196570;
scaffold48_size632002	maker	CDS	260062	260160	.	+	0	ID=LDENT00196570:cds;Parent=LDENT00196570;
scaffold48_size632002	maker	gene	261621	263893	.	+	.	ID=LDENG00196580;Name=LDENG00196580;Note=Similar to Baalc: Brain and acute leukemia cytoplasmic protein (Rattus norvegicus OX%3D10116);
scaffold48_size632002	maker	mRNA	261621	263893	.	+	.	ID=LDENT00196580;Parent=LDENG00196580;Name=LDENT00196580;Note=Similar to Baalc: Brain and acute leukemia cytoplasmic protein (Rattus norvegicus OX%3D10116);
scaffold48_size632002	maker	exon	261621	261747	.	+	.	ID=LDENT00196580:1;Parent=LDENT00196580;
scaffold48_size632002	maker	exon	262014	262138	.	+	.	ID=LDENT00196580:2;Parent=LDENT00196580;
scaffold48_size632002	maker	exon	263768	263893	.	+	.	ID=LDENT00196580:3;Parent=LDENT00196580;
scaffold48_size632002	maker	CDS	261621	261747	.	+	0	ID=LDENT00196580:cds;Parent=LDENT00196580;
scaffold48_size632002	maker	CDS	262014	262138	.	+	2	ID=LDENT00196580:cds;Parent=LDENT00196580;
scaffold48_size632002	maker	CDS	263768	263893	.	+	0	ID=LDENT00196580:cds;Parent=LDENT00196580;
scaffold48_size632002	maker	gene	266158	293435	.	+	.	ID=LDENG00196590;Name=LDENG00196590;Note=Similar to spire1: Protein spire homolog 1 (Danio rerio OX%3D7955);
scaffold48_size632002	maker	mRNA	266158	293435	.	+	.	ID=LDENT00196590;Parent=LDENG00196590;Name=LDENT00196590;Note=Similar to spire1: Protein spire homolog 1 (Danio rerio OX%3D7955);
scaffold48_size632002	maker	exon	266158	266639	.	+	.	ID=LDENT00196590:1;Parent=LDENT00196590;
scaffold48_size632002	maker	exon	270545	270576	.	+	.	ID=LDENT00196590:2;Parent=LDENT00196590;
scaffold48_size632002	maker	exon	281029	281286	.	+	.	ID=LDENT00196590:3;Parent=LDENT00196590;
scaffold48_size632002	maker	exon	282911	282964	.	+	.	ID=LDENT00196590:4;Parent=LDENT00196590;
scaffold48_size632002	maker	exon	283053	283100	.	+	.	ID=LDENT00196590:5;Parent=LDENT00196590;
scaffold48_size632002	maker	exon	284399	284473	.	+	.	ID=LDENT00196590:6;Parent=LDENT00196590;
scaffold48_size632002	maker	exon	284556	284720	.	+	.	ID=LDENT00196590:7;Parent=LDENT00196590;
scaffold48_size632002	maker	exon	284862	284948	.	+	.	ID=LDENT00196590:8;Parent=LDENT00196590;
scaffold48_size632002	maker	exon	285119	285248	.	+	.	ID=LDENT00196590:9;Parent=LDENT00196590;
scaffold48_size632002	maker	exon	286554	286601	.	+	.	ID=LDENT00196590:10;Parent=LDENT00196590;
scaffold48_size632002	maker	exon	287254	287414	.	+	.	ID=LDENT00196590:11;Parent=LDENT00196590;
scaffold48_size632002	maker	exon	287811	287892	.	+	.	ID=LDENT00196590:12;Parent=LDENT00196590;
scaffold48_size632002	maker	exon	288014	288156	.	+	.	ID=LDENT00196590:13;Parent=LDENT00196590;
scaffold48_size632002	maker	exon	289404	289430	.	+	.	ID=LDENT00196590:14;Parent=LDENT00196590;
scaffold48_size632002	maker	exon	290490	290627	.	+	.	ID=LDENT00196590:15;Parent=LDENT00196590;
scaffold48_size632002	maker	exon	290736	290806	.	+	.	ID=LDENT00196590:16;Parent=LDENT00196590;
scaffold48_size632002	maker	exon	290917	290944	.	+	.	ID=LDENT00196590:17;Parent=LDENT00196590;
scaffold48_size632002	maker	exon	291114	291280	.	+	.	ID=LDENT00196590:18;Parent=LDENT00196590;
scaffold48_size632002	maker	exon	291401	293435	.	+	.	ID=LDENT00196590:19;Parent=LDENT00196590;
scaffold48_size632002	maker	five_prime_UTR	266158	266326	.	+	.	ID=LDENT00196590:five_prime_utr;Parent=LDENT00196590;
scaffold48_size632002	maker	CDS	266327	266639	.	+	0	ID=LDENT00196590:cds;Parent=LDENT00196590;
scaffold48_size632002	maker	CDS	270545	270576	.	+	2	ID=LDENT00196590:cds;Parent=LDENT00196590;
scaffold48_size632002	maker	CDS	281029	281286	.	+	0	ID=LDENT00196590:cds;Parent=LDENT00196590;
scaffold48_size632002	maker	CDS	282911	282964	.	+	0	ID=LDENT00196590:cds;Parent=LDENT00196590;
scaffold48_size632002	maker	CDS	283053	283100	.	+	0	ID=LDENT00196590:cds;Parent=LDENT00196590;
scaffold48_size632002	maker	CDS	284399	284473	.	+	0	ID=LDENT00196590:cds;Parent=LDENT00196590;
scaffold48_size632002	maker	CDS	284556	284720	.	+	0	ID=LDENT00196590:cds;Parent=LDENT00196590;
scaffold48_size632002	maker	CDS	284862	284948	.	+	0	ID=LDENT00196590:cds;Parent=LDENT00196590;
scaffold48_size632002	maker	CDS	285119	285248	.	+	0	ID=LDENT00196590:cds;Parent=LDENT00196590;
scaffold48_size632002	maker	CDS	286554	286601	.	+	2	ID=LDENT00196590:cds;Parent=LDENT00196590;
scaffold48_size632002	maker	CDS	287254	287414	.	+	2	ID=LDENT00196590:cds;Parent=LDENT00196590;
scaffold48_size632002	maker	CDS	287811	287892	.	+	0	ID=LDENT00196590:cds;Parent=LDENT00196590;
scaffold48_size632002	maker	CDS	288014	288156	.	+	2	ID=LDENT00196590:cds;Parent=LDENT00196590;
scaffold48_size632002	maker	CDS	289404	289430	.	+	0	ID=LDENT00196590:cds;Parent=LDENT00196590;
scaffold48_size632002	maker	CDS	290490	290627	.	+	0	ID=LDENT00196590:cds;Parent=LDENT00196590;
scaffold48_size632002	maker	CDS	290736	290806	.	+	0	ID=LDENT00196590:cds;Parent=LDENT00196590;
scaffold48_size632002	maker	CDS	290917	290944	.	+	1	ID=LDENT00196590:cds;Parent=LDENT00196590;
scaffold48_size632002	maker	CDS	291114	291280	.	+	0	ID=LDENT00196590:cds;Parent=LDENT00196590;
scaffold48_size632002	maker	CDS	291401	291668	.	+	1	ID=LDENT00196590:cds;Parent=LDENT00196590;
scaffold48_size632002	maker	three_prime_UTR	291669	293435	.	+	.	ID=LDENT00196590:three_prime_utr;Parent=LDENT00196590;
scaffold48_size632002	maker	gene	303935	324339	.	+	.	ID=LDENG00196600;Name=LDENG00196600;Note=Similar to fam91a1: Protein FAM91A1 (Danio rerio OX%3D7955);
scaffold48_size632002	maker	mRNA	303935	324339	.	+	.	ID=LDENT00196600;Parent=LDENG00196600;Name=LDENT00196600;Note=Similar to fam91a1: Protein FAM91A1 (Danio rerio OX%3D7955);
scaffold48_size632002	maker	exon	303935	304206	.	+	.	ID=LDENT00196600:1;Parent=LDENT00196600;
scaffold48_size632002	maker	exon	305334	305418	.	+	.	ID=LDENT00196600:2;Parent=LDENT00196600;
scaffold48_size632002	maker	exon	305827	305978	.	+	.	ID=LDENT00196600:3;Parent=LDENT00196600;
scaffold48_size632002	maker	exon	308491	308548	.	+	.	ID=LDENT00196600:4;Parent=LDENT00196600;
scaffold48_size632002	maker	exon	310117	310184	.	+	.	ID=LDENT00196600:5;Parent=LDENT00196600;
scaffold48_size632002	maker	exon	310339	310452	.	+	.	ID=LDENT00196600:6;Parent=LDENT00196600;
scaffold48_size632002	maker	exon	310718	310808	.	+	.	ID=LDENT00196600:7;Parent=LDENT00196600;
scaffold48_size632002	maker	exon	311555	311617	.	+	.	ID=LDENT00196600:8;Parent=LDENT00196600;
scaffold48_size632002	maker	exon	311903	312009	.	+	.	ID=LDENT00196600:9;Parent=LDENT00196600;
scaffold48_size632002	maker	exon	312142	312180	.	+	.	ID=LDENT00196600:10;Parent=LDENT00196600;
scaffold48_size632002	maker	exon	313931	314043	.	+	.	ID=LDENT00196600:11;Parent=LDENT00196600;
scaffold48_size632002	maker	exon	314759	314868	.	+	.	ID=LDENT00196600:12;Parent=LDENT00196600;
scaffold48_size632002	maker	exon	315288	315400	.	+	.	ID=LDENT00196600:13;Parent=LDENT00196600;
scaffold48_size632002	maker	exon	315586	315672	.	+	.	ID=LDENT00196600:14;Parent=LDENT00196600;
scaffold48_size632002	maker	exon	315846	315975	.	+	.	ID=LDENT00196600:15;Parent=LDENT00196600;
scaffold48_size632002	maker	exon	318094	318242	.	+	.	ID=LDENT00196600:16;Parent=LDENT00196600;
scaffold48_size632002	maker	exon	318758	318892	.	+	.	ID=LDENT00196600:17;Parent=LDENT00196600;
scaffold48_size632002	maker	exon	319814	319927	.	+	.	ID=LDENT00196600:18;Parent=LDENT00196600;
scaffold48_size632002	maker	exon	320102	320174	.	+	.	ID=LDENT00196600:19;Parent=LDENT00196600;
scaffold48_size632002	maker	exon	321071	321217	.	+	.	ID=LDENT00196600:20;Parent=LDENT00196600;
scaffold48_size632002	maker	exon	322359	322460	.	+	.	ID=LDENT00196600:21;Parent=LDENT00196600;
scaffold48_size632002	maker	exon	322575	322698	.	+	.	ID=LDENT00196600:22;Parent=LDENT00196600;
scaffold48_size632002	maker	exon	322778	322847	.	+	.	ID=LDENT00196600:23;Parent=LDENT00196600;
scaffold48_size632002	maker	exon	323553	324339	.	+	.	ID=LDENT00196600:24;Parent=LDENT00196600;
scaffold48_size632002	maker	five_prime_UTR	303935	304134	.	+	.	ID=LDENT00196600:five_prime_utr;Parent=LDENT00196600;
scaffold48_size632002	maker	CDS	304135	304206	.	+	0	ID=LDENT00196600:cds;Parent=LDENT00196600;
scaffold48_size632002	maker	CDS	305334	305418	.	+	0	ID=LDENT00196600:cds;Parent=LDENT00196600;
scaffold48_size632002	maker	CDS	305827	305978	.	+	2	ID=LDENT00196600:cds;Parent=LDENT00196600;
scaffold48_size632002	maker	CDS	308491	308548	.	+	0	ID=LDENT00196600:cds;Parent=LDENT00196600;
scaffold48_size632002	maker	CDS	310117	310184	.	+	2	ID=LDENT00196600:cds;Parent=LDENT00196600;
scaffold48_size632002	maker	CDS	310339	310452	.	+	0	ID=LDENT00196600:cds;Parent=LDENT00196600;
scaffold48_size632002	maker	CDS	310718	310808	.	+	0	ID=LDENT00196600:cds;Parent=LDENT00196600;
scaffold48_size632002	maker	CDS	311555	311617	.	+	2	ID=LDENT00196600:cds;Parent=LDENT00196600;
scaffold48_size632002	maker	CDS	311903	312009	.	+	2	ID=LDENT00196600:cds;Parent=LDENT00196600;
scaffold48_size632002	maker	CDS	312142	312180	.	+	0	ID=LDENT00196600:cds;Parent=LDENT00196600;
scaffold48_size632002	maker	CDS	313931	314043	.	+	0	ID=LDENT00196600:cds;Parent=LDENT00196600;
scaffold48_size632002	maker	CDS	314759	314868	.	+	1	ID=LDENT00196600:cds;Parent=LDENT00196600;
scaffold48_size632002	maker	CDS	315288	315400	.	+	2	ID=LDENT00196600:cds;Parent=LDENT00196600;
scaffold48_size632002	maker	CDS	315586	315672	.	+	0	ID=LDENT00196600:cds;Parent=LDENT00196600;
scaffold48_size632002	maker	CDS	315846	315975	.	+	0	ID=LDENT00196600:cds;Parent=LDENT00196600;
scaffold48_size632002	maker	CDS	318094	318242	.	+	2	ID=LDENT00196600:cds;Parent=LDENT00196600;
scaffold48_size632002	maker	CDS	318758	318892	.	+	0	ID=LDENT00196600:cds;Parent=LDENT00196600;
scaffold48_size632002	maker	CDS	319814	319927	.	+	0	ID=LDENT00196600:cds;Parent=LDENT00196600;
scaffold48_size632002	maker	CDS	320102	320174	.	+	0	ID=LDENT00196600:cds;Parent=LDENT00196600;
scaffold48_size632002	maker	CDS	321071	321217	.	+	2	ID=LDENT00196600:cds;Parent=LDENT00196600;
scaffold48_size632002	maker	CDS	322359	322460	.	+	2	ID=LDENT00196600:cds;Parent=LDENT00196600;
scaffold48_size632002	maker	CDS	322575	322698	.	+	2	ID=LDENT00196600:cds;Parent=LDENT00196600;
scaffold48_size632002	maker	CDS	322778	322847	.	+	1	ID=LDENT00196600:cds;Parent=LDENT00196600;
scaffold48_size632002	maker	CDS	323553	323738	.	+	0	ID=LDENT00196600:cds;Parent=LDENT00196600;
scaffold48_size632002	maker	three_prime_UTR	323739	324339	.	+	.	ID=LDENT00196600:three_prime_utr;Parent=LDENT00196600;
scaffold48_size632002	maker	gene	329618	330445	.	+	.	ID=LDENG00196610;Name=LDENG00196610;Note=Similar to FAM84B: Protein FAM84B (Homo sapiens OX%3D9606);
scaffold48_size632002	maker	mRNA	329618	330445	.	+	.	ID=LDENT00196610;Parent=LDENG00196610;Name=LDENT00196610;Note=Similar to FAM84B: Protein FAM84B (Homo sapiens OX%3D9606);
scaffold48_size632002	maker	exon	329618	330445	.	+	.	ID=LDENT00196610:1;Parent=LDENT00196610;
scaffold48_size632002	maker	CDS	329618	330445	.	+	0	ID=LDENT00196610:cds;Parent=LDENT00196610;
scaffold48_size632002	maker	gene	468349	483762	.	+	.	ID=LDENG00196620;Name=LDENG00196620;Note=Similar to triqk: Triple QxxK/R motif-containing protein (Danio rerio OX%3D7955);
scaffold48_size632002	maker	mRNA	468349	483762	.	+	.	ID=LDENT00196620;Parent=LDENG00196620;Name=LDENT00196620;Note=Similar to triqk: Triple QxxK/R motif-containing protein (Danio rerio OX%3D7955);
scaffold48_size632002	maker	exon	468349	468409	.	+	.	ID=LDENT00196620:1;Parent=LDENT00196620;
scaffold48_size632002	maker	exon	476479	476564	.	+	.	ID=LDENT00196620:2;Parent=LDENT00196620;
scaffold48_size632002	maker	exon	483655	483762	.	+	.	ID=LDENT00196620:3;Parent=LDENT00196620;
scaffold48_size632002	maker	CDS	468349	468409	.	+	0	ID=LDENT00196620:cds;Parent=LDENT00196620;
scaffold48_size632002	maker	CDS	476479	476564	.	+	2	ID=LDENT00196620:cds;Parent=LDENT00196620;
scaffold48_size632002	maker	CDS	483655	483762	.	+	0	ID=LDENT00196620:cds;Parent=LDENT00196620;
scaffold48_size632002	maker	gene	601546	617156	.	+	.	ID=LDENG00196660;Name=LDENG00196660;Note=Similar to RUNX1T1: Protein CBFA2T1 (Homo sapiens OX%3D9606);
scaffold48_size632002	maker	mRNA	601546	617156	.	+	.	ID=LDENT00196660;Parent=LDENG00196660;Name=LDENT00196660;Note=Similar to RUNX1T1: Protein CBFA2T1 (Homo sapiens OX%3D9606);
scaffold48_size632002	maker	exon	601546	601564	.	+	.	ID=LDENT00196660:1;Parent=LDENT00196660;
scaffold48_size632002	maker	exon	601974	602111	.	+	.	ID=LDENT00196660:2;Parent=LDENT00196660;
scaffold48_size632002	maker	exon	604681	604922	.	+	.	ID=LDENT00196660:3;Parent=LDENT00196660;
scaffold48_size632002	maker	exon	607341	607430	.	+	.	ID=LDENT00196660:4;Parent=LDENT00196660;
scaffold48_size632002	maker	exon	611792	612040	.	+	.	ID=LDENT00196660:5;Parent=LDENT00196660;
scaffold48_size632002	maker	exon	617136	617156	.	+	.	ID=LDENT00196660:6;Parent=LDENT00196660;
scaffold48_size632002	maker	CDS	601546	601564	.	+	0	ID=LDENT00196660:cds;Parent=LDENT00196660;
scaffold48_size632002	maker	CDS	601974	602111	.	+	2	ID=LDENT00196660:cds;Parent=LDENT00196660;
scaffold48_size632002	maker	CDS	604681	604922	.	+	2	ID=LDENT00196660:cds;Parent=LDENT00196660;
scaffold48_size632002	maker	CDS	607341	607430	.	+	0	ID=LDENT00196660:cds;Parent=LDENT00196660;
scaffold48_size632002	maker	CDS	611792	612040	.	+	0	ID=LDENT00196660:cds;Parent=LDENT00196660;
scaffold48_size632002	maker	CDS	617136	617156	.	+	0	ID=LDENT00196660:cds;Parent=LDENT00196660;
scaffold48_size632002	maker	gene	617261	630325	.	+	.	ID=LDENG00196670;Name=LDENG00196670;Note=Similar to RUNX1T1: Protein CBFA2T1 (Homo sapiens OX%3D9606);
scaffold48_size632002	maker	mRNA	617261	630325	.	+	.	ID=LDENT00196670;Parent=LDENG00196670;Name=LDENT00196670;Note=Similar to RUNX1T1: Protein CBFA2T1 (Homo sapiens OX%3D9606);
scaffold48_size632002	maker	exon	617261	617462	.	+	.	ID=LDENT00196670:1;Parent=LDENT00196670;
scaffold48_size632002	maker	exon	618026	618123	.	+	.	ID=LDENT00196670:2;Parent=LDENT00196670;
scaffold48_size632002	maker	exon	618782	618980	.	+	.	ID=LDENT00196670:3;Parent=LDENT00196670;
scaffold48_size632002	maker	exon	619764	619832	.	+	.	ID=LDENT00196670:4;Parent=LDENT00196670;
scaffold48_size632002	maker	exon	624305	624495	.	+	.	ID=LDENT00196670:5;Parent=LDENT00196670;
scaffold48_size632002	maker	exon	626099	630325	.	+	.	ID=LDENT00196670:6;Parent=LDENT00196670;
scaffold48_size632002	maker	CDS	617261	617462	.	+	0	ID=LDENT00196670:cds;Parent=LDENT00196670;
scaffold48_size632002	maker	CDS	618026	618123	.	+	2	ID=LDENT00196670:cds;Parent=LDENT00196670;
scaffold48_size632002	maker	CDS	618782	618980	.	+	0	ID=LDENT00196670:cds;Parent=LDENT00196670;
scaffold48_size632002	maker	CDS	619764	619832	.	+	2	ID=LDENT00196670:cds;Parent=LDENT00196670;
scaffold48_size632002	maker	CDS	624305	624495	.	+	2	ID=LDENT00196670:cds;Parent=LDENT00196670;
scaffold48_size632002	maker	CDS	626099	626428	.	+	0	ID=LDENT00196670:cds;Parent=LDENT00196670;
scaffold48_size632002	maker	three_prime_UTR	626429	630325	.	+	.	ID=LDENT00196670:three_prime_utr;Parent=LDENT00196670;
scaffold48_size632002	maker	gene	814	1482	.	-	.	ID=LDENG00196340;Name=LDENG00196340;Note=Similar to ACOT13: Acyl-coenzyme A thioesterase 13 (Pongo abelii OX%3D9601);
scaffold48_size632002	maker	mRNA	814	1482	.	-	.	ID=LDENT00196340;Parent=LDENG00196340;Name=LDENT00196340;Note=Similar to ACOT13: Acyl-coenzyme A thioesterase 13 (Pongo abelii OX%3D9601);
scaffold48_size632002	maker	exon	814	996	.	-	.	ID=LDENT00196340:1;Parent=LDENT00196340;
scaffold48_size632002	maker	exon	1474	1482	.	-	.	ID=LDENT00196340:2;Parent=LDENT00196340;
scaffold48_size632002	maker	CDS	1474	1482	.	-	0	ID=LDENT00196340:cds;Parent=LDENT00196340;
scaffold48_size632002	maker	CDS	814	996	.	-	0	ID=LDENT00196340:cds;Parent=LDENT00196340;
scaffold48_size632002	maker	gene	48347	57746	.	-	.	ID=LDENG00196370;Name=LDENG00196370;Note=Similar to PIP4P2: Type 2 phosphatidylinositol 4%2C5-bisphosphate 4-phosphatase (Homo sapiens OX%3D9606);
scaffold48_size632002	maker	mRNA	48347	57746	.	-	.	ID=LDENT00196370;Parent=LDENG00196370;Name=LDENT00196370;Note=Similar to PIP4P2: Type 2 phosphatidylinositol 4%2C5-bisphosphate 4-phosphatase (Homo sapiens OX%3D9606);
scaffold48_size632002	maker	exon	48347	48490	.	-	.	ID=LDENT00196370:1;Parent=LDENT00196370;
scaffold48_size632002	maker	exon	48578	48668	.	-	.	ID=LDENT00196370:2;Parent=LDENT00196370;
scaffold48_size632002	maker	exon	50661	50713	.	-	.	ID=LDENT00196370:3;Parent=LDENT00196370;
scaffold48_size632002	maker	exon	52751	52874	.	-	.	ID=LDENT00196370:4;Parent=LDENT00196370;
scaffold48_size632002	maker	exon	53082	53188	.	-	.	ID=LDENT00196370:5;Parent=LDENT00196370;
scaffold48_size632002	maker	exon	53854	54002	.	-	.	ID=LDENT00196370:6;Parent=LDENT00196370;
scaffold48_size632002	maker	exon	57641	57746	.	-	.	ID=LDENT00196370:7;Parent=LDENT00196370;
scaffold48_size632002	maker	CDS	57641	57746	.	-	0	ID=LDENT00196370:cds;Parent=LDENT00196370;
scaffold48_size632002	maker	CDS	53854	54002	.	-	2	ID=LDENT00196370:cds;Parent=LDENT00196370;
scaffold48_size632002	maker	CDS	53082	53188	.	-	0	ID=LDENT00196370:cds;Parent=LDENT00196370;
scaffold48_size632002	maker	CDS	52751	52874	.	-	1	ID=LDENT00196370:cds;Parent=LDENT00196370;
scaffold48_size632002	maker	CDS	50661	50713	.	-	0	ID=LDENT00196370:cds;Parent=LDENT00196370;
scaffold48_size632002	maker	CDS	48578	48668	.	-	1	ID=LDENT00196370:cds;Parent=LDENT00196370;
scaffold48_size632002	maker	CDS	48347	48490	.	-	0	ID=LDENT00196370:cds;Parent=LDENT00196370;
scaffold48_size632002	maker	gene	76525	79791	.	-	.	ID=LDENG00196400;Name=LDENG00196400;Note=Similar to MTERF3: Transcription termination factor 3%2C mitochondrial (Homo sapiens OX%3D9606);
scaffold48_size632002	maker	mRNA	76525	79791	.	-	.	ID=LDENT00196400;Parent=LDENG00196400;Name=LDENT00196400;Note=Similar to MTERF3: Transcription termination factor 3%2C mitochondrial (Homo sapiens OX%3D9606);
scaffold48_size632002	maker	exon	76525	76719	.	-	.	ID=LDENT00196400:1;Parent=LDENT00196400;
scaffold48_size632002	maker	exon	76901	77062	.	-	.	ID=LDENT00196400:2;Parent=LDENT00196400;
scaffold48_size632002	maker	exon	77170	77241	.	-	.	ID=LDENT00196400:3;Parent=LDENT00196400;
scaffold48_size632002	maker	exon	77406	77553	.	-	.	ID=LDENT00196400:4;Parent=LDENT00196400;
scaffold48_size632002	maker	exon	78177	78366	.	-	.	ID=LDENT00196400:5;Parent=LDENT00196400;
scaffold48_size632002	maker	exon	78512	78664	.	-	.	ID=LDENT00196400:6;Parent=LDENT00196400;
scaffold48_size632002	maker	exon	78801	79159	.	-	.	ID=LDENT00196400:7;Parent=LDENT00196400;
scaffold48_size632002	maker	exon	79787	79791	.	-	.	ID=LDENT00196400:8;Parent=LDENT00196400;
scaffold48_size632002	maker	CDS	79787	79791	.	-	0	ID=LDENT00196400:cds;Parent=LDENT00196400;
scaffold48_size632002	maker	CDS	78801	79159	.	-	1	ID=LDENT00196400:cds;Parent=LDENT00196400;
scaffold48_size632002	maker	CDS	78512	78664	.	-	2	ID=LDENT00196400:cds;Parent=LDENT00196400;
scaffold48_size632002	maker	CDS	78177	78366	.	-	2	ID=LDENT00196400:cds;Parent=LDENT00196400;
scaffold48_size632002	maker	CDS	77406	77553	.	-	1	ID=LDENT00196400:cds;Parent=LDENT00196400;
scaffold48_size632002	maker	CDS	77170	77241	.	-	0	ID=LDENT00196400:cds;Parent=LDENT00196400;
scaffold48_size632002	maker	CDS	76901	77062	.	-	0	ID=LDENT00196400:cds;Parent=LDENT00196400;
scaffold48_size632002	maker	CDS	76525	76719	.	-	0	ID=LDENT00196400:cds;Parent=LDENT00196400;
scaffold48_size632002	maker	gene	184148	190315	.	-	.	ID=LDENG00196500;Name=LDENG00196500;Note=Similar to fam83h: Protein FAM83H (Danio rerio OX%3D7955);
scaffold48_size632002	maker	mRNA	184148	190315	.	-	.	ID=LDENT00196500;Parent=LDENG00196500;Name=LDENT00196500;Note=Similar to fam83h: Protein FAM83H (Danio rerio OX%3D7955);
scaffold48_size632002	maker	exon	184148	184168	.	-	.	ID=LDENT00196500:1;Parent=LDENT00196500;
scaffold48_size632002	maker	exon	184835	185789	.	-	.	ID=LDENT00196500:2;Parent=LDENT00196500;
scaffold48_size632002	maker	exon	186285	187286	.	-	.	ID=LDENT00196500:3;Parent=LDENT00196500;
scaffold48_size632002	maker	exon	187399	187950	.	-	.	ID=LDENT00196500:4;Parent=LDENT00196500;
scaffold48_size632002	maker	exon	188065	188189	.	-	.	ID=LDENT00196500:5;Parent=LDENT00196500;
scaffold48_size632002	maker	exon	188367	188531	.	-	.	ID=LDENT00196500:6;Parent=LDENT00196500;
scaffold48_size632002	maker	exon	189761	190093	.	-	.	ID=LDENT00196500:7;Parent=LDENT00196500;
scaffold48_size632002	maker	exon	190193	190315	.	-	.	ID=LDENT00196500:8;Parent=LDENT00196500;
scaffold48_size632002	maker	CDS	190193	190315	.	-	0	ID=LDENT00196500:cds;Parent=LDENT00196500;
scaffold48_size632002	maker	CDS	189761	190093	.	-	0	ID=LDENT00196500:cds;Parent=LDENT00196500;
scaffold48_size632002	maker	CDS	188367	188531	.	-	0	ID=LDENT00196500:cds;Parent=LDENT00196500;
scaffold48_size632002	maker	CDS	188065	188189	.	-	0	ID=LDENT00196500:cds;Parent=LDENT00196500;
scaffold48_size632002	maker	CDS	187399	187950	.	-	1	ID=LDENT00196500:cds;Parent=LDENT00196500;
scaffold48_size632002	maker	CDS	186285	187286	.	-	1	ID=LDENT00196500:cds;Parent=LDENT00196500;
scaffold48_size632002	maker	CDS	184835	185789	.	-	1	ID=LDENT00196500:cds;Parent=LDENT00196500;
scaffold48_size632002	maker	CDS	184148	184168	.	-	0	ID=LDENT00196500:cds;Parent=LDENT00196500;
scaffold48_size632002	maker	gene	242667	248194	.	-	.	ID=LDENG00196550;Name=LDENG00196550;Note=Similar to AZIN1: Antizyme inhibitor 1 (Homo sapiens OX%3D9606);
scaffold48_size632002	maker	mRNA	242667	248194	.	-	.	ID=LDENT00196550;Parent=LDENG00196550;Name=LDENT00196550;Note=Similar to AZIN1: Antizyme inhibitor 1 (Homo sapiens OX%3D9606);
scaffold48_size632002	maker	exon	242667	244146	.	-	.	ID=LDENT00196550:1;Parent=LDENT00196550;
scaffold48_size632002	maker	exon	244241	244305	.	-	.	ID=LDENT00196550:2;Parent=LDENT00196550;
scaffold48_size632002	maker	exon	244452	244523	.	-	.	ID=LDENT00196550:3;Parent=LDENT00196550;
scaffold48_size632002	maker	exon	245016	245131	.	-	.	ID=LDENT00196550:4;Parent=LDENT00196550;
scaffold48_size632002	maker	exon	245876	246041	.	-	.	ID=LDENT00196550:5;Parent=LDENT00196550;
scaffold48_size632002	maker	exon	246279	246353	.	-	.	ID=LDENT00196550:6;Parent=LDENT00196550;
scaffold48_size632002	maker	exon	246678	246891	.	-	.	ID=LDENT00196550:7;Parent=LDENT00196550;
scaffold48_size632002	maker	exon	247220	247392	.	-	.	ID=LDENT00196550:8;Parent=LDENT00196550;
scaffold48_size632002	maker	exon	247695	247868	.	-	.	ID=LDENT00196550:9;Parent=LDENT00196550;
scaffold48_size632002	maker	exon	248093	248194	.	-	.	ID=LDENT00196550:10;Parent=LDENT00196550;
scaffold48_size632002	maker	CDS	248093	248194	.	-	0	ID=LDENT00196550:cds;Parent=LDENT00196550;
scaffold48_size632002	maker	CDS	247695	247868	.	-	0	ID=LDENT00196550:cds;Parent=LDENT00196550;
scaffold48_size632002	maker	CDS	247220	247392	.	-	0	ID=LDENT00196550:cds;Parent=LDENT00196550;
scaffold48_size632002	maker	CDS	246678	246891	.	-	1	ID=LDENT00196550:cds;Parent=LDENT00196550;
scaffold48_size632002	maker	CDS	246279	246353	.	-	0	ID=LDENT00196550:cds;Parent=LDENT00196550;
scaffold48_size632002	maker	CDS	245876	246041	.	-	0	ID=LDENT00196550:cds;Parent=LDENT00196550;
scaffold48_size632002	maker	CDS	245016	245131	.	-	2	ID=LDENT00196550:cds;Parent=LDENT00196550;
scaffold48_size632002	maker	CDS	244452	244523	.	-	0	ID=LDENT00196550:cds;Parent=LDENT00196550;
scaffold48_size632002	maker	CDS	244241	244305	.	-	0	ID=LDENT00196550:cds;Parent=LDENT00196550;
scaffold48_size632002	maker	CDS	244071	244146	.	-	1	ID=LDENT00196550:cds;Parent=LDENT00196550;
scaffold48_size632002	maker	three_prime_UTR	242667	244070	.	-	.	ID=LDENT00196550:three_prime_utr;Parent=LDENT00196550;
scaffold48_size632002	maker	gene	248240	249927	.	-	.	ID=LDENG00196560;Name=LDENG00196560;Note=Protein of unknown function;
scaffold48_size632002	maker	mRNA	248240	249927	.	-	.	ID=LDENT00196560;Parent=LDENG00196560;Name=LDENT00196560;Note=Protein of unknown function;
scaffold48_size632002	maker	exon	248240	248289	.	-	.	ID=LDENT00196560:1;Parent=LDENT00196560;
scaffold48_size632002	maker	exon	248551	248587	.	-	.	ID=LDENT00196560:2;Parent=LDENT00196560;
scaffold48_size632002	maker	exon	248672	248694	.	-	.	ID=LDENT00196560:3;Parent=LDENT00196560;
scaffold48_size632002	maker	exon	249522	249596	.	-	.	ID=LDENT00196560:4;Parent=LDENT00196560;
scaffold48_size632002	maker	exon	249885	249927	.	-	.	ID=LDENT00196560:5;Parent=LDENT00196560;
scaffold48_size632002	maker	CDS	249885	249927	.	-	0	ID=LDENT00196560:cds;Parent=LDENT00196560;
scaffold48_size632002	maker	CDS	249522	249596	.	-	2	ID=LDENT00196560:cds;Parent=LDENT00196560;
scaffold48_size632002	maker	CDS	248672	248694	.	-	2	ID=LDENT00196560:cds;Parent=LDENT00196560;
scaffold48_size632002	maker	CDS	248551	248587	.	-	0	ID=LDENT00196560:cds;Parent=LDENT00196560;
scaffold48_size632002	maker	CDS	248240	248289	.	-	2	ID=LDENT00196560:cds;Parent=LDENT00196560;
scaffold48_size632002	maker	gene	524165	525388	.	+	.	ID=LDENG00196640;Name=LDENG00196640;Note=Similar to RTase: Probable RNA-directed DNA polymerase from transposon BS (Drosophila melanogaster OX%3D7227);
scaffold48_size632002	maker	mRNA	524165	525388	57.64122	+	.	ID=LDENT00196640;Parent=LDENG00196640;Name=LDENT00196640;Note=Similar to RTase: Probable RNA-directed DNA polymerase from transposon BS (Drosophila melanogaster OX%3D7227);
scaffold48_size632002	maker	exon	524165	524573	.	+	.	ID=LDENT00196640:1;Parent=LDENT00196640;
scaffold48_size632002	maker	exon	524598	525388	.	+	.	ID=LDENT00196640:2;Parent=LDENT00196640;
scaffold48_size632002	maker	CDS	524165	524573	.	+	0	ID=LDENT00196640:cds;Parent=LDENT00196640;
scaffold48_size632002	maker	CDS	524598	525388	.	+	2	ID=LDENT00196640:cds;Parent=LDENT00196640;
scaffold48_size632002	maker	gene	514029	514595	.	-	.	ID=LDENG00196630;Name=LDENG00196630;Note=Protein of unknown function;
scaffold48_size632002	maker	mRNA	514029	514595	34.3434	-	.	ID=LDENT00196630;Parent=LDENG00196630;Name=LDENT00196630;Note=Protein of unknown function;
scaffold48_size632002	maker	exon	514029	514305	.	-	.	ID=LDENT00196630:1;Parent=LDENT00196630;
scaffold48_size632002	maker	exon	514333	514595	.	-	.	ID=LDENT00196630:2;Parent=LDENT00196630;
scaffold48_size632002	maker	CDS	514333	514595	.	-	0	ID=LDENT00196630:cds;Parent=LDENT00196630;
scaffold48_size632002	maker	CDS	514029	514305	.	-	1	ID=LDENT00196630:cds;Parent=LDENT00196630;
scaffold48_size632002	maker	gene	542694	543106	.	-	.	ID=LDENG00196650;Name=LDENG00196650;Note=Protein of unknown function;
scaffold48_size632002	maker	mRNA	542694	543106	35.14112	-	.	ID=LDENT00196650;Parent=LDENG00196650;Name=LDENT00196650;Note=Protein of unknown function;
scaffold48_size632002	maker	exon	542694	542935	.	-	.	ID=LDENT00196650:1;Parent=LDENT00196650;
scaffold48_size632002	maker	exon	543019	543106	.	-	.	ID=LDENT00196650:2;Parent=LDENT00196650;
scaffold48_size632002	maker	CDS	543019	543106	.	-	0	ID=LDENT00196650:cds;Parent=LDENT00196650;
scaffold48_size632002	maker	CDS	542694	542935	.	-	2	ID=LDENT00196650:cds;Parent=LDENT00196650;
scaffold48_size632002	maker	gene	169055	169252	.	+	.	ID=LDENG00196480;Name=LDENG00196480;Note=Protein of unknown function;
scaffold48_size632002	maker	mRNA	169055	169252	57.0336	+	.	ID=LDENT00196480;Parent=LDENG00196480;Name=LDENT00196480;Note=Protein of unknown function;
scaffold48_size632002	maker	exon	169055	169252	.	+	.	ID=LDENT00196480:1;Parent=LDENT00196480;
scaffold48_size632002	maker	CDS	169055	169252	.	+	0	ID=LDENT00196480:cds;Parent=LDENT00196480;
scaffold47_size596770_52196_530810	maker	gene	2469	7249	.	+	.	ID=LDENG00192920;Name=LDENG00192920;Note=Similar to GBGT1: Globoside alpha-1%2C3-N-acetylgalactosaminyltransferase 1 (Gallus gallus OX%3D9031);
scaffold47_size596770_52196_530810	maker	mRNA	2469	7249	.	+	.	ID=LDENT00192920;Parent=LDENG00192920;Name=LDENT00192920;Note=Similar to GBGT1: Globoside alpha-1%2C3-N-acetylgalactosaminyltransferase 1 (Gallus gallus OX%3D9031);
scaffold47_size596770_52196_530810	maker	exon	2469	2602	.	+	.	ID=LDENT00192920:1;Parent=LDENT00192920;
scaffold47_size596770_52196_530810	maker	exon	2775	2883	.	+	.	ID=LDENT00192920:2;Parent=LDENT00192920;
scaffold47_size596770_52196_530810	maker	exon	3657	3770	.	+	.	ID=LDENT00192920:3;Parent=LDENT00192920;
scaffold47_size596770_52196_530810	maker	exon	4070	4186	.	+	.	ID=LDENT00192920:4;Parent=LDENT00192920;
scaffold47_size596770_52196_530810	maker	exon	4740	4873	.	+	.	ID=LDENT00192920:5;Parent=LDENT00192920;
scaffold47_size596770_52196_530810	maker	exon	5819	5896	.	+	.	ID=LDENT00192920:6;Parent=LDENT00192920;
scaffold47_size596770_52196_530810	maker	exon	5984	7249	.	+	.	ID=LDENT00192920:7;Parent=LDENT00192920;
scaffold47_size596770_52196_530810	maker	CDS	2469	2602	.	+	0	ID=LDENT00192920:cds;Parent=LDENT00192920;
scaffold47_size596770_52196_530810	maker	CDS	2775	2883	.	+	1	ID=LDENT00192920:cds;Parent=LDENT00192920;
scaffold47_size596770_52196_530810	maker	CDS	3657	3770	.	+	0	ID=LDENT00192920:cds;Parent=LDENT00192920;
scaffold47_size596770_52196_530810	maker	CDS	4070	4186	.	+	0	ID=LDENT00192920:cds;Parent=LDENT00192920;
scaffold47_size596770_52196_530810	maker	CDS	4740	4873	.	+	0	ID=LDENT00192920:cds;Parent=LDENT00192920;
scaffold47_size596770_52196_530810	maker	CDS	5819	5896	.	+	1	ID=LDENT00192920:cds;Parent=LDENT00192920;
scaffold47_size596770_52196_530810	maker	CDS	5984	6131	.	+	1	ID=LDENT00192920:cds;Parent=LDENT00192920;
scaffold47_size596770_52196_530810	maker	three_prime_UTR	6132	7249	.	+	.	ID=LDENT00192920:three_prime_utr;Parent=LDENT00192920;
scaffold47_size596770_52196_530810	maker	gene	12348	14213	.	+	.	ID=LDENG00192930;Name=LDENG00192930;Note=Similar to MPC1: Mitochondrial pyruvate carrier 1 (Bos taurus OX%3D9913);
scaffold47_size596770_52196_530810	maker	mRNA	12348	14213	.	+	.	ID=LDENT00192930;Parent=LDENG00192930;Name=LDENT00192930;Note=Similar to MPC1: Mitochondrial pyruvate carrier 1 (Bos taurus OX%3D9913);
scaffold47_size596770_52196_530810	maker	exon	12348	12380	.	+	.	ID=LDENT00192930:1;Parent=LDENT00192930;
scaffold47_size596770_52196_530810	maker	exon	12754	12850	.	+	.	ID=LDENT00192930:2;Parent=LDENT00192930;
scaffold47_size596770_52196_530810	maker	exon	13714	13828	.	+	.	ID=LDENT00192930:3;Parent=LDENT00192930;
scaffold47_size596770_52196_530810	maker	exon	14189	14213	.	+	.	ID=LDENT00192930:4;Parent=LDENT00192930;
scaffold47_size596770_52196_530810	maker	CDS	12348	12380	.	+	0	ID=LDENT00192930:cds;Parent=LDENT00192930;
scaffold47_size596770_52196_530810	maker	CDS	12754	12850	.	+	0	ID=LDENT00192930:cds;Parent=LDENT00192930;
scaffold47_size596770_52196_530810	maker	CDS	13714	13828	.	+	2	ID=LDENT00192930:cds;Parent=LDENT00192930;
scaffold47_size596770_52196_530810	maker	CDS	14189	14213	.	+	1	ID=LDENT00192930:cds;Parent=LDENT00192930;
scaffold47_size596770_52196_530810	maker	gene	15958	24628	.	+	.	ID=LDENG00192940;Name=LDENG00192940;Note=Similar to kbp: KIF1-binding protein homolog (Danio rerio OX%3D7955);
scaffold47_size596770_52196_530810	maker	mRNA	15958	24628	.	+	.	ID=LDENT00192940;Parent=LDENG00192940;Name=LDENT00192940;Note=Similar to kbp: KIF1-binding protein homolog (Danio rerio OX%3D7955);
scaffold47_size596770_52196_530810	maker	exon	15958	16574	.	+	.	ID=LDENT00192940:1;Parent=LDENT00192940;
scaffold47_size596770_52196_530810	maker	exon	17115	17213	.	+	.	ID=LDENT00192940:2;Parent=LDENT00192940;
scaffold47_size596770_52196_530810	maker	exon	17412	17491	.	+	.	ID=LDENT00192940:3;Parent=LDENT00192940;
scaffold47_size596770_52196_530810	maker	exon	17701	17759	.	+	.	ID=LDENT00192940:4;Parent=LDENT00192940;
scaffold47_size596770_52196_530810	maker	exon	18488	18612	.	+	.	ID=LDENT00192940:5;Parent=LDENT00192940;
scaffold47_size596770_52196_530810	maker	exon	19621	19714	.	+	.	ID=LDENT00192940:6;Parent=LDENT00192940;
scaffold47_size596770_52196_530810	maker	exon	20111	20223	.	+	.	ID=LDENT00192940:7;Parent=LDENT00192940;
scaffold47_size596770_52196_530810	maker	exon	20911	21060	.	+	.	ID=LDENT00192940:8;Parent=LDENT00192940;
scaffold47_size596770_52196_530810	maker	exon	21310	21384	.	+	.	ID=LDENT00192940:9;Parent=LDENT00192940;
scaffold47_size596770_52196_530810	maker	exon	21548	21710	.	+	.	ID=LDENT00192940:10;Parent=LDENT00192940;
scaffold47_size596770_52196_530810	maker	exon	21861	22035	.	+	.	ID=LDENT00192940:11;Parent=LDENT00192940;
scaffold47_size596770_52196_530810	maker	exon	22134	22319	.	+	.	ID=LDENT00192940:12;Parent=LDENT00192940;
scaffold47_size596770_52196_530810	maker	exon	23032	23237	.	+	.	ID=LDENT00192940:13;Parent=LDENT00192940;
scaffold47_size596770_52196_530810	maker	exon	24534	24628	.	+	.	ID=LDENT00192940:14;Parent=LDENT00192940;
scaffold47_size596770_52196_530810	maker	five_prime_UTR	15958	16118	.	+	.	ID=LDENT00192940:five_prime_utr;Parent=LDENT00192940;
scaffold47_size596770_52196_530810	maker	CDS	16119	16574	.	+	0	ID=LDENT00192940:cds;Parent=LDENT00192940;
scaffold47_size596770_52196_530810	maker	CDS	17115	17213	.	+	0	ID=LDENT00192940:cds;Parent=LDENT00192940;
scaffold47_size596770_52196_530810	maker	CDS	17412	17491	.	+	0	ID=LDENT00192940:cds;Parent=LDENT00192940;
scaffold47_size596770_52196_530810	maker	CDS	17701	17759	.	+	1	ID=LDENT00192940:cds;Parent=LDENT00192940;
scaffold47_size596770_52196_530810	maker	CDS	18488	18612	.	+	2	ID=LDENT00192940:cds;Parent=LDENT00192940;
scaffold47_size596770_52196_530810	maker	CDS	19621	19714	.	+	0	ID=LDENT00192940:cds;Parent=LDENT00192940;
scaffold47_size596770_52196_530810	maker	CDS	20111	20223	.	+	2	ID=LDENT00192940:cds;Parent=LDENT00192940;
scaffold47_size596770_52196_530810	maker	CDS	20911	21060	.	+	0	ID=LDENT00192940:cds;Parent=LDENT00192940;
scaffold47_size596770_52196_530810	maker	CDS	21310	21384	.	+	0	ID=LDENT00192940:cds;Parent=LDENT00192940;
scaffold47_size596770_52196_530810	maker	CDS	21548	21710	.	+	0	ID=LDENT00192940:cds;Parent=LDENT00192940;
scaffold47_size596770_52196_530810	maker	CDS	21861	22035	.	+	2	ID=LDENT00192940:cds;Parent=LDENT00192940;
scaffold47_size596770_52196_530810	maker	CDS	22134	22319	.	+	1	ID=LDENT00192940:cds;Parent=LDENT00192940;
scaffold47_size596770_52196_530810	maker	CDS	23032	23170	.	+	1	ID=LDENT00192940:cds;Parent=LDENT00192940;
scaffold47_size596770_52196_530810	maker	three_prime_UTR	23171	23237	.	+	.	ID=LDENT00192940:three_prime_utr;Parent=LDENT00192940;
scaffold47_size596770_52196_530810	maker	three_prime_UTR	24534	24628	.	+	.	ID=LDENT00192940:three_prime_utr;Parent=LDENT00192940;
scaffold47_size596770_52196_530810	maker	gene	41365	45754	.	+	.	ID=LDENG00192950;Name=LDENG00192950;Note=Similar to vps26a: Vacuolar protein sorting-associated protein 26A (Danio rerio OX%3D7955);
scaffold47_size596770_52196_530810	maker	mRNA	41365	45754	.	+	.	ID=LDENT00192950;Parent=LDENG00192950;Name=LDENT00192950;Note=Similar to vps26a: Vacuolar protein sorting-associated protein 26A (Danio rerio OX%3D7955);
scaffold47_size596770_52196_530810	maker	exon	41365	41367	.	+	.	ID=LDENT00192950:1;Parent=LDENT00192950;
scaffold47_size596770_52196_530810	maker	exon	42700	42849	.	+	.	ID=LDENT00192950:2;Parent=LDENT00192950;
scaffold47_size596770_52196_530810	maker	exon	43419	43494	.	+	.	ID=LDENT00192950:3;Parent=LDENT00192950;
scaffold47_size596770_52196_530810	maker	exon	44056	44212	.	+	.	ID=LDENT00192950:4;Parent=LDENT00192950;
scaffold47_size596770_52196_530810	maker	exon	44319	44483	.	+	.	ID=LDENT00192950:5;Parent=LDENT00192950;
scaffold47_size596770_52196_530810	maker	exon	44604	44710	.	+	.	ID=LDENT00192950:6;Parent=LDENT00192950;
scaffold47_size596770_52196_530810	maker	exon	44832	44933	.	+	.	ID=LDENT00192950:7;Parent=LDENT00192950;
scaffold47_size596770_52196_530810	maker	exon	45053	45162	.	+	.	ID=LDENT00192950:8;Parent=LDENT00192950;
scaffold47_size596770_52196_530810	maker	exon	45638	45754	.	+	.	ID=LDENT00192950:9;Parent=LDENT00192950;
scaffold47_size596770_52196_530810	maker	CDS	41365	41367	.	+	0	ID=LDENT00192950:cds;Parent=LDENT00192950;
scaffold47_size596770_52196_530810	maker	CDS	42700	42849	.	+	0	ID=LDENT00192950:cds;Parent=LDENT00192950;
scaffold47_size596770_52196_530810	maker	CDS	43419	43494	.	+	0	ID=LDENT00192950:cds;Parent=LDENT00192950;
scaffold47_size596770_52196_530810	maker	CDS	44056	44212	.	+	2	ID=LDENT00192950:cds;Parent=LDENT00192950;
scaffold47_size596770_52196_530810	maker	CDS	44319	44483	.	+	1	ID=LDENT00192950:cds;Parent=LDENT00192950;
scaffold47_size596770_52196_530810	maker	CDS	44604	44710	.	+	1	ID=LDENT00192950:cds;Parent=LDENT00192950;
scaffold47_size596770_52196_530810	maker	CDS	44832	44933	.	+	2	ID=LDENT00192950:cds;Parent=LDENT00192950;
scaffold47_size596770_52196_530810	maker	CDS	45053	45162	.	+	2	ID=LDENT00192950:cds;Parent=LDENT00192950;
scaffold47_size596770_52196_530810	maker	CDS	45638	45754	.	+	0	ID=LDENT00192950:cds;Parent=LDENT00192950;
scaffold47_size596770_52196_530810	maker	gene	48390	56962	.	+	.	ID=LDENG00192960;Name=LDENG00192960;Note=Similar to supv3l1: ATP-dependent RNA helicase SUPV3L1%2C mitochondrial (Danio rerio OX%3D7955);
scaffold47_size596770_52196_530810	maker	mRNA	48390	56962	.	+	.	ID=LDENT00192960;Parent=LDENG00192960;Name=LDENT00192960;Note=Similar to supv3l1: ATP-dependent RNA helicase SUPV3L1%2C mitochondrial (Danio rerio OX%3D7955);
scaffold47_size596770_52196_530810	maker	exon	48390	48807	.	+	.	ID=LDENT00192960:1;Parent=LDENT00192960;
scaffold47_size596770_52196_530810	maker	exon	49074	49151	.	+	.	ID=LDENT00192960:2;Parent=LDENT00192960;
scaffold47_size596770_52196_530810	maker	exon	49273	49380	.	+	.	ID=LDENT00192960:3;Parent=LDENT00192960;
scaffold47_size596770_52196_530810	maker	exon	49466	49580	.	+	.	ID=LDENT00192960:4;Parent=LDENT00192960;
scaffold47_size596770_52196_530810	maker	exon	49765	49933	.	+	.	ID=LDENT00192960:5;Parent=LDENT00192960;
scaffold47_size596770_52196_530810	maker	exon	50048	50159	.	+	.	ID=LDENT00192960:6;Parent=LDENT00192960;
scaffold47_size596770_52196_530810	maker	exon	50711	50788	.	+	.	ID=LDENT00192960:7;Parent=LDENT00192960;
scaffold47_size596770_52196_530810	maker	exon	51164	51255	.	+	.	ID=LDENT00192960:8;Parent=LDENT00192960;
scaffold47_size596770_52196_530810	maker	exon	51368	51548	.	+	.	ID=LDENT00192960:9;Parent=LDENT00192960;
scaffold47_size596770_52196_530810	maker	exon	51975	52068	.	+	.	ID=LDENT00192960:10;Parent=LDENT00192960;
scaffold47_size596770_52196_530810	maker	exon	53525	53644	.	+	.	ID=LDENT00192960:11;Parent=LDENT00192960;
scaffold47_size596770_52196_530810	maker	exon	54102	54201	.	+	.	ID=LDENT00192960:12;Parent=LDENT00192960;
scaffold47_size596770_52196_530810	maker	exon	54344	54424	.	+	.	ID=LDENT00192960:13;Parent=LDENT00192960;
scaffold47_size596770_52196_530810	maker	exon	54654	54830	.	+	.	ID=LDENT00192960:14;Parent=LDENT00192960;
scaffold47_size596770_52196_530810	maker	exon	55497	55645	.	+	.	ID=LDENT00192960:15;Parent=LDENT00192960;
scaffold47_size596770_52196_530810	maker	exon	55885	56962	.	+	.	ID=LDENT00192960:16;Parent=LDENT00192960;
scaffold47_size596770_52196_530810	maker	five_prime_UTR	48390	48512	.	+	.	ID=LDENT00192960:five_prime_utr;Parent=LDENT00192960;
scaffold47_size596770_52196_530810	maker	CDS	48513	48807	.	+	0	ID=LDENT00192960:cds;Parent=LDENT00192960;
scaffold47_size596770_52196_530810	maker	CDS	49074	49151	.	+	2	ID=LDENT00192960:cds;Parent=LDENT00192960;
scaffold47_size596770_52196_530810	maker	CDS	49273	49380	.	+	2	ID=LDENT00192960:cds;Parent=LDENT00192960;
scaffold47_size596770_52196_530810	maker	CDS	49466	49580	.	+	2	ID=LDENT00192960:cds;Parent=LDENT00192960;
scaffold47_size596770_52196_530810	maker	CDS	49765	49933	.	+	1	ID=LDENT00192960:cds;Parent=LDENT00192960;
scaffold47_size596770_52196_530810	maker	CDS	50048	50159	.	+	0	ID=LDENT00192960:cds;Parent=LDENT00192960;
scaffold47_size596770_52196_530810	maker	CDS	50711	50788	.	+	2	ID=LDENT00192960:cds;Parent=LDENT00192960;
scaffold47_size596770_52196_530810	maker	CDS	51164	51255	.	+	2	ID=LDENT00192960:cds;Parent=LDENT00192960;
scaffold47_size596770_52196_530810	maker	CDS	51368	51548	.	+	0	ID=LDENT00192960:cds;Parent=LDENT00192960;
scaffold47_size596770_52196_530810	maker	CDS	51975	52068	.	+	2	ID=LDENT00192960:cds;Parent=LDENT00192960;
scaffold47_size596770_52196_530810	maker	CDS	53525	53644	.	+	1	ID=LDENT00192960:cds;Parent=LDENT00192960;
scaffold47_size596770_52196_530810	maker	CDS	54102	54201	.	+	1	ID=LDENT00192960:cds;Parent=LDENT00192960;
scaffold47_size596770_52196_530810	maker	CDS	54344	54424	.	+	0	ID=LDENT00192960:cds;Parent=LDENT00192960;
scaffold47_size596770_52196_530810	maker	CDS	54654	54830	.	+	0	ID=LDENT00192960:cds;Parent=LDENT00192960;
scaffold47_size596770_52196_530810	maker	CDS	55497	55645	.	+	0	ID=LDENT00192960:cds;Parent=LDENT00192960;
scaffold47_size596770_52196_530810	maker	CDS	55885	56299	.	+	1	ID=LDENT00192960:cds;Parent=LDENT00192960;
scaffold47_size596770_52196_530810	maker	three_prime_UTR	56300	56962	.	+	.	ID=LDENT00192960:three_prime_utr;Parent=LDENT00192960;
scaffold47_size596770_52196_530810	maker	gene	57848	69952	.	+	.	ID=LDENG00192970;Name=LDENG00192970;Note=Similar to Hkdc1: Putative hexokinase HKDC1 (Mus musculus OX%3D10090);
scaffold47_size596770_52196_530810	maker	mRNA	57848	69952	.	+	.	ID=LDENT00192970;Parent=LDENG00192970;Name=LDENT00192970;Note=Similar to Hkdc1: Putative hexokinase HKDC1 (Mus musculus OX%3D10090);
scaffold47_size596770_52196_530810	maker	exon	57848	58183	.	+	.	ID=LDENT00192970:1;Parent=LDENT00192970;
scaffold47_size596770_52196_530810	maker	exon	59794	59956	.	+	.	ID=LDENT00192970:2;Parent=LDENT00192970;
scaffold47_size596770_52196_530810	maker	exon	60123	60280	.	+	.	ID=LDENT00192970:3;Parent=LDENT00192970;
scaffold47_size596770_52196_530810	maker	exon	60449	60571	.	+	.	ID=LDENT00192970:4;Parent=LDENT00192970;
scaffold47_size596770_52196_530810	maker	exon	60833	60928	.	+	.	ID=LDENT00192970:5;Parent=LDENT00192970;
scaffold47_size596770_52196_530810	maker	exon	61219	61318	.	+	.	ID=LDENT00192970:6;Parent=LDENT00192970;
scaffold47_size596770_52196_530810	maker	exon	61639	61822	.	+	.	ID=LDENT00192970:7;Parent=LDENT00192970;
scaffold47_size596770_52196_530810	maker	exon	61944	62099	.	+	.	ID=LDENT00192970:8;Parent=LDENT00192970;
scaffold47_size596770_52196_530810	maker	exon	62175	62408	.	+	.	ID=LDENT00192970:9;Parent=LDENT00192970;
scaffold47_size596770_52196_530810	maker	exon	62552	62693	.	+	.	ID=LDENT00192970:10;Parent=LDENT00192970;
scaffold47_size596770_52196_530810	maker	exon	62814	62970	.	+	.	ID=LDENT00192970:11;Parent=LDENT00192970;
scaffold47_size596770_52196_530810	maker	exon	63187	63335	.	+	.	ID=LDENT00192970:12;Parent=LDENT00192970;
scaffold47_size596770_52196_530810	maker	exon	63789	63908	.	+	.	ID=LDENT00192970:13;Parent=LDENT00192970;
scaffold47_size596770_52196_530810	maker	exon	64237	64332	.	+	.	ID=LDENT00192970:14;Parent=LDENT00192970;
scaffold47_size596770_52196_530810	maker	exon	65210	65309	.	+	.	ID=LDENT00192970:15;Parent=LDENT00192970;
scaffold47_size596770_52196_530810	maker	exon	66412	66515	.	+	.	ID=LDENT00192970:16;Parent=LDENT00192970;
scaffold47_size596770_52196_530810	maker	exon	66645	66811	.	+	.	ID=LDENT00192970:17;Parent=LDENT00192970;
scaffold47_size596770_52196_530810	maker	exon	66922	67077	.	+	.	ID=LDENT00192970:18;Parent=LDENT00192970;
scaffold47_size596770_52196_530810	maker	exon	67161	67248	.	+	.	ID=LDENT00192970:19;Parent=LDENT00192970;
scaffold47_size596770_52196_530810	maker	exon	67532	67677	.	+	.	ID=LDENT00192970:20;Parent=LDENT00192970;
scaffold47_size596770_52196_530810	maker	exon	68050	69952	.	+	.	ID=LDENT00192970:21;Parent=LDENT00192970;
scaffold47_size596770_52196_530810	maker	five_prime_UTR	57848	58120	.	+	.	ID=LDENT00192970:five_prime_utr;Parent=LDENT00192970;
scaffold47_size596770_52196_530810	maker	CDS	58121	58183	.	+	0	ID=LDENT00192970:cds;Parent=LDENT00192970;
scaffold47_size596770_52196_530810	maker	CDS	59794	59956	.	+	0	ID=LDENT00192970:cds;Parent=LDENT00192970;
scaffold47_size596770_52196_530810	maker	CDS	60123	60280	.	+	2	ID=LDENT00192970:cds;Parent=LDENT00192970;
scaffold47_size596770_52196_530810	maker	CDS	60449	60571	.	+	0	ID=LDENT00192970:cds;Parent=LDENT00192970;
scaffold47_size596770_52196_530810	maker	CDS	60833	60928	.	+	0	ID=LDENT00192970:cds;Parent=LDENT00192970;
scaffold47_size596770_52196_530810	maker	CDS	61219	61318	.	+	0	ID=LDENT00192970:cds;Parent=LDENT00192970;
scaffold47_size596770_52196_530810	maker	CDS	61639	61822	.	+	2	ID=LDENT00192970:cds;Parent=LDENT00192970;
scaffold47_size596770_52196_530810	maker	CDS	61944	62099	.	+	1	ID=LDENT00192970:cds;Parent=LDENT00192970;
scaffold47_size596770_52196_530810	maker	CDS	62175	62408	.	+	1	ID=LDENT00192970:cds;Parent=LDENT00192970;
scaffold47_size596770_52196_530810	maker	CDS	62552	62693	.	+	1	ID=LDENT00192970:cds;Parent=LDENT00192970;
scaffold47_size596770_52196_530810	maker	CDS	62814	62970	.	+	0	ID=LDENT00192970:cds;Parent=LDENT00192970;
scaffold47_size596770_52196_530810	maker	CDS	63187	63335	.	+	2	ID=LDENT00192970:cds;Parent=LDENT00192970;
scaffold47_size596770_52196_530810	maker	CDS	63789	63908	.	+	0	ID=LDENT00192970:cds;Parent=LDENT00192970;
scaffold47_size596770_52196_530810	maker	CDS	64237	64332	.	+	0	ID=LDENT00192970:cds;Parent=LDENT00192970;
scaffold47_size596770_52196_530810	maker	CDS	65210	65309	.	+	0	ID=LDENT00192970:cds;Parent=LDENT00192970;
scaffold47_size596770_52196_530810	maker	CDS	66412	66515	.	+	2	ID=LDENT00192970:cds;Parent=LDENT00192970;
scaffold47_size596770_52196_530810	maker	CDS	66645	66811	.	+	0	ID=LDENT00192970:cds;Parent=LDENT00192970;
scaffold47_size596770_52196_530810	maker	CDS	66922	67077	.	+	1	ID=LDENT00192970:cds;Parent=LDENT00192970;
scaffold47_size596770_52196_530810	maker	CDS	67161	67248	.	+	1	ID=LDENT00192970:cds;Parent=LDENT00192970;
scaffold47_size596770_52196_530810	maker	CDS	67532	67677	.	+	0	ID=LDENT00192970:cds;Parent=LDENT00192970;
scaffold47_size596770_52196_530810	maker	CDS	68050	68185	.	+	1	ID=LDENT00192970:cds;Parent=LDENT00192970;
scaffold47_size596770_52196_530810	maker	three_prime_UTR	68186	69952	.	+	.	ID=LDENT00192970:three_prime_utr;Parent=LDENT00192970;
scaffold47_size596770_52196_530810	maker	gene	72758	96319	.	+	.	ID=LDENG00192980;Name=LDENG00192980;Note=Similar to HK1: Hexokinase-1 (Homo sapiens OX%3D9606);
scaffold47_size596770_52196_530810	maker	mRNA	72758	96319	.	+	.	ID=LDENT00192980;Parent=LDENG00192980;Name=LDENT00192980;Note=Similar to HK1: Hexokinase-1 (Homo sapiens OX%3D9606);
scaffold47_size596770_52196_530810	maker	exon	72758	72834	.	+	.	ID=LDENT00192980:1;Parent=LDENT00192980;
scaffold47_size596770_52196_530810	maker	exon	75220	75329	.	+	.	ID=LDENT00192980:2;Parent=LDENT00192980;
scaffold47_size596770_52196_530810	maker	exon	81764	81926	.	+	.	ID=LDENT00192980:3;Parent=LDENT00192980;
scaffold47_size596770_52196_530810	maker	exon	84620	84768	.	+	.	ID=LDENT00192980:4;Parent=LDENT00192980;
scaffold47_size596770_52196_530810	maker	exon	84858	84977	.	+	.	ID=LDENT00192980:5;Parent=LDENT00192980;
scaffold47_size596770_52196_530810	maker	exon	85251	85346	.	+	.	ID=LDENT00192980:6;Parent=LDENT00192980;
scaffold47_size596770_52196_530810	maker	exon	85516	85615	.	+	.	ID=LDENT00192980:7;Parent=LDENT00192980;
scaffold47_size596770_52196_530810	maker	exon	85706	85889	.	+	.	ID=LDENT00192980:8;Parent=LDENT00192980;
scaffold47_size596770_52196_530810	maker	exon	86383	86538	.	+	.	ID=LDENT00192980:9;Parent=LDENT00192980;
scaffold47_size596770_52196_530810	maker	exon	86640	86727	.	+	.	ID=LDENT00192980:10;Parent=LDENT00192980;
scaffold47_size596770_52196_530810	maker	exon	87095	87240	.	+	.	ID=LDENT00192980:11;Parent=LDENT00192980;
scaffold47_size596770_52196_530810	maker	exon	87464	87656	.	+	.	ID=LDENT00192980:12;Parent=LDENT00192980;
scaffold47_size596770_52196_530810	maker	exon	87751	87862	.	+	.	ID=LDENT00192980:13;Parent=LDENT00192980;
scaffold47_size596770_52196_530810	maker	exon	88638	88786	.	+	.	ID=LDENT00192980:14;Parent=LDENT00192980;
scaffold47_size596770_52196_530810	maker	exon	90165	90284	.	+	.	ID=LDENT00192980:15;Parent=LDENT00192980;
scaffold47_size596770_52196_530810	maker	exon	90531	90626	.	+	.	ID=LDENT00192980:16;Parent=LDENT00192980;
scaffold47_size596770_52196_530810	maker	exon	90725	90824	.	+	.	ID=LDENT00192980:17;Parent=LDENT00192980;
scaffold47_size596770_52196_530810	maker	exon	90919	91102	.	+	.	ID=LDENT00192980:18;Parent=LDENT00192980;
scaffold47_size596770_52196_530810	maker	exon	91265	91420	.	+	.	ID=LDENT00192980:19;Parent=LDENT00192980;
scaffold47_size596770_52196_530810	maker	exon	91649	91736	.	+	.	ID=LDENT00192980:20;Parent=LDENT00192980;
scaffold47_size596770_52196_530810	maker	exon	92819	92964	.	+	.	ID=LDENT00192980:21;Parent=LDENT00192980;
scaffold47_size596770_52196_530810	maker	exon	93504	96319	.	+	.	ID=LDENT00192980:22;Parent=LDENT00192980;
scaffold47_size596770_52196_530810	maker	five_prime_UTR	72758	72834	.	+	.	ID=LDENT00192980:five_prime_utr;Parent=LDENT00192980;
scaffold47_size596770_52196_530810	maker	five_prime_UTR	75220	75266	.	+	.	ID=LDENT00192980:five_prime_utr;Parent=LDENT00192980;
scaffold47_size596770_52196_530810	maker	CDS	75267	75329	.	+	0	ID=LDENT00192980:cds;Parent=LDENT00192980;
scaffold47_size596770_52196_530810	maker	CDS	81764	81926	.	+	0	ID=LDENT00192980:cds;Parent=LDENT00192980;
scaffold47_size596770_52196_530810	maker	CDS	84620	84768	.	+	2	ID=LDENT00192980:cds;Parent=LDENT00192980;
scaffold47_size596770_52196_530810	maker	CDS	84858	84977	.	+	0	ID=LDENT00192980:cds;Parent=LDENT00192980;
scaffold47_size596770_52196_530810	maker	CDS	85251	85346	.	+	0	ID=LDENT00192980:cds;Parent=LDENT00192980;
scaffold47_size596770_52196_530810	maker	CDS	85516	85615	.	+	0	ID=LDENT00192980:cds;Parent=LDENT00192980;
scaffold47_size596770_52196_530810	maker	CDS	85706	85889	.	+	2	ID=LDENT00192980:cds;Parent=LDENT00192980;
scaffold47_size596770_52196_530810	maker	CDS	86383	86538	.	+	1	ID=LDENT00192980:cds;Parent=LDENT00192980;
scaffold47_size596770_52196_530810	maker	CDS	86640	86727	.	+	1	ID=LDENT00192980:cds;Parent=LDENT00192980;
scaffold47_size596770_52196_530810	maker	CDS	87095	87240	.	+	0	ID=LDENT00192980:cds;Parent=LDENT00192980;
scaffold47_size596770_52196_530810	maker	CDS	87464	87656	.	+	1	ID=LDENT00192980:cds;Parent=LDENT00192980;
scaffold47_size596770_52196_530810	maker	CDS	87751	87862	.	+	0	ID=LDENT00192980:cds;Parent=LDENT00192980;
scaffold47_size596770_52196_530810	maker	CDS	88638	88786	.	+	2	ID=LDENT00192980:cds;Parent=LDENT00192980;
scaffold47_size596770_52196_530810	maker	CDS	90165	90284	.	+	0	ID=LDENT00192980:cds;Parent=LDENT00192980;
scaffold47_size596770_52196_530810	maker	CDS	90531	90626	.	+	0	ID=LDENT00192980:cds;Parent=LDENT00192980;
scaffold47_size596770_52196_530810	maker	CDS	90725	90824	.	+	0	ID=LDENT00192980:cds;Parent=LDENT00192980;
scaffold47_size596770_52196_530810	maker	CDS	90919	91102	.	+	2	ID=LDENT00192980:cds;Parent=LDENT00192980;
scaffold47_size596770_52196_530810	maker	CDS	91265	91420	.	+	1	ID=LDENT00192980:cds;Parent=LDENT00192980;
scaffold47_size596770_52196_530810	maker	CDS	91649	91736	.	+	1	ID=LDENT00192980:cds;Parent=LDENT00192980;
scaffold47_size596770_52196_530810	maker	CDS	92819	92964	.	+	0	ID=LDENT00192980:cds;Parent=LDENT00192980;
scaffold47_size596770_52196_530810	maker	CDS	93504	93651	.	+	1	ID=LDENT00192980:cds;Parent=LDENT00192980;
scaffold47_size596770_52196_530810	maker	three_prime_UTR	93652	96319	.	+	.	ID=LDENT00192980:three_prime_utr;Parent=LDENT00192980;
scaffold47_size596770_52196_530810	maker	gene	114589	139243	.	+	.	ID=LDENG00193000;Name=LDENG00193000;Note=Similar to Tspan15: Tetraspanin-15 (Mus musculus OX%3D10090);
scaffold47_size596770_52196_530810	maker	mRNA	114589	139243	.	+	.	ID=LDENT00193000;Parent=LDENG00193000;Name=LDENT00193000;Note=Similar to Tspan15: Tetraspanin-15 (Mus musculus OX%3D10090);
scaffold47_size596770_52196_530810	maker	exon	114589	114678	.	+	.	ID=LDENT00193000:1;Parent=LDENT00193000;
scaffold47_size596770_52196_530810	maker	exon	120761	120946	.	+	.	ID=LDENT00193000:2;Parent=LDENT00193000;
scaffold47_size596770_52196_530810	maker	exon	122542	122616	.	+	.	ID=LDENT00193000:3;Parent=LDENT00193000;
scaffold47_size596770_52196_530810	maker	exon	125588	125683	.	+	.	ID=LDENT00193000:4;Parent=LDENT00193000;
scaffold47_size596770_52196_530810	maker	exon	134122	134238	.	+	.	ID=LDENT00193000:5;Parent=LDENT00193000;
scaffold47_size596770_52196_530810	maker	exon	136852	136902	.	+	.	ID=LDENT00193000:6;Parent=LDENT00193000;
scaffold47_size596770_52196_530810	maker	exon	137992	138108	.	+	.	ID=LDENT00193000:7;Parent=LDENT00193000;
scaffold47_size596770_52196_530810	maker	exon	139079	139243	.	+	.	ID=LDENT00193000:8;Parent=LDENT00193000;
scaffold47_size596770_52196_530810	maker	CDS	114589	114678	.	+	0	ID=LDENT00193000:cds;Parent=LDENT00193000;
scaffold47_size596770_52196_530810	maker	CDS	120761	120946	.	+	0	ID=LDENT00193000:cds;Parent=LDENT00193000;
scaffold47_size596770_52196_530810	maker	CDS	122542	122616	.	+	0	ID=LDENT00193000:cds;Parent=LDENT00193000;
scaffold47_size596770_52196_530810	maker	CDS	125588	125683	.	+	0	ID=LDENT00193000:cds;Parent=LDENT00193000;
scaffold47_size596770_52196_530810	maker	CDS	134122	134238	.	+	0	ID=LDENT00193000:cds;Parent=LDENT00193000;
scaffold47_size596770_52196_530810	maker	CDS	136852	136902	.	+	0	ID=LDENT00193000:cds;Parent=LDENT00193000;
scaffold47_size596770_52196_530810	maker	CDS	137992	138108	.	+	0	ID=LDENT00193000:cds;Parent=LDENT00193000;
scaffold47_size596770_52196_530810	maker	CDS	139079	139243	.	+	0	ID=LDENT00193000:cds;Parent=LDENT00193000;
scaffold47_size596770_52196_530810	maker	gene	156648	158417	.	+	.	ID=LDENG00193010;Name=LDENG00193010;Note=Protein of unknown function;
scaffold47_size596770_52196_530810	maker	mRNA	156648	158417	.	+	.	ID=LDENT00193010;Parent=LDENG00193010;Name=LDENT00193010;Note=Protein of unknown function;
scaffold47_size596770_52196_530810	maker	exon	156648	156856	.	+	.	ID=LDENT00193010:1;Parent=LDENT00193010;
scaffold47_size596770_52196_530810	maker	exon	157339	157794	.	+	.	ID=LDENT00193010:2;Parent=LDENT00193010;
scaffold47_size596770_52196_530810	maker	exon	158371	158417	.	+	.	ID=LDENT00193010:3;Parent=LDENT00193010;
scaffold47_size596770_52196_530810	maker	five_prime_UTR	156648	156696	.	+	.	ID=LDENT00193010:five_prime_utr;Parent=LDENT00193010;
scaffold47_size596770_52196_530810	maker	CDS	156697	156856	.	+	0	ID=LDENT00193010:cds;Parent=LDENT00193010;
scaffold47_size596770_52196_530810	maker	CDS	157339	157794	.	+	2	ID=LDENT00193010:cds;Parent=LDENT00193010;
scaffold47_size596770_52196_530810	maker	CDS	158371	158417	.	+	2	ID=LDENT00193010:cds;Parent=LDENT00193010;
scaffold47_size596770_52196_530810	maker	gene	160734	172981	.	+	.	ID=LDENG00193020;Name=LDENG00193020;Note=Similar to DNA2: DNA replication ATP-dependent helicase/nuclease DNA2 (Bos taurus OX%3D9913);
scaffold47_size596770_52196_530810	maker	mRNA	160734	172981	.	+	.	ID=LDENT00193020;Parent=LDENG00193020;Name=LDENT00193020;Note=Similar to DNA2: DNA replication ATP-dependent helicase/nuclease DNA2 (Bos taurus OX%3D9913);
scaffold47_size596770_52196_530810	maker	exon	160734	161036	.	+	.	ID=LDENT00193020:1;Parent=LDENT00193020;
scaffold47_size596770_52196_530810	maker	exon	161413	161469	.	+	.	ID=LDENT00193020:2;Parent=LDENT00193020;
scaffold47_size596770_52196_530810	maker	exon	161802	162723	.	+	.	ID=LDENT00193020:3;Parent=LDENT00193020;
scaffold47_size596770_52196_530810	maker	exon	163213	163303	.	+	.	ID=LDENT00193020:4;Parent=LDENT00193020;
scaffold47_size596770_52196_530810	maker	exon	163547	163696	.	+	.	ID=LDENT00193020:5;Parent=LDENT00193020;
scaffold47_size596770_52196_530810	maker	exon	163861	164044	.	+	.	ID=LDENT00193020:6;Parent=LDENT00193020;
scaffold47_size596770_52196_530810	maker	exon	164659	164807	.	+	.	ID=LDENT00193020:7;Parent=LDENT00193020;
scaffold47_size596770_52196_530810	maker	exon	165217	165339	.	+	.	ID=LDENT00193020:8;Parent=LDENT00193020;
scaffold47_size596770_52196_530810	maker	exon	166584	166833	.	+	.	ID=LDENT00193020:9;Parent=LDENT00193020;
scaffold47_size596770_52196_530810	maker	exon	167117	167234	.	+	.	ID=LDENT00193020:10;Parent=LDENT00193020;
scaffold47_size596770_52196_530810	maker	exon	167622	167778	.	+	.	ID=LDENT00193020:11;Parent=LDENT00193020;
scaffold47_size596770_52196_530810	maker	exon	167910	168101	.	+	.	ID=LDENT00193020:12;Parent=LDENT00193020;
scaffold47_size596770_52196_530810	maker	exon	168292	168534	.	+	.	ID=LDENT00193020:13;Parent=LDENT00193020;
scaffold47_size596770_52196_530810	maker	exon	168953	169066	.	+	.	ID=LDENT00193020:14;Parent=LDENT00193020;
scaffold47_size596770_52196_530810	maker	exon	169136	169245	.	+	.	ID=LDENT00193020:15;Parent=LDENT00193020;
scaffold47_size596770_52196_530810	maker	exon	169969	170078	.	+	.	ID=LDENT00193020:16;Parent=LDENT00193020;
scaffold47_size596770_52196_530810	maker	exon	170204	170332	.	+	.	ID=LDENT00193020:17;Parent=LDENT00193020;
scaffold47_size596770_52196_530810	maker	exon	170738	170830	.	+	.	ID=LDENT00193020:18;Parent=LDENT00193020;
scaffold47_size596770_52196_530810	maker	exon	170966	171159	.	+	.	ID=LDENT00193020:19;Parent=LDENT00193020;
scaffold47_size596770_52196_530810	maker	exon	171255	171344	.	+	.	ID=LDENT00193020:20;Parent=LDENT00193020;
scaffold47_size596770_52196_530810	maker	exon	171589	171802	.	+	.	ID=LDENT00193020:21;Parent=LDENT00193020;
scaffold47_size596770_52196_530810	maker	exon	172152	172241	.	+	.	ID=LDENT00193020:22;Parent=LDENT00193020;
scaffold47_size596770_52196_530810	maker	exon	172375	172560	.	+	.	ID=LDENT00193020:23;Parent=LDENT00193020;
scaffold47_size596770_52196_530810	maker	exon	172688	172981	.	+	.	ID=LDENT00193020:24;Parent=LDENT00193020;
scaffold47_size596770_52196_530810	maker	five_prime_UTR	160734	160994	.	+	.	ID=LDENT00193020:five_prime_utr;Parent=LDENT00193020;
scaffold47_size596770_52196_530810	maker	CDS	160995	161036	.	+	0	ID=LDENT00193020:cds;Parent=LDENT00193020;
scaffold47_size596770_52196_530810	maker	CDS	161413	161469	.	+	0	ID=LDENT00193020:cds;Parent=LDENT00193020;
scaffold47_size596770_52196_530810	maker	CDS	161802	162723	.	+	0	ID=LDENT00193020:cds;Parent=LDENT00193020;
scaffold47_size596770_52196_530810	maker	CDS	163213	163303	.	+	2	ID=LDENT00193020:cds;Parent=LDENT00193020;
scaffold47_size596770_52196_530810	maker	CDS	163547	163696	.	+	1	ID=LDENT00193020:cds;Parent=LDENT00193020;
scaffold47_size596770_52196_530810	maker	CDS	163861	164044	.	+	1	ID=LDENT00193020:cds;Parent=LDENT00193020;
scaffold47_size596770_52196_530810	maker	CDS	164659	164807	.	+	0	ID=LDENT00193020:cds;Parent=LDENT00193020;
scaffold47_size596770_52196_530810	maker	CDS	165217	165339	.	+	1	ID=LDENT00193020:cds;Parent=LDENT00193020;
scaffold47_size596770_52196_530810	maker	CDS	166584	166833	.	+	1	ID=LDENT00193020:cds;Parent=LDENT00193020;
scaffold47_size596770_52196_530810	maker	CDS	167117	167234	.	+	0	ID=LDENT00193020:cds;Parent=LDENT00193020;
scaffold47_size596770_52196_530810	maker	CDS	167622	167778	.	+	2	ID=LDENT00193020:cds;Parent=LDENT00193020;
scaffold47_size596770_52196_530810	maker	CDS	167910	168101	.	+	1	ID=LDENT00193020:cds;Parent=LDENT00193020;
scaffold47_size596770_52196_530810	maker	CDS	168292	168534	.	+	1	ID=LDENT00193020:cds;Parent=LDENT00193020;
scaffold47_size596770_52196_530810	maker	CDS	168953	169066	.	+	1	ID=LDENT00193020:cds;Parent=LDENT00193020;
scaffold47_size596770_52196_530810	maker	CDS	169136	169245	.	+	1	ID=LDENT00193020:cds;Parent=LDENT00193020;
scaffold47_size596770_52196_530810	maker	CDS	169969	170078	.	+	2	ID=LDENT00193020:cds;Parent=LDENT00193020;
scaffold47_size596770_52196_530810	maker	CDS	170204	170332	.	+	0	ID=LDENT00193020:cds;Parent=LDENT00193020;
scaffold47_size596770_52196_530810	maker	CDS	170738	170830	.	+	0	ID=LDENT00193020:cds;Parent=LDENT00193020;
scaffold47_size596770_52196_530810	maker	CDS	170966	171159	.	+	0	ID=LDENT00193020:cds;Parent=LDENT00193020;
scaffold47_size596770_52196_530810	maker	CDS	171255	171344	.	+	1	ID=LDENT00193020:cds;Parent=LDENT00193020;
scaffold47_size596770_52196_530810	maker	CDS	171589	171802	.	+	1	ID=LDENT00193020:cds;Parent=LDENT00193020;
scaffold47_size596770_52196_530810	maker	CDS	172152	172241	.	+	0	ID=LDENT00193020:cds;Parent=LDENT00193020;
scaffold47_size596770_52196_530810	maker	CDS	172375	172560	.	+	0	ID=LDENT00193020:cds;Parent=LDENT00193020;
scaffold47_size596770_52196_530810	maker	CDS	172688	172981	.	+	0	ID=LDENT00193020:cds;Parent=LDENT00193020;
scaffold47_size596770_52196_530810	maker	gene	181491	189371	.	+	.	ID=LDENG00193040;Name=LDENG00193040;Note=Similar to HNRNPH1: Heterogeneous nuclear ribonucleoprotein H (Homo sapiens OX%3D9606);
scaffold47_size596770_52196_530810	maker	mRNA	181491	189371	.	+	.	ID=LDENT00193040;Parent=LDENG00193040;Name=LDENT00193040;Note=Similar to HNRNPH1: Heterogeneous nuclear ribonucleoprotein H (Homo sapiens OX%3D9606);
scaffold47_size596770_52196_530810	maker	exon	181491	181656	.	+	.	ID=LDENT00193040:1;Parent=LDENT00193040;
scaffold47_size596770_52196_530810	maker	exon	182268	182360	.	+	.	ID=LDENT00193040:2;Parent=LDENT00193040;
scaffold47_size596770_52196_530810	maker	exon	182632	182787	.	+	.	ID=LDENT00193040:3;Parent=LDENT00193040;
scaffold47_size596770_52196_530810	maker	exon	183115	183258	.	+	.	ID=LDENT00193040:4;Parent=LDENT00193040;
scaffold47_size596770_52196_530810	maker	exon	185350	185488	.	+	.	ID=LDENT00193040:5;Parent=LDENT00193040;
scaffold47_size596770_52196_530810	maker	exon	186317	186516	.	+	.	ID=LDENT00193040:6;Parent=LDENT00193040;
scaffold47_size596770_52196_530810	maker	exon	186838	186933	.	+	.	ID=LDENT00193040:7;Parent=LDENT00193040;
scaffold47_size596770_52196_530810	maker	exon	187262	187377	.	+	.	ID=LDENT00193040:8;Parent=LDENT00193040;
scaffold47_size596770_52196_530810	maker	exon	187629	187764	.	+	.	ID=LDENT00193040:9;Parent=LDENT00193040;
scaffold47_size596770_52196_530810	maker	exon	188055	188111	.	+	.	ID=LDENT00193040:10;Parent=LDENT00193040;
scaffold47_size596770_52196_530810	maker	exon	188878	189371	.	+	.	ID=LDENT00193040:11;Parent=LDENT00193040;
scaffold47_size596770_52196_530810	maker	five_prime_UTR	181491	181656	.	+	.	ID=LDENT00193040:five_prime_utr;Parent=LDENT00193040;
scaffold47_size596770_52196_530810	maker	five_prime_UTR	182268	182272	.	+	.	ID=LDENT00193040:five_prime_utr;Parent=LDENT00193040;
scaffold47_size596770_52196_530810	maker	CDS	182273	182360	.	+	0	ID=LDENT00193040:cds;Parent=LDENT00193040;
scaffold47_size596770_52196_530810	maker	CDS	182632	182787	.	+	2	ID=LDENT00193040:cds;Parent=LDENT00193040;
scaffold47_size596770_52196_530810	maker	CDS	183115	183258	.	+	2	ID=LDENT00193040:cds;Parent=LDENT00193040;
scaffold47_size596770_52196_530810	maker	CDS	185350	185488	.	+	2	ID=LDENT00193040:cds;Parent=LDENT00193040;
scaffold47_size596770_52196_530810	maker	CDS	186317	186516	.	+	1	ID=LDENT00193040:cds;Parent=LDENT00193040;
scaffold47_size596770_52196_530810	maker	CDS	186838	186933	.	+	2	ID=LDENT00193040:cds;Parent=LDENT00193040;
scaffold47_size596770_52196_530810	maker	CDS	187262	187377	.	+	2	ID=LDENT00193040:cds;Parent=LDENT00193040;
scaffold47_size596770_52196_530810	maker	CDS	187629	187764	.	+	0	ID=LDENT00193040:cds;Parent=LDENT00193040;
scaffold47_size596770_52196_530810	maker	CDS	188055	188111	.	+	2	ID=LDENT00193040:cds;Parent=LDENT00193040;
scaffold47_size596770_52196_530810	maker	CDS	188878	188930	.	+	2	ID=LDENT00193040:cds;Parent=LDENT00193040;
scaffold47_size596770_52196_530810	maker	three_prime_UTR	188931	189371	.	+	.	ID=LDENT00193040:three_prime_utr;Parent=LDENT00193040;
scaffold47_size596770_52196_530810	maker	gene	224847	226693	.	+	.	ID=LDENG00193070;Name=LDENG00193070;Note=Similar to irs2-b: Insulin receptor substrate 2-B (Xenopus laevis OX%3D8355);
scaffold47_size596770_52196_530810	maker	mRNA	224847	226693	.	+	.	ID=LDENT00193070;Parent=LDENG00193070;Name=LDENT00193070;Note=Similar to irs2-b: Insulin receptor substrate 2-B (Xenopus laevis OX%3D8355);
scaffold47_size596770_52196_530810	maker	exon	224847	225298	.	+	.	ID=LDENT00193070:1;Parent=LDENT00193070;
scaffold47_size596770_52196_530810	maker	exon	225571	225936	.	+	.	ID=LDENT00193070:2;Parent=LDENT00193070;
scaffold47_size596770_52196_530810	maker	exon	226192	226693	.	+	.	ID=LDENT00193070:3;Parent=LDENT00193070;
scaffold47_size596770_52196_530810	maker	CDS	224847	225298	.	+	0	ID=LDENT00193070:cds;Parent=LDENT00193070;
scaffold47_size596770_52196_530810	maker	CDS	225571	225936	.	+	1	ID=LDENT00193070:cds;Parent=LDENT00193070;
scaffold47_size596770_52196_530810	maker	CDS	226192	226693	.	+	1	ID=LDENT00193070:cds;Parent=LDENT00193070;
scaffold47_size596770_52196_530810	maker	gene	271789	278365	.	+	.	ID=LDENG00193090;Name=LDENG00193090;Note=Similar to dld: Delta-like protein D (Danio rerio OX%3D7955);
scaffold47_size596770_52196_530810	maker	mRNA	271789	278365	.	+	.	ID=LDENT00193090;Parent=LDENG00193090;Name=LDENT00193090;Note=Similar to dld: Delta-like protein D (Danio rerio OX%3D7955);
scaffold47_size596770_52196_530810	maker	exon	271789	271842	.	+	.	ID=LDENT00193090:1;Parent=LDENT00193090;
scaffold47_size596770_52196_530810	maker	exon	272055	272357	.	+	.	ID=LDENT00193090:2;Parent=LDENT00193090;
scaffold47_size596770_52196_530810	maker	exon	273023	273083	.	+	.	ID=LDENT00193090:3;Parent=LDENT00193090;
scaffold47_size596770_52196_530810	maker	exon	273988	274245	.	+	.	ID=LDENT00193090:4;Parent=LDENT00193090;
scaffold47_size596770_52196_530810	maker	exon	275646	275706	.	+	.	ID=LDENT00193090:5;Parent=LDENT00193090;
scaffold47_size596770_52196_530810	maker	exon	275848	275978	.	+	.	ID=LDENT00193090:6;Parent=LDENT00193090;
scaffold47_size596770_52196_530810	maker	exon	276118	276287	.	+	.	ID=LDENT00193090:7;Parent=LDENT00193090;
scaffold47_size596770_52196_530810	maker	exon	276398	276614	.	+	.	ID=LDENT00193090:8;Parent=LDENT00193090;
scaffold47_size596770_52196_530810	maker	exon	276723	276896	.	+	.	ID=LDENT00193090:9;Parent=LDENT00193090;
scaffold47_size596770_52196_530810	maker	exon	277016	277736	.	+	.	ID=LDENT00193090:10;Parent=LDENT00193090;
scaffold47_size596770_52196_530810	maker	exon	277912	278137	.	+	.	ID=LDENT00193090:11;Parent=LDENT00193090;
scaffold47_size596770_52196_530810	maker	exon	278360	278365	.	+	.	ID=LDENT00193090:12;Parent=LDENT00193090;
scaffold47_size596770_52196_530810	maker	CDS	271789	271842	.	+	0	ID=LDENT00193090:cds;Parent=LDENT00193090;
scaffold47_size596770_52196_530810	maker	CDS	272055	272357	.	+	0	ID=LDENT00193090:cds;Parent=LDENT00193090;
scaffold47_size596770_52196_530810	maker	CDS	273023	273083	.	+	0	ID=LDENT00193090:cds;Parent=LDENT00193090;
scaffold47_size596770_52196_530810	maker	CDS	273988	274245	.	+	2	ID=LDENT00193090:cds;Parent=LDENT00193090;
scaffold47_size596770_52196_530810	maker	CDS	275646	275706	.	+	2	ID=LDENT00193090:cds;Parent=LDENT00193090;
scaffold47_size596770_52196_530810	maker	CDS	275848	275978	.	+	1	ID=LDENT00193090:cds;Parent=LDENT00193090;
scaffold47_size596770_52196_530810	maker	CDS	276118	276287	.	+	2	ID=LDENT00193090:cds;Parent=LDENT00193090;
scaffold47_size596770_52196_530810	maker	CDS	276398	276614	.	+	0	ID=LDENT00193090:cds;Parent=LDENT00193090;
scaffold47_size596770_52196_530810	maker	CDS	276723	276896	.	+	2	ID=LDENT00193090:cds;Parent=LDENT00193090;
scaffold47_size596770_52196_530810	maker	CDS	277016	277736	.	+	2	ID=LDENT00193090:cds;Parent=LDENT00193090;
scaffold47_size596770_52196_530810	maker	CDS	277912	278137	.	+	1	ID=LDENT00193090:cds;Parent=LDENT00193090;
scaffold47_size596770_52196_530810	maker	CDS	278360	278365	.	+	0	ID=LDENT00193090:cds;Parent=LDENT00193090;
scaffold47_size596770_52196_530810	maker	gene	300332	311047	.	+	.	ID=LDENG00193110;Name=LDENG00193110;Note=Similar to PPM1G: Protein phosphatase 1G (Bos taurus OX%3D9913);
scaffold47_size596770_52196_530810	maker	mRNA	300332	311047	.	+	.	ID=LDENT00193110;Parent=LDENG00193110;Name=LDENT00193110;Note=Similar to PPM1G: Protein phosphatase 1G (Bos taurus OX%3D9913);
scaffold47_size596770_52196_530810	maker	exon	300332	300367	.	+	.	ID=LDENT00193110:1;Parent=LDENT00193110;
scaffold47_size596770_52196_530810	maker	exon	300679	300815	.	+	.	ID=LDENT00193110:2;Parent=LDENT00193110;
scaffold47_size596770_52196_530810	maker	exon	301847	301916	.	+	.	ID=LDENT00193110:3;Parent=LDENT00193110;
scaffold47_size596770_52196_530810	maker	exon	302593	302678	.	+	.	ID=LDENT00193110:4;Parent=LDENT00193110;
scaffold47_size596770_52196_530810	maker	exon	303691	303820	.	+	.	ID=LDENT00193110:5;Parent=LDENT00193110;
scaffold47_size596770_52196_530810	maker	exon	304051	304162	.	+	.	ID=LDENT00193110:6;Parent=LDENT00193110;
scaffold47_size596770_52196_530810	maker	exon	304807	305006	.	+	.	ID=LDENT00193110:7;Parent=LDENT00193110;
scaffold47_size596770_52196_530810	maker	exon	305912	306043	.	+	.	ID=LDENT00193110:8;Parent=LDENT00193110;
scaffold47_size596770_52196_530810	maker	exon	306392	306494	.	+	.	ID=LDENT00193110:9;Parent=LDENT00193110;
scaffold47_size596770_52196_530810	maker	exon	307561	307692	.	+	.	ID=LDENT00193110:10;Parent=LDENT00193110;
scaffold47_size596770_52196_530810	maker	exon	307871	308000	.	+	.	ID=LDENT00193110:11;Parent=LDENT00193110;
scaffold47_size596770_52196_530810	maker	exon	308550	308649	.	+	.	ID=LDENT00193110:12;Parent=LDENT00193110;
scaffold47_size596770_52196_530810	maker	exon	309027	311047	.	+	.	ID=LDENT00193110:13;Parent=LDENT00193110;
scaffold47_size596770_52196_530810	maker	exon	305319	305506	.	+	.	ID=LDENT00193110:14;Parent=LDENT00193110;
scaffold47_size596770_52196_530810	maker	five_prime_UTR	300332	300367	.	+	.	ID=LDENT00193110:five_prime_utr;Parent=LDENT00193110;
scaffold47_size596770_52196_530810	maker	five_prime_UTR	300679	300704	.	+	.	ID=LDENT00193110:five_prime_utr;Parent=LDENT00193110;
scaffold47_size596770_52196_530810	maker	CDS	300705	300815	.	+	0	ID=LDENT00193110:cds;Parent=LDENT00193110;
scaffold47_size596770_52196_530810	maker	CDS	301847	301916	.	+	0	ID=LDENT00193110:cds;Parent=LDENT00193110;
scaffold47_size596770_52196_530810	maker	CDS	302593	302678	.	+	2	ID=LDENT00193110:cds;Parent=LDENT00193110;
scaffold47_size596770_52196_530810	maker	CDS	303691	303820	.	+	0	ID=LDENT00193110:cds;Parent=LDENT00193110;
scaffold47_size596770_52196_530810	maker	CDS	304051	304162	.	+	2	ID=LDENT00193110:cds;Parent=LDENT00193110;
scaffold47_size596770_52196_530810	maker	CDS	304807	305006	.	+	1	ID=LDENT00193110:cds;Parent=LDENT00193110;
scaffold47_size596770_52196_530810	maker	CDS	305319	305506	.	+	2	ID=LDENT00193110:cds;Parent=LDENT00193110;
scaffold47_size596770_52196_530810	maker	CDS	305912	306043	.	+	0	ID=LDENT00193110:cds;Parent=LDENT00193110;
scaffold47_size596770_52196_530810	maker	CDS	306392	306494	.	+	0	ID=LDENT00193110:cds;Parent=LDENT00193110;
scaffold47_size596770_52196_530810	maker	CDS	307561	307692	.	+	2	ID=LDENT00193110:cds;Parent=LDENT00193110;
scaffold47_size596770_52196_530810	maker	CDS	307871	308000	.	+	2	ID=LDENT00193110:cds;Parent=LDENT00193110;
scaffold47_size596770_52196_530810	maker	CDS	308550	308649	.	+	1	ID=LDENT00193110:cds;Parent=LDENT00193110;
scaffold47_size596770_52196_530810	maker	CDS	309027	309233	.	+	0	ID=LDENT00193110:cds;Parent=LDENT00193110;
scaffold47_size596770_52196_530810	maker	three_prime_UTR	309234	311047	.	+	.	ID=LDENT00193110:three_prime_utr;Parent=LDENT00193110;
scaffold47_size596770_52196_530810	maker	gene	331195	335457	.	+	.	ID=LDENG00193130;Name=LDENG00193130;Note=Similar to PDCD2: Programmed cell death protein 2 (Bos taurus OX%3D9913);
scaffold47_size596770_52196_530810	maker	mRNA	331195	335457	.	+	.	ID=LDENT00193130;Parent=LDENG00193130;Name=LDENT00193130;Note=Similar to PDCD2: Programmed cell death protein 2 (Bos taurus OX%3D9913);
scaffold47_size596770_52196_530810	maker	exon	331195	331444	.	+	.	ID=LDENT00193130:1;Parent=LDENT00193130;
scaffold47_size596770_52196_530810	maker	exon	332298	332406	.	+	.	ID=LDENT00193130:2;Parent=LDENT00193130;
scaffold47_size596770_52196_530810	maker	exon	332679	332735	.	+	.	ID=LDENT00193130:3;Parent=LDENT00193130;
scaffold47_size596770_52196_530810	maker	exon	333190	333378	.	+	.	ID=LDENT00193130:4;Parent=LDENT00193130;
scaffold47_size596770_52196_530810	maker	exon	333610	333762	.	+	.	ID=LDENT00193130:5;Parent=LDENT00193130;
scaffold47_size596770_52196_530810	maker	exon	334169	334269	.	+	.	ID=LDENT00193130:6;Parent=LDENT00193130;
scaffold47_size596770_52196_530810	maker	exon	334368	334481	.	+	.	ID=LDENT00193130:7;Parent=LDENT00193130;
scaffold47_size596770_52196_530810	maker	exon	334822	335457	.	+	.	ID=LDENT00193130:8;Parent=LDENT00193130;
scaffold47_size596770_52196_530810	maker	five_prime_UTR	331195	331243	.	+	.	ID=LDENT00193130:five_prime_utr;Parent=LDENT00193130;
scaffold47_size596770_52196_530810	maker	CDS	331244	331444	.	+	0	ID=LDENT00193130:cds;Parent=LDENT00193130;
scaffold47_size596770_52196_530810	maker	CDS	332298	332406	.	+	0	ID=LDENT00193130:cds;Parent=LDENT00193130;
scaffold47_size596770_52196_530810	maker	CDS	332679	332735	.	+	2	ID=LDENT00193130:cds;Parent=LDENT00193130;
scaffold47_size596770_52196_530810	maker	CDS	333190	333378	.	+	2	ID=LDENT00193130:cds;Parent=LDENT00193130;
scaffold47_size596770_52196_530810	maker	CDS	333610	333762	.	+	2	ID=LDENT00193130:cds;Parent=LDENT00193130;
scaffold47_size596770_52196_530810	maker	CDS	334169	334269	.	+	2	ID=LDENT00193130:cds;Parent=LDENT00193130;
scaffold47_size596770_52196_530810	maker	CDS	334368	334481	.	+	0	ID=LDENT00193130:cds;Parent=LDENT00193130;
scaffold47_size596770_52196_530810	maker	CDS	334822	334992	.	+	0	ID=LDENT00193130:cds;Parent=LDENT00193130;
scaffold47_size596770_52196_530810	maker	three_prime_UTR	334993	335457	.	+	.	ID=LDENT00193130:three_prime_utr;Parent=LDENT00193130;
scaffold47_size596770_52196_530810	maker	gene	342424	344437	.	+	.	ID=LDENG00193150;Name=LDENG00193150;Note=Similar to Psmc3: 26S proteasome regulatory subunit 6A (Mus musculus OX%3D10090);
scaffold47_size596770_52196_530810	maker	mRNA	342424	344437	.	+	.	ID=LDENT00193150;Parent=LDENG00193150;Name=LDENT00193150;Note=Similar to Psmc3: 26S proteasome regulatory subunit 6A (Mus musculus OX%3D10090);
scaffold47_size596770_52196_530810	maker	exon	342424	343392	.	+	.	ID=LDENT00193150:1;Parent=LDENT00193150;
scaffold47_size596770_52196_530810	maker	exon	343929	344437	.	+	.	ID=LDENT00193150:2;Parent=LDENT00193150;
scaffold47_size596770_52196_530810	maker	five_prime_UTR	342424	342447	.	+	.	ID=LDENT00193150:five_prime_utr;Parent=LDENT00193150;
scaffold47_size596770_52196_530810	maker	CDS	342448	343392	.	+	0	ID=LDENT00193150:cds;Parent=LDENT00193150;
scaffold47_size596770_52196_530810	maker	CDS	343929	344267	.	+	0	ID=LDENT00193150:cds;Parent=LDENT00193150;
scaffold47_size596770_52196_530810	maker	three_prime_UTR	344268	344437	.	+	.	ID=LDENT00193150:three_prime_utr;Parent=LDENT00193150;
scaffold47_size596770_52196_530810	maker	gene	345346	345918	.	+	.	ID=LDENG00193160;Name=LDENG00193160;Note=Similar to Gimap8: GTPase IMAP family member 8 (Mus musculus OX%3D10090);
scaffold47_size596770_52196_530810	maker	mRNA	345346	345918	.	+	.	ID=LDENT00193160;Parent=LDENG00193160;Name=LDENT00193160;Note=Similar to Gimap8: GTPase IMAP family member 8 (Mus musculus OX%3D10090);
scaffold47_size596770_52196_530810	maker	exon	345346	345376	.	+	.	ID=LDENT00193160:1;Parent=LDENT00193160;
scaffold47_size596770_52196_530810	maker	exon	345461	345596	.	+	.	ID=LDENT00193160:2;Parent=LDENT00193160;
scaffold47_size596770_52196_530810	maker	exon	345798	345918	.	+	.	ID=LDENT00193160:3;Parent=LDENT00193160;
scaffold47_size596770_52196_530810	maker	CDS	345346	345376	.	+	0	ID=LDENT00193160:cds;Parent=LDENT00193160;
scaffold47_size596770_52196_530810	maker	CDS	345461	345596	.	+	2	ID=LDENT00193160:cds;Parent=LDENT00193160;
scaffold47_size596770_52196_530810	maker	CDS	345798	345918	.	+	1	ID=LDENT00193160:cds;Parent=LDENT00193160;
scaffold47_size596770_52196_530810	maker	gene	347695	348879	.	+	.	ID=LDENG00193170;Name=LDENG00193170;Note=Similar to GIMAP7: GTPase IMAP family member 7 (Homo sapiens OX%3D9606);
scaffold47_size596770_52196_530810	maker	mRNA	347695	348879	.	+	.	ID=LDENT00193170;Parent=LDENG00193170;Name=LDENT00193170;Note=Similar to GIMAP7: GTPase IMAP family member 7 (Homo sapiens OX%3D9606);
scaffold47_size596770_52196_530810	maker	exon	347695	348409	.	+	.	ID=LDENT00193170:1;Parent=LDENT00193170;
scaffold47_size596770_52196_530810	maker	exon	348579	348879	.	+	.	ID=LDENT00193170:2;Parent=LDENT00193170;
scaffold47_size596770_52196_530810	maker	CDS	347695	348409	.	+	0	ID=LDENT00193170:cds;Parent=LDENT00193170;
scaffold47_size596770_52196_530810	maker	CDS	348579	348721	.	+	2	ID=LDENT00193170:cds;Parent=LDENT00193170;
scaffold47_size596770_52196_530810	maker	three_prime_UTR	348722	348879	.	+	.	ID=LDENT00193170:three_prime_utr;Parent=LDENT00193170;
scaffold47_size596770_52196_530810	maker	gene	366464	372834	.	+	.	ID=LDENG00193200;Name=LDENG00193200;Note=Similar to rab4a: Ras-related protein Rab-4A (Danio rerio OX%3D7955);
scaffold47_size596770_52196_530810	maker	mRNA	366464	372834	.	+	.	ID=LDENT00193200;Parent=LDENG00193200;Name=LDENT00193200;Note=Similar to rab4a: Ras-related protein Rab-4A (Danio rerio OX%3D7955);
scaffold47_size596770_52196_530810	maker	exon	366464	366568	.	+	.	ID=LDENT00193200:1;Parent=LDENT00193200;
scaffold47_size596770_52196_530810	maker	exon	367408	367488	.	+	.	ID=LDENT00193200:2;Parent=LDENT00193200;
scaffold47_size596770_52196_530810	maker	exon	368173	368287	.	+	.	ID=LDENT00193200:3;Parent=LDENT00193200;
scaffold47_size596770_52196_530810	maker	exon	368925	368987	.	+	.	ID=LDENT00193200:4;Parent=LDENT00193200;
scaffold47_size596770_52196_530810	maker	exon	369149	369303	.	+	.	ID=LDENT00193200:5;Parent=LDENT00193200;
scaffold47_size596770_52196_530810	maker	exon	370383	370478	.	+	.	ID=LDENT00193200:6;Parent=LDENT00193200;
scaffold47_size596770_52196_530810	maker	exon	370912	370941	.	+	.	ID=LDENT00193200:7;Parent=LDENT00193200;
scaffold47_size596770_52196_530810	maker	exon	370998	371057	.	+	.	ID=LDENT00193200:8;Parent=LDENT00193200;
scaffold47_size596770_52196_530810	maker	exon	372091	372153	.	+	.	ID=LDENT00193200:9;Parent=LDENT00193200;
scaffold47_size596770_52196_530810	maker	exon	372265	372329	.	+	.	ID=LDENT00193200:10;Parent=LDENT00193200;
scaffold47_size596770_52196_530810	maker	exon	372712	372834	.	+	.	ID=LDENT00193200:11;Parent=LDENT00193200;
scaffold47_size596770_52196_530810	maker	five_prime_UTR	366464	366552	.	+	.	ID=LDENT00193200:five_prime_utr;Parent=LDENT00193200;
scaffold47_size596770_52196_530810	maker	CDS	366553	366568	.	+	0	ID=LDENT00193200:cds;Parent=LDENT00193200;
scaffold47_size596770_52196_530810	maker	CDS	367408	367488	.	+	2	ID=LDENT00193200:cds;Parent=LDENT00193200;
scaffold47_size596770_52196_530810	maker	CDS	368173	368287	.	+	2	ID=LDENT00193200:cds;Parent=LDENT00193200;
scaffold47_size596770_52196_530810	maker	CDS	368925	368987	.	+	1	ID=LDENT00193200:cds;Parent=LDENT00193200;
scaffold47_size596770_52196_530810	maker	CDS	369149	369303	.	+	1	ID=LDENT00193200:cds;Parent=LDENT00193200;
scaffold47_size596770_52196_530810	maker	CDS	370383	370478	.	+	2	ID=LDENT00193200:cds;Parent=LDENT00193200;
scaffold47_size596770_52196_530810	maker	CDS	370912	370941	.	+	2	ID=LDENT00193200:cds;Parent=LDENT00193200;
scaffold47_size596770_52196_530810	maker	CDS	370998	371057	.	+	2	ID=LDENT00193200:cds;Parent=LDENT00193200;
scaffold47_size596770_52196_530810	maker	CDS	372091	372153	.	+	2	ID=LDENT00193200:cds;Parent=LDENT00193200;
scaffold47_size596770_52196_530810	maker	CDS	372265	372329	.	+	2	ID=LDENT00193200:cds;Parent=LDENT00193200;
scaffold47_size596770_52196_530810	maker	CDS	372712	372834	.	+	0	ID=LDENT00193200:cds;Parent=LDENT00193200;
scaffold47_size596770_52196_530810	maker	gene	403367	423070	.	+	.	ID=LDENG00193240;Name=LDENG00193240;Note=Similar to URB2: Unhealthy ribosome biogenesis protein 2 homolog (Homo sapiens OX%3D9606);
scaffold47_size596770_52196_530810	maker	mRNA	403367	423070	.	+	.	ID=LDENT00193240;Parent=LDENG00193240;Name=LDENT00193240;Note=Similar to URB2: Unhealthy ribosome biogenesis protein 2 homolog (Homo sapiens OX%3D9606);
scaffold47_size596770_52196_530810	maker	exon	403367	403421	.	+	.	ID=LDENT00193240:1;Parent=LDENT00193240;
scaffold47_size596770_52196_530810	maker	exon	403878	404030	.	+	.	ID=LDENT00193240:2;Parent=LDENT00193240;
scaffold47_size596770_52196_530810	maker	exon	404641	404817	.	+	.	ID=LDENT00193240:3;Parent=LDENT00193240;
scaffold47_size596770_52196_530810	maker	exon	405038	406242	.	+	.	ID=LDENT00193240:4;Parent=LDENT00193240;
scaffold47_size596770_52196_530810	maker	exon	406387	406525	.	+	.	ID=LDENT00193240:5;Parent=LDENT00193240;
scaffold47_size596770_52196_530810	maker	exon	406648	409225	.	+	.	ID=LDENT00193240:6;Parent=LDENT00193240;
scaffold47_size596770_52196_530810	maker	exon	409904	410064	.	+	.	ID=LDENT00193240:7;Parent=LDENT00193240;
scaffold47_size596770_52196_530810	maker	exon	411161	411271	.	+	.	ID=LDENT00193240:8;Parent=LDENT00193240;
scaffold47_size596770_52196_530810	maker	exon	412961	413203	.	+	.	ID=LDENT00193240:9;Parent=LDENT00193240;
scaffold47_size596770_52196_530810	maker	exon	418141	418237	.	+	.	ID=LDENT00193240:10;Parent=LDENT00193240;
scaffold47_size596770_52196_530810	maker	exon	419355	419482	.	+	.	ID=LDENT00193240:11;Parent=LDENT00193240;
scaffold47_size596770_52196_530810	maker	exon	422175	423070	.	+	.	ID=LDENT00193240:12;Parent=LDENT00193240;
scaffold47_size596770_52196_530810	maker	five_prime_UTR	403367	403421	.	+	.	ID=LDENT00193240:five_prime_utr;Parent=LDENT00193240;
scaffold47_size596770_52196_530810	maker	five_prime_UTR	403878	403904	.	+	.	ID=LDENT00193240:five_prime_utr;Parent=LDENT00193240;
scaffold47_size596770_52196_530810	maker	CDS	403905	404030	.	+	0	ID=LDENT00193240:cds;Parent=LDENT00193240;
scaffold47_size596770_52196_530810	maker	CDS	404641	404817	.	+	0	ID=LDENT00193240:cds;Parent=LDENT00193240;
scaffold47_size596770_52196_530810	maker	CDS	405038	406242	.	+	0	ID=LDENT00193240:cds;Parent=LDENT00193240;
scaffold47_size596770_52196_530810	maker	CDS	406387	406525	.	+	1	ID=LDENT00193240:cds;Parent=LDENT00193240;
scaffold47_size596770_52196_530810	maker	CDS	406648	409225	.	+	0	ID=LDENT00193240:cds;Parent=LDENT00193240;
scaffold47_size596770_52196_530810	maker	CDS	409904	410064	.	+	2	ID=LDENT00193240:cds;Parent=LDENT00193240;
scaffold47_size596770_52196_530810	maker	CDS	411161	411271	.	+	0	ID=LDENT00193240:cds;Parent=LDENT00193240;
scaffold47_size596770_52196_530810	maker	CDS	412961	413203	.	+	0	ID=LDENT00193240:cds;Parent=LDENT00193240;
scaffold47_size596770_52196_530810	maker	CDS	418141	418237	.	+	0	ID=LDENT00193240:cds;Parent=LDENT00193240;
scaffold47_size596770_52196_530810	maker	CDS	419355	419482	.	+	2	ID=LDENT00193240:cds;Parent=LDENT00193240;
scaffold47_size596770_52196_530810	maker	CDS	422175	422372	.	+	0	ID=LDENT00193240:cds;Parent=LDENT00193240;
scaffold47_size596770_52196_530810	maker	three_prime_UTR	422373	423070	.	+	.	ID=LDENT00193240:three_prime_utr;Parent=LDENT00193240;
scaffold47_size596770_52196_530810	maker	gene	426895	471826	.	+	.	ID=LDENG00193260;Name=LDENG00193260;Note=Similar to GALNT2: Polypeptide N-acetylgalactosaminyltransferase 2 (Homo sapiens OX%3D9606);
scaffold47_size596770_52196_530810	maker	mRNA	426895	471826	.	+	.	ID=LDENT00193260;Parent=LDENG00193260;Name=LDENT00193260;Note=Similar to GALNT2: Polypeptide N-acetylgalactosaminyltransferase 2 (Homo sapiens OX%3D9606);
scaffold47_size596770_52196_530810	maker	exon	426895	427153	.	+	.	ID=LDENT00193260:1;Parent=LDENT00193260;
scaffold47_size596770_52196_530810	maker	exon	454041	454128	.	+	.	ID=LDENT00193260:2;Parent=LDENT00193260;
scaffold47_size596770_52196_530810	maker	exon	458825	458978	.	+	.	ID=LDENT00193260:3;Parent=LDENT00193260;
scaffold47_size596770_52196_530810	maker	exon	461715	461813	.	+	.	ID=LDENT00193260:4;Parent=LDENT00193260;
scaffold47_size596770_52196_530810	maker	exon	461937	462004	.	+	.	ID=LDENT00193260:5;Parent=LDENT00193260;
scaffold47_size596770_52196_530810	maker	exon	462113	462178	.	+	.	ID=LDENT00193260:6;Parent=LDENT00193260;
scaffold47_size596770_52196_530810	maker	exon	463106	463227	.	+	.	ID=LDENT00193260:7;Parent=LDENT00193260;
scaffold47_size596770_52196_530810	maker	exon	463962	464049	.	+	.	ID=LDENT00193260:8;Parent=LDENT00193260;
scaffold47_size596770_52196_530810	maker	exon	464522	464609	.	+	.	ID=LDENT00193260:9;Parent=LDENT00193260;
scaffold47_size596770_52196_530810	maker	exon	464758	464861	.	+	.	ID=LDENT00193260:10;Parent=LDENT00193260;
scaffold47_size596770_52196_530810	maker	exon	465914	466040	.	+	.	ID=LDENT00193260:11;Parent=LDENT00193260;
scaffold47_size596770_52196_530810	maker	exon	467191	467283	.	+	.	ID=LDENT00193260:12;Parent=LDENT00193260;
scaffold47_size596770_52196_530810	maker	exon	468119	468202	.	+	.	ID=LDENT00193260:13;Parent=LDENT00193260;
scaffold47_size596770_52196_530810	maker	exon	468367	468493	.	+	.	ID=LDENT00193260:14;Parent=LDENT00193260;
scaffold47_size596770_52196_530810	maker	exon	468943	469062	.	+	.	ID=LDENT00193260:15;Parent=LDENT00193260;
scaffold47_size596770_52196_530810	maker	exon	469228	471826	.	+	.	ID=LDENT00193260:16;Parent=LDENT00193260;
scaffold47_size596770_52196_530810	maker	five_prime_UTR	426895	427057	.	+	.	ID=LDENT00193260:five_prime_utr;Parent=LDENT00193260;
scaffold47_size596770_52196_530810	maker	CDS	427058	427153	.	+	0	ID=LDENT00193260:cds;Parent=LDENT00193260;
scaffold47_size596770_52196_530810	maker	CDS	454041	454128	.	+	0	ID=LDENT00193260:cds;Parent=LDENT00193260;
scaffold47_size596770_52196_530810	maker	CDS	458825	458978	.	+	2	ID=LDENT00193260:cds;Parent=LDENT00193260;
scaffold47_size596770_52196_530810	maker	CDS	461715	461813	.	+	1	ID=LDENT00193260:cds;Parent=LDENT00193260;
scaffold47_size596770_52196_530810	maker	CDS	461937	462004	.	+	1	ID=LDENT00193260:cds;Parent=LDENT00193260;
scaffold47_size596770_52196_530810	maker	CDS	462113	462178	.	+	2	ID=LDENT00193260:cds;Parent=LDENT00193260;
scaffold47_size596770_52196_530810	maker	CDS	463106	463227	.	+	2	ID=LDENT00193260:cds;Parent=LDENT00193260;
scaffold47_size596770_52196_530810	maker	CDS	463962	464049	.	+	0	ID=LDENT00193260:cds;Parent=LDENT00193260;
scaffold47_size596770_52196_530810	maker	CDS	464522	464609	.	+	2	ID=LDENT00193260:cds;Parent=LDENT00193260;
scaffold47_size596770_52196_530810	maker	CDS	464758	464861	.	+	1	ID=LDENT00193260:cds;Parent=LDENT00193260;
scaffold47_size596770_52196_530810	maker	CDS	465914	466040	.	+	2	ID=LDENT00193260:cds;Parent=LDENT00193260;
scaffold47_size596770_52196_530810	maker	CDS	467191	467283	.	+	1	ID=LDENT00193260:cds;Parent=LDENT00193260;
scaffold47_size596770_52196_530810	maker	CDS	468119	468202	.	+	1	ID=LDENT00193260:cds;Parent=LDENT00193260;
scaffold47_size596770_52196_530810	maker	CDS	468367	468493	.	+	1	ID=LDENT00193260:cds;Parent=LDENT00193260;
scaffold47_size596770_52196_530810	maker	CDS	468943	469062	.	+	0	ID=LDENT00193260:cds;Parent=LDENT00193260;
scaffold47_size596770_52196_530810	maker	CDS	469228	469383	.	+	0	ID=LDENT00193260:cds;Parent=LDENT00193260;
scaffold47_size596770_52196_530810	maker	three_prime_UTR	469384	471826	.	+	.	ID=LDENT00193260:three_prime_utr;Parent=LDENT00193260;
scaffold47_size596770_52196_530810	maker	gene	475725	478931	.	+	.	ID=LDENG00193270;Name=LDENG00193270;Note=Similar to smyd2a: N-lysine methyltransferase SMYD2-A (Danio rerio OX%3D7955);
scaffold47_size596770_52196_530810	maker	mRNA	475725	478931	.	+	.	ID=LDENT00193270;Parent=LDENG00193270;Name=LDENT00193270;Note=Similar to smyd2a: N-lysine methyltransferase SMYD2-A (Danio rerio OX%3D7955);
scaffold47_size596770_52196_530810	maker	exon	475725	475956	.	+	.	ID=LDENT00193270:1;Parent=LDENT00193270;
scaffold47_size596770_52196_530810	maker	exon	477885	477948	.	+	.	ID=LDENT00193270:2;Parent=LDENT00193270;
scaffold47_size596770_52196_530810	maker	exon	478785	478931	.	+	.	ID=LDENT00193270:3;Parent=LDENT00193270;
scaffold47_size596770_52196_530810	maker	five_prime_UTR	475725	475783	.	+	.	ID=LDENT00193270:five_prime_utr;Parent=LDENT00193270;
scaffold47_size596770_52196_530810	maker	CDS	475784	475956	.	+	0	ID=LDENT00193270:cds;Parent=LDENT00193270;
scaffold47_size596770_52196_530810	maker	CDS	477885	477948	.	+	1	ID=LDENT00193270:cds;Parent=LDENT00193270;
scaffold47_size596770_52196_530810	maker	CDS	478785	478931	.	+	0	ID=LDENT00193270:cds;Parent=LDENT00193270;
scaffold47_size596770_52196_530810	maker	gene	97445	106043	.	-	.	ID=LDENG00192990;Name=LDENG00192990;Note=Similar to TACR3: Neuromedin-K receptor (Homo sapiens OX%3D9606);
scaffold47_size596770_52196_530810	maker	mRNA	97445	106043	.	-	.	ID=LDENT00192990;Parent=LDENG00192990;Name=LDENT00192990;Note=Similar to TACR3: Neuromedin-K receptor (Homo sapiens OX%3D9606);
scaffold47_size596770_52196_530810	maker	exon	97445	97778	.	-	.	ID=LDENT00192990:1;Parent=LDENT00192990;
scaffold47_size596770_52196_530810	maker	exon	98461	98537	.	-	.	ID=LDENT00192990:2;Parent=LDENT00192990;
scaffold47_size596770_52196_530810	maker	exon	98642	98761	.	-	.	ID=LDENT00192990:3;Parent=LDENT00192990;
scaffold47_size596770_52196_530810	maker	exon	98952	99102	.	-	.	ID=LDENT00192990:4;Parent=LDENT00192990;
scaffold47_size596770_52196_530810	maker	exon	100849	101043	.	-	.	ID=LDENT00192990:5;Parent=LDENT00192990;
scaffold47_size596770_52196_530810	maker	exon	104927	105222	.	-	.	ID=LDENT00192990:6;Parent=LDENT00192990;
scaffold47_size596770_52196_530810	maker	exon	105909	106043	.	-	.	ID=LDENT00192990:7;Parent=LDENT00192990;
scaffold47_size596770_52196_530810	maker	CDS	105909	106043	.	-	0	ID=LDENT00192990:cds;Parent=LDENT00192990;
scaffold47_size596770_52196_530810	maker	CDS	104927	105222	.	-	0	ID=LDENT00192990:cds;Parent=LDENT00192990;
scaffold47_size596770_52196_530810	maker	CDS	100849	101043	.	-	1	ID=LDENT00192990:cds;Parent=LDENT00192990;
scaffold47_size596770_52196_530810	maker	CDS	98952	99102	.	-	1	ID=LDENT00192990:cds;Parent=LDENT00192990;
scaffold47_size596770_52196_530810	maker	CDS	98642	98761	.	-	0	ID=LDENT00192990:cds;Parent=LDENT00192990;
scaffold47_size596770_52196_530810	maker	CDS	98461	98537	.	-	0	ID=LDENT00192990:cds;Parent=LDENT00192990;
scaffold47_size596770_52196_530810	maker	CDS	97445	97778	.	-	1	ID=LDENT00192990:cds;Parent=LDENT00192990;
scaffold47_size596770_52196_530810	maker	gene	174752	180337	.	-	.	ID=LDENG00193030;Name=LDENG00193030;Note=Similar to Pbld1: Phenazine biosynthesis-like domain-containing protein 1 (Mus musculus OX%3D10090);
scaffold47_size596770_52196_530810	maker	mRNA	174752	180337	.	-	.	ID=LDENT00193030;Parent=LDENG00193030;Name=LDENT00193030;Note=Similar to Pbld1: Phenazine biosynthesis-like domain-containing protein 1 (Mus musculus OX%3D10090);
scaffold47_size596770_52196_530810	maker	exon	174752	174864	.	-	.	ID=LDENT00193030:1;Parent=LDENT00193030;
scaffold47_size596770_52196_530810	maker	exon	175015	175077	.	-	.	ID=LDENT00193030:2;Parent=LDENT00193030;
scaffold47_size596770_52196_530810	maker	exon	175901	175984	.	-	.	ID=LDENT00193030:3;Parent=LDENT00193030;
scaffold47_size596770_52196_530810	maker	exon	176292	176383	.	-	.	ID=LDENT00193030:4;Parent=LDENT00193030;
scaffold47_size596770_52196_530810	maker	exon	177100	177188	.	-	.	ID=LDENT00193030:5;Parent=LDENT00193030;
scaffold47_size596770_52196_530810	maker	exon	177319	177348	.	-	.	ID=LDENT00193030:6;Parent=LDENT00193030;
scaffold47_size596770_52196_530810	maker	exon	177773	177882	.	-	.	ID=LDENT00193030:7;Parent=LDENT00193030;
scaffold47_size596770_52196_530810	maker	exon	178273	178371	.	-	.	ID=LDENT00193030:8;Parent=LDENT00193030;
scaffold47_size596770_52196_530810	maker	exon	180277	180337	.	-	.	ID=LDENT00193030:9;Parent=LDENT00193030;
scaffold47_size596770_52196_530810	maker	CDS	180277	180337	.	-	0	ID=LDENT00193030:cds;Parent=LDENT00193030;
scaffold47_size596770_52196_530810	maker	CDS	178273	178371	.	-	2	ID=LDENT00193030:cds;Parent=LDENT00193030;
scaffold47_size596770_52196_530810	maker	CDS	177773	177882	.	-	2	ID=LDENT00193030:cds;Parent=LDENT00193030;
scaffold47_size596770_52196_530810	maker	CDS	177319	177348	.	-	0	ID=LDENT00193030:cds;Parent=LDENT00193030;
scaffold47_size596770_52196_530810	maker	CDS	177100	177188	.	-	0	ID=LDENT00193030:cds;Parent=LDENT00193030;
scaffold47_size596770_52196_530810	maker	CDS	176292	176383	.	-	1	ID=LDENT00193030:cds;Parent=LDENT00193030;
scaffold47_size596770_52196_530810	maker	CDS	175901	175984	.	-	2	ID=LDENT00193030:cds;Parent=LDENT00193030;
scaffold47_size596770_52196_530810	maker	CDS	175015	175077	.	-	2	ID=LDENT00193030:cds;Parent=LDENT00193030;
scaffold47_size596770_52196_530810	maker	CDS	174752	174864	.	-	2	ID=LDENT00193030:cds;Parent=LDENT00193030;
scaffold47_size596770_52196_530810	maker	gene	189722	209979	.	-	.	ID=LDENG00193050;Name=LDENG00193050;Note=Similar to RUFY2: RUN and FYVE domain-containing protein 2 (Homo sapiens OX%3D9606);
scaffold47_size596770_52196_530810	maker	mRNA	195372	209979	.	-	.	ID=LDENT00193050;Parent=LDENG00193050;Name=LDENT00193050;Note=Similar to RUFY2: RUN and FYVE domain-containing protein 2 (Homo sapiens OX%3D9606);
scaffold47_size596770_52196_530810	maker	exon	195372	197917	.	-	.	ID=LDENT00193050:1;Parent=LDENT00193050;
scaffold47_size596770_52196_530810	maker	exon	200435	200532	.	-	.	ID=LDENT00193050:2;Parent=LDENT00193050;
scaffold47_size596770_52196_530810	maker	exon	200652	200726	.	-	.	ID=LDENT00193050:3;Parent=LDENT00193050;
scaffold47_size596770_52196_530810	maker	exon	202379	202471	.	-	.	ID=LDENT00193050:4;Parent=LDENT00193050;
scaffold47_size596770_52196_530810	maker	exon	202607	202723	.	-	.	ID=LDENT00193050:5;Parent=LDENT00193050;
scaffold47_size596770_52196_530810	maker	exon	202908	203009	.	-	.	ID=LDENT00193050:6;Parent=LDENT00193050;
scaffold47_size596770_52196_530810	maker	exon	203494	203563	.	-	.	ID=LDENT00193050:7;Parent=LDENT00193050;
scaffold47_size596770_52196_530810	maker	exon	203959	204024	.	-	.	ID=LDENT00193050:8;Parent=LDENT00193050;
scaffold47_size596770_52196_530810	maker	exon	204145	204209	.	-	.	ID=LDENT00193050:9;Parent=LDENT00193050;
scaffold47_size596770_52196_530810	maker	exon	204576	204699	.	-	.	ID=LDENT00193050:10;Parent=LDENT00193050;
scaffold47_size596770_52196_530810	maker	exon	205200	205301	.	-	.	ID=LDENT00193050:11;Parent=LDENT00193050;
scaffold47_size596770_52196_530810	maker	exon	207052	207169	.	-	.	ID=LDENT00193050:12;Parent=LDENT00193050;
scaffold47_size596770_52196_530810	maker	exon	207387	207560	.	-	.	ID=LDENT00193050:13;Parent=LDENT00193050;
scaffold47_size596770_52196_530810	maker	exon	209385	209979	.	-	.	ID=LDENT00193050:14;Parent=LDENT00193050;
scaffold47_size596770_52196_530810	maker	five_prime_UTR	209656	209979	.	-	.	ID=LDENT00193050:five_prime_utr;Parent=LDENT00193050;
scaffold47_size596770_52196_530810	maker	CDS	209385	209655	.	-	0	ID=LDENT00193050:cds;Parent=LDENT00193050;
scaffold47_size596770_52196_530810	maker	CDS	207387	207560	.	-	2	ID=LDENT00193050:cds;Parent=LDENT00193050;
scaffold47_size596770_52196_530810	maker	CDS	207052	207169	.	-	2	ID=LDENT00193050:cds;Parent=LDENT00193050;
scaffold47_size596770_52196_530810	maker	CDS	205200	205301	.	-	1	ID=LDENT00193050:cds;Parent=LDENT00193050;
scaffold47_size596770_52196_530810	maker	CDS	204576	204699	.	-	1	ID=LDENT00193050:cds;Parent=LDENT00193050;
scaffold47_size596770_52196_530810	maker	CDS	204145	204209	.	-	0	ID=LDENT00193050:cds;Parent=LDENT00193050;
scaffold47_size596770_52196_530810	maker	CDS	203959	204024	.	-	1	ID=LDENT00193050:cds;Parent=LDENT00193050;
scaffold47_size596770_52196_530810	maker	CDS	203494	203563	.	-	1	ID=LDENT00193050:cds;Parent=LDENT00193050;
scaffold47_size596770_52196_530810	maker	CDS	202908	203009	.	-	0	ID=LDENT00193050:cds;Parent=LDENT00193050;
scaffold47_size596770_52196_530810	maker	CDS	202607	202723	.	-	0	ID=LDENT00193050:cds;Parent=LDENT00193050;
scaffold47_size596770_52196_530810	maker	CDS	202379	202471	.	-	0	ID=LDENT00193050:cds;Parent=LDENT00193050;
scaffold47_size596770_52196_530810	maker	CDS	200652	200726	.	-	0	ID=LDENT00193050:cds;Parent=LDENT00193050;
scaffold47_size596770_52196_530810	maker	CDS	200435	200532	.	-	0	ID=LDENT00193050:cds;Parent=LDENT00193050;
scaffold47_size596770_52196_530810	maker	CDS	197809	197917	.	-	1	ID=LDENT00193050:cds;Parent=LDENT00193050;
scaffold47_size596770_52196_530810	maker	three_prime_UTR	195372	197808	.	-	.	ID=LDENT00193050:three_prime_utr;Parent=LDENT00193050;
scaffold47_size596770_52196_530810	maker	gene	212002	212817	.	-	.	ID=LDENG00193060;Name=LDENG00193060;Note=Protein of unknown function;
scaffold47_size596770_52196_530810	maker	mRNA	212002	212817	.	-	.	ID=LDENT00193060;Parent=LDENG00193060;Name=LDENT00193060;Note=Protein of unknown function;
scaffold47_size596770_52196_530810	maker	exon	212002	212186	.	-	.	ID=LDENT00193060:1;Parent=LDENT00193060;
scaffold47_size596770_52196_530810	maker	exon	212784	212817	.	-	.	ID=LDENT00193060:2;Parent=LDENT00193060;
scaffold47_size596770_52196_530810	maker	CDS	212784	212817	.	-	0	ID=LDENT00193060:cds;Parent=LDENT00193060;
scaffold47_size596770_52196_530810	maker	CDS	212002	212186	.	-	2	ID=LDENT00193060:cds;Parent=LDENT00193060;
scaffold47_size596770_52196_530810	maker	gene	248174	264616	.	-	.	ID=LDENG00193080;Name=LDENG00193080;Note=Similar to FAM120B: Constitutive coactivator of peroxisome proliferator-activated receptor gamma (Bos taurus OX%3D9913);
scaffold47_size596770_52196_530810	maker	mRNA	248174	264616	.	-	.	ID=LDENT00193080;Parent=LDENG00193080;Name=LDENT00193080;Note=Similar to FAM120B: Constitutive coactivator of peroxisome proliferator-activated receptor gamma (Bos taurus OX%3D9913);
scaffold47_size596770_52196_530810	maker	exon	248174	248926	.	-	.	ID=LDENT00193080:1;Parent=LDENT00193080;
scaffold47_size596770_52196_530810	maker	exon	249147	249414	.	-	.	ID=LDENT00193080:2;Parent=LDENT00193080;
scaffold47_size596770_52196_530810	maker	exon	252062	252209	.	-	.	ID=LDENT00193080:3;Parent=LDENT00193080;
scaffold47_size596770_52196_530810	maker	exon	252457	252663	.	-	.	ID=LDENT00193080:4;Parent=LDENT00193080;
scaffold47_size596770_52196_530810	maker	exon	255586	255678	.	-	.	ID=LDENT00193080:5;Parent=LDENT00193080;
scaffold47_size596770_52196_530810	maker	exon	259880	260052	.	-	.	ID=LDENT00193080:6;Parent=LDENT00193080;
scaffold47_size596770_52196_530810	maker	exon	260557	260649	.	-	.	ID=LDENT00193080:7;Parent=LDENT00193080;
scaffold47_size596770_52196_530810	maker	exon	261036	261216	.	-	.	ID=LDENT00193080:8;Parent=LDENT00193080;
scaffold47_size596770_52196_530810	maker	exon	261316	261583	.	-	.	ID=LDENT00193080:9;Parent=LDENT00193080;
scaffold47_size596770_52196_530810	maker	exon	262176	262376	.	-	.	ID=LDENT00193080:10;Parent=LDENT00193080;
```
