## Supplementary material for "Contrasted gene decay in subterranean vertebrates: insights from cavefishes and fossorial mammals": anshuiensis_vision.results (part 1 of 2)

```
ID	Substitution	MutPred2 score	Molecular mechanisms with Pr >= 0.01 and P < 0.05	Motif information	Remarks
Sinocyclocheilus_anshuiensis_arr3b-2	H254Y	0.251	Altered DNA_binding (Pr = 0.29 | P = 3.8e-03); Altered PPI_residue (Pr = 0.28 | P = 0.04); Loss of Nickel_binding at Q255 (Pr = 0.24 | P = 0.01)	Altered Motifs (None)	Predicted conservation scores
Sinocyclocheilus_anshuiensis_arr3b-2	H254Y	# Altered Effect (Pr = 0.29)
Sinocyclocheilus_anshuiensis_arr3b-2	H254Y	# |---->Altered Motifs (None)
Sinocyclocheilus_anshuiensis_arr3b-2	H254Y	# |---->Altered Structure_and_dynamics (Pr = 0.25)-------------------------------------------------------|
Sinocyclocheilus_anshuiensis_arr3b-2	H254Y	# | |---->Altered Secondary_structure (Pr = 0.25) |
Sinocyclocheilus_anshuiensis_arr3b-2	H254Y	# | | |
Sinocyclocheilus_anshuiensis_arr3b-2	H254Y	# | |---->Altered Stability_and_conformational_flexibility (Pr = 0.12) |
Sinocyclocheilus_anshuiensis_arr3b-2	H254Y	# | | |---->Altered Conformational_flexibility (Pr = 0.12) |
Sinocyclocheilus_anshuiensis_arr3b-2	H254Y	# | | |
Sinocyclocheilus_anshuiensis_arr3b-2	H254Y	# | |---->Altered Special_structural_signatures (Pr = 0.09) |
Sinocyclocheilus_anshuiensis_arr3b-2	H254Y	# | |---->Altered Signal_peptide (Pr = 0.00) |
Sinocyclocheilus_anshuiensis_arr3b-2	H254Y	# | | |
Sinocyclocheilus_anshuiensis_arr3b-2	H254Y	# | |---->Altered Transmembrane_protein (Pr = 0.09) |
Sinocyclocheilus_anshuiensis_arr3b-2	H254Y	# | |
Sinocyclocheilus_anshuiensis_arr3b-2	H254Y	# |---->Altered Functional_residue (Pr = 0.29) |
Sinocyclocheilus_anshuiensis_arr3b-2	H254Y	# |---->Altered Macromolecular_binding (Pr = 0.29) |
Sinocyclocheilus_anshuiensis_arr3b-2	H254Y	# | |---->Altered DNA_binding (Pr = 0.29 | P = 3.8e-03) |
Sinocyclocheilus_anshuiensis_arr3b-2	H254Y	# | |---->Altered Protein_binding (Pr = 0.28) |
Sinocyclocheilus_anshuiensis_arr3b-2	H254Y	# | |---->Altered Disordered_interface (Pr = 0.12) |
Sinocyclocheilus_anshuiensis_arr3b-2	H254Y	# | | |
Sinocyclocheilus_anshuiensis_arr3b-2	H254Y	# | |---->Altered Ordered_interface (Pr = 0.28) |
Sinocyclocheilus_anshuiensis_arr3b-2	H254Y	# | |---->Altered PPI_residue (Pr = 0.28 | P = 0.04) |
Sinocyclocheilus_anshuiensis_arr3b-2	H254Y	# | |
Sinocyclocheilus_anshuiensis_arr3b-2	H254Y	# |---->Altered Metal_binding (Pr = 0.24)<---------------------------------------------------------|
Sinocyclocheilus_anshuiensis_arr3b-2	H254Y	# | |---->Loss of Nickel_binding at Q255 (Pr = 0.24 | P = 0.01)
Sinocyclocheilus_anshuiensis_arr3b-2	H254Y	# |
Sinocyclocheilus_anshuiensis_arr3b-2	H254Y	# |---->Altered PTM_site (Pr = 0.19)
Sinocyclocheilus_anshuiensis_arr3b-1	V11I	0.181	Altered MoRF (Pr = 0.33 | P = 0.01); Loss of Methylation at K14 (Pr = 0.15 | P = 0.01)	Altered Motifs (ELME000063:CK1 phosphorylation site)	Predicted conservation scores
Sinocyclocheilus_anshuiensis_arr3b-1	V11I	# Altered Effect (Pr = 0.33)
Sinocyclocheilus_anshuiensis_arr3b-1	V11I	# |---->Altered Motifs (ELME000063)
Sinocyclocheilus_anshuiensis_arr3b-1	V11I	# |---->Altered Structure_and_dynamics (Pr = 0.25)-------------------------------------------------------|
Sinocyclocheilus_anshuiensis_arr3b-1	V11I	# | |---->Altered Secondary_structure (Pr = 0.25) |
Sinocyclocheilus_anshuiensis_arr3b-1	V11I	# | | |
Sinocyclocheilus_anshuiensis_arr3b-1	V11I	# | |---->Altered Stability_and_conformational_flexibility (Pr = 0.24) |
Sinocyclocheilus_anshuiensis_arr3b-1	V11I	# | | |---->Altered Conformational_flexibility (Pr = 0.24) |
Sinocyclocheilus_anshuiensis_arr3b-1	V11I	# | | |
Sinocyclocheilus_anshuiensis_arr3b-1	V11I	# | |---->Altered Special_structural_signatures (Pr = 0.03) |
Sinocyclocheilus_anshuiensis_arr3b-1	V11I	# | |---->Altered Signal_peptide (Pr = 0.00) |
Sinocyclocheilus_anshuiensis_arr3b-1	V11I	# | | |
Sinocyclocheilus_anshuiensis_arr3b-1	V11I	# | |---->Altered Transmembrane_protein (Pr = 0.03) |
Sinocyclocheilus_anshuiensis_arr3b-1	V11I	# | |
Sinocyclocheilus_anshuiensis_arr3b-1	V11I	# |---->Altered Functional_residue (Pr = 0.33) |
Sinocyclocheilus_anshuiensis_arr3b-1	V11I	# |---->Altered Macromolecular_binding (Pr = 0.33) |
Sinocyclocheilus_anshuiensis_arr3b-1	V11I	# | |---->Altered Protein_binding (Pr = 0.33) |
Sinocyclocheilus_anshuiensis_arr3b-1	V11I	# | |---->Altered Disordered_interface (Pr = 0.33) |
Sinocyclocheilus_anshuiensis_arr3b-1	V11I	# | | |---->Altered MoRF (Pr = 0.33 | P = 0.01) |
Sinocyclocheilus_anshuiensis_arr3b-1	V11I	# | | |
Sinocyclocheilus_anshuiensis_arr3b-1	V11I	# | |---->Altered Ordered_interface (Pr = 0.20) |
Sinocyclocheilus_anshuiensis_arr3b-1	V11I	# | |
Sinocyclocheilus_anshuiensis_arr3b-1	V11I	# |---->Altered Metal_binding (Pr = 0.06)<---------------------------------------------------------|
Sinocyclocheilus_anshuiensis_arr3b-1	V11I	# |
Sinocyclocheilus_anshuiensis_arr3b-1	V11I	# |---->Altered PTM_site (Pr = 0.15)
Sinocyclocheilus_anshuiensis_arr3b-1	V11I	# |---->Loss of Methylation at K14 (Pr = 0.15 | P = 0.01)
Sinocyclocheilus_anshuiensis_arr3b-1	D164N	0.331	Gain of Relative_solvent_accessibility (Pr = 0.29 | P = 0.01); Altered Coiled_coil (Pr = 0.16 | P = 0.03)	Altered Motifs (None)	Predicted conservation scores
Sinocyclocheilus_anshuiensis_arr3b-1	D164N	# Altered Effect (Pr = 0.29)
Sinocyclocheilus_anshuiensis_arr3b-1	D164N	# |---->Altered Motifs (None)
Sinocyclocheilus_anshuiensis_arr3b-1	D164N	# |---->Altered Structure_and_dynamics (Pr = 0.29)-------------------------------------------------------|
Sinocyclocheilus_anshuiensis_arr3b-1	D164N	# | |---->Gain of Relative_solvent_accessibility (Pr = 0.29 | P = 0.01) |
Sinocyclocheilus_anshuiensis_arr3b-1	D164N	# | |---->Altered Secondary_structure (Pr = 0.26) |
Sinocyclocheilus_anshuiensis_arr3b-1	D164N	# | | |
Sinocyclocheilus_anshuiensis_arr3b-1	D164N	# | |---->Altered Stability_and_conformational_flexibility (Pr = 0.26) |
Sinocyclocheilus_anshuiensis_arr3b-1	D164N	# | | |---->Altered Conformational_flexibility (Pr = 0.26) |
Sinocyclocheilus_anshuiensis_arr3b-1	D164N	# | | |
Sinocyclocheilus_anshuiensis_arr3b-1	D164N	# | |---->Altered Special_structural_signatures (Pr = 0.16) |
Sinocyclocheilus_anshuiensis_arr3b-1	D164N	# | |---->Altered Coiled_coil (Pr = 0.16 | P = 0.03) |
Sinocyclocheilus_anshuiensis_arr3b-1	D164N	# | |---->Altered Signal_peptide (Pr = 0.00) |
Sinocyclocheilus_anshuiensis_arr3b-1	D164N	# | | |
Sinocyclocheilus_anshuiensis_arr3b-1	D164N	# | |---->Altered Transmembrane_protein (Pr = 0.03) |
Sinocyclocheilus_anshuiensis_arr3b-1	D164N	# | |
Sinocyclocheilus_anshuiensis_arr3b-1	D164N	# |---->Altered Functional_residue (Pr = 0.14) |
Sinocyclocheilus_anshuiensis_arr3b-1	D164N	# |---->Altered Macromolecular_binding (Pr = 0.12) |
Sinocyclocheilus_anshuiensis_arr3b-1	D164N	# | |---->Altered Protein_binding (Pr = 0.12) |
Sinocyclocheilus_anshuiensis_arr3b-1	D164N	# | |---->Altered Disordered_interface (Pr = 0.10) |
Sinocyclocheilus_anshuiensis_arr3b-1	D164N	# | | |
Sinocyclocheilus_anshuiensis_arr3b-1	D164N	# | |---->Altered Ordered_interface (Pr = 0.12) |
Sinocyclocheilus_anshuiensis_arr3b-1	D164N	# | |
Sinocyclocheilus_anshuiensis_arr3b-1	D164N	# |---->Altered Metal_binding (Pr = 0.14)<---------------------------------------------------------|
Sinocyclocheilus_anshuiensis_arr3b-1	D164N	# |
Sinocyclocheilus_anshuiensis_arr3b-1	D164N	# |---->Altered PTM_site (Pr = 0.13)
Sinocyclocheilus_anshuiensis_arr3b-1	D167N	0.189	Altered Coiled_coil (Pr = 0.17 | P = 0.03)	Altered Motifs (None)	Predicted conservation scores
Sinocyclocheilus_anshuiensis_arr3b-1	D167N	# Altered Effect (Pr = 0.26)
Sinocyclocheilus_anshuiensis_arr3b-1	D167N	# |---->Altered Motifs (None)
Sinocyclocheilus_anshuiensis_arr3b-1	D167N	# |---->Altered Structure_and_dynamics (Pr = 0.26)-------------------------------------------------------|
Sinocyclocheilus_anshuiensis_arr3b-1	D167N	# | |---->Altered Secondary_structure (Pr = 0.26) |
Sinocyclocheilus_anshuiensis_arr3b-1	D167N	# | | |
Sinocyclocheilus_anshuiensis_arr3b-1	D167N	# | |---->Altered Stability_and_conformational_flexibility (Pr = 0.26) |
Sinocyclocheilus_anshuiensis_arr3b-1	D167N	# | | |---->Altered Conformational_flexibility (Pr = 0.26) |
Sinocyclocheilus_anshuiensis_arr3b-1	D167N	# | | |
Sinocyclocheilus_anshuiensis_arr3b-1	D167N	# | |---->Altered Special_structural_signatures (Pr = 0.17) |
Sinocyclocheilus_anshuiensis_arr3b-1	D167N	# | |---->Altered Coiled_coil (Pr = 0.17 | P = 0.03) |
Sinocyclocheilus_anshuiensis_arr3b-1	D167N	# | |---->Altered Signal_peptide (Pr = 0.00) |
Sinocyclocheilus_anshuiensis_arr3b-1	D167N	# | | |
Sinocyclocheilus_anshuiensis_arr3b-1	D167N	# | |---->Altered Transmembrane_protein (Pr = 0.05) |
Sinocyclocheilus_anshuiensis_arr3b-1	D167N	# | |
Sinocyclocheilus_anshuiensis_arr3b-1	D167N	# |---->Altered Functional_residue (Pr = 0.17) |
Sinocyclocheilus_anshuiensis_arr3b-1	D167N	# |---->Altered Macromolecular_binding (Pr = 0.17) |
Sinocyclocheilus_anshuiensis_arr3b-1	D167N	# | |---->Altered Protein_binding (Pr = 0.17) |
Sinocyclocheilus_anshuiensis_arr3b-1	D167N	# | |---->Altered Disordered_interface (Pr = 0.09) |
Sinocyclocheilus_anshuiensis_arr3b-1	D167N	# | | |
Sinocyclocheilus_anshuiensis_arr3b-1	D167N	# | |---->Altered Ordered_interface (Pr = 0.17) |
Sinocyclocheilus_anshuiensis_arr3b-1	D167N	# | |
Sinocyclocheilus_anshuiensis_arr3b-1	D167N	# |---->Altered Metal_binding (Pr = 0.13)<---------------------------------------------------------|
Sinocyclocheilus_anshuiensis_arr3b-1	D167N	# |
Sinocyclocheilus_anshuiensis_arr3b-1	D167N	# |---->Altered PTM_site (Pr = 0.13)
Sinocyclocheilus_anshuiensis_arr3b-1	R180H	0.531	Altered DNA_binding (Pr = 0.28 | P = 3.2e-03); Loss of Acetylation at K176 (Pr = 0.19 | P = 0.05); Altered Coiled_coil (Pr = 0.09 | P = 0.05)	Altered Motifs (ELME000052:Phosphothreonine motif binding a subset of FHA domains that show a preference for a large aliphatic amino acid at the pT+3 position.; ELME000149:Sorting and internalisation signal found in the cytoplasmic juxta-membrane region of type I transmembrane proteins. Targets them from the Trans Golgi Network to the lysosomal-endosomal-melanosomal compartments. Interacts with adaptor protein (AP) complexes; ELME000336:NEK2 phosphorylation motif with preferred Phe - Leu or Met in the -3 position to compensate for less favorable residues in the +1 and +2 position.; PS00005:Protein kinase C phosphorylation site)	Predicted conservation scores
Sinocyclocheilus_anshuiensis_arr3b-1	R180H	# Altered Effect (Pr = 0.28)
Sinocyclocheilus_anshuiensis_arr3b-1	R180H	# |---->Altered Motifs (ELME000052|ELME000149|ELME000336|PS00005)
Sinocyclocheilus_anshuiensis_arr3b-1	R180H	# |---->Altered Structure_and_dynamics (Pr = 0.25)-------------------------------------------------------|
Sinocyclocheilus_anshuiensis_arr3b-1	R180H	# | |---->Altered Secondary_structure (Pr = 0.25) |
Sinocyclocheilus_anshuiensis_arr3b-1	R180H	# | | |
Sinocyclocheilus_anshuiensis_arr3b-1	R180H	# | |---->Altered Stability_and_conformational_flexibility (Pr = 0.16) |
Sinocyclocheilus_anshuiensis_arr3b-1	R180H	# | | |---->Altered Conformational_flexibility (Pr = 0.16) |
Sinocyclocheilus_anshuiensis_arr3b-1	R180H	# | | |
Sinocyclocheilus_anshuiensis_arr3b-1	R180H	# | |---->Altered Special_structural_signatures (Pr = 0.09) |
Sinocyclocheilus_anshuiensis_arr3b-1	R180H	# | |---->Altered Coiled_coil (Pr = 0.09 | P = 0.05) |
Sinocyclocheilus_anshuiensis_arr3b-1	R180H	# | |---->Altered Signal_peptide (Pr = 0.00) |
Sinocyclocheilus_anshuiensis_arr3b-1	R180H	# | | |
Sinocyclocheilus_anshuiensis_arr3b-1	R180H	# | |---->Altered Transmembrane_protein (Pr = 0.06) |
Sinocyclocheilus_anshuiensis_arr3b-1	R180H	# | |
Sinocyclocheilus_anshuiensis_arr3b-1	R180H	# |---->Altered Functional_residue (Pr = 0.28) |
Sinocyclocheilus_anshuiensis_arr3b-1	R180H	# |---->Altered Macromolecular_binding (Pr = 0.28) |
Sinocyclocheilus_anshuiensis_arr3b-1	R180H	# | |---->Altered DNA_binding (Pr = 0.28 | P = 3.2e-03) |
Sinocyclocheilus_anshuiensis_arr3b-1	R180H	# | |---->Altered Protein_binding (Pr = 0.25) |
Sinocyclocheilus_anshuiensis_arr3b-1	R180H	# | |---->Altered Disordered_interface (Pr = 0.25) |
Sinocyclocheilus_anshuiensis_arr3b-1	R180H	# | | |
Sinocyclocheilus_anshuiensis_arr3b-1	R180H	# | |---->Altered Ordered_interface (Pr = 0.18) |
Sinocyclocheilus_anshuiensis_arr3b-1	R180H	# | |
Sinocyclocheilus_anshuiensis_arr3b-1	R180H	# |---->Altered Metal_binding (Pr = 0.10)<---------------------------------------------------------|
Sinocyclocheilus_anshuiensis_arr3b-1	R180H	# |
Sinocyclocheilus_anshuiensis_arr3b-1	R180H	# |---->Altered PTM_site (Pr = 0.19)
Sinocyclocheilus_anshuiensis_arr3b-1	R180H	# |---->Loss of Acetylation at K176 (Pr = 0.19 | P = 0.05)
Sinocyclocheilus_anshuiensis_arr3b-1	S306A	0.046	Loss of Intrinsic_disorder (Pr = 0.34 | P = 0.05); Loss of Phosphorylation at S306 (Pr = 0.32 | P = 0.01); Altered Cytoplasmic_loop (Pr = 0.25 | P = 1.3e-03); Gain of Ubiquitylation at K310 (Pr = 0.16 | P = 0.03); Altered Stability (Pr = 0.10 | P = 0.04); Altered Coiled_coil (Pr = 0.07 | P = 0.05)	Altered Motifs (ELME000106:Substrate recognition site that interacts with cyclin and thereby increases phosphorylation by cyclin/cdk complexes. Predicted proteins should have a CDK phosphorylation site. Also used by cyclin/cdk inhibitors.; ELME000233:MAPK interacting molecules (e.g. MAPKKs - substrates - phosphatases) carry docking motif that help to regulate specific interaction in the MAPK cascade. The classic motif approximates (R/K)xxxx#x# where # is a hydrophobic residue.)	Predicted conservation scores
Sinocyclocheilus_anshuiensis_arr3b-1	S306A	# Altered Effect (Pr = 0.34)
Sinocyclocheilus_anshuiensis_arr3b-1	S306A	# |---->Altered Motifs (ELME000106|ELME000233)
Sinocyclocheilus_anshuiensis_arr3b-1	S306A	# |---->Altered Structure_and_dynamics (Pr = 0.34)-------------------------------------------------------|
Sinocyclocheilus_anshuiensis_arr3b-1	S306A	# | |---->Altered Secondary_structure (Pr = 0.25) |
Sinocyclocheilus_anshuiensis_arr3b-1	S306A	# | | |
Sinocyclocheilus_anshuiensis_arr3b-1	S306A	# | |---->Altered Stability_and_conformational_flexibility (Pr = 0.34) |
Sinocyclocheilus_anshuiensis_arr3b-1	S306A	# | | |---->Altered Stability (Pr = 0.10 | P = 0.04) |
Sinocyclocheilus_anshuiensis_arr3b-1	S306A	# | | |---->Altered Conformational_flexibility (Pr = 0.34) |
Sinocyclocheilus_anshuiensis_arr3b-1	S306A	# | | |---->Loss of Intrinsic_disorder (Pr = 0.34 | P = 0.05) |
Sinocyclocheilus_anshuiensis_arr3b-1	S306A	# | | |
Sinocyclocheilus_anshuiensis_arr3b-1	S306A	# | |---->Altered Special_structural_signatures (Pr = 0.25) |
Sinocyclocheilus_anshuiensis_arr3b-1	S306A	# | |---->Altered Coiled_coil (Pr = 0.07 | P = 0.05) |
Sinocyclocheilus_anshuiensis_arr3b-1	S306A	# | |---->Altered Signal_peptide (Pr = 0.00) |
Sinocyclocheilus_anshuiensis_arr3b-1	S306A	# | | |
Sinocyclocheilus_anshuiensis_arr3b-1	S306A	# | |---->Altered Transmembrane_protein (Pr = 0.25) |
Sinocyclocheilus_anshuiensis_arr3b-1	S306A	# | |---->Altered Non-cytoplasmic_loop (Pr = 0.25 | P = 1.3e-03) |
Sinocyclocheilus_anshuiensis_arr3b-1	S306A	# | |
Sinocyclocheilus_anshuiensis_arr3b-1	S306A	# |---->Altered Functional_residue (Pr = 0.32) |
Sinocyclocheilus_anshuiensis_arr3b-1	S306A	# |---->Altered Macromolecular_binding (Pr = 0.13) |
Sinocyclocheilus_anshuiensis_arr3b-1	S306A	# | |---->Altered Protein_binding (Pr = 0.13) |
Sinocyclocheilus_anshuiensis_arr3b-1	S306A	# | |---->Altered Disordered_interface (Pr = 0.13) |
Sinocyclocheilus_anshuiensis_arr3b-1	S306A	# | | |
Sinocyclocheilus_anshuiensis_arr3b-1	S306A	# | |---->Altered Ordered_interface (Pr = 0.11) |
Sinocyclocheilus_anshuiensis_arr3b-1	S306A	# | |
Sinocyclocheilus_anshuiensis_arr3b-1	S306A	# |---->Altered Metal_binding (Pr = 0.10)<---------------------------------------------------------|
Sinocyclocheilus_anshuiensis_arr3b-1	S306A	# |
Sinocyclocheilus_anshuiensis_arr3b-1	S306A	# |---->Altered PTM_site (Pr = 0.32)
Sinocyclocheilus_anshuiensis_arr3b-1	S306A	# |---->Loss of Phosphorylation at S306 (Pr = 0.32 | P = 0.01)
Sinocyclocheilus_anshuiensis_arr3b-1	S306A	# |---->Gain of Ubiquitylation at K310 (Pr = 0.16 | P = 0.03)
Sinocyclocheilus_anshuiensis_arr3b-1	K330T	0.378	Loss of Strand (Pr = 0.27 | P = 0.02); Gain of Loop (Pr = 0.27 | P = 0.04)	Altered Motifs (ELME000202:(ST)Q motif which is phosphorylated by PIKK family members.)	Predicted conservation scores
Sinocyclocheilus_anshuiensis_arr3b-1	K330T	# Altered Effect (Pr = 0.27)
Sinocyclocheilus_anshuiensis_arr3b-1	K330T	# |---->Altered Motifs (ELME000202)
Sinocyclocheilus_anshuiensis_arr3b-1	K330T	# |---->Altered Structure_and_dynamics (Pr = 0.27)-------------------------------------------------------|
Sinocyclocheilus_anshuiensis_arr3b-1	K330T	# | |---->Altered Secondary_structure (Pr = 0.27) |
Sinocyclocheilus_anshuiensis_arr3b-1	K330T	# | | |---->Loss of Strand (Pr = 0.27 | P = 0.02) |
Sinocyclocheilus_anshuiensis_arr3b-1	K330T	# | | |---->Gain of Loop (Pr = 0.27 | P = 0.04) |
Sinocyclocheilus_anshuiensis_arr3b-1	K330T	# | | |
Sinocyclocheilus_anshuiensis_arr3b-1	K330T	# | |---->Altered Stability_and_conformational_flexibility (Pr = 0.17) |
Sinocyclocheilus_anshuiensis_arr3b-1	K330T	# | | |---->Altered Conformational_flexibility (Pr = 0.17) |
Sinocyclocheilus_anshuiensis_arr3b-1	K330T	# | | |
Sinocyclocheilus_anshuiensis_arr3b-1	K330T	# | |---->Altered Special_structural_signatures (Pr = 0.05) |
Sinocyclocheilus_anshuiensis_arr3b-1	K330T	# | |---->Altered Signal_peptide (Pr = 0.00) |
Sinocyclocheilus_anshuiensis_arr3b-1	K330T	# | | |
Sinocyclocheilus_anshuiensis_arr3b-1	K330T	# | |---->Altered Transmembrane_protein (Pr = 0.05) |
Sinocyclocheilus_anshuiensis_arr3b-1	K330T	# | |
Sinocyclocheilus_anshuiensis_arr3b-1	K330T	# |---->Altered Functional_residue (Pr = 0.21) |
Sinocyclocheilus_anshuiensis_arr3b-1	K330T	# |---->Altered Macromolecular_binding (Pr = 0.21) |
Sinocyclocheilus_anshuiensis_arr3b-1	K330T	# | |---->Altered Protein_binding (Pr = 0.21) |
Sinocyclocheilus_anshuiensis_arr3b-1	K330T	# | |---->Altered Disordered_interface (Pr = 0.14) |
Sinocyclocheilus_anshuiensis_arr3b-1	K330T	# | | |
Sinocyclocheilus_anshuiensis_arr3b-1	K330T	# | |---->Altered Ordered_interface (Pr = 0.21) |
Sinocyclocheilus_anshuiensis_arr3b-1	K330T	# | |
Sinocyclocheilus_anshuiensis_arr3b-1	K330T	# |---->Altered Metal_binding (Pr = 0.05)<---------------------------------------------------------|
Sinocyclocheilus_anshuiensis_arr3b-1	K330T	# |
Sinocyclocheilus_anshuiensis_arr3b-1	K330T	# |---->Altered PTM_site (Pr = 0.13)
Sinocyclocheilus_anshuiensis_arr3b-1	I332M	0.208		Altered Motifs (ELME000149:Sorting and internalisation signal found in the cytoplasmic juxta-membrane region of type I transmembrane proteins. Targets them from the Trans Golgi Network to the lysosomal-endosomal-melanosomal compartments. Interacts with adaptor protein (AP) complexes)	Predicted conservation scores
Sinocyclocheilus_anshuiensis_arr3b-1	I332M	# Altered Effect (Pr = 0.25)
Sinocyclocheilus_anshuiensis_arr3b-1	I332M	# |---->Altered Motifs (ELME000149)
Sinocyclocheilus_anshuiensis_arr3b-1	I332M	# |---->Altered Structure_and_dynamics (Pr = 0.25)-------------------------------------------------------|
Sinocyclocheilus_anshuiensis_arr3b-1	I332M	# | |---->Altered Secondary_structure (Pr = 0.25) |
Sinocyclocheilus_anshuiensis_arr3b-1	I332M	# | | |
Sinocyclocheilus_anshuiensis_arr3b-1	I332M	# | |---->Altered Stability_and_conformational_flexibility (Pr = 0.20) |
Sinocyclocheilus_anshuiensis_arr3b-1	I332M	# | | |---->Altered Conformational_flexibility (Pr = 0.20) |
Sinocyclocheilus_anshuiensis_arr3b-1	I332M	# | | |
Sinocyclocheilus_anshuiensis_arr3b-1	I332M	# | |---->Altered Special_structural_signatures (Pr = 0.06) |
Sinocyclocheilus_anshuiensis_arr3b-1	I332M	# | |---->Altered Signal_peptide (Pr = 0.00) |
Sinocyclocheilus_anshuiensis_arr3b-1	I332M	# | | |
Sinocyclocheilus_anshuiensis_arr3b-1	I332M	# | |---->Altered Transmembrane_protein (Pr = 0.06) |
Sinocyclocheilus_anshuiensis_arr3b-1	I332M	# | |
Sinocyclocheilus_anshuiensis_arr3b-1	I332M	# |---->Altered Functional_residue (Pr = 0.22) |
Sinocyclocheilus_anshuiensis_arr3b-1	I332M	# |---->Altered Macromolecular_binding (Pr = 0.22) |
Sinocyclocheilus_anshuiensis_arr3b-1	I332M	# | |---->Altered Protein_binding (Pr = 0.22) |
Sinocyclocheilus_anshuiensis_arr3b-1	I332M	# | |---->Altered Disordered_interface (Pr = 0.12) |
Sinocyclocheilus_anshuiensis_arr3b-1	I332M	# | | |
Sinocyclocheilus_anshuiensis_arr3b-1	I332M	# | |---->Altered Ordered_interface (Pr = 0.22) |
Sinocyclocheilus_anshuiensis_arr3b-1	I332M	# | |
Sinocyclocheilus_anshuiensis_arr3b-1	I332M	# |---->Altered Metal_binding (Pr = 0.03)<---------------------------------------------------------|
Sinocyclocheilus_anshuiensis_arr3b-1	I332M	# |
Sinocyclocheilus_anshuiensis_arr3b-1	I332M	# |---->Altered PTM_site (Pr = 0.12)
Sinocyclocheilus_anshuiensis_arr3b-1	V336A	0.399	Altered DNA_binding (Pr = 0.15 | P = 0.04); Altered Stability (Pr = 0.12 | P = 0.03)	Altered Motifs (ELME000149:Sorting and internalisation signal found in the cytoplasmic juxta-membrane region of type I transmembrane proteins. Targets them from the Trans Golgi Network to the lysosomal-endosomal-melanosomal compartments. Interacts with adaptor protein (AP) complexes; ELME000333:Motif that mediates binding to SUMO proteins non-covalently.; ELME000336:NEK2 phosphorylation motif with preferred Phe - Leu or Met in the -3 position to compensate for less favorable residues in the +1 and +2 position.; PS00008:N-myristoylation site)	Predicted conservation scores
Sinocyclocheilus_anshuiensis_arr3b-1	V336A	# Altered Effect (Pr = 0.25)
Sinocyclocheilus_anshuiensis_arr3b-1	V336A	# |---->Altered Motifs (ELME000149|ELME000333|ELME000336|PS00008)
Sinocyclocheilus_anshuiensis_arr3b-1	V336A	# |---->Altered Structure_and_dynamics (Pr = 0.25)-------------------------------------------------------|
Sinocyclocheilus_anshuiensis_arr3b-1	V336A	# | |---->Altered Secondary_structure (Pr = 0.25) |
Sinocyclocheilus_anshuiensis_arr3b-1	V336A	# | | |
Sinocyclocheilus_anshuiensis_arr3b-1	V336A	# | |---->Altered Stability_and_conformational_flexibility (Pr = 0.14) |
Sinocyclocheilus_anshuiensis_arr3b-1	V336A	# | | |---->Altered Stability (Pr = 0.12 | P = 0.03) |
Sinocyclocheilus_anshuiensis_arr3b-1	V336A	# | | |---->Altered Conformational_flexibility (Pr = 0.14) |
Sinocyclocheilus_anshuiensis_arr3b-1	V336A	# | | |
Sinocyclocheilus_anshuiensis_arr3b-1	V336A	# | |---->Altered Special_structural_signatures (Pr = 0.07) |
Sinocyclocheilus_anshuiensis_arr3b-1	V336A	# | |---->Altered Signal_peptide (Pr = 0.00) |
Sinocyclocheilus_anshuiensis_arr3b-1	V336A	# | | |
Sinocyclocheilus_anshuiensis_arr3b-1	V336A	# | |---->Altered Transmembrane_protein (Pr = 0.07) |
Sinocyclocheilus_anshuiensis_arr3b-1	V336A	# | |
Sinocyclocheilus_anshuiensis_arr3b-1	V336A	# |---->Altered Functional_residue (Pr = 0.20) |
Sinocyclocheilus_anshuiensis_arr3b-1	V336A	# |---->Altered Macromolecular_binding (Pr = 0.20) |
Sinocyclocheilus_anshuiensis_arr3b-1	V336A	# | |---->Altered DNA_binding (Pr = 0.15 | P = 0.04) |
Sinocyclocheilus_anshuiensis_arr3b-1	V336A	# | |---->Altered Protein_binding (Pr = 0.20) |
Sinocyclocheilus_anshuiensis_arr3b-1	V336A	# | |---->Altered Disordered_interface (Pr = 0.12) |
Sinocyclocheilus_anshuiensis_arr3b-1	V336A	# | | |
Sinocyclocheilus_anshuiensis_arr3b-1	V336A	# | |---->Altered Ordered_interface (Pr = 0.20) |
Sinocyclocheilus_anshuiensis_arr3b-1	V336A	# | |
Sinocyclocheilus_anshuiensis_arr3b-1	V336A	# |---->Altered Metal_binding (Pr = 0.03)<---------------------------------------------------------|
Sinocyclocheilus_anshuiensis_arr3b-1	V336A	# |
Sinocyclocheilus_anshuiensis_arr3b-1	V336A	# |---->Altered PTM_site (Pr = 0.10)
Sinocyclocheilus_anshuiensis_arr3a-1	I64V	0.126	Altered DNA_binding (Pr = 0.25 | P = 6.2e-03)	Altered Motifs (ELME000233:MAPK interacting molecules (e.g. MAPKKs - substrates - phosphatases) carry docking motif that help to regulate specific interaction in the MAPK cascade. The classic motif approximates (R/K)xxxx#x# where # is a hydrophobic residue.)	Predicted conservation scores
Sinocyclocheilus_anshuiensis_arr3a-1	I64V	# Altered Effect (Pr = 0.25)
Sinocyclocheilus_anshuiensis_arr3a-1	I64V	# |---->Altered Motifs (ELME000233)
Sinocyclocheilus_anshuiensis_arr3a-1	I64V	# |---->Altered Structure_and_dynamics (Pr = 0.25)-------------------------------------------------------|
Sinocyclocheilus_anshuiensis_arr3a-1	I64V	# | |---->Altered Secondary_structure (Pr = 0.25) |
Sinocyclocheilus_anshuiensis_arr3a-1	I64V	# | | |
Sinocyclocheilus_anshuiensis_arr3a-1	I64V	# | |---->Altered Stability_and_conformational_flexibility (Pr = 0.16) |
Sinocyclocheilus_anshuiensis_arr3a-1	I64V	# | | |---->Altered Conformational_flexibility (Pr = 0.16) |
Sinocyclocheilus_anshuiensis_arr3a-1	I64V	# | | |
Sinocyclocheilus_anshuiensis_arr3a-1	I64V	# | |---->Altered Special_structural_signatures (Pr = 0.06) |
Sinocyclocheilus_anshuiensis_arr3a-1	I64V	# | |---->Altered Signal_peptide (Pr = 0.00) |
Sinocyclocheilus_anshuiensis_arr3a-1	I64V	# | | |
Sinocyclocheilus_anshuiensis_arr3a-1	I64V	# | |---->Altered Transmembrane_protein (Pr = 0.06) |
Sinocyclocheilus_anshuiensis_arr3a-1	I64V	# | |
Sinocyclocheilus_anshuiensis_arr3a-1	I64V	# |---->Altered Functional_residue (Pr = 0.25) |
Sinocyclocheilus_anshuiensis_arr3a-1	I64V	# |---->Altered Macromolecular_binding (Pr = 0.25) |
Sinocyclocheilus_anshuiensis_arr3a-1	I64V	# | |---->Altered DNA_binding (Pr = 0.25 | P = 6.2e-03) |
Sinocyclocheilus_anshuiensis_arr3a-1	I64V	# | |---->Altered Protein_binding (Pr = 0.23) |
Sinocyclocheilus_anshuiensis_arr3a-1	I64V	# | |---->Altered Disordered_interface (Pr = 0.06) |
Sinocyclocheilus_anshuiensis_arr3a-1	I64V	# | | |
Sinocyclocheilus_anshuiensis_arr3a-1	I64V	# | |---->Altered Ordered_interface (Pr = 0.23) |
Sinocyclocheilus_anshuiensis_arr3a-1	I64V	# | |
Sinocyclocheilus_anshuiensis_arr3a-1	I64V	# |---->Altered Metal_binding (Pr = 0.09)<---------------------------------------------------------|
Sinocyclocheilus_anshuiensis_arr3a-1	I64V	# |
Sinocyclocheilus_anshuiensis_arr3a-1	I64V	# |---->Altered PTM_site (Pr = 0.15)
Sinocyclocheilus_anshuiensis_cryaa-1	G158R	0.283	Loss of Zinc_binding at D159 (Pr = 0.33 | P = 9.9e-03); Altered MoRF (Pr = 0.31 | P = 0.02); Loss of Strand (Pr = 0.26 | P = 0.04); Loss of Copper_binding at D159 (Pr = 0.11 | P = 8.1e-03)	Altered Motifs (ELME000093:Peptide C-terminal amidation; ELME000102:N-Arg dibasic convertase (nardilysin) cleavage site (Xaa-|-Arg-Lys or Arg-|-Arg-Xaa).; ELME000108:Yeast kexin 2 cleavage site (Lys-Arg-|-Xaa or Arg-Arg-|-Xaa); ELME000233:MAPK interacting molecules (e.g. MAPKKs - substrates - phosphatases) carry docking motif that help to regulate specific interaction in the MAPK cascade. The classic motif approximates (R/K)xxxx#x# where # is a hydrophobic residue.; PS00009:Amidation site; PS00016:Cell attachment sequence)	Predicted conservation scores
Sinocyclocheilus_anshuiensis_cryaa-1	G158R	# Altered Effect (Pr = 0.33)
Sinocyclocheilus_anshuiensis_cryaa-1	G158R	# |---->Altered Motifs (ELME000093|ELME000102|ELME000108|ELME000233|PS00009|PS00016)
Sinocyclocheilus_anshuiensis_cryaa-1	G158R	# |---->Altered Structure_and_dynamics (Pr = 0.33)-------------------------------------------------------|
Sinocyclocheilus_anshuiensis_cryaa-1	G158R	# | |---->Altered Secondary_structure (Pr = 0.26) |
Sinocyclocheilus_anshuiensis_cryaa-1	G158R	# | | |---->Loss of Strand (Pr = 0.26 | P = 0.04) |
Sinocyclocheilus_anshuiensis_cryaa-1	G158R	# | | |
Sinocyclocheilus_anshuiensis_cryaa-1	G158R	# | |---->Altered Stability_and_conformational_flexibility (Pr = 0.27) |
Sinocyclocheilus_anshuiensis_cryaa-1	G158R	# | | |---->Altered Conformational_flexibility (Pr = 0.27) |
Sinocyclocheilus_anshuiensis_cryaa-1	G158R	# | | |
Sinocyclocheilus_anshuiensis_cryaa-1	G158R	# | |---->Altered Special_structural_signatures (Pr = 0.08) |
Sinocyclocheilus_anshuiensis_cryaa-1	G158R	# | |---->Altered Signal_peptide (Pr = 0.00) |
Sinocyclocheilus_anshuiensis_cryaa-1	G158R	# | | |
Sinocyclocheilus_anshuiensis_cryaa-1	G158R	# | |---->Altered Transmembrane_protein (Pr = 0.08) |
Sinocyclocheilus_anshuiensis_cryaa-1	G158R	# | |
Sinocyclocheilus_anshuiensis_cryaa-1	G158R	# |---->Altered Functional_residue (Pr = 0.33) |
Sinocyclocheilus_anshuiensis_cryaa-1	G158R	# |---->Altered Macromolecular_binding (Pr = 0.31) |
Sinocyclocheilus_anshuiensis_cryaa-1	G158R	# | |---->Altered Protein_binding (Pr = 0.31) |
Sinocyclocheilus_anshuiensis_cryaa-1	G158R	# | |---->Altered Disordered_interface (Pr = 0.31) |
Sinocyclocheilus_anshuiensis_cryaa-1	G158R	# | | |---->Altered MoRF (Pr = 0.31 | P = 0.02) |
Sinocyclocheilus_anshuiensis_cryaa-1	G158R	# | | |
Sinocyclocheilus_anshuiensis_cryaa-1	G158R	# | |---->Altered Ordered_interface (Pr = 0.15) |
Sinocyclocheilus_anshuiensis_cryaa-1	G158R	# | |
Sinocyclocheilus_anshuiensis_cryaa-1	G158R	# |---->Altered Metal_binding (Pr = 0.33)<---------------------------------------------------------|
Sinocyclocheilus_anshuiensis_cryaa-1	G158R	# | |---->Loss of Copper_binding at D159 (Pr = 0.11 | P = 8.1e-03)
Sinocyclocheilus_anshuiensis_cryaa-1	G158R	# | |---->Loss of Zinc_binding at D159 (Pr = 0.33 | P = 9.9e-03)
Sinocyclocheilus_anshuiensis_cryaa-1	G158R	# |
Sinocyclocheilus_anshuiensis_cryaa-1	G158R	# |---->Altered PTM_site (Pr = 0.18)
Sinocyclocheilus_anshuiensis_cryaa-1	I162T	0.557	Gain of Intrinsic_disorder (Pr = 0.44 | P = 4.7e-03); Altered MoRF (Pr = 0.35 | P = 8.6e-03); Loss of Zinc_binding at D159 (Pr = 0.32 | P = 0.01); Loss of Strand (Pr = 0.26 | P = 0.04); Altered Stability (Pr = 0.12 | P = 0.03); Loss of Copper_binding at D159 (Pr = 0.10 | P = 8.7e-03)	Altered Motifs (ELME000136:The Class IV WW domain interaction motif is recognised primarily by the Pin1 phosphorylation-dependent prolyl isomerase.; ELME000159:Proline-Directed Kinase (e.g. MAPK) phosphorylation site in higher eukaryotes.)	Predicted conservation scores
Sinocyclocheilus_anshuiensis_cryaa-1	I162T	# Altered Effect (Pr = 0.44)
Sinocyclocheilus_anshuiensis_cryaa-1	I162T	# |---->Altered Motifs (ELME000136|ELME000159)
Sinocyclocheilus_anshuiensis_cryaa-1	I162T	# |---->Altered Structure_and_dynamics (Pr = 0.44)-------------------------------------------------------|
Sinocyclocheilus_anshuiensis_cryaa-1	I162T	# | |---->Altered Secondary_structure (Pr = 0.26) |
Sinocyclocheilus_anshuiensis_cryaa-1	I162T	# | | |---->Loss of Strand (Pr = 0.26 | P = 0.04) |
Sinocyclocheilus_anshuiensis_cryaa-1	I162T	# | | |
Sinocyclocheilus_anshuiensis_cryaa-1	I162T	# | |---->Altered Stability_and_conformational_flexibility (Pr = 0.44) |
Sinocyclocheilus_anshuiensis_cryaa-1	I162T	# | | |---->Altered Stability (Pr = 0.12 | P = 0.03) |
Sinocyclocheilus_anshuiensis_cryaa-1	I162T	# | | |---->Altered Conformational_flexibility (Pr = 0.44) |
Sinocyclocheilus_anshuiensis_cryaa-1	I162T	# | | |---->Gain of Intrinsic_disorder (Pr = 0.44 | P = 4.7e-03) |
Sinocyclocheilus_anshuiensis_cryaa-1	I162T	# | | |
Sinocyclocheilus_anshuiensis_cryaa-1	I162T	# | |---->Altered Special_structural_signatures (Pr = 0.08) |
Sinocyclocheilus_anshuiensis_cryaa-1	I162T	# | |---->Altered Signal_peptide (Pr = 0.00) |
Sinocyclocheilus_anshuiensis_cryaa-1	I162T	# | | |
Sinocyclocheilus_anshuiensis_cryaa-1	I162T	# | |---->Altered Transmembrane_protein (Pr = 0.08) |
Sinocyclocheilus_anshuiensis_cryaa-1	I162T	# | |
Sinocyclocheilus_anshuiensis_cryaa-1	I162T	# |---->Altered Functional_residue (Pr = 0.35) |
Sinocyclocheilus_anshuiensis_cryaa-1	I162T	# |---->Altered Macromolecular_binding (Pr = 0.35) |
Sinocyclocheilus_anshuiensis_cryaa-1	I162T	# | |---->Altered Protein_binding (Pr = 0.35) |
Sinocyclocheilus_anshuiensis_cryaa-1	I162T	# | |---->Altered Disordered_interface (Pr = 0.35) |
Sinocyclocheilus_anshuiensis_cryaa-1	I162T	# | | |---->Altered MoRF (Pr = 0.35 | P = 8.6e-03) |
Sinocyclocheilus_anshuiensis_cryaa-1	I162T	# | | |
Sinocyclocheilus_anshuiensis_cryaa-1	I162T	# | |---->Altered Ordered_interface (Pr = 0.07) |
Sinocyclocheilus_anshuiensis_cryaa-1	I162T	# | |
Sinocyclocheilus_anshuiensis_cryaa-1	I162T	# |---->Altered Metal_binding (Pr = 0.32)<---------------------------------------------------------|
Sinocyclocheilus_anshuiensis_cryaa-1	I162T	# | |---->Loss of Copper_binding at D159 (Pr = 0.10 | P = 8.7e-03)
Sinocyclocheilus_anshuiensis_cryaa-1	I162T	# | |---->Loss of Zinc_binding at D159 (Pr = 0.32 | P = 0.01)
Sinocyclocheilus_anshuiensis_cryaa-1	I162T	# |
Sinocyclocheilus_anshuiensis_cryaa-1	I162T	# |---->Altered PTM_site (Pr = 0.23)
Sinocyclocheilus_anshuiensis_cryaa-1	G173S	0.116	Gain of Phosphorylation at G173 (Pr = 0.35 | P = 9.2e-03); Gain of Relative_solvent_accessibility (Pr = 0.32 | P = 4.2e-03); Gain of B-factor (Pr = 0.26 | P = 0.02)	Altered Motifs (ELME000053:GSK3 phosphorylation recognition site; ELME000070:Generic motif for N-glycosylation. It was shown that Trp - Asp - and Glu are uncommon before the Ser/Thr position (PMID-8626433). Efficient glycosylation usually occurs when ~60 residues or more separate the glycosylation acceptor site from the C-terminus.; ELME000086:The C-terminal class 1 PDZ-binding motif is classically represented by a pattern like (ST)X(VIL)*; ELME000336:NEK2 phosphorylation motif with preferred Phe - Leu or Met in the -3 position to compensate for less favorable residues in the +1 and +2 position.; PS00001:N-glycosylation site; PS00008:N-myristoylation site)	Predicted conservation scores
Sinocyclocheilus_anshuiensis_cryaa-1	G173S	# Altered Effect (Pr = 0.35)
Sinocyclocheilus_anshuiensis_cryaa-1	G173S	# |---->Altered Motifs (ELME000053|ELME000070|ELME000086|ELME000336|PS00001|PS00008)
Sinocyclocheilus_anshuiensis_cryaa-1	G173S	# |---->Altered Structure_and_dynamics (Pr = 0.32)----------------------------------------------------------|
Sinocyclocheilus_anshuiensis_cryaa-1	G173S	# | |---->Gain of Relative_solvent_accessibility (Pr = 0.32 | P = 4.2e-03) |
Sinocyclocheilus_anshuiensis_cryaa-1	G173S	# | |---->Altered Secondary_structure (Pr = 0.25) |
Sinocyclocheilus_anshuiensis_cryaa-1	G173S	# | | |
Sinocyclocheilus_anshuiensis_cryaa-1	G173S	# | |---->Altered Stability_and_conformational_flexibility (Pr = 0.26) |
Sinocyclocheilus_anshuiensis_cryaa-1	G173S	# | | |---->Altered Conformational_flexibility (Pr = 0.26) |
Sinocyclocheilus_anshuiensis_cryaa-1	G173S	# | | |---->Gain of B-factor (Pr = 0.26 | P = 0.02) |
Sinocyclocheilus_anshuiensis_cryaa-1	G173S	# | | |
Sinocyclocheilus_anshuiensis_cryaa-1	G173S	# | |---->Altered Special_structural_signatures (Pr = 0.14) |
Sinocyclocheilus_anshuiensis_cryaa-1	G173S	# | |---->Altered Signal_peptide (Pr = 0.00) |
Sinocyclocheilus_anshuiensis_cryaa-1	G173S	# | | |
Sinocyclocheilus_anshuiensis_cryaa-1	G173S	# | |---->Altered Transmembrane_protein (Pr = 0.14) |
Sinocyclocheilus_anshuiensis_cryaa-1	G173S	# | |
Sinocyclocheilus_anshuiensis_cryaa-1	G173S	# |---->Altered Functional_residue (Pr = 0.35) |
Sinocyclocheilus_anshuiensis_cryaa-1	G173S	# |---->Altered Macromolecular_binding (Pr = 0.19) |
Sinocyclocheilus_anshuiensis_cryaa-1	G173S	# | |---->Altered Protein_binding (Pr = 0.19) |
Sinocyclocheilus_anshuiensis_cryaa-1	G173S	# | |---->Altered Disordered_interface (Pr = 0.15) |
Sinocyclocheilus_anshuiensis_cryaa-1	G173S	# | | |
Sinocyclocheilus_anshuiensis_cryaa-1	G173S	# | |---->Altered Ordered_interface (Pr = 0.19) |
Sinocyclocheilus_anshuiensis_cryaa-1	G173S	# | |
Sinocyclocheilus_anshuiensis_cryaa-1	G173S	# |---->Altered Metal_binding (Pr = 0.12)<------------------------------------------------------------|
Sinocyclocheilus_anshuiensis_cryaa-1	G173S	# |
Sinocyclocheilus_anshuiensis_cryaa-1	G173S	# |---->Altered PTM_site (Pr = 0.35)
Sinocyclocheilus_anshuiensis_cryaa-1	G173S	# |---->Gain of Phosphorylation at G173 (Pr = 0.35 | P = 9.2e-03)
Sinocyclocheilus_anshuiensis_cryba1b-1	F65V	0.790	Altered PPI_residue (Pr = 0.30 | P = 0.02); Gain of Relative_solvent_accessibility (Pr = 0.25 | P = 0.03); Gain of Nickel_binding at E61 (Pr = 0.16 | P = 0.05); Gain of Copper_binding at E61 (Pr = 0.09 | P = 0.01)	Altered Motifs (ELME000336:NEK2 phosphorylation motif with preferred Phe - Leu or Met in the -3 position to compensate for less favorable residues in the +1 and +2 position.)	Predicted conservation scores
Sinocyclocheilus_anshuiensis_cryba1b-1	F65V	# Altered Effect (Pr = 0.30)
Sinocyclocheilus_anshuiensis_cryba1b-1	F65V	# |---->Altered Motifs (ELME000336)
Sinocyclocheilus_anshuiensis_cryba1b-1	F65V	# |---->Altered Structure_and_dynamics (Pr = 0.25)-------------------------------------------------------|
Sinocyclocheilus_anshuiensis_cryba1b-1	F65V	# | |---->Gain of Relative_solvent_accessibility (Pr = 0.25 | P = 0.03) |
Sinocyclocheilus_anshuiensis_cryba1b-1	F65V	# | |---->Altered Secondary_structure (Pr = 0.25) |
Sinocyclocheilus_anshuiensis_cryba1b-1	F65V	# | | |
Sinocyclocheilus_anshuiensis_cryba1b-1	F65V	# | |---->Altered Stability_and_conformational_flexibility (Pr = 0.14) |
Sinocyclocheilus_anshuiensis_cryba1b-1	F65V	# | | |---->Altered Conformational_flexibility (Pr = 0.14) |
Sinocyclocheilus_anshuiensis_cryba1b-1	F65V	# | | |
Sinocyclocheilus_anshuiensis_cryba1b-1	F65V	# | |---->Altered Special_structural_signatures (Pr = 0.05) |
Sinocyclocheilus_anshuiensis_cryba1b-1	F65V	# | |---->Altered Signal_peptide (Pr = 0.00) |
Sinocyclocheilus_anshuiensis_cryba1b-1	F65V	# | | |
Sinocyclocheilus_anshuiensis_cryba1b-1	F65V	# | |---->Altered Transmembrane_protein (Pr = 0.05) |
Sinocyclocheilus_anshuiensis_cryba1b-1	F65V	# | |
Sinocyclocheilus_anshuiensis_cryba1b-1	F65V	# |---->Altered Functional_residue (Pr = 0.30) |
Sinocyclocheilus_anshuiensis_cryba1b-1	F65V	# |---->Altered Macromolecular_binding (Pr = 0.30) |
Sinocyclocheilus_anshuiensis_cryba1b-1	F65V	# | |---->Altered Protein_binding (Pr = 0.30) |
Sinocyclocheilus_anshuiensis_cryba1b-1	F65V	# | |---->Altered Disordered_interface (Pr = 0.02) |
Sinocyclocheilus_anshuiensis_cryba1b-1	F65V	# | | |
Sinocyclocheilus_anshuiensis_cryba1b-1	F65V	# | |---->Altered Ordered_interface (Pr = 0.30) |
Sinocyclocheilus_anshuiensis_cryba1b-1	F65V	# | |---->Altered PPI_residue (Pr = 0.30 | P = 0.02) |
Sinocyclocheilus_anshuiensis_cryba1b-1	F65V	# | |
Sinocyclocheilus_anshuiensis_cryba1b-1	F65V	# |---->Altered Metal_binding (Pr = 0.20)<---------------------------------------------------------|
Sinocyclocheilus_anshuiensis_cryba1b-1	F65V	# | |---->Gain of Copper_binding at E61 (Pr = 0.09 | P = 0.01)
Sinocyclocheilus_anshuiensis_cryba1b-1	F65V	# | |---->Gain of Nickel_binding at E61 (Pr = 0.16 | P = 0.05)
Sinocyclocheilus_anshuiensis_cryba1b-1	F65V	# |
Sinocyclocheilus_anshuiensis_cryba1b-1	F65V	# |---->Altered PTM_site (Pr = 0.02)
Sinocyclocheilus_anshuiensis_cryba1b-1	R98C	0.714	Gain of Loop (Pr = 0.28 | P = 0.02)	Altered Motifs (ELME000173:Consensus derived from reported natural interactors which do not match the Mode 1 and Mode 2 ligands.; PS00005:Protein kinase C phosphorylation site)	Predicted conservation scores
Sinocyclocheilus_anshuiensis_cryba1b-1	R98C	# Altered Effect (Pr = 0.28)
Sinocyclocheilus_anshuiensis_cryba1b-1	R98C	# |---->Altered Motifs (ELME000173|PS00005)
Sinocyclocheilus_anshuiensis_cryba1b-1	R98C	# |---->Altered Structure_and_dynamics (Pr = 0.28)-------------------------------------------------------|
Sinocyclocheilus_anshuiensis_cryba1b-1	R98C	# | |---->Altered Secondary_structure (Pr = 0.28) |
Sinocyclocheilus_anshuiensis_cryba1b-1	R98C	# | | |---->Gain of Loop (Pr = 0.28 | P = 0.02) |
Sinocyclocheilus_anshuiensis_cryba1b-1	R98C	# | | |
Sinocyclocheilus_anshuiensis_cryba1b-1	R98C	# | |---->Altered Stability_and_conformational_flexibility (Pr = 0.10) |
Sinocyclocheilus_anshuiensis_cryba1b-1	R98C	# | | |---->Altered Conformational_flexibility (Pr = 0.10) |
Sinocyclocheilus_anshuiensis_cryba1b-1	R98C	# | | |
Sinocyclocheilus_anshuiensis_cryba1b-1	R98C	# | |---->Altered Special_structural_signatures (Pr = 0.02) |
Sinocyclocheilus_anshuiensis_cryba1b-1	R98C	# | |---->Altered Signal_peptide (Pr = 0.00) |
Sinocyclocheilus_anshuiensis_cryba1b-1	R98C	# | | |
Sinocyclocheilus_anshuiensis_cryba1b-1	R98C	# | |---->Altered Transmembrane_protein (Pr = 0.02) |
Sinocyclocheilus_anshuiensis_cryba1b-1	R98C	# | |
Sinocyclocheilus_anshuiensis_cryba1b-1	R98C	# |---->Altered Functional_residue (Pr = 0.15) |
Sinocyclocheilus_anshuiensis_cryba1b-1	R98C	# |---->Altered Macromolecular_binding (Pr = 0.15) |
Sinocyclocheilus_anshuiensis_cryba1b-1	R98C	# | |---->Altered Protein_binding (Pr = 0.15) |
Sinocyclocheilus_anshuiensis_cryba1b-1	R98C	# | |---->Altered Disordered_interface (Pr = 0.11) |
Sinocyclocheilus_anshuiensis_cryba1b-1	R98C	# | | |
Sinocyclocheilus_anshuiensis_cryba1b-1	R98C	# | |---->Altered Ordered_interface (Pr = 0.15) |
Sinocyclocheilus_anshuiensis_cryba1b-1	R98C	# | |
Sinocyclocheilus_anshuiensis_cryba1b-1	R98C	# |---->Altered Metal_binding (Pr = 0.01)<---------------------------------------------------------|
Sinocyclocheilus_anshuiensis_cryba1b-1	R98C	# |
Sinocyclocheilus_anshuiensis_cryba1b-1	R98C	# |---->Altered PTM_site (Pr = 0.11)
Sinocyclocheilus_anshuiensis_cryba1b-1	N127D	0.162	Gain of Catalytic_site at D128 (Pr = 0.20 | P = 0.01); Gain of Manganese_binding at N127 (Pr = 0.13 | P = 0.04); Gain of Sulfation at Y129 (Pr = 0.07 | P = 4.0e-03)	Altered Motifs (None)	Predicted conservation scores
Sinocyclocheilus_anshuiensis_cryba1b-1	N127D	# Altered Effect (Pr = 0.25)
Sinocyclocheilus_anshuiensis_cryba1b-1	N127D	# |---->Altered Motifs (None)
Sinocyclocheilus_anshuiensis_cryba1b-1	N127D	# |---->Altered Structure_and_dynamics (Pr = 0.25)-------------------------------------------------------|
Sinocyclocheilus_anshuiensis_cryba1b-1	N127D	# | |---->Altered Secondary_structure (Pr = 0.25) |
Sinocyclocheilus_anshuiensis_cryba1b-1	N127D	# | | |
Sinocyclocheilus_anshuiensis_cryba1b-1	N127D	# | |---->Altered Stability_and_conformational_flexibility (Pr = 0.16) |
Sinocyclocheilus_anshuiensis_cryba1b-1	N127D	# | | |---->Altered Conformational_flexibility (Pr = 0.16) |
Sinocyclocheilus_anshuiensis_cryba1b-1	N127D	# | | |
Sinocyclocheilus_anshuiensis_cryba1b-1	N127D	# | |---->Altered Special_structural_signatures (Pr = 0.03) |
Sinocyclocheilus_anshuiensis_cryba1b-1	N127D	# | |---->Altered Signal_peptide (Pr = 0.00) |
Sinocyclocheilus_anshuiensis_cryba1b-1	N127D	# | | |
Sinocyclocheilus_anshuiensis_cryba1b-1	N127D	# | |---->Altered Transmembrane_protein (Pr = 0.03) |
Sinocyclocheilus_anshuiensis_cryba1b-1	N127D	# | |
Sinocyclocheilus_anshuiensis_cryba1b-1	N127D	# |---->Altered Functional_residue (Pr = 0.24) |
Sinocyclocheilus_anshuiensis_cryba1b-1	N127D	# |---->Gain of Catalytic_site at D128 (Pr = 0.20 | P = 0.01) |
Sinocyclocheilus_anshuiensis_cryba1b-1	N127D	# |---->Altered Macromolecular_binding (Pr = 0.24) |
Sinocyclocheilus_anshuiensis_cryba1b-1	N127D	# | |---->Altered Protein_binding (Pr = 0.24) |
Sinocyclocheilus_anshuiensis_cryba1b-1	N127D	# | |---->Altered Disordered_interface (Pr = 0.02) |
Sinocyclocheilus_anshuiensis_cryba1b-1	N127D	# | | |
Sinocyclocheilus_anshuiensis_cryba1b-1	N127D	# | |---->Altered Ordered_interface (Pr = 0.24) |
Sinocyclocheilus_anshuiensis_cryba1b-1	N127D	# | |
Sinocyclocheilus_anshuiensis_cryba1b-1	N127D	# |---->Altered Metal_binding (Pr = 0.13)<---------------------------------------------------------|
Sinocyclocheilus_anshuiensis_cryba1b-1	N127D	# | |---->Gain of Manganese_binding at N127 (Pr = 0.13 | P = 0.04)
Sinocyclocheilus_anshuiensis_cryba1b-1	N127D	# |
Sinocyclocheilus_anshuiensis_cryba1b-1	N127D	# |---->Altered PTM_site (Pr = 0.07)
Sinocyclocheilus_anshuiensis_cryba1b-1	N127D	# |---->Gain of Sulfation at Y129 (Pr = 0.07 | P = 4.0e-03)
Sinocyclocheilus_anshuiensis_cryba1b-2	M148T	0.434	Altered PPI_residue (Pr = 0.31 | P = 0.02); Altered PPI_hotspot (Pr = 0.26 | P = 0.01)	Altered Motifs (ELME000053:GSK3 phosphorylation recognition site; ELME000085:Glycosaminoglycan attachment site)	Predicted conservation scores
Sinocyclocheilus_anshuiensis_cryba1b-2	M148T	# Altered Effect (Pr = 0.31)
Sinocyclocheilus_anshuiensis_cryba1b-2	M148T	# |---->Altered Motifs (ELME000053|ELME000085)
Sinocyclocheilus_anshuiensis_cryba1b-2	M148T	# |---->Altered Structure_and_dynamics (Pr = 0.26)-------------------------------------------------------|
Sinocyclocheilus_anshuiensis_cryba1b-2	M148T	# | |---->Altered Secondary_structure (Pr = 0.26) |
Sinocyclocheilus_anshuiensis_cryba1b-2	M148T	# | | |
Sinocyclocheilus_anshuiensis_cryba1b-2	M148T	# | |---->Altered Stability_and_conformational_flexibility (Pr = 0.12) |
Sinocyclocheilus_anshuiensis_cryba1b-2	M148T	# | | |---->Altered Conformational_flexibility (Pr = 0.12) |
Sinocyclocheilus_anshuiensis_cryba1b-2	M148T	# | | |
Sinocyclocheilus_anshuiensis_cryba1b-2	M148T	# | |---->Altered Special_structural_signatures (Pr = 0.02) |
Sinocyclocheilus_anshuiensis_cryba1b-2	M148T	# | |---->Altered Signal_peptide (Pr = 0.00) |
Sinocyclocheilus_anshuiensis_cryba1b-2	M148T	# | | |
Sinocyclocheilus_anshuiensis_cryba1b-2	M148T	# | |---->Altered Transmembrane_protein (Pr = 0.02) |
Sinocyclocheilus_anshuiensis_cryba1b-2	M148T	# | |
Sinocyclocheilus_anshuiensis_cryba1b-2	M148T	# |---->Altered Functional_residue (Pr = 0.31) |
Sinocyclocheilus_anshuiensis_cryba1b-2	M148T	# |---->Altered Macromolecular_binding (Pr = 0.31) |
Sinocyclocheilus_anshuiensis_cryba1b-2	M148T	# | |---->Altered Protein_binding (Pr = 0.31) |
Sinocyclocheilus_anshuiensis_cryba1b-2	M148T	# | |---->Altered Disordered_interface (Pr = 0.03) |
Sinocyclocheilus_anshuiensis_cryba1b-2	M148T	# | | |
Sinocyclocheilus_anshuiensis_cryba1b-2	M148T	# | |---->Altered Ordered_interface (Pr = 0.31) |
Sinocyclocheilus_anshuiensis_cryba1b-2	M148T	# | |---->Altered PPI_residue (Pr = 0.31 | P = 0.02) |
Sinocyclocheilus_anshuiensis_cryba1b-2	M148T	# | |---->Altered PPI_hotspot (Pr = 0.26 | P = 0.01) |
Sinocyclocheilus_anshuiensis_cryba1b-2	M148T	# | |
Sinocyclocheilus_anshuiensis_cryba1b-2	M148T	# |---->Altered Metal_binding (Pr = 0.02)<---------------------------------------------------------|
Sinocyclocheilus_anshuiensis_cryba1b-2	M148T	# |
Sinocyclocheilus_anshuiensis_cryba1b-2	M148T	# |---->Altered PTM_site (Pr = 0.01)
Sinocyclocheilus_anshuiensis_cryba1l1-2	P16T	0.508		Altered Motifs (ELME000337:NEK2 phosphorylation motif with specific set of residues in the +1 and +2 position to compensate for less favorable residues in the -3 position.; PS00008:N-myristoylation site)	Predicted conservation scores
Sinocyclocheilus_anshuiensis_cryba1l1-2	P16T	# Altered Effect (Pr = 0.26)
Sinocyclocheilus_anshuiensis_cryba1l1-2	P16T	# |---->Altered Motifs (ELME000337|PS00008)
Sinocyclocheilus_anshuiensis_cryba1l1-2	P16T	# |---->Altered Structure_and_dynamics (Pr = 0.26)-------------------------------------------------------|
Sinocyclocheilus_anshuiensis_cryba1l1-2	P16T	# | |---->Altered Secondary_structure (Pr = 0.26) |
Sinocyclocheilus_anshuiensis_cryba1l1-2	P16T	# | | |
Sinocyclocheilus_anshuiensis_cryba1l1-2	P16T	# | |---->Altered Stability_and_conformational_flexibility (Pr = 0.15) |
Sinocyclocheilus_anshuiensis_cryba1l1-2	P16T	# | | |---->Altered Conformational_flexibility (Pr = 0.15) |
Sinocyclocheilus_anshuiensis_cryba1l1-2	P16T	# | | |
Sinocyclocheilus_anshuiensis_cryba1l1-2	P16T	# | |---->Altered Special_structural_signatures (Pr = 0.03) |
Sinocyclocheilus_anshuiensis_cryba1l1-2	P16T	# | |---->Altered Signal_peptide (Pr = 0.00) |
Sinocyclocheilus_anshuiensis_cryba1l1-2	P16T	# | | |
Sinocyclocheilus_anshuiensis_cryba1l1-2	P16T	# | |---->Altered Transmembrane_protein (Pr = 0.03) |
Sinocyclocheilus_anshuiensis_cryba1l1-2	P16T	# | |
Sinocyclocheilus_anshuiensis_cryba1l1-2	P16T	# |---->Altered Functional_residue (Pr = 0.14) |
Sinocyclocheilus_anshuiensis_cryba1l1-2	P16T	# |---->Altered Macromolecular_binding (Pr = 0.14) |
Sinocyclocheilus_anshuiensis_cryba1l1-2	P16T	# | |---->Altered Protein_binding (Pr = 0.14) |
Sinocyclocheilus_anshuiensis_cryba1l1-2	P16T	# | |---->Altered Disordered_interface (Pr = 0.05) |
Sinocyclocheilus_anshuiensis_cryba1l1-2	P16T	# | | |
Sinocyclocheilus_anshuiensis_cryba1l1-2	P16T	# | |---->Altered Ordered_interface (Pr = 0.14) |
Sinocyclocheilus_anshuiensis_cryba1l1-2	P16T	# | |
Sinocyclocheilus_anshuiensis_cryba1l1-2	P16T	# |---->Altered Metal_binding (Pr = 0.03)<---------------------------------------------------------|
Sinocyclocheilus_anshuiensis_cryba1l1-2	P16T	# |
Sinocyclocheilus_anshuiensis_cryba1l1-2	P16T	# |---->Altered PTM_site (Pr = 0.14)
Sinocyclocheilus_anshuiensis_cryba1l1-2	Q29E	0.704	Gain of Nickel_binding at H27 (Pr = 0.30 | P = 5.1e-03)	Altered Motifs (None)	Predicted conservation scores
Sinocyclocheilus_anshuiensis_cryba1l1-2	Q29E	# Altered Effect (Pr = 0.30)
Sinocyclocheilus_anshuiensis_cryba1l1-2	Q29E	# |---->Altered Motifs (None)
Sinocyclocheilus_anshuiensis_cryba1l1-2	Q29E	# |---->Altered Structure_and_dynamics (Pr = 0.30)-------------------------------------------------------|
Sinocyclocheilus_anshuiensis_cryba1l1-2	Q29E	# | |---->Altered Secondary_structure (Pr = 0.25) |
Sinocyclocheilus_anshuiensis_cryba1l1-2	Q29E	# | | |
Sinocyclocheilus_anshuiensis_cryba1l1-2	Q29E	# | |---->Altered Stability_and_conformational_flexibility (Pr = 0.19) |
Sinocyclocheilus_anshuiensis_cryba1l1-2	Q29E	# | | |---->Altered Conformational_flexibility (Pr = 0.19) |
Sinocyclocheilus_anshuiensis_cryba1l1-2	Q29E	# | | |
Sinocyclocheilus_anshuiensis_cryba1l1-2	Q29E	# | |---->Altered Special_structural_signatures (Pr = 0.03) |
Sinocyclocheilus_anshuiensis_cryba1l1-2	Q29E	# | |---->Altered Signal_peptide (Pr = 0.00) |
Sinocyclocheilus_anshuiensis_cryba1l1-2	Q29E	# | | |
Sinocyclocheilus_anshuiensis_cryba1l1-2	Q29E	# | |---->Altered Transmembrane_protein (Pr = 0.03) |
Sinocyclocheilus_anshuiensis_cryba1l1-2	Q29E	# | |
Sinocyclocheilus_anshuiensis_cryba1l1-2	Q29E	# |---->Altered Functional_residue (Pr = 0.30) |
Sinocyclocheilus_anshuiensis_cryba1l1-2	Q29E	# |---->Altered Macromolecular_binding (Pr = 0.17) |
Sinocyclocheilus_anshuiensis_cryba1l1-2	Q29E	# | |---->Altered Protein_binding (Pr = 0.17) |
Sinocyclocheilus_anshuiensis_cryba1l1-2	Q29E	# | |---->Altered Disordered_interface (Pr = 0.01) |
Sinocyclocheilus_anshuiensis_cryba1l1-2	Q29E	# | | |
Sinocyclocheilus_anshuiensis_cryba1l1-2	Q29E	# | |---->Altered Ordered_interface (Pr = 0.17) |
Sinocyclocheilus_anshuiensis_cryba1l1-2	Q29E	# | |
Sinocyclocheilus_anshuiensis_cryba1l1-2	Q29E	# |---->Altered Metal_binding (Pr = 0.30)<---------------------------------------------------------|
Sinocyclocheilus_anshuiensis_cryba1l1-2	Q29E	# | |---->Gain of Nickel_binding at H27 (Pr = 0.30 | P = 5.1e-03)
Sinocyclocheilus_anshuiensis_cryba1l1-2	Q29E	# |
Sinocyclocheilus_anshuiensis_cryba1l1-2	Q29E	# |---->Altered PTM_site (Pr = 0.09)
Sinocyclocheilus_anshuiensis_cryba1l1-2	L76P	0.924	Altered PPI_residue (Pr = 0.32 | P = 0.01); Altered Stability (Pr = 0.27 | P = 7.1e-03); Altered PPI_hotspot (Pr = 0.24 | P = 0.04); Gain of Catalytic_site at E80 (Pr = 0.10 | P = 0.04); Loss of Sulfation at Y81 (Pr = 0.02 | P = 0.03)	Altered Motifs (None)	Predicted conservation scores
Sinocyclocheilus_anshuiensis_cryba1l1-2	L76P	# Altered Effect (Pr = 0.32)
Sinocyclocheilus_anshuiensis_cryba1l1-2	L76P	# |---->Altered Motifs (None)
Sinocyclocheilus_anshuiensis_cryba1l1-2	L76P	# |---->Altered Structure_and_dynamics (Pr = 0.27)-------------------------------------------------------|
Sinocyclocheilus_anshuiensis_cryba1l1-2	L76P	# | |---->Altered Secondary_structure (Pr = 0.26) |
Sinocyclocheilus_anshuiensis_cryba1l1-2	L76P	# | | |
Sinocyclocheilus_anshuiensis_cryba1l1-2	L76P	# | |---->Altered Stability_and_conformational_flexibility (Pr = 0.27) |
Sinocyclocheilus_anshuiensis_cryba1l1-2	L76P	# | | |---->Altered Stability (Pr = 0.27 | P = 7.1e-03) |
Sinocyclocheilus_anshuiensis_cryba1l1-2	L76P	# | | |---->Altered Conformational_flexibility (Pr = 0.21) |
Sinocyclocheilus_anshuiensis_cryba1l1-2	L76P	# | | |
Sinocyclocheilus_anshuiensis_cryba1l1-2	L76P	# | |---->Altered Special_structural_signatures (Pr = 0.08) |
Sinocyclocheilus_anshuiensis_cryba1l1-2	L76P	# | |---->Altered Signal_peptide (Pr = 0.00) |
Sinocyclocheilus_anshuiensis_cryba1l1-2	L76P	# | | |
Sinocyclocheilus_anshuiensis_cryba1l1-2	L76P	# | |---->Altered Transmembrane_protein (Pr = 0.08) |
Sinocyclocheilus_anshuiensis_cryba1l1-2	L76P	# | |
Sinocyclocheilus_anshuiensis_cryba1l1-2	L76P	# |---->Altered Functional_residue (Pr = 0.32) |
Sinocyclocheilus_anshuiensis_cryba1l1-2	L76P	# |---->Gain of Catalytic_site at E80 (Pr = 0.10 | P = 0.04) |
Sinocyclocheilus_anshuiensis_cryba1l1-2	L76P	# |---->Altered Macromolecular_binding (Pr = 0.32) |
Sinocyclocheilus_anshuiensis_cryba1l1-2	L76P	# | |---->Altered Protein_binding (Pr = 0.32) |
Sinocyclocheilus_anshuiensis_cryba1l1-2	L76P	# | |---->Altered Disordered_interface (Pr = 0.08) |
Sinocyclocheilus_anshuiensis_cryba1l1-2	L76P	# | | |
Sinocyclocheilus_anshuiensis_cryba1l1-2	L76P	# | |---->Altered Ordered_interface (Pr = 0.32) |
Sinocyclocheilus_anshuiensis_cryba1l1-2	L76P	# | |---->Altered PPI_residue (Pr = 0.32 | P = 0.01) |
Sinocyclocheilus_anshuiensis_cryba1l1-2	L76P	# | |---->Altered PPI_hotspot (Pr = 0.24 | P = 0.04) |
Sinocyclocheilus_anshuiensis_cryba1l1-2	L76P	# | |
Sinocyclocheilus_anshuiensis_cryba1l1-2	L76P	# |---->Altered Metal_binding (Pr = 0.14)<---------------------------------------------------------|
Sinocyclocheilus_anshuiensis_cryba1l1-2	L76P	# |
Sinocyclocheilus_anshuiensis_cryba1l1-2	L76P	# |---->Altered PTM_site (Pr = 0.07)
Sinocyclocheilus_anshuiensis_cryba1l1-2	L76P	# |---->Loss of Sulfation at Y81 (Pr = 0.02 | P = 0.03)
Sinocyclocheilus_anshuiensis_cryba1l1-1	A60S	0.521	Gain of Zinc_binding at E65 (Pr = 0.28 | P = 0.02); Altered PPI_hotspot (Pr = 0.27 | P = 0.01); Gain of Nickel_binding at E65 (Pr = 0.22 | P = 0.02); Gain of Manganese_binding at E65 (Pr = 0.19 | P = 0.02); Gain of Sodium_binding at E65 (Pr = 0.19 | P = 0.04); Altered Stability (Pr = 0.11 | P = 0.04); Gain of Copper_binding at E65 (Pr = 0.11 | P = 9.5e-03)	Altered Motifs (ELME000085:Glycosaminoglycan attachment site; ELME000173:Consensus derived from reported natural interactors which do not match the Mode 1 and Mode 2 ligands.; PS00008:N-myristoylation site)	Predicted conservation scores
Sinocyclocheilus_anshuiensis_cryba1l1-1	A60S	# Altered Effect (Pr = 0.28)
Sinocyclocheilus_anshuiensis_cryba1l1-1	A60S	# |---->Altered Motifs (ELME000085|ELME000173|PS00008)
Sinocyclocheilus_anshuiensis_cryba1l1-1	A60S	# |---->Altered Structure_and_dynamics (Pr = 0.28)-------------------------------------------------------|
Sinocyclocheilus_anshuiensis_cryba1l1-1	A60S	# | |---->Altered Secondary_structure (Pr = 0.25) |
Sinocyclocheilus_anshuiensis_cryba1l1-1	A60S	# | | |
Sinocyclocheilus_anshuiensis_cryba1l1-1	A60S	# | |---->Altered Stability_and_conformational_flexibility (Pr = 0.16) |
Sinocyclocheilus_anshuiensis_cryba1l1-1	A60S	# | | |---->Altered Stability (Pr = 0.11 | P = 0.04) |
Sinocyclocheilus_anshuiensis_cryba1l1-1	A60S	# | | |---->Altered Conformational_flexibility (Pr = 0.16) |
Sinocyclocheilus_anshuiensis_cryba1l1-1	A60S	# | | |
Sinocyclocheilus_anshuiensis_cryba1l1-1	A60S	# | |---->Altered Special_structural_signatures (Pr = 0.02) |
Sinocyclocheilus_anshuiensis_cryba1l1-1	A60S	# | |---->Altered Signal_peptide (Pr = 0.00) |
Sinocyclocheilus_anshuiensis_cryba1l1-1	A60S	# | | |
Sinocyclocheilus_anshuiensis_cryba1l1-1	A60S	# | |---->Altered Transmembrane_protein (Pr = 0.02) |
Sinocyclocheilus_anshuiensis_cryba1l1-1	A60S	# | |
Sinocyclocheilus_anshuiensis_cryba1l1-1	A60S	# |---->Altered Functional_residue (Pr = 0.28) |
Sinocyclocheilus_anshuiensis_cryba1l1-1	A60S	# |---->Altered Macromolecular_binding (Pr = 0.27) |
Sinocyclocheilus_anshuiensis_cryba1l1-1	A60S	# | |---->Altered Protein_binding (Pr = 0.27) |
Sinocyclocheilus_anshuiensis_cryba1l1-1	A60S	# | |---->Altered Disordered_interface (Pr = 0.06) |
Sinocyclocheilus_anshuiensis_cryba1l1-1	A60S	# | | |
Sinocyclocheilus_anshuiensis_cryba1l1-1	A60S	# | |---->Altered Ordered_interface (Pr = 0.27) |
Sinocyclocheilus_anshuiensis_cryba1l1-1	A60S	# | |---->Altered PPI_hotspot (Pr = 0.27 | P = 0.01) |
Sinocyclocheilus_anshuiensis_cryba1l1-1	A60S	# | |
Sinocyclocheilus_anshuiensis_cryba1l1-1	A60S	# |---->Altered Metal_binding (Pr = 0.28)<---------------------------------------------------------|
Sinocyclocheilus_anshuiensis_cryba1l1-1	A60S	# | |---->Gain of Copper_binding at E65 (Pr = 0.11 | P = 9.5e-03)
Sinocyclocheilus_anshuiensis_cryba1l1-1	A60S	# | |---->Gain of Manganese_binding at E65 (Pr = 0.19 | P = 0.02)
Sinocyclocheilus_anshuiensis_cryba1l1-1	A60S	# | |---->Gain of Nickel_binding at E65 (Pr = 0.22 | P = 0.02)
Sinocyclocheilus_anshuiensis_cryba1l1-1	A60S	# | |---->Gain of Sodium_binding at E65 (Pr = 0.19 | P = 0.04)
Sinocyclocheilus_anshuiensis_cryba1l1-1	A60S	# | |---->Gain of Zinc_binding at E65 (Pr = 0.28 | P = 0.02)
Sinocyclocheilus_anshuiensis_cryba1l1-1	A60S	# |
Sinocyclocheilus_anshuiensis_cryba1l1-1	A60S	# |---->Altered PTM_site (Pr = 0.08)
Sinocyclocheilus_anshuiensis_cryba2a-1	R11P	0.343	Loss of Helix (Pr = 0.31 | P = 3.0e-03)	Altered Motifs (None)	Predicted conservation scores
Sinocyclocheilus_anshuiensis_cryba2a-1	R11P	# Altered Effect (Pr = 0.31)
Sinocyclocheilus_anshuiensis_cryba2a-1	R11P	# |---->Altered Motifs (None)
Sinocyclocheilus_anshuiensis_cryba2a-1	R11P	# |---->Altered Structure_and_dynamics (Pr = 0.31)-------------------------------------------------------|
Sinocyclocheilus_anshuiensis_cryba2a-1	R11P	# | |---->Altered Secondary_structure (Pr = 0.31) |
Sinocyclocheilus_anshuiensis_cryba2a-1	R11P	# | | |---->Loss of Helix (Pr = 0.31 | P = 3.0e-03) |
Sinocyclocheilus_anshuiensis_cryba2a-1	R11P	# | | |
Sinocyclocheilus_anshuiensis_cryba2a-1	R11P	# | |---->Altered Stability_and_conformational_flexibility (Pr = 0.27) |
Sinocyclocheilus_anshuiensis_cryba2a-1	R11P	# | | |---->Altered Conformational_flexibility (Pr = 0.27) |
Sinocyclocheilus_anshuiensis_cryba2a-1	R11P	# | | |
Sinocyclocheilus_anshuiensis_cryba2a-1	R11P	# | |---->Altered Special_structural_signatures (Pr = 0.03) |
Sinocyclocheilus_anshuiensis_cryba2a-1	R11P	# | |---->Altered Signal_peptide (Pr = 0.00) |
Sinocyclocheilus_anshuiensis_cryba2a-1	R11P	# | | |
Sinocyclocheilus_anshuiensis_cryba2a-1	R11P	# | |---->Altered Transmembrane_protein (Pr = 0.03) |
Sinocyclocheilus_anshuiensis_cryba2a-1	R11P	# | |
Sinocyclocheilus_anshuiensis_cryba2a-1	R11P	# |---->Altered Functional_residue (Pr = 0.15) |
Sinocyclocheilus_anshuiensis_cryba2a-1	R11P	# |---->Altered Macromolecular_binding (Pr = 0.15) |
Sinocyclocheilus_anshuiensis_cryba2a-1	R11P	# | |---->Altered Protein_binding (Pr = 0.15) |
Sinocyclocheilus_anshuiensis_cryba2a-1	R11P	# | |---->Altered Disordered_interface (Pr = 0.07) |
Sinocyclocheilus_anshuiensis_cryba2a-1	R11P	# | | |
Sinocyclocheilus_anshuiensis_cryba2a-1	R11P	# | |---->Altered Ordered_interface (Pr = 0.15) |
Sinocyclocheilus_anshuiensis_cryba2a-1	R11P	# | |
Sinocyclocheilus_anshuiensis_cryba2a-1	R11P	# |---->Altered Metal_binding (Pr = 0.04)<---------------------------------------------------------|
Sinocyclocheilus_anshuiensis_cryba2a-1	R11P	# |
Sinocyclocheilus_anshuiensis_cryba2a-1	R11P	# |---->Altered PTM_site (Pr = 0.15)
Sinocyclocheilus_anshuiensis_cryba2b-1	R11T	0.340	Loss of ADP-ribosylation at R11 (Pr = 0.20 | P = 0.04)	Altered Motifs (ELME000233:MAPK interacting molecules (e.g. MAPKKs - substrates - phosphatases) carry docking motif that help to regulate specific interaction in the MAPK cascade. The classic motif approximates (R/K)xxxx#x# where # is a hydrophobic residue.; ELME000336:NEK2 phosphorylation motif with preferred Phe - Leu or Met in the -3 position to compensate for less favorable residues in the +1 and +2 position.; PS00005:Protein kinase C phosphorylation site)	Predicted conservation scores
Sinocyclocheilus_anshuiensis_cryba2b-1	R11T	# Altered Effect (Pr = 0.33)
Sinocyclocheilus_anshuiensis_cryba2b-1	R11T	# |---->Altered Motifs (ELME000233|ELME000336|PS00005)
Sinocyclocheilus_anshuiensis_cryba2b-1	R11T	# |---->Altered Structure_and_dynamics (Pr = 0.33)-------------------------------------------------------|
Sinocyclocheilus_anshuiensis_cryba2b-1	R11T	# | |---->Altered Secondary_structure (Pr = 0.27) |
Sinocyclocheilus_anshuiensis_cryba2b-1	R11T	# | | |
Sinocyclocheilus_anshuiensis_cryba2b-1	R11T	# | |---->Altered Stability_and_conformational_flexibility (Pr = 0.33) |
Sinocyclocheilus_anshuiensis_cryba2b-1	R11T	# | | |---->Altered Conformational_flexibility (Pr = 0.33) |
Sinocyclocheilus_anshuiensis_cryba2b-1	R11T	# | | |
Sinocyclocheilus_anshuiensis_cryba2b-1	R11T	# | |---->Altered Special_structural_signatures (Pr = 0.04) |
Sinocyclocheilus_anshuiensis_cryba2b-1	R11T	# | |---->Altered Signal_peptide (Pr = 0.00) |
Sinocyclocheilus_anshuiensis_cryba2b-1	R11T	# | | |
Sinocyclocheilus_anshuiensis_cryba2b-1	R11T	# | |---->Altered Transmembrane_protein (Pr = 0.04) |
Sinocyclocheilus_anshuiensis_cryba2b-1	R11T	# | |
Sinocyclocheilus_anshuiensis_cryba2b-1	R11T	# |---->Altered Functional_residue (Pr = 0.20) |
Sinocyclocheilus_anshuiensis_cryba2b-1	R11T	# |---->Altered Macromolecular_binding (Pr = 0.17) |
Sinocyclocheilus_anshuiensis_cryba2b-1	R11T	# | |---->Altered Protein_binding (Pr = 0.17) |
Sinocyclocheilus_anshuiensis_cryba2b-1	R11T	# | |---->Altered Disordered_interface (Pr = 0.05) |
Sinocyclocheilus_anshuiensis_cryba2b-1	R11T	# | | |
Sinocyclocheilus_anshuiensis_cryba2b-1	R11T	# | |---->Altered Ordered_interface (Pr = 0.17) |
Sinocyclocheilus_anshuiensis_cryba2b-1	R11T	# | |
Sinocyclocheilus_anshuiensis_cryba2b-1	R11T	# |---->Altered Metal_binding (Pr = 0.03)<---------------------------------------------------------|
Sinocyclocheilus_anshuiensis_cryba2b-1	R11T	# |
Sinocyclocheilus_anshuiensis_cryba2b-1	R11T	# |---->Altered PTM_site (Pr = 0.20)
Sinocyclocheilus_anshuiensis_cryba2b-1	R11T	# |---->Loss of ADP-ribosylation at R11 (Pr = 0.20 | P = 0.04)
Sinocyclocheilus_anshuiensis_cryba2b-1	N184K	0.339	Altered PPI_residue (Pr = 0.31 | P = 0.02); Altered PPI_hotspot (Pr = 0.26 | P = 0.01); Loss of Zinc_binding at E179 (Pr = 0.24 | P = 0.03)	Altered Motifs (None)	Predicted conservation scores
Sinocyclocheilus_anshuiensis_cryba2b-1	N184K	# Altered Effect (Pr = 0.31)
Sinocyclocheilus_anshuiensis_cryba2b-1	N184K	# |---->Altered Motifs (None)
Sinocyclocheilus_anshuiensis_cryba2b-1	N184K	# |---->Altered Structure_and_dynamics (Pr = 0.25)-------------------------------------------------------|
Sinocyclocheilus_anshuiensis_cryba2b-1	N184K	# | |---->Altered Secondary_structure (Pr = 0.25) |
Sinocyclocheilus_anshuiensis_cryba2b-1	N184K	# | | |
Sinocyclocheilus_anshuiensis_cryba2b-1	N184K	# | |---->Altered Stability_and_conformational_flexibility (Pr = 0.17) |
Sinocyclocheilus_anshuiensis_cryba2b-1	N184K	# | | |---->Altered Conformational_flexibility (Pr = 0.17) |
Sinocyclocheilus_anshuiensis_cryba2b-1	N184K	# | | |
Sinocyclocheilus_anshuiensis_cryba2b-1	N184K	# | |---->Altered Special_structural_signatures (Pr = 0.03) |
Sinocyclocheilus_anshuiensis_cryba2b-1	N184K	# | |---->Altered Signal_peptide (Pr = 0.00) |
Sinocyclocheilus_anshuiensis_cryba2b-1	N184K	# | | |
Sinocyclocheilus_anshuiensis_cryba2b-1	N184K	# | |---->Altered Transmembrane_protein (Pr = 0.03) |
Sinocyclocheilus_anshuiensis_cryba2b-1	N184K	# | |
Sinocyclocheilus_anshuiensis_cryba2b-1	N184K	# |---->Altered Functional_residue (Pr = 0.31) |
Sinocyclocheilus_anshuiensis_cryba2b-1	N184K	# |---->Altered Macromolecular_binding (Pr = 0.31) |
Sinocyclocheilus_anshuiensis_cryba2b-1	N184K	# | |---->Altered Protein_binding (Pr = 0.31) |
Sinocyclocheilus_anshuiensis_cryba2b-1	N184K	# | |---->Altered Disordered_interface (Pr = 0.15) |
Sinocyclocheilus_anshuiensis_cryba2b-1	N184K	# | | |
Sinocyclocheilus_anshuiensis_cryba2b-1	N184K	# | |---->Altered Ordered_interface (Pr = 0.31) |
Sinocyclocheilus_anshuiensis_cryba2b-1	N184K	# | |---->Altered PPI_residue (Pr = 0.31 | P = 0.02) |
Sinocyclocheilus_anshuiensis_cryba2b-1	N184K	# | |---->Altered PPI_hotspot (Pr = 0.26 | P = 0.01) |
Sinocyclocheilus_anshuiensis_cryba2b-1	N184K	# | |
Sinocyclocheilus_anshuiensis_cryba2b-1	N184K	# |---->Altered Metal_binding (Pr = 0.24)<---------------------------------------------------------|
Sinocyclocheilus_anshuiensis_cryba2b-1	N184K	# | |---->Loss of Zinc_binding at E179 (Pr = 0.24 | P = 0.03)
Sinocyclocheilus_anshuiensis_cryba2b-1	N184K	# |
Sinocyclocheilus_anshuiensis_cryba2b-1	N184K	# |---->Altered PTM_site (Pr = 0.16)
Sinocyclocheilus_anshuiensis_cryba4-2	G182V	0.884	Gain of Allosteric_site at F181 (Pr = 0.19 | P = 0.05); Loss of Sulfation at Y177 (Pr = 0.02 | P = 0.03)	Altered Motifs (ELME000053:GSK3 phosphorylation recognition site)	Predicted conservation scores
Sinocyclocheilus_anshuiensis_cryba4-2	G182V	# Altered Effect (Pr = 0.26)
Sinocyclocheilus_anshuiensis_cryba4-2	G182V	# |---->Altered Motifs (ELME000053)
Sinocyclocheilus_anshuiensis_cryba4-2	G182V	# |---->Altered Structure_and_dynamics (Pr = 0.26)-------------------------------------------------------|
Sinocyclocheilus_anshuiensis_cryba4-2	G182V	# | |---->Altered Secondary_structure (Pr = 0.26) |
Sinocyclocheilus_anshuiensis_cryba4-2	G182V	# | | |
Sinocyclocheilus_anshuiensis_cryba4-2	G182V	# | |---->Altered Stability_and_conformational_flexibility (Pr = 0.15) |
Sinocyclocheilus_anshuiensis_cryba4-2	G182V	# | | |---->Altered Conformational_flexibility (Pr = 0.15) |
Sinocyclocheilus_anshuiensis_cryba4-2	G182V	# | | |
Sinocyclocheilus_anshuiensis_cryba4-2	G182V	# | |---->Altered Special_structural_signatures (Pr = 0.06) |
Sinocyclocheilus_anshuiensis_cryba4-2	G182V	# | |---->Altered Signal_peptide (Pr = 0.00) |
Sinocyclocheilus_anshuiensis_cryba4-2	G182V	# | | |
Sinocyclocheilus_anshuiensis_cryba4-2	G182V	# | |---->Altered Transmembrane_protein (Pr = 0.06) |
Sinocyclocheilus_anshuiensis_cryba4-2	G182V	# | |
Sinocyclocheilus_anshuiensis_cryba4-2	G182V	# |---->Altered Functional_residue (Pr = 0.25) |
Sinocyclocheilus_anshuiensis_cryba4-2	G182V	# |---->Gain of Allosteric_site at F181 (Pr = 0.19 | P = 0.05)<------------------------------------|
Sinocyclocheilus_anshuiensis_cryba4-2	G182V	# |---->Altered Macromolecular_binding (Pr = 0.25) |
Sinocyclocheilus_anshuiensis_cryba4-2	G182V	# | |---->Altered Protein_binding (Pr = 0.25) |
Sinocyclocheilus_anshuiensis_cryba4-2	G182V	# | |---->Altered Disordered_interface (Pr = 0.14) |
Sinocyclocheilus_anshuiensis_cryba4-2	G182V	# | | |
Sinocyclocheilus_anshuiensis_cryba4-2	G182V	# | |---->Altered Ordered_interface (Pr = 0.25) |
Sinocyclocheilus_anshuiensis_cryba4-2	G182V	# | |
Sinocyclocheilus_anshuiensis_cryba4-2	G182V	# |---->Altered Metal_binding (Pr = 0.10)<---------------------------------------------------------|
Sinocyclocheilus_anshuiensis_cryba4-2	G182V	# |
Sinocyclocheilus_anshuiensis_cryba4-2	G182V	# |---->Altered PTM_site (Pr = 0.11)
Sinocyclocheilus_anshuiensis_cryba4-2	G182V	# |---->Loss of Sulfation at Y177 (Pr = 0.02 | P = 0.03)
Sinocyclocheilus_anshuiensis_cryba4-2	S192Y	0.912	Altered MoRF (Pr = 0.33 | P = 0.01); Altered DNA_binding (Pr = 0.24 | P = 0.01); Loss of Allosteric_site at R195 (Pr = 0.20 | P = 0.04)	Altered Motifs (ELME000182:STAT5 Src Homology 2 (SH2) domain binding motif.; PS00005:Protein kinase C phosphorylation site)	Predicted conservation scores
Sinocyclocheilus_anshuiensis_cryba4-2	S192Y	# Altered Effect (Pr = 0.33)
Sinocyclocheilus_anshuiensis_cryba4-2	S192Y	# |---->Altered Motifs (ELME000182|PS00005)
Sinocyclocheilus_anshuiensis_cryba4-2	S192Y	# |---->Altered Structure_and_dynamics (Pr = 0.26)-------------------------------------------------------|
Sinocyclocheilus_anshuiensis_cryba4-2	S192Y	# | |---->Altered Secondary_structure (Pr = 0.26) |
Sinocyclocheilus_anshuiensis_cryba4-2	S192Y	# | | |
Sinocyclocheilus_anshuiensis_cryba4-2	S192Y	# | |---->Altered Stability_and_conformational_flexibility (Pr = 0.18) |
Sinocyclocheilus_anshuiensis_cryba4-2	S192Y	# | | |---->Altered Conformational_flexibility (Pr = 0.18) |
Sinocyclocheilus_anshuiensis_cryba4-2	S192Y	# | | |
Sinocyclocheilus_anshuiensis_cryba4-2	S192Y	# | |---->Altered Special_structural_signatures (Pr = 0.07) |
Sinocyclocheilus_anshuiensis_cryba4-2	S192Y	# | |---->Altered Signal_peptide (Pr = 0.00) |
Sinocyclocheilus_anshuiensis_cryba4-2	S192Y	# | | |
Sinocyclocheilus_anshuiensis_cryba4-2	S192Y	# | |---->Altered Transmembrane_protein (Pr = 0.07) |
Sinocyclocheilus_anshuiensis_cryba4-2	S192Y	# | |
Sinocyclocheilus_anshuiensis_cryba4-2	S192Y	# |---->Altered Functional_residue (Pr = 0.33) |
Sinocyclocheilus_anshuiensis_cryba4-2	S192Y	# |---->Loss of Allosteric_site at R195 (Pr = 0.20 | P = 0.04)<------------------------------------|
Sinocyclocheilus_anshuiensis_cryba4-2	S192Y	# |---->Altered Macromolecular_binding (Pr = 0.33) |
Sinocyclocheilus_anshuiensis_cryba4-2	S192Y	# | |---->Altered DNA_binding (Pr = 0.24 | P = 0.01) |
Sinocyclocheilus_anshuiensis_cryba4-2	S192Y	# | |---->Altered Protein_binding (Pr = 0.33) |
Sinocyclocheilus_anshuiensis_cryba4-2	S192Y	# | |---->Altered Disordered_interface (Pr = 0.33) |
Sinocyclocheilus_anshuiensis_cryba4-2	S192Y	# | | |---->Altered MoRF (Pr = 0.33 | P = 0.01) |
Sinocyclocheilus_anshuiensis_cryba4-2	S192Y	# | | |
Sinocyclocheilus_anshuiensis_cryba4-2	S192Y	# | |---->Altered Ordered_interface (Pr = 0.26) |
Sinocyclocheilus_anshuiensis_cryba4-2	S192Y	# | |
Sinocyclocheilus_anshuiensis_cryba4-2	S192Y	# |---->Altered Metal_binding (Pr = 0.03)<---------------------------------------------------------|
Sinocyclocheilus_anshuiensis_cryba4-2	S192Y	# |
Sinocyclocheilus_anshuiensis_cryba4-2	S192Y	# |---->Altered PTM_site (Pr = 0.05)
Sinocyclocheilus_anshuiensis_cryba4-1	A55V	0.525	Gain of Zinc_binding at E60 (Pr = 0.30 | P = 0.02); Altered PPI_hotspot (Pr = 0.25 | P = 0.03); Loss of Nickel_binding at E60 (Pr = 0.21 | P = 0.02); Gain of Manganese_binding at E60 (Pr = 0.15 | P = 0.04); Loss of Copper_binding at E60 (Pr = 0.08 | P = 0.01)	Altered Motifs (ELME000085:Glycosaminoglycan attachment site; ELME000233:MAPK interacting molecules (e.g. MAPKKs - substrates - phosphatases) carry docking motif that help to regulate specific interaction in the MAPK cascade. The classic motif approximates (R/K)xxxx#x# where # is a hydrophobic residue.; PS00008:N-myristoylation site)	Predicted conservation scores
Sinocyclocheilus_anshuiensis_cryba4-1	A55V	# Altered Effect (Pr = 0.30)
Sinocyclocheilus_anshuiensis_cryba4-1	A55V	# |---->Altered Motifs (ELME000085|ELME000233|PS00008)
Sinocyclocheilus_anshuiensis_cryba4-1	A55V	# |---->Altered Structure_and_dynamics (Pr = 0.30)-------------------------------------------------------|
Sinocyclocheilus_anshuiensis_cryba4-1	A55V	# | |---->Altered Secondary_structure (Pr = 0.26) |
Sinocyclocheilus_anshuiensis_cryba4-1	A55V	# | | |
Sinocyclocheilus_anshuiensis_cryba4-1	A55V	# | |---->Altered Stability_and_conformational_flexibility (Pr = 0.12) |
Sinocyclocheilus_anshuiensis_cryba4-1	A55V	# | | |---->Altered Conformational_flexibility (Pr = 0.12) |
Sinocyclocheilus_anshuiensis_cryba4-1	A55V	# | | |
Sinocyclocheilus_anshuiensis_cryba4-1	A55V	# | |---->Altered Special_structural_signatures (Pr = 0.02) |
Sinocyclocheilus_anshuiensis_cryba4-1	A55V	# | |---->Altered Signal_peptide (Pr = 0.00) |
Sinocyclocheilus_anshuiensis_cryba4-1	A55V	# | | |
Sinocyclocheilus_anshuiensis_cryba4-1	A55V	# | |---->Altered Transmembrane_protein (Pr = 0.02) |
Sinocyclocheilus_anshuiensis_cryba4-1	A55V	# | |
Sinocyclocheilus_anshuiensis_cryba4-1	A55V	# |---->Altered Functional_residue (Pr = 0.30) |
Sinocyclocheilus_anshuiensis_cryba4-1	A55V	# |---->Altered Macromolecular_binding (Pr = 0.25) |
Sinocyclocheilus_anshuiensis_cryba4-1	A55V	# | |---->Altered Protein_binding (Pr = 0.25) |
Sinocyclocheilus_anshuiensis_cryba4-1	A55V	# | |---->Altered Disordered_interface (Pr = 0.04) |
Sinocyclocheilus_anshuiensis_cryba4-1	A55V	# | | |
Sinocyclocheilus_anshuiensis_cryba4-1	A55V	# | |---->Altered Ordered_interface (Pr = 0.25) |
Sinocyclocheilus_anshuiensis_cryba4-1	A55V	# | |---->Altered PPI_hotspot (Pr = 0.25 | P = 0.03) |
Sinocyclocheilus_anshuiensis_cryba4-1	A55V	# | |
Sinocyclocheilus_anshuiensis_cryba4-1	A55V	# |---->Altered Metal_binding (Pr = 0.30)<---------------------------------------------------------|
Sinocyclocheilus_anshuiensis_cryba4-1	A55V	# | |---->Loss of Copper_binding at E60 (Pr = 0.08 | P = 0.01)
Sinocyclocheilus_anshuiensis_cryba4-1	A55V	# | |---->Gain of Manganese_binding at E60 (Pr = 0.15 | P = 0.04)
Sinocyclocheilus_anshuiensis_cryba4-1	A55V	# | |---->Loss of Nickel_binding at E60 (Pr = 0.21 | P = 0.02)
Sinocyclocheilus_anshuiensis_cryba4-1	A55V	# | |---->Gain of Zinc_binding at E60 (Pr = 0.30 | P = 0.02)
Sinocyclocheilus_anshuiensis_cryba4-1	A55V	# |
Sinocyclocheilus_anshuiensis_cryba4-1	A55V	# |---->Altered PTM_site (Pr = 0.09)
Sinocyclocheilus_anshuiensis_crybb1-1	G81S	0.856		Altered Motifs (ELME000136:The Class IV WW domain interaction motif is recognised primarily by the Pin1 phosphorylation-dependent prolyl isomerase.; ELME000159:Proline-Directed Kinase (e.g. MAPK) phosphorylation site in higher eukaryotes.)	Predicted conservation scores
Sinocyclocheilus_anshuiensis_crybb1-1	G81S	# Altered Effect (Pr = 0.26)
Sinocyclocheilus_anshuiensis_crybb1-1	G81S	# |---->Altered Motifs (ELME000136|ELME000159)
Sinocyclocheilus_anshuiensis_crybb1-1	G81S	# |---->Altered Structure_and_dynamics (Pr = 0.26)-------------------------------------------------------|
Sinocyclocheilus_anshuiensis_crybb1-1	G81S	# | |---->Altered Secondary_structure (Pr = 0.26) |
Sinocyclocheilus_anshuiensis_crybb1-1	G81S	# | | |
Sinocyclocheilus_anshuiensis_crybb1-1	G81S	# | |---->Altered Stability_and_conformational_flexibility (Pr = 0.09) |
Sinocyclocheilus_anshuiensis_crybb1-1	G81S	# | | |---->Altered Conformational_flexibility (Pr = 0.09) |
Sinocyclocheilus_anshuiensis_crybb1-1	G81S	# | | |
Sinocyclocheilus_anshuiensis_crybb1-1	G81S	# | |---->Altered Special_structural_signatures (Pr = 0.01) |
Sinocyclocheilus_anshuiensis_crybb1-1	G81S	# | |---->Altered Signal_peptide (Pr = 0.00) |
Sinocyclocheilus_anshuiensis_crybb1-1	G81S	# | | |
Sinocyclocheilus_anshuiensis_crybb1-1	G81S	# | |---->Altered Transmembrane_protein (Pr = 0.01) |
Sinocyclocheilus_anshuiensis_crybb1-1	G81S	# | |
Sinocyclocheilus_anshuiensis_crybb1-1	G81S	# |---->Altered Functional_residue (Pr = 0.19) |
Sinocyclocheilus_anshuiensis_crybb1-1	G81S	# |---->Altered Macromolecular_binding (Pr = 0.19) |
Sinocyclocheilus_anshuiensis_crybb1-1	G81S	# | |---->Altered Protein_binding (Pr = 0.19) |
Sinocyclocheilus_anshuiensis_crybb1-1	G81S	# | |---->Altered Disordered_interface (Pr = 0.06) |
Sinocyclocheilus_anshuiensis_crybb1-1	G81S	# | | |
Sinocyclocheilus_anshuiensis_crybb1-1	G81S	# | |---->Altered Ordered_interface (Pr = 0.19) |
Sinocyclocheilus_anshuiensis_crybb1-1	G81S	# | |
Sinocyclocheilus_anshuiensis_crybb1-1	G81S	# |---->Altered Metal_binding (Pr = 0.09)<---------------------------------------------------------|
Sinocyclocheilus_anshuiensis_crybb1-1	G81S	# |
Sinocyclocheilus_anshuiensis_crybb1-1	G81S	# |---->Altered PTM_site (Pr = 0.04)
Sinocyclocheilus_anshuiensis_crybb1l1-1	G101S	0.883	Altered PPI_residue (Pr = 0.32 | P = 0.01); Altered PPI_hotspot (Pr = 0.24 | P = 0.04); Gain of Allosteric_site at W106 (Pr = 0.21 | P = 0.03); Loss of Catalytic_site at Y103 (Pr = 0.10 | P = 0.04); Gain of Sulfation at Y96 (Pr = 0.04 | P = 0.01)	Altered Motifs (None)	Predicted conservation scores
Sinocyclocheilus_anshuiensis_crybb1l1-1	G101S	# Altered Effect (Pr = 0.32)
Sinocyclocheilus_anshuiensis_crybb1l1-1	G101S	# |---->Altered Motifs (None)
Sinocyclocheilus_anshuiensis_crybb1l1-1	G101S	# |---->Altered Structure_and_dynamics (Pr = 0.26)-------------------------------------------------------|
Sinocyclocheilus_anshuiensis_crybb1l1-1	G101S	# | |---->Altered Secondary_structure (Pr = 0.26) |
Sinocyclocheilus_anshuiensis_crybb1l1-1	G101S	# | | |
Sinocyclocheilus_anshuiensis_crybb1l1-1	G101S	# | |---->Altered Stability_and_conformational_flexibility (Pr = 0.18) |
Sinocyclocheilus_anshuiensis_crybb1l1-1	G101S	# | | |---->Altered Conformational_flexibility (Pr = 0.18) |
Sinocyclocheilus_anshuiensis_crybb1l1-1	G101S	# | | |
Sinocyclocheilus_anshuiensis_crybb1l1-1	G101S	# | |---->Altered Special_structural_signatures (Pr = 0.07) |
Sinocyclocheilus_anshuiensis_crybb1l1-1	G101S	# | |---->Altered Signal_peptide (Pr = 0.00) |
Sinocyclocheilus_anshuiensis_crybb1l1-1	G101S	# | | |
Sinocyclocheilus_anshuiensis_crybb1l1-1	G101S	# | |---->Altered Transmembrane_protein (Pr = 0.07) |
Sinocyclocheilus_anshuiensis_crybb1l1-1	G101S	# | |
Sinocyclocheilus_anshuiensis_crybb1l1-1	G101S	# |---->Altered Functional_residue (Pr = 0.32) |
Sinocyclocheilus_anshuiensis_crybb1l1-1	G101S	# |---->Loss of Catalytic_site at Y103 (Pr = 0.10 | P = 0.04) |
Sinocyclocheilus_anshuiensis_crybb1l1-1	G101S	# |---->Gain of Allosteric_site at W106 (Pr = 0.21 | P = 0.03)<------------------------------------|
Sinocyclocheilus_anshuiensis_crybb1l1-1	G101S	# |---->Altered Macromolecular_binding (Pr = 0.32) |
Sinocyclocheilus_anshuiensis_crybb1l1-1	G101S	# | |---->Altered Protein_binding (Pr = 0.32) |
Sinocyclocheilus_anshuiensis_crybb1l1-1	G101S	# | |---->Altered Disordered_interface (Pr = 0.06) |
Sinocyclocheilus_anshuiensis_crybb1l1-1	G101S	# | | |
Sinocyclocheilus_anshuiensis_crybb1l1-1	G101S	# | |---->Altered Ordered_interface (Pr = 0.32) |
Sinocyclocheilus_anshuiensis_crybb1l1-1	G101S	# | |---->Altered PPI_residue (Pr = 0.32 | P = 0.01) |
Sinocyclocheilus_anshuiensis_crybb1l1-1	G101S	# | |---->Altered PPI_hotspot (Pr = 0.24 | P = 0.04) |
Sinocyclocheilus_anshuiensis_crybb1l1-1	G101S	# | |
Sinocyclocheilus_anshuiensis_crybb1l1-1	G101S	# |---->Altered Metal_binding (Pr = 0.06)<---------------------------------------------------------|
Sinocyclocheilus_anshuiensis_crybb1l1-1	G101S	# |
Sinocyclocheilus_anshuiensis_crybb1l1-1	G101S	# |---->Altered PTM_site (Pr = 0.12)
Sinocyclocheilus_anshuiensis_crybb1l1-1	G101S	# |---->Gain of Sulfation at Y96 (Pr = 0.04 | P = 0.01)
Sinocyclocheilus_anshuiensis_crybb1l1-1	H131Y	0.428	Gain of Strand (Pr = 0.27 | P = 0.03); Gain of Allosteric_site at H131 (Pr = 0.21 | P = 0.03)	Altered Motifs (None)	Predicted conservation scores
Sinocyclocheilus_anshuiensis_crybb1l1-1	H131Y	# Altered Effect (Pr = 0.27)
Sinocyclocheilus_anshuiensis_crybb1l1-1	H131Y	# |---->Altered Motifs (None)
Sinocyclocheilus_anshuiensis_crybb1l1-1	H131Y	# |---->Altered Structure_and_dynamics (Pr = 0.27)-------------------------------------------------------|
Sinocyclocheilus_anshuiensis_crybb1l1-1	H131Y	# | |---->Altered Secondary_structure (Pr = 0.27) |
Sinocyclocheilus_anshuiensis_crybb1l1-1	H131Y	# | | |---->Gain of Strand (Pr = 0.27 | P = 0.03) |
Sinocyclocheilus_anshuiensis_crybb1l1-1	H131Y	# | | |
Sinocyclocheilus_anshuiensis_crybb1l1-1	H131Y	# | |---->Altered Stability_and_conformational_flexibility (Pr = 0.22) |
Sinocyclocheilus_anshuiensis_crybb1l1-1	H131Y	# | | |---->Altered Conformational_flexibility (Pr = 0.22) |
Sinocyclocheilus_anshuiensis_crybb1l1-1	H131Y	# | | |
Sinocyclocheilus_anshuiensis_crybb1l1-1	H131Y	# | |---->Altered Special_structural_signatures (Pr = 0.03) |
Sinocyclocheilus_anshuiensis_crybb1l1-1	H131Y	# | |---->Altered Signal_peptide (Pr = 0.00) |
Sinocyclocheilus_anshuiensis_crybb1l1-1	H131Y	# | | |
Sinocyclocheilus_anshuiensis_crybb1l1-1	H131Y	# | |---->Altered Transmembrane_protein (Pr = 0.03) |
Sinocyclocheilus_anshuiensis_crybb1l1-1	H131Y	# | |
Sinocyclocheilus_anshuiensis_crybb1l1-1	H131Y	# |---->Altered Functional_residue (Pr = 0.23) |
Sinocyclocheilus_anshuiensis_crybb1l1-1	H131Y	# |---->Gain of Allosteric_site at H131 (Pr = 0.21 | P = 0.03)<------------------------------------|
Sinocyclocheilus_anshuiensis_crybb1l1-1	H131Y	# |---->Altered Macromolecular_binding (Pr = 0.23) |
Sinocyclocheilus_anshuiensis_crybb1l1-1	H131Y	# | |---->Altered Protein_binding (Pr = 0.23) |
Sinocyclocheilus_anshuiensis_crybb1l1-1	H131Y	# | |---->Altered Disordered_interface (Pr = 0.07) |
Sinocyclocheilus_anshuiensis_crybb1l1-1	H131Y	# | | |
Sinocyclocheilus_anshuiensis_crybb1l1-1	H131Y	# | |---->Altered Ordered_interface (Pr = 0.23) |
Sinocyclocheilus_anshuiensis_crybb1l1-1	H131Y	# | |
Sinocyclocheilus_anshuiensis_crybb1l1-1	H131Y	# |---->Altered Metal_binding (Pr = 0.04)<---------------------------------------------------------|
Sinocyclocheilus_anshuiensis_crybb1l1-1	H131Y	# |
Sinocyclocheilus_anshuiensis_crybb1l1-1	H131Y	# |---->Altered PTM_site (Pr = 0.19)
Sinocyclocheilus_anshuiensis_crybb1l2-1	K123R	0.171	Gain of Allosteric_site at H122 (Pr = 0.23 | P = 0.02)	Altered Motifs (ELME000231:An RxxL-based motif that binds to the Cdh1 and Cdc20 components of APC/C thereby targeting the protein for destruction in a cell cycle dependent manner)	Predicted conservation scores
Sinocyclocheilus_anshuiensis_crybb1l2-1	K123R	# Altered Effect (Pr = 0.25)
Sinocyclocheilus_anshuiensis_crybb1l2-1	K123R	# |---->Altered Motifs (ELME000231)
Sinocyclocheilus_anshuiensis_crybb1l2-1	K123R	# |---->Altered Structure_and_dynamics (Pr = 0.25)-------------------------------------------------------|
Sinocyclocheilus_anshuiensis_crybb1l2-1	K123R	# | |---->Altered Secondary_structure (Pr = 0.25) |
Sinocyclocheilus_anshuiensis_crybb1l2-1	K123R	# | | |
Sinocyclocheilus_anshuiensis_crybb1l2-1	K123R	# | |---->Altered Stability_and_conformational_flexibility (Pr = 0.22) |
Sinocyclocheilus_anshuiensis_crybb1l2-1	K123R	# | | |---->Altered Conformational_flexibility (Pr = 0.22) |
Sinocyclocheilus_anshuiensis_crybb1l2-1	K123R	# | | |
Sinocyclocheilus_anshuiensis_crybb1l2-1	K123R	# | |---->Altered Special_structural_signatures (Pr = 0.04) |
Sinocyclocheilus_anshuiensis_crybb1l2-1	K123R	# | |---->Altered Signal_peptide (Pr = 0.00) |
Sinocyclocheilus_anshuiensis_crybb1l2-1	K123R	# | | |
Sinocyclocheilus_anshuiensis_crybb1l2-1	K123R	# | |---->Altered Transmembrane_protein (Pr = 0.04) |
Sinocyclocheilus_anshuiensis_crybb1l2-1	K123R	# | |
Sinocyclocheilus_anshuiensis_crybb1l2-1	K123R	# |---->Altered Functional_residue (Pr = 0.23) |
Sinocyclocheilus_anshuiensis_crybb1l2-1	K123R	# |---->Gain of Allosteric_site at H122 (Pr = 0.23 | P = 0.02)<------------------------------------|
Sinocyclocheilus_anshuiensis_crybb1l2-1	K123R	# |---->Altered Macromolecular_binding (Pr = 0.18) |
Sinocyclocheilus_anshuiensis_crybb1l2-1	K123R	# | |---->Altered Protein_binding (Pr = 0.18) |
Sinocyclocheilus_anshuiensis_crybb1l2-1	K123R	# | |---->Altered Disordered_interface (Pr = 0.04) |
Sinocyclocheilus_anshuiensis_crybb1l2-1	K123R	# | | |
Sinocyclocheilus_anshuiensis_crybb1l2-1	K123R	# | |---->Altered Ordered_interface (Pr = 0.18) |
Sinocyclocheilus_anshuiensis_crybb1l2-1	K123R	# | |
Sinocyclocheilus_anshuiensis_crybb1l2-1	K123R	# |---->Altered Metal_binding (Pr = 0.16)<---------------------------------------------------------|
Sinocyclocheilus_anshuiensis_crybb1l2-1	K123R	# |
Sinocyclocheilus_anshuiensis_crybb1l2-1	K123R	# |---->Altered PTM_site (Pr = 0.15)
Sinocyclocheilus_anshuiensis_crybb1l2-2	D15N	0.132	Loss of Acetylation at K17 (Pr = 0.24 | P = 0.02); Loss of Ubiquitylation at K17 (Pr = 0.16 | P = 0.04); Gain of GPI-anchor_amidation at D15 (Pr = 0.01 | P = 0.03)	Altered Motifs (ELME000156:This is the motif recognized by those SH3 domains with a non-canonical class II recognition specificity; ELME000202:(ST)Q motif which is phosphorylated by PIKK family members.; ELME000321:Caspase3 and Caspase7 cleavage site; PS00006:Casein kinase II phosphorylation site)	Predicted conservation scores
Sinocyclocheilus_anshuiensis_crybb1l2-2	D15N	# Altered Effect (Pr = 0.25)
Sinocyclocheilus_anshuiensis_crybb1l2-2	D15N	# |---->Altered Motifs (ELME000156|ELME000202|ELME000321|PS00006)
Sinocyclocheilus_anshuiensis_crybb1l2-2	D15N	# |---->Altered Structure_and_dynamics (Pr = 0.25)-------------------------------------------------------|
Sinocyclocheilus_anshuiensis_crybb1l2-2	D15N	# | |---->Altered Secondary_structure (Pr = 0.25) |
Sinocyclocheilus_anshuiensis_crybb1l2-2	D15N	# | | |
Sinocyclocheilus_anshuiensis_crybb1l2-2	D15N	# | |---->Altered Stability_and_conformational_flexibility (Pr = 0.23) |
Sinocyclocheilus_anshuiensis_crybb1l2-2	D15N	# | | |---->Altered Conformational_flexibility (Pr = 0.23) |
Sinocyclocheilus_anshuiensis_crybb1l2-2	D15N	# | | |
Sinocyclocheilus_anshuiensis_crybb1l2-2	D15N	# | |---->Altered Special_structural_signatures (Pr = 0.05) |
Sinocyclocheilus_anshuiensis_crybb1l2-2	D15N	# | |---->Altered Signal_peptide (Pr = 0.00) |
Sinocyclocheilus_anshuiensis_crybb1l2-2	D15N	# | | |
Sinocyclocheilus_anshuiensis_crybb1l2-2	D15N	# | |---->Altered Transmembrane_protein (Pr = 0.05) |
Sinocyclocheilus_anshuiensis_crybb1l2-2	D15N	# | |
Sinocyclocheilus_anshuiensis_crybb1l2-2	D15N	# |---->Altered Functional_residue (Pr = 0.24) |
Sinocyclocheilus_anshuiensis_crybb1l2-2	D15N	# |---->Altered Macromolecular_binding (Pr = 0.13) |
Sinocyclocheilus_anshuiensis_crybb1l2-2	D15N	# | |---->Altered Protein_binding (Pr = 0.13) |
Sinocyclocheilus_anshuiensis_crybb1l2-2	D15N	# | |---->Altered Disordered_interface (Pr = 0.13) |
Sinocyclocheilus_anshuiensis_crybb1l2-2	D15N	# | | |
Sinocyclocheilus_anshuiensis_crybb1l2-2	D15N	# | |---->Altered Ordered_interface (Pr = 0.07) |
Sinocyclocheilus_anshuiensis_crybb1l2-2	D15N	# | |
Sinocyclocheilus_anshuiensis_crybb1l2-2	D15N	# |---->Altered Metal_binding (Pr = 0.01)<---------------------------------------------------------|
Sinocyclocheilus_anshuiensis_crybb1l2-2	D15N	# |
Sinocyclocheilus_anshuiensis_crybb1l2-2	D15N	# |---->Altered PTM_site (Pr = 0.24)
Sinocyclocheilus_anshuiensis_crybb1l2-2	D15N	# |---->Loss of Acetylation at K17 (Pr = 0.24 | P = 0.02)
Sinocyclocheilus_anshuiensis_crybb1l2-2	D15N	# |---->Gain of GPI-anchor_amidation at D15 (Pr = 0.01 | P = 0.03)
Sinocyclocheilus_anshuiensis_crybb1l2-2	D15N	# |---->Loss of Ubiquitylation at K17 (Pr = 0.16 | P = 0.04)
Sinocyclocheilus_anshuiensis_crybb1l2-2	M46L	0.228		Altered Motifs (ELME000333:Motif that mediates binding to SUMO proteins non-covalently.)	Predicted conservation scores
Sinocyclocheilus_anshuiensis_crybb1l2-2	M46L	# Altered Effect (Pr = 0.26)
Sinocyclocheilus_anshuiensis_crybb1l2-2	M46L	# |---->Altered Motifs (ELME000333)
Sinocyclocheilus_anshuiensis_crybb1l2-2	M46L	# |---->Altered Structure_and_dynamics (Pr = 0.26)-------------------------------------------------------|
Sinocyclocheilus_anshuiensis_crybb1l2-2	M46L	# | |---->Altered Secondary_structure (Pr = 0.26) |
Sinocyclocheilus_anshuiensis_crybb1l2-2	M46L	# | | |
Sinocyclocheilus_anshuiensis_crybb1l2-2	M46L	# | |---->Altered Stability_and_conformational_flexibility (Pr = 0.17) |
Sinocyclocheilus_anshuiensis_crybb1l2-2	M46L	# | | |---->Altered Conformational_flexibility (Pr = 0.17) |
Sinocyclocheilus_anshuiensis_crybb1l2-2	M46L	# | | |
Sinocyclocheilus_anshuiensis_crybb1l2-2	M46L	# | |---->Altered Special_structural_signatures (Pr = 0.01) |
Sinocyclocheilus_anshuiensis_crybb1l2-2	M46L	# | |---->Altered Signal_peptide (Pr = 0.00) |
Sinocyclocheilus_anshuiensis_crybb1l2-2	M46L	# | | |
Sinocyclocheilus_anshuiensis_crybb1l2-2	M46L	# | |---->Altered Transmembrane_protein (Pr = 0.01) |
Sinocyclocheilus_anshuiensis_crybb1l2-2	M46L	# | |
Sinocyclocheilus_anshuiensis_crybb1l2-2	M46L	# |---->Altered Functional_residue (Pr = 0.19) |
Sinocyclocheilus_anshuiensis_crybb1l2-2	M46L	# |---->Altered Macromolecular_binding (Pr = 0.19) |
Sinocyclocheilus_anshuiensis_crybb1l2-2	M46L	# | |---->Altered Protein_binding (Pr = 0.19) |
Sinocyclocheilus_anshuiensis_crybb1l2-2	M46L	# | |---->Altered Disordered_interface (Pr = 0.06) |
Sinocyclocheilus_anshuiensis_crybb1l2-2	M46L	# | | |
Sinocyclocheilus_anshuiensis_crybb1l2-2	M46L	# | |---->Altered Ordered_interface (Pr = 0.19) |
Sinocyclocheilus_anshuiensis_crybb1l2-2	M46L	# | |
Sinocyclocheilus_anshuiensis_crybb1l2-2	M46L	# |---->Altered Metal_binding (Pr = 0.06)<---------------------------------------------------------|
Sinocyclocheilus_anshuiensis_crybb1l2-2	M46L	# |
Sinocyclocheilus_anshuiensis_crybb1l2-2	M46L	# |---->Altered PTM_site (Pr = 0.08)
Sinocyclocheilus_anshuiensis_crybb1l2-2	G72V	0.897		Altered Motifs (None)	Predicted conservation scores
Sinocyclocheilus_anshuiensis_crybb1l2-2	G72V	# Altered Effect (Pr = 0.25)
Sinocyclocheilus_anshuiensis_crybb1l2-2	G72V	# |---->Altered Motifs (None)
Sinocyclocheilus_anshuiensis_crybb1l2-2	G72V	# |---->Altered Structure_and_dynamics (Pr = 0.25)-------------------------------------------------------|
Sinocyclocheilus_anshuiensis_crybb1l2-2	G72V	# | |---->Altered Secondary_structure (Pr = 0.25) |
Sinocyclocheilus_anshuiensis_crybb1l2-2	G72V	# | | |
Sinocyclocheilus_anshuiensis_crybb1l2-2	G72V	# | |---->Altered Stability_and_conformational_flexibility (Pr = 0.11) |
Sinocyclocheilus_anshuiensis_crybb1l2-2	G72V	# | | |---->Altered Conformational_flexibility (Pr = 0.11) |
Sinocyclocheilus_anshuiensis_crybb1l2-2	G72V	# | | |
Sinocyclocheilus_anshuiensis_crybb1l2-2	G72V	# | |---->Altered Special_structural_signatures (Pr = 0.02) |
Sinocyclocheilus_anshuiensis_crybb1l2-2	G72V	# | |---->Altered Signal_peptide (Pr = 0.00) |
Sinocyclocheilus_anshuiensis_crybb1l2-2	G72V	# | | |
Sinocyclocheilus_anshuiensis_crybb1l2-2	G72V	# | |---->Altered Transmembrane_protein (Pr = 0.02) |
Sinocyclocheilus_anshuiensis_crybb1l2-2	G72V	# | |
Sinocyclocheilus_anshuiensis_crybb1l2-2	G72V	# |---->Altered Functional_residue (Pr = 0.20) |
Sinocyclocheilus_anshuiensis_crybb1l2-2	G72V	# |---->Altered Macromolecular_binding (Pr = 0.20) |
Sinocyclocheilus_anshuiensis_crybb1l2-2	G72V	# | |---->Altered Protein_binding (Pr = 0.20) |
Sinocyclocheilus_anshuiensis_crybb1l2-2	G72V	# | |---->Altered Disordered_interface (Pr = 0.04) |
Sinocyclocheilus_anshuiensis_crybb1l2-2	G72V	# | | |
Sinocyclocheilus_anshuiensis_crybb1l2-2	G72V	# | |---->Altered Ordered_interface (Pr = 0.20) |
Sinocyclocheilus_anshuiensis_crybb1l2-2	G72V	# | |
Sinocyclocheilus_anshuiensis_crybb1l2-2	G72V	# |---->Altered Metal_binding (Pr = 0.08)<---------------------------------------------------------|
Sinocyclocheilus_anshuiensis_crybb1l2-2	G72V	# |
Sinocyclocheilus_anshuiensis_crybb1l2-2	G72V	# |---->Altered PTM_site (Pr = 0.09)
Sinocyclocheilus_anshuiensis_crybb1l2-2	C125S	0.350	Loss of Allosteric_site at Y127 (Pr = 0.26 | P = 0.01); Altered Stability (Pr = 0.16 | P = 0.02); Altered DNA_binding (Pr = 0.14 | P = 0.05); Gain of Manganese_binding at E128 (Pr = 0.13 | P = 0.05)	Altered Motifs (ELME000064:CK2 phosphorylation site; PS00006:Casein kinase II phosphorylation site)	Predicted conservation scores
Sinocyclocheilus_anshuiensis_crybb1l2-2	C125S	# Altered Effect (Pr = 0.26)
Sinocyclocheilus_anshuiensis_crybb1l2-2	C125S	# |---->Altered Motifs (ELME000064|PS00006)
Sinocyclocheilus_anshuiensis_crybb1l2-2	C125S	# |---->Altered Structure_and_dynamics (Pr = 0.26)-------------------------------------------------------|
Sinocyclocheilus_anshuiensis_crybb1l2-2	C125S	# | |---->Altered Secondary_structure (Pr = 0.25) |
Sinocyclocheilus_anshuiensis_crybb1l2-2	C125S	# | | |
Sinocyclocheilus_anshuiensis_crybb1l2-2	C125S	# | |---->Altered Stability_and_conformational_flexibility (Pr = 0.24) |
Sinocyclocheilus_anshuiensis_crybb1l2-2	C125S	# | | |---->Altered Stability (Pr = 0.16 | P = 0.02) |
Sinocyclocheilus_anshuiensis_crybb1l2-2	C125S	# | | |---->Altered Conformational_flexibility (Pr = 0.24) |
Sinocyclocheilus_anshuiensis_crybb1l2-2	C125S	# | | |
Sinocyclocheilus_anshuiensis_crybb1l2-2	C125S	# | |---->Altered Special_structural_signatures (Pr = 0.03) |
Sinocyclocheilus_anshuiensis_crybb1l2-2	C125S	# | |---->Altered Signal_peptide (Pr = 0.00) |
Sinocyclocheilus_anshuiensis_crybb1l2-2	C125S	# | | |
Sinocyclocheilus_anshuiensis_crybb1l2-2	C125S	# | |---->Altered Transmembrane_protein (Pr = 0.03) |
Sinocyclocheilus_anshuiensis_crybb1l2-2	C125S	# | |
Sinocyclocheilus_anshuiensis_crybb1l2-2	C125S	# |---->Altered Functional_residue (Pr = 0.26) |
Sinocyclocheilus_anshuiensis_crybb1l2-2	C125S	# |---->Loss of Allosteric_site at Y127 (Pr = 0.26 | P = 0.01)<------------------------------------|
Sinocyclocheilus_anshuiensis_crybb1l2-2	C125S	# |---->Altered Macromolecular_binding (Pr = 0.23) |
Sinocyclocheilus_anshuiensis_crybb1l2-2	C125S	# | |---->Altered DNA_binding (Pr = 0.14 | P = 0.05) |
Sinocyclocheilus_anshuiensis_crybb1l2-2	C125S	# | |---->Altered Protein_binding (Pr = 0.23) |
Sinocyclocheilus_anshuiensis_crybb1l2-2	C125S	# | |---->Altered Disordered_interface (Pr = 0.06) |
Sinocyclocheilus_anshuiensis_crybb1l2-2	C125S	# | | |
Sinocyclocheilus_anshuiensis_crybb1l2-2	C125S	# | |---->Altered Ordered_interface (Pr = 0.23) |
Sinocyclocheilus_anshuiensis_crybb1l2-2	C125S	# | |
Sinocyclocheilus_anshuiensis_crybb1l2-2	C125S	# |---->Altered Metal_binding (Pr = 0.20)<---------------------------------------------------------|
Sinocyclocheilus_anshuiensis_crybb1l2-2	C125S	# | |---->Gain of Manganese_binding at E128 (Pr = 0.13 | P = 0.05)
Sinocyclocheilus_anshuiensis_crybb1l2-2	C125S	# |
Sinocyclocheilus_anshuiensis_crybb1l2-2	C125S	# |---->Altered PTM_site (Pr = 0.17)
Sinocyclocheilus_anshuiensis_crybb1l2-2	G164S	0.807	Altered PPI_hotspot (Pr = 0.25 | P = 0.02); Gain of Allosteric_site at W166 (Pr = 0.23 | P = 0.02); Gain of Catalytic_site at Y169 (Pr = 0.11 | P = 0.03)	Altered Motifs (ELME000063:CK1 phosphorylation site; PS00008:N-myristoylation site)	Predicted conservation scores
Sinocyclocheilus_anshuiensis_crybb1l2-2	G164S	# Altered Effect (Pr = 0.26)
Sinocyclocheilus_anshuiensis_crybb1l2-2	G164S	# |---->Altered Motifs (ELME000063|PS00008)
Sinocyclocheilus_anshuiensis_crybb1l2-2	G164S	# |---->Altered Structure_and_dynamics (Pr = 0.26)-------------------------------------------------------|
Sinocyclocheilus_anshuiensis_crybb1l2-2	G164S	# | |---->Altered Secondary_structure (Pr = 0.26) |
Sinocyclocheilus_anshuiensis_crybb1l2-2	G164S	# | | |
Sinocyclocheilus_anshuiensis_crybb1l2-2	G164S	# | |---->Altered Stability_and_conformational_flexibility (Pr = 0.08) |
Sinocyclocheilus_anshuiensis_crybb1l2-2	G164S	# | | |---->Altered Conformational_flexibility (Pr = 0.08) |
Sinocyclocheilus_anshuiensis_crybb1l2-2	G164S	# | | |
Sinocyclocheilus_anshuiensis_crybb1l2-2	G164S	# | |---->Altered Special_structural_signatures (Pr = 0.03) |
Sinocyclocheilus_anshuiensis_crybb1l2-2	G164S	# | |---->Altered Signal_peptide (Pr = 0.00) |
Sinocyclocheilus_anshuiensis_crybb1l2-2	G164S	# | | |
Sinocyclocheilus_anshuiensis_crybb1l2-2	G164S	# | |---->Altered Transmembrane_protein (Pr = 0.03) |
Sinocyclocheilus_anshuiensis_crybb1l2-2	G164S	# | |
Sinocyclocheilus_anshuiensis_crybb1l2-2	G164S	# |---->Altered Functional_residue (Pr = 0.25) |
Sinocyclocheilus_anshuiensis_crybb1l2-2	G164S	# |---->Gain of Catalytic_site at Y169 (Pr = 0.11 | P = 0.03) |
Sinocyclocheilus_anshuiensis_crybb1l2-2	G164S	# |---->Gain of Allosteric_site at W166 (Pr = 0.23 | P = 0.02)<------------------------------------|
Sinocyclocheilus_anshuiensis_crybb1l2-2	G164S	# |---->Altered Macromolecular_binding (Pr = 0.25) |
Sinocyclocheilus_anshuiensis_crybb1l2-2	G164S	# | |---->Altered Protein_binding (Pr = 0.25) |
Sinocyclocheilus_anshuiensis_crybb1l2-2	G164S	# | |---->Altered Disordered_interface (Pr = 0.02) |
Sinocyclocheilus_anshuiensis_crybb1l2-2	G164S	# | | |
Sinocyclocheilus_anshuiensis_crybb1l2-2	G164S	# | |---->Altered Ordered_interface (Pr = 0.25) |
Sinocyclocheilus_anshuiensis_crybb1l2-2	G164S	# | |---->Altered PPI_hotspot (Pr = 0.25 | P = 0.02) |
Sinocyclocheilus_anshuiensis_crybb1l2-2	G164S	# | |
Sinocyclocheilus_anshuiensis_crybb1l2-2	G164S	# |---->Altered Metal_binding (Pr = 0.06)<---------------------------------------------------------|
Sinocyclocheilus_anshuiensis_crybb1l2-2	G164S	# |
Sinocyclocheilus_anshuiensis_crybb1l2-2	G164S	# |---->Altered PTM_site (Pr = 0.04)
Sinocyclocheilus_anshuiensis_crybb1l3-2	V64I	0.424	Gain of Strand (Pr = 0.27 | P = 0.03)	Altered Motifs (None)	Predicted conservation scores
Sinocyclocheilus_anshuiensis_crybb1l3-2	V64I	# Altered Effect (Pr = 0.27)
Sinocyclocheilus_anshuiensis_crybb1l3-2	V64I	# |---->Altered Motifs (None)
Sinocyclocheilus_anshuiensis_crybb1l3-2	V64I	# |---->Altered Structure_and_dynamics (Pr = 0.27)-------------------------------------------------------|
Sinocyclocheilus_anshuiensis_crybb1l3-2	V64I	# | |---->Altered Secondary_structure (Pr = 0.27) |
Sinocyclocheilus_anshuiensis_crybb1l3-2	V64I	# | | |---->Gain of Strand (Pr = 0.27 | P = 0.03) |
Sinocyclocheilus_anshuiensis_crybb1l3-2	V64I	# | | |
Sinocyclocheilus_anshuiensis_crybb1l3-2	V64I	# | |---->Altered Stability_and_conformational_flexibility (Pr = 0.17) |
Sinocyclocheilus_anshuiensis_crybb1l3-2	V64I	# | | |---->Altered Conformational_flexibility (Pr = 0.17) |
Sinocyclocheilus_anshuiensis_crybb1l3-2	V64I	# | | |
Sinocyclocheilus_anshuiensis_crybb1l3-2	V64I	# | |---->Altered Special_structural_signatures (Pr = 0.01) |
Sinocyclocheilus_anshuiensis_crybb1l3-2	V64I	# | |---->Altered Signal_peptide (Pr = 0.00) |
Sinocyclocheilus_anshuiensis_crybb1l3-2	V64I	# | | |
Sinocyclocheilus_anshuiensis_crybb1l3-2	V64I	# | |---->Altered Transmembrane_protein (Pr = 0.01) |
Sinocyclocheilus_anshuiensis_crybb1l3-2	V64I	# | |
Sinocyclocheilus_anshuiensis_crybb1l3-2	V64I	# |---->Altered Functional_residue (Pr = 0.21) |
Sinocyclocheilus_anshuiensis_crybb1l3-2	V64I	# |---->Altered Macromolecular_binding (Pr = 0.21) |
Sinocyclocheilus_anshuiensis_crybb1l3-2	V64I	# | |---->Altered Protein_binding (Pr = 0.21) |
Sinocyclocheilus_anshuiensis_crybb1l3-2	V64I	# | |---->Altered Disordered_interface (Pr = 0.02) |
Sinocyclocheilus_anshuiensis_crybb1l3-2	V64I	# | | |
Sinocyclocheilus_anshuiensis_crybb1l3-2	V64I	# | |---->Altered Ordered_interface (Pr = 0.21) |
Sinocyclocheilus_anshuiensis_crybb1l3-2	V64I	# | |
Sinocyclocheilus_anshuiensis_crybb1l3-2	V64I	# |---->Altered Metal_binding (Pr = 0.16)<---------------------------------------------------------|
Sinocyclocheilus_anshuiensis_crybb1l3-2	V64I	# |
Sinocyclocheilus_anshuiensis_crybb1l3-2	V64I	# |---->Altered PTM_site (Pr = 0.04)
Sinocyclocheilus_anshuiensis_crybb1l3-2	W89G	0.917	Altered Stability (Pr = 0.09 | P = 0.05)	Altered Motifs (ELME000053:GSK3 phosphorylation recognition site; ELME000080:Wxxx[FY] motifs present in N-terminal half of Pex5 bind to Pex13 and Pex14 at peroxisomal and glycosomal membranes to facilitate entrance of PTS1 cargo proteins into the organellar lumen.; ELME000160:Motif for attachment of a mannosyl residue to a tryptophan)	Predicted conservation scores
Sinocyclocheilus_anshuiensis_crybb1l3-2	W89G	# Altered Effect (Pr = 0.27)
Sinocyclocheilus_anshuiensis_crybb1l3-2	W89G	# |---->Altered Motifs (ELME000053|ELME000080|ELME000160)
Sinocyclocheilus_anshuiensis_crybb1l3-2	W89G	# |---->Altered Structure_and_dynamics (Pr = 0.27)-------------------------------------------------------|
Sinocyclocheilus_anshuiensis_crybb1l3-2	W89G	# | |---->Altered Secondary_structure (Pr = 0.25) |
Sinocyclocheilus_anshuiensis_crybb1l3-2	W89G	# | | |
Sinocyclocheilus_anshuiensis_crybb1l3-2	W89G	# | |---->Altered Stability_and_conformational_flexibility (Pr = 0.27) |
Sinocyclocheilus_anshuiensis_crybb1l3-2	W89G	# | | |---->Altered Stability (Pr = 0.09 | P = 0.05) |
Sinocyclocheilus_anshuiensis_crybb1l3-2	W89G	# | | |---->Altered Conformational_flexibility (Pr = 0.27) |
Sinocyclocheilus_anshuiensis_crybb1l3-2	W89G	# | | |
Sinocyclocheilus_anshuiensis_crybb1l3-2	W89G	# | |---->Altered Special_structural_signatures (Pr = 0.02) |
Sinocyclocheilus_anshuiensis_crybb1l3-2	W89G	# | |---->Altered Signal_peptide (Pr = 0.00) |
Sinocyclocheilus_anshuiensis_crybb1l3-2	W89G	# | | |
Sinocyclocheilus_anshuiensis_crybb1l3-2	W89G	# | |---->Altered Transmembrane_protein (Pr = 0.02) |
Sinocyclocheilus_anshuiensis_crybb1l3-2	W89G	# | |
Sinocyclocheilus_anshuiensis_crybb1l3-2	W89G	# |---->Altered Functional_residue (Pr = 0.27) |
Sinocyclocheilus_anshuiensis_crybb1l3-2	W89G	# |---->Altered Macromolecular_binding (Pr = 0.27) |
Sinocyclocheilus_anshuiensis_crybb1l3-2	W89G	# | |---->Altered Protein_binding (Pr = 0.27) |
Sinocyclocheilus_anshuiensis_crybb1l3-2	W89G	# | |---->Altered Disordered_interface (Pr = 0.12) |
Sinocyclocheilus_anshuiensis_crybb1l3-2	W89G	# | | |
Sinocyclocheilus_anshuiensis_crybb1l3-2	W89G	# | |---->Altered Ordered_interface (Pr = 0.27) |
Sinocyclocheilus_anshuiensis_crybb1l3-2	W89G	# | |
Sinocyclocheilus_anshuiensis_crybb1l3-2	W89G	# |---->Altered Metal_binding (Pr = 0.07)<---------------------------------------------------------|
Sinocyclocheilus_anshuiensis_crybb1l3-2	W89G	# |
Sinocyclocheilus_anshuiensis_crybb1l3-2	W89G	# |---->Altered PTM_site (Pr = 0.16)
Sinocyclocheilus_anshuiensis_crybb1l3-2	M106K	0.632	Gain of Strand (Pr = 0.27 | P = 0.02)	Altered Motifs (ELME000102:N-Arg dibasic convertase (nardilysin) cleavage site (Xaa-|-Arg-Lys or Arg-|-Arg-Xaa).)	Predicted conservation scores
Sinocyclocheilus_anshuiensis_crybb1l3-2	M106K	# Altered Effect (Pr = 0.27)
Sinocyclocheilus_anshuiensis_crybb1l3-2	M106K	# |---->Altered Motifs (ELME000102)
Sinocyclocheilus_anshuiensis_crybb1l3-2	M106K	# |---->Altered Structure_and_dynamics (Pr = 0.27)-------------------------------------------------------|
Sinocyclocheilus_anshuiensis_crybb1l3-2	M106K	# | |---->Altered Secondary_structure (Pr = 0.27) |
Sinocyclocheilus_anshuiensis_crybb1l3-2	M106K	# | | |---->Gain of Strand (Pr = 0.27 | P = 0.02) |
Sinocyclocheilus_anshuiensis_crybb1l3-2	M106K	# | | |
Sinocyclocheilus_anshuiensis_crybb1l3-2	M106K	# | |---->Altered Stability_and_conformational_flexibility (Pr = 0.23) |
Sinocyclocheilus_anshuiensis_crybb1l3-2	M106K	# | | |---->Altered Conformational_flexibility (Pr = 0.23) |
Sinocyclocheilus_anshuiensis_crybb1l3-2	M106K	# | | |
Sinocyclocheilus_anshuiensis_crybb1l3-2	M106K	# | |---->Altered Special_structural_signatures (Pr = 0.03) |
Sinocyclocheilus_anshuiensis_crybb1l3-2	M106K	# | |---->Altered Signal_peptide (Pr = 0.00) |
Sinocyclocheilus_anshuiensis_crybb1l3-2	M106K	# | | |
Sinocyclocheilus_anshuiensis_crybb1l3-2	M106K	# | |---->Altered Transmembrane_protein (Pr = 0.03) |
Sinocyclocheilus_anshuiensis_crybb1l3-2	M106K	# | |
Sinocyclocheilus_anshuiensis_crybb1l3-2	M106K	# |---->Altered Functional_residue (Pr = 0.13) |
Sinocyclocheilus_anshuiensis_crybb1l3-2	M106K	# |---->Altered Macromolecular_binding (Pr = 0.08) |
Sinocyclocheilus_anshuiensis_crybb1l3-2	M106K	# | |---->Altered Protein_binding (Pr = 0.08) |
Sinocyclocheilus_anshuiensis_crybb1l3-2	M106K	# | |---->Altered Disordered_interface (Pr = 0.08) |
Sinocyclocheilus_anshuiensis_crybb1l3-2	M106K	# | | |
Sinocyclocheilus_anshuiensis_crybb1l3-2	M106K	# | |---->Altered Ordered_interface (Pr = 0.08) |
Sinocyclocheilus_anshuiensis_crybb1l3-2	M106K	# | |
Sinocyclocheilus_anshuiensis_crybb1l3-2	M106K	# |---->Altered Metal_binding (Pr = 0.13)<---------------------------------------------------------|
Sinocyclocheilus_anshuiensis_crybb1l3-2	M106K	# |
Sinocyclocheilus_anshuiensis_crybb1l3-2	M106K	# |---->Altered PTM_site (Pr = 0.12)
Sinocyclocheilus_anshuiensis_crybb1l3-2	Q109H	0.439	Loss of Strand (Pr = 0.27 | P = 0.03); Gain of Zinc_binding at H111 (Pr = 0.24 | P = 0.04)	Altered Motifs (None)	Predicted conservation scores
Sinocyclocheilus_anshuiensis_crybb1l3-2	Q109H	# Altered Effect (Pr = 0.27)
Sinocyclocheilus_anshuiensis_crybb1l3-2	Q109H	# |---->Altered Motifs (None)
Sinocyclocheilus_anshuiensis_crybb1l3-2	Q109H	# |---->Altered Structure_and_dynamics (Pr = 0.27)-------------------------------------------------------|
Sinocyclocheilus_anshuiensis_crybb1l3-2	Q109H	# | |---->Altered Secondary_structure (Pr = 0.27) |
Sinocyclocheilus_anshuiensis_crybb1l3-2	Q109H	# | | |---->Loss of Strand (Pr = 0.27 | P = 0.03) |
Sinocyclocheilus_anshuiensis_crybb1l3-2	Q109H	# | | |
Sinocyclocheilus_anshuiensis_crybb1l3-2	Q109H	# | |---->Altered Stability_and_conformational_flexibility (Pr = 0.20) |
Sinocyclocheilus_anshuiensis_crybb1l3-2	Q109H	# | | |---->Altered Conformational_flexibility (Pr = 0.20) |
Sinocyclocheilus_anshuiensis_crybb1l3-2	Q109H	# | | |
Sinocyclocheilus_anshuiensis_crybb1l3-2	Q109H	# | |---->Altered Special_structural_signatures (Pr = 0.03) |
Sinocyclocheilus_anshuiensis_crybb1l3-2	Q109H	# | |---->Altered Signal_peptide (Pr = 0.00) |
Sinocyclocheilus_anshuiensis_crybb1l3-2	Q109H	# | | |
Sinocyclocheilus_anshuiensis_crybb1l3-2	Q109H	# | |---->Altered Transmembrane_protein (Pr = 0.03) |
Sinocyclocheilus_anshuiensis_crybb1l3-2	Q109H	# | |
Sinocyclocheilus_anshuiensis_crybb1l3-2	Q109H	# |---->Altered Functional_residue (Pr = 0.24) |
Sinocyclocheilus_anshuiensis_crybb1l3-2	Q109H	# |---->Altered Macromolecular_binding (Pr = 0.08) |
Sinocyclocheilus_anshuiensis_crybb1l3-2	Q109H	# | |---->Altered Protein_binding (Pr = 0.08) |
Sinocyclocheilus_anshuiensis_crybb1l3-2	Q109H	# | |---->Altered Disordered_interface (Pr = 0.03) |
Sinocyclocheilus_anshuiensis_crybb1l3-2	Q109H	# | | |
Sinocyclocheilus_anshuiensis_crybb1l3-2	Q109H	# | |---->Altered Ordered_interface (Pr = 0.08) |
Sinocyclocheilus_anshuiensis_crybb1l3-2	Q109H	# | |
Sinocyclocheilus_anshuiensis_crybb1l3-2	Q109H	# |---->Altered Metal_binding (Pr = 0.24)<---------------------------------------------------------|
Sinocyclocheilus_anshuiensis_crybb1l3-2	Q109H	# | |---->Gain of Zinc_binding at H111 (Pr = 0.24 | P = 0.04)
Sinocyclocheilus_anshuiensis_crybb1l3-2	Q109H	# |
Sinocyclocheilus_anshuiensis_crybb1l3-2	Q109H	# |---->Altered PTM_site (Pr = 0.12)
Sinocyclocheilus_anshuiensis_crybb1l3-2	Y116Q	0.856		Altered Motifs (ELME000120:Tyrosine-based sorting signal responsible for the interaction with mu subunit of AP (Adaptor Protein) complex)	Predicted conservation scores
Sinocyclocheilus_anshuiensis_crybb1l3-2	Y116Q	# Altered Effect (Pr = 0.25)
Sinocyclocheilus_anshuiensis_crybb1l3-2	Y116Q	# |---->Altered Motifs (ELME000120)
Sinocyclocheilus_anshuiensis_crybb1l3-2	Y116Q	# |---->Altered Structure_and_dynamics (Pr = 0.25)-------------------------------------------------------|
Sinocyclocheilus_anshuiensis_crybb1l3-2	Y116Q	# | |---->Altered Secondary_structure (Pr = 0.25) |
Sinocyclocheilus_anshuiensis_crybb1l3-2	Y116Q	# | | |
Sinocyclocheilus_anshuiensis_crybb1l3-2	Y116Q	# | |---->Altered Stability_and_conformational_flexibility (Pr = 0.15) |
Sinocyclocheilus_anshuiensis_crybb1l3-2	Y116Q	# | | |---->Altered Conformational_flexibility (Pr = 0.15) |
Sinocyclocheilus_anshuiensis_crybb1l3-2	Y116Q	# | | |
Sinocyclocheilus_anshuiensis_crybb1l3-2	Y116Q	# | |---->Altered Special_structural_signatures (Pr = 0.04) |
Sinocyclocheilus_anshuiensis_crybb1l3-2	Y116Q	# | |---->Altered Signal_peptide (Pr = 0.00) |
Sinocyclocheilus_anshuiensis_crybb1l3-2	Y116Q	# | | |
Sinocyclocheilus_anshuiensis_crybb1l3-2	Y116Q	# | |---->Altered Transmembrane_protein (Pr = 0.04) |
Sinocyclocheilus_anshuiensis_crybb1l3-2	Y116Q	# | |
Sinocyclocheilus_anshuiensis_crybb1l3-2	Y116Q	# |---->Altered Functional_residue (Pr = 0.21) |
Sinocyclocheilus_anshuiensis_crybb1l3-2	Y116Q	# |---->Altered Macromolecular_binding (Pr = 0.21) |
Sinocyclocheilus_anshuiensis_crybb1l3-2	Y116Q	# | |---->Altered Protein_binding (Pr = 0.21) |
Sinocyclocheilus_anshuiensis_crybb1l3-2	Y116Q	# | |---->Altered Disordered_interface (Pr = 0.03) |
Sinocyclocheilus_anshuiensis_crybb1l3-2	Y116Q	# | | |
Sinocyclocheilus_anshuiensis_crybb1l3-2	Y116Q	# | |---->Altered Ordered_interface (Pr = 0.21) |
Sinocyclocheilus_anshuiensis_crybb1l3-2	Y116Q	# | |
Sinocyclocheilus_anshuiensis_crybb1l3-2	Y116Q	# |---->Altered Metal_binding (Pr = 0.18)<---------------------------------------------------------|
Sinocyclocheilus_anshuiensis_crybb1l3-2	Y116Q	# |
Sinocyclocheilus_anshuiensis_crybb1l3-2	Y116Q	# |---->Altered PTM_site (Pr = 0.10)
Sinocyclocheilus_anshuiensis_crybb1l3-2	T154M	0.418	Altered PPI_hotspot (Pr = 0.29 | P = 3.7e-03)	Altered Motifs (PS00008:N-myristoylation site)	Predicted conservation scores
Sinocyclocheilus_anshuiensis_crybb1l3-2	T154M	# Altered Effect (Pr = 0.29)
Sinocyclocheilus_anshuiensis_crybb1l3-2	T154M	# |---->Altered Motifs (PS00008)
Sinocyclocheilus_anshuiensis_crybb1l3-2	T154M	# |---->Altered Structure_and_dynamics (Pr = 0.26)-------------------------------------------------------|
Sinocyclocheilus_anshuiensis_crybb1l3-2	T154M	# | |---->Altered Secondary_structure (Pr = 0.26) |
Sinocyclocheilus_anshuiensis_crybb1l3-2	T154M	# | | |
Sinocyclocheilus_anshuiensis_crybb1l3-2	T154M	# | |---->Altered Stability_and_conformational_flexibility (Pr = 0.14) |
Sinocyclocheilus_anshuiensis_crybb1l3-2	T154M	# | | |---->Altered Conformational_flexibility (Pr = 0.14) |
Sinocyclocheilus_anshuiensis_crybb1l3-2	T154M	# | | |
Sinocyclocheilus_anshuiensis_crybb1l3-2	T154M	# | |---->Altered Special_structural_signatures (Pr = 0.07) |
Sinocyclocheilus_anshuiensis_crybb1l3-2	T154M	# | |---->Altered Signal_peptide (Pr = 0.00) |
Sinocyclocheilus_anshuiensis_crybb1l3-2	T154M	# | | |
Sinocyclocheilus_anshuiensis_crybb1l3-2	T154M	# | |---->Altered Transmembrane_protein (Pr = 0.07) |
Sinocyclocheilus_anshuiensis_crybb1l3-2	T154M	# | |
Sinocyclocheilus_anshuiensis_crybb1l3-2	T154M	# |---->Altered Functional_residue (Pr = 0.29) |
Sinocyclocheilus_anshuiensis_crybb1l3-2	T154M	# |---->Altered Macromolecular_binding (Pr = 0.29) |
Sinocyclocheilus_anshuiensis_crybb1l3-2	T154M	# | |---->Altered Protein_binding (Pr = 0.29) |
Sinocyclocheilus_anshuiensis_crybb1l3-2	T154M	# | |---->Altered Disordered_interface (Pr = 0.03) |
Sinocyclocheilus_anshuiensis_crybb1l3-2	T154M	# | | |
Sinocyclocheilus_anshuiensis_crybb1l3-2	T154M	# | |---->Altered Ordered_interface (Pr = 0.29) |
Sinocyclocheilus_anshuiensis_crybb1l3-2	T154M	# | |---->Altered PPI_hotspot (Pr = 0.29 | P = 3.7e-03) |
Sinocyclocheilus_anshuiensis_crybb1l3-2	T154M	# | |
Sinocyclocheilus_anshuiensis_crybb1l3-2	T154M	# |---->Altered Metal_binding (Pr = 0.07)<---------------------------------------------------------|
Sinocyclocheilus_anshuiensis_crybb1l3-2	T154M	# |
Sinocyclocheilus_anshuiensis_crybb1l3-2	T154M	# |---->Altered PTM_site (Pr = 0.03)
Sinocyclocheilus_anshuiensis_crybb1l3-2	Y175C	0.858	Altered PPI_hotspot (Pr = 0.48 | P = 3.0e-04); Altered PPI_residue (Pr = 0.28 | P = 0.03)	Altered Motifs (PS00005:Protein kinase C phosphorylation site)	Predicted conservation scores
Sinocyclocheilus_anshuiensis_crybb1l3-2	Y175C	# Altered Effect (Pr = 0.48)
Sinocyclocheilus_anshuiensis_crybb1l3-2	Y175C	# |---->Altered Motifs (PS00005)
Sinocyclocheilus_anshuiensis_crybb1l3-2	Y175C	# |---->Altered Structure_and_dynamics (Pr = 0.26)-------------------------------------------------------|
Sinocyclocheilus_anshuiensis_crybb1l3-2	Y175C	# | |---->Altered Secondary_structure (Pr = 0.26) |
Sinocyclocheilus_anshuiensis_crybb1l3-2	Y175C	# | | |
Sinocyclocheilus_anshuiensis_crybb1l3-2	Y175C	# | |---->Altered Stability_and_conformational_flexibility (Pr = 0.12) |
Sinocyclocheilus_anshuiensis_crybb1l3-2	Y175C	# | | |---->Altered Conformational_flexibility (Pr = 0.12) |
Sinocyclocheilus_anshuiensis_crybb1l3-2	Y175C	# | | |
Sinocyclocheilus_anshuiensis_crybb1l3-2	Y175C	# | |---->Altered Special_structural_signatures (Pr = 0.12) |
Sinocyclocheilus_anshuiensis_crybb1l3-2	Y175C	# | |---->Altered Signal_peptide (Pr = 0.00) |
Sinocyclocheilus_anshuiensis_crybb1l3-2	Y175C	# | | |
Sinocyclocheilus_anshuiensis_crybb1l3-2	Y175C	# | |---->Altered Transmembrane_protein (Pr = 0.12) |
Sinocyclocheilus_anshuiensis_crybb1l3-2	Y175C	# | |
Sinocyclocheilus_anshuiensis_crybb1l3-2	Y175C	# |---->Altered Functional_residue (Pr = 0.48) |
Sinocyclocheilus_anshuiensis_crybb1l3-2	Y175C	# |---->Altered Macromolecular_binding (Pr = 0.48) |
Sinocyclocheilus_anshuiensis_crybb1l3-2	Y175C	# | |---->Altered Protein_binding (Pr = 0.48) |
Sinocyclocheilus_anshuiensis_crybb1l3-2	Y175C	# | |---->Altered Disordered_interface (Pr = 0.10) |
Sinocyclocheilus_anshuiensis_crybb1l3-2	Y175C	# | | |
Sinocyclocheilus_anshuiensis_crybb1l3-2	Y175C	# | |---->Altered Ordered_interface (Pr = 0.48) |
Sinocyclocheilus_anshuiensis_crybb1l3-2	Y175C	# | |---->Altered PPI_residue (Pr = 0.28 | P = 0.03) |
Sinocyclocheilus_anshuiensis_crybb1l3-2	Y175C	# | |---->Altered PPI_hotspot (Pr = 0.48 | P = 3.0e-04) |
Sinocyclocheilus_anshuiensis_crybb1l3-2	Y175C	# | |
Sinocyclocheilus_anshuiensis_crybb1l3-2	Y175C	# |---->Altered Metal_binding (Pr = 0.15)<---------------------------------------------------------|
Sinocyclocheilus_anshuiensis_crybb1l3-2	Y175C	# |
Sinocyclocheilus_anshuiensis_crybb1l3-2	Y175C	# |---->Altered PTM_site (Pr = 0.06)
Sinocyclocheilus_anshuiensis_crybgx-2	R24H	0.425	Altered Calmodulin_binding (Pr = 0.18 | P = 0.05)	Altered Motifs (None)	Predicted conservation scores
Sinocyclocheilus_anshuiensis_crybgx-2	R24H	# Altered Effect (Pr = 0.25)
Sinocyclocheilus_anshuiensis_crybgx-2	R24H	# |---->Altered Motifs (None)
Sinocyclocheilus_anshuiensis_crybgx-2	R24H	# |---->Altered Structure_and_dynamics (Pr = 0.25)-------------------------------------------------------|
Sinocyclocheilus_anshuiensis_crybgx-2	R24H	# | |---->Altered Secondary_structure (Pr = 0.25) |
Sinocyclocheilus_anshuiensis_crybgx-2	R24H	# | | |
Sinocyclocheilus_anshuiensis_crybgx-2	R24H	# | |---->Altered Stability_and_conformational_flexibility (Pr = 0.19) |
Sinocyclocheilus_anshuiensis_crybgx-2	R24H	# | | |---->Altered Conformational_flexibility (Pr = 0.19) |
Sinocyclocheilus_anshuiensis_crybgx-2	R24H	# | | |
Sinocyclocheilus_anshuiensis_crybgx-2	R24H	# | |---->Altered Special_structural_signatures (Pr = 0.02) |
Sinocyclocheilus_anshuiensis_crybgx-2	R24H	# | |---->Altered Signal_peptide (Pr = 0.00) |
Sinocyclocheilus_anshuiensis_crybgx-2	R24H	# | | |
Sinocyclocheilus_anshuiensis_crybgx-2	R24H	# | |---->Altered Transmembrane_protein (Pr = 0.02) |
Sinocyclocheilus_anshuiensis_crybgx-2	R24H	# | |
Sinocyclocheilus_anshuiensis_crybgx-2	R24H	# |---->Altered Functional_residue (Pr = 0.18) |
Sinocyclocheilus_anshuiensis_crybgx-2	R24H	# |---->Altered Macromolecular_binding (Pr = 0.18) |
Sinocyclocheilus_anshuiensis_crybgx-2	R24H	# | |---->Altered Protein_binding (Pr = 0.18) |
Sinocyclocheilus_anshuiensis_crybgx-2	R24H	# | |---->Altered Disordered_interface (Pr = 0.18) |
Sinocyclocheilus_anshuiensis_crybgx-2	R24H	# | | |---->Altered Calmodulin_binding (Pr = 0.18 | P = 0.05) |
Sinocyclocheilus_anshuiensis_crybgx-2	R24H	# | | |
Sinocyclocheilus_anshuiensis_crybgx-2	R24H	# | |---->Altered Ordered_interface (Pr = 0.16) |
Sinocyclocheilus_anshuiensis_crybgx-2	R24H	# | |
Sinocyclocheilus_anshuiensis_crybgx-2	R24H	# |---->Altered Metal_binding (Pr = 0.02)<---------------------------------------------------------|
Sinocyclocheilus_anshuiensis_crybgx-2	R24H	# |
Sinocyclocheilus_anshuiensis_crybgx-2	R24H	# |---->Altered PTM_site (Pr = 0.14)
Sinocyclocheilus_anshuiensis_crybgx-2	E39K	0.832	Altered Calmodulin_binding (Pr = 0.27 | P = 0.01); Altered Stability (Pr = 0.09 | P = 0.05)	Altered Motifs (ELME000064:CK2 phosphorylation site; ELME000220:Phosphothreonine motif binding a subset of FHA domains that have a preference for an acidic amino acid at the pT+3 position.; PS00006:Casein kinase II phosphorylation site)	Predicted conservation scores
Sinocyclocheilus_anshuiensis_crybgx-2	E39K	# Altered Effect (Pr = 0.27)
Sinocyclocheilus_anshuiensis_crybgx-2	E39K	# |---->Altered Motifs (ELME000064|ELME000220|PS00006)
Sinocyclocheilus_anshuiensis_crybgx-2	E39K	# |---->Altered Structure_and_dynamics (Pr = 0.25)-------------------------------------------------------|
Sinocyclocheilus_anshuiensis_crybgx-2	E39K	# | |---->Altered Secondary_structure (Pr = 0.25) |
Sinocyclocheilus_anshuiensis_crybgx-2	E39K	# | | |
Sinocyclocheilus_anshuiensis_crybgx-2	E39K	# | |---->Altered Stability_and_conformational_flexibility (Pr = 0.25) |
Sinocyclocheilus_anshuiensis_crybgx-2	E39K	# | | |---->Altered Stability (Pr = 0.09 | P = 0.05) |
Sinocyclocheilus_anshuiensis_crybgx-2	E39K	# | | |---->Altered Conformational_flexibility (Pr = 0.25) |
Sinocyclocheilus_anshuiensis_crybgx-2	E39K	# | | |
Sinocyclocheilus_anshuiensis_crybgx-2	E39K	# | |---->Altered Special_structural_signatures (Pr = 0.01) |
Sinocyclocheilus_anshuiensis_crybgx-2	E39K	# | |---->Altered Signal_peptide (Pr = 0.00) |
Sinocyclocheilus_anshuiensis_crybgx-2	E39K	# | | |
Sinocyclocheilus_anshuiensis_crybgx-2	E39K	# | |---->Altered Transmembrane_protein (Pr = 0.01) |
Sinocyclocheilus_anshuiensis_crybgx-2	E39K	# | |
Sinocyclocheilus_anshuiensis_crybgx-2	E39K	# |---->Altered Functional_residue (Pr = 0.27) |
Sinocyclocheilus_anshuiensis_crybgx-2	E39K	# |---->Altered Macromolecular_binding (Pr = 0.27) |
Sinocyclocheilus_anshuiensis_crybgx-2	E39K	# | |---->Altered Protein_binding (Pr = 0.27) |
Sinocyclocheilus_anshuiensis_crybgx-2	E39K	# | |---->Altered Disordered_interface (Pr = 0.27) |
Sinocyclocheilus_anshuiensis_crybgx-2	E39K	# | | |---->Altered Calmodulin_binding (Pr = 0.27 | P = 0.01) |
Sinocyclocheilus_anshuiensis_crybgx-2	E39K	# | | |
Sinocyclocheilus_anshuiensis_crybgx-2	E39K	# | |---->Altered Ordered_interface (Pr = 0.12) |
Sinocyclocheilus_anshuiensis_crybgx-2	E39K	# | |
Sinocyclocheilus_anshuiensis_crybgx-2	E39K	# |---->Altered Metal_binding (Pr = 0.08)<---------------------------------------------------------|
Sinocyclocheilus_anshuiensis_crybgx-2	E39K	# |
Sinocyclocheilus_anshuiensis_crybgx-2	E39K	# |---->Altered PTM_site (Pr = 0.08)
Sinocyclocheilus_anshuiensis_crybgx-2	L57F	0.390		Altered Motifs (None)	Predicted conservation scores
Sinocyclocheilus_anshuiensis_crybgx-2	L57F	# Altered Effect (Pr = 0.25)
Sinocyclocheilus_anshuiensis_crybgx-2	L57F	# |---->Altered Motifs (None)
Sinocyclocheilus_anshuiensis_crybgx-2	L57F	# |---->Altered Structure_and_dynamics (Pr = 0.25)-------------------------------------------------------|
Sinocyclocheilus_anshuiensis_crybgx-2	L57F	# | |---->Altered Secondary_structure (Pr = 0.25) |
Sinocyclocheilus_anshuiensis_crybgx-2	L57F	# | | |
Sinocyclocheilus_anshuiensis_crybgx-2	L57F	# | |---->Altered Stability_and_conformational_flexibility (Pr = 0.22) |
Sinocyclocheilus_anshuiensis_crybgx-2	L57F	# | | |---->Altered Conformational_flexibility (Pr = 0.22) |
Sinocyclocheilus_anshuiensis_crybgx-2	L57F	# | | |
Sinocyclocheilus_anshuiensis_crybgx-2	L57F	# | |---->Altered Special_structural_signatures (Pr = 0.03) |
Sinocyclocheilus_anshuiensis_crybgx-2	L57F	# | |---->Altered Signal_peptide (Pr = 0.00) |
Sinocyclocheilus_anshuiensis_crybgx-2	L57F	# | | |
Sinocyclocheilus_anshuiensis_crybgx-2	L57F	# | |---->Altered Transmembrane_protein (Pr = 0.03) |
Sinocyclocheilus_anshuiensis_crybgx-2	L57F	# | |
Sinocyclocheilus_anshuiensis_crybgx-2	L57F	# |---->Altered Functional_residue (Pr = 0.13) |
Sinocyclocheilus_anshuiensis_crybgx-2	L57F	# |---->Altered Macromolecular_binding (Pr = 0.13) |
Sinocyclocheilus_anshuiensis_crybgx-2	L57F	# | |---->Altered Protein_binding (Pr = 0.13) |
Sinocyclocheilus_anshuiensis_crybgx-2	L57F	# | |---->Altered Disordered_interface (Pr = 0.02) |
Sinocyclocheilus_anshuiensis_crybgx-2	L57F	# | | |
Sinocyclocheilus_anshuiensis_crybgx-2	L57F	# | |---->Altered Ordered_interface (Pr = 0.13) |
Sinocyclocheilus_anshuiensis_crybgx-2	L57F	# | |
Sinocyclocheilus_anshuiensis_crybgx-2	L57F	# |---->Altered Metal_binding (Pr = 0.03)<---------------------------------------------------------|
Sinocyclocheilus_anshuiensis_crybgx-2	L57F	# |
Sinocyclocheilus_anshuiensis_crybgx-2	L57F	# |---->Altered PTM_site (Pr = 0.07)
Sinocyclocheilus_anshuiensis_crybgx-1	G178R	0.917	Altered PPI_residue (Pr = 0.37 | P = 2.4e-03); Altered PPI_hotspot (Pr = 0.26 | P = 0.01); Altered Cytoplasmic_loop (Pr = 0.16 | P = 0.01); Loss of Sulfation at Y181 (Pr = 0.05 | P = 8.0e-03); Loss of Copper_binding at H180 (Pr = 0.04 | P = 0.04)	Altered Motifs (ELME000012:The di-Arg ER retention motif is defined by two consecutive arginine residues (RR) or with a single residue insertion (RXR). The motif is completed by an adjacent hydrophobic/arginine residue which may be on either side of the Arg pair.; ELME000102:N-Arg dibasic convertase (nardilysin) cleavage site (Xaa-|-Arg-Lys or Arg-|-Arg-Xaa).; ELME000108:Yeast kexin 2 cleavage site (Lys-Arg-|-Xaa or Arg-Arg-|-Xaa))	Predicted conservation scores
Sinocyclocheilus_anshuiensis_crybgx-1	G178R	# Altered Effect (Pr = 0.37)
Sinocyclocheilus_anshuiensis_crybgx-1	G178R	# |---->Altered Motifs (ELME000012|ELME000102|ELME000108)
Sinocyclocheilus_anshuiensis_crybgx-1	G178R	# |---->Altered Structure_and_dynamics (Pr = 0.24)-------------------------------------------------------|
Sinocyclocheilus_anshuiensis_crybgx-1	G178R	# | |---->Altered Secondary_structure (Pr = 0.24) |
Sinocyclocheilus_anshuiensis_crybgx-1	G178R	# | | |
Sinocyclocheilus_anshuiensis_crybgx-1	G178R	# | |---->Altered Stability_and_conformational_flexibility (Pr = 0.16) |
Sinocyclocheilus_anshuiensis_crybgx-1	G178R	# | | |---->Altered Conformational_flexibility (Pr = 0.16) |
Sinocyclocheilus_anshuiensis_crybgx-1	G178R	# | | |
Sinocyclocheilus_anshuiensis_crybgx-1	G178R	# | |---->Altered Special_structural_signatures (Pr = 0.16) |
Sinocyclocheilus_anshuiensis_crybgx-1	G178R	# | |---->Altered Signal_peptide (Pr = 0.00) |
Sinocyclocheilus_anshuiensis_crybgx-1	G178R	# | | |
Sinocyclocheilus_anshuiensis_crybgx-1	G178R	# | |---->Altered Transmembrane_protein (Pr = 0.16) |
Sinocyclocheilus_anshuiensis_crybgx-1	G178R	# | |---->Altered Non-cytoplasmic_loop (Pr = 0.16 | P = 0.01) |
Sinocyclocheilus_anshuiensis_crybgx-1	G178R	# | |
Sinocyclocheilus_anshuiensis_crybgx-1	G178R	# |---->Altered Functional_residue (Pr = 0.37) |
Sinocyclocheilus_anshuiensis_crybgx-1	G178R	# |---->Altered Macromolecular_binding (Pr = 0.37) |
Sinocyclocheilus_anshuiensis_crybgx-1	G178R	# | |---->Altered Protein_binding (Pr = 0.37) |
Sinocyclocheilus_anshuiensis_crybgx-1	G178R	# | |---->Altered Disordered_interface (Pr = 0.07) |
Sinocyclocheilus_anshuiensis_crybgx-1	G178R	# | | |
Sinocyclocheilus_anshuiensis_crybgx-1	G178R	# | |---->Altered Ordered_interface (Pr = 0.37) |
Sinocyclocheilus_anshuiensis_crybgx-1	G178R	# | |---->Altered PPI_residue (Pr = 0.37 | P = 2.4e-03) |
Sinocyclocheilus_anshuiensis_crybgx-1	G178R	# | |---->Altered PPI_hotspot (Pr = 0.26 | P = 0.01) |
Sinocyclocheilus_anshuiensis_crybgx-1	G178R	# | |
Sinocyclocheilus_anshuiensis_crybgx-1	G178R	# |---->Altered Metal_binding (Pr = 0.07)<---------------------------------------------------------|
Sinocyclocheilus_anshuiensis_crybgx-1	G178R	# | |---->Loss of Copper_binding at H180 (Pr = 0.04 | P = 0.04)
Sinocyclocheilus_anshuiensis_crybgx-1	G178R	# |
Sinocyclocheilus_anshuiensis_crybgx-1	G178R	# |---->Altered PTM_site (Pr = 0.06)
Sinocyclocheilus_anshuiensis_crybgx-1	G178R	# |---->Loss of Sulfation at Y181 (Pr = 0.05 | P = 8.0e-03)
Sinocyclocheilus_anshuiensis_crygm5-1	E117Q	0.437	Gain of Manganese_binding at D114 (Pr = 0.30 | P = 2.8e-03); Loss of Zinc_binding at C116 (Pr = 0.23 | P = 0.04); Loss of Catalytic_site at D115 (Pr = 0.09 | P = 0.04)	Altered Motifs (ELME000064:CK2 phosphorylation site)	Predicted conservation scores
Sinocyclocheilus_anshuiensis_crygm5-1	E117Q	# Altered Effect (Pr = 0.30)
Sinocyclocheilus_anshuiensis_crygm5-1	E117Q	# |---->Altered Motifs (ELME000064)
Sinocyclocheilus_anshuiensis_crygm5-1	E117Q	# |---->Altered Structure_and_dynamics (Pr = 0.30)-------------------------------------------------------|
Sinocyclocheilus_anshuiensis_crygm5-1	E117Q	# | |---->Altered Secondary_structure (Pr = 0.25) |
Sinocyclocheilus_anshuiensis_crygm5-1	E117Q	# | | |
Sinocyclocheilus_anshuiensis_crygm5-1	E117Q	# | |---->Altered Stability_and_conformational_flexibility (Pr = 0.16) |
Sinocyclocheilus_anshuiensis_crygm5-1	E117Q	# | | |---->Altered Conformational_flexibility (Pr = 0.16) |
Sinocyclocheilus_anshuiensis_crygm5-1	E117Q	# | | |
Sinocyclocheilus_anshuiensis_crygm5-1	E117Q	# | |---->Altered Special_structural_signatures (Pr = 0.03) |
Sinocyclocheilus_anshuiensis_crygm5-1	E117Q	# | |---->Altered Signal_peptide (Pr = 0.00) |
Sinocyclocheilus_anshuiensis_crygm5-1	E117Q	# | | |
Sinocyclocheilus_anshuiensis_crygm5-1	E117Q	# | |---->Altered Transmembrane_protein (Pr = 0.03) |
Sinocyclocheilus_anshuiensis_crygm5-1	E117Q	# | |
Sinocyclocheilus_anshuiensis_crygm5-1	E117Q	# |---->Altered Functional_residue (Pr = 0.30) |
Sinocyclocheilus_anshuiensis_crygm5-1	E117Q	# |---->Loss of Catalytic_site at D115 (Pr = 0.09 | P = 0.04) |
Sinocyclocheilus_anshuiensis_crygm5-1	E117Q	# |---->Altered Macromolecular_binding (Pr = 0.25) |
Sinocyclocheilus_anshuiensis_crygm5-1	E117Q	# | |---->Altered Protein_binding (Pr = 0.25) |
Sinocyclocheilus_anshuiensis_crygm5-1	E117Q	# | |---->Altered Disordered_interface (Pr = 0.04) |
Sinocyclocheilus_anshuiensis_crygm5-1	E117Q	# | | |
Sinocyclocheilus_anshuiensis_crygm5-1	E117Q	# | |---->Altered Ordered_interface (Pr = 0.25) |
Sinocyclocheilus_anshuiensis_crygm5-1	E117Q	# | |
Sinocyclocheilus_anshuiensis_crygm5-1	E117Q	# |---->Altered Metal_binding (Pr = 0.30)<---------------------------------------------------------|
Sinocyclocheilus_anshuiensis_crygm5-1	E117Q	# | |---->Gain of Manganese_binding at D114 (Pr = 0.30 | P = 2.8e-03)
Sinocyclocheilus_anshuiensis_crygm5-1	E117Q	# | |---->Loss of Zinc_binding at C116 (Pr = 0.23 | P = 0.04)
Sinocyclocheilus_anshuiensis_crygm5-1	E117Q	# |
Sinocyclocheilus_anshuiensis_crygm5-1	E117Q	# |---->Altered PTM_site (Pr = 0.06)
Sinocyclocheilus_anshuiensis_crygm5-1	R122C	0.553	Altered PPI_residue (Pr = 0.30 | P = 0.02)	Altered Motifs (None)	Predicted conservation scores
Sinocyclocheilus_anshuiensis_crygm5-1	R122C	# Altered Effect (Pr = 0.30)
Sinocyclocheilus_anshuiensis_crygm5-1	R122C	# |---->Altered Motifs (None)
Sinocyclocheilus_anshuiensis_crygm5-1	R122C	# |---->Altered Structure_and_dynamics (Pr = 0.25)-------------------------------------------------------|
Sinocyclocheilus_anshuiensis_crygm5-1	R122C	# | |---->Altered Secondary_structure (Pr = 0.25) |
Sinocyclocheilus_anshuiensis_crygm5-1	R122C	# | | |
Sinocyclocheilus_anshuiensis_crygm5-1	R122C	# | |---->Altered Stability_and_conformational_flexibility (Pr = 0.15) |
Sinocyclocheilus_anshuiensis_crygm5-1	R122C	# | | |---->Altered Conformational_flexibility (Pr = 0.15) |
Sinocyclocheilus_anshuiensis_crygm5-1	R122C	# | | |
Sinocyclocheilus_anshuiensis_crygm5-1	R122C	# | |---->Altered Special_structural_signatures (Pr = 0.03) |
Sinocyclocheilus_anshuiensis_crygm5-1	R122C	# | |---->Altered Signal_peptide (Pr = 0.00) |
Sinocyclocheilus_anshuiensis_crygm5-1	R122C	# | | |
Sinocyclocheilus_anshuiensis_crygm5-1	R122C	# | |---->Altered Transmembrane_protein (Pr = 0.03) |
Sinocyclocheilus_anshuiensis_crygm5-1	R122C	# | |
Sinocyclocheilus_anshuiensis_crygm5-1	R122C	# |---->Altered Functional_residue (Pr = 0.30) |
Sinocyclocheilus_anshuiensis_crygm5-1	R122C	# |---->Altered Macromolecular_binding (Pr = 0.30) |
Sinocyclocheilus_anshuiensis_crygm5-1	R122C	# | |---->Altered Protein_binding (Pr = 0.30) |
Sinocyclocheilus_anshuiensis_crygm5-1	R122C	# | |---->Altered Disordered_interface (Pr = 0.03) |
Sinocyclocheilus_anshuiensis_crygm5-1	R122C	# | | |
Sinocyclocheilus_anshuiensis_crygm5-1	R122C	# | |---->Altered Ordered_interface (Pr = 0.30) |
Sinocyclocheilus_anshuiensis_crygm5-1	R122C	# | |---->Altered PPI_residue (Pr = 0.30 | P = 0.02) |
Sinocyclocheilus_anshuiensis_crygm5-1	R122C	# | |
Sinocyclocheilus_anshuiensis_crygm5-1	R122C	# |---->Altered Metal_binding (Pr = 0.14)<---------------------------------------------------------|
Sinocyclocheilus_anshuiensis_crygm5-1	R122C	# |
Sinocyclocheilus_anshuiensis_crygm5-1	R122C	# |---->Altered PTM_site (Pr = 0.06)
Sinocyclocheilus_anshuiensis_crygm5-1	E147K	0.587	Altered Cytoplasmic_loop (Pr = 0.09 | P = 0.05); Loss of Sulfation at Y152 (Pr = 0.02 | P = 0.03)	Altered Motifs (None)	Predicted conservation scores
Sinocyclocheilus_anshuiensis_crygm5-1	E147K	# Altered Effect (Pr = 0.26)
Sinocyclocheilus_anshuiensis_crygm5-1	E147K	# |---->Altered Motifs (None)
Sinocyclocheilus_anshuiensis_crygm5-1	E147K	# |---->Altered Structure_and_dynamics (Pr = 0.25)-------------------------------------------------------|
Sinocyclocheilus_anshuiensis_crygm5-1	E147K	# | |---->Altered Secondary_structure (Pr = 0.25) |
Sinocyclocheilus_anshuiensis_crygm5-1	E147K	# | | |
Sinocyclocheilus_anshuiensis_crygm5-1	E147K	# | |---->Altered Stability_and_conformational_flexibility (Pr = 0.16) |
Sinocyclocheilus_anshuiensis_crygm5-1	E147K	# | | |---->Altered Conformational_flexibility (Pr = 0.16) |
Sinocyclocheilus_anshuiensis_crygm5-1	E147K	# | | |
Sinocyclocheilus_anshuiensis_crygm5-1	E147K	# | |---->Altered Special_structural_signatures (Pr = 0.09) |
Sinocyclocheilus_anshuiensis_crygm5-1	E147K	# | |---->Altered Signal_peptide (Pr = 0.00) |
Sinocyclocheilus_anshuiensis_crygm5-1	E147K	# | | |
Sinocyclocheilus_anshuiensis_crygm5-1	E147K	# | |---->Altered Transmembrane_protein (Pr = 0.09) |
Sinocyclocheilus_anshuiensis_crygm5-1	E147K	# | |---->Altered Non-cytoplasmic_loop (Pr = 0.09 | P = 0.05) |
Sinocyclocheilus_anshuiensis_crygm5-1	E147K	# | |
Sinocyclocheilus_anshuiensis_crygm5-1	E147K	# |---->Altered Functional_residue (Pr = 0.26) |
Sinocyclocheilus_anshuiensis_crygm5-1	E147K	# |---->Altered Macromolecular_binding (Pr = 0.26) |
Sinocyclocheilus_anshuiensis_crygm5-1	E147K	# | |---->Altered Protein_binding (Pr = 0.26) |
Sinocyclocheilus_anshuiensis_crygm5-1	E147K	# | |---->Altered Disordered_interface (Pr = 0.09) |
Sinocyclocheilus_anshuiensis_crygm5-1	E147K	# | | |
Sinocyclocheilus_anshuiensis_crygm5-1	E147K	# | |---->Altered Ordered_interface (Pr = 0.26) |
Sinocyclocheilus_anshuiensis_crygm5-1	E147K	# | |
Sinocyclocheilus_anshuiensis_crygm5-1	E147K	# |---->Altered Metal_binding (Pr = 0.08)<---------------------------------------------------------|
Sinocyclocheilus_anshuiensis_crygm5-1	E147K	# |
Sinocyclocheilus_anshuiensis_crygm5-1	E147K	# |---->Altered PTM_site (Pr = 0.09)
Sinocyclocheilus_anshuiensis_crygm5-1	E147K	# |---->Loss of Sulfation at Y152 (Pr = 0.02 | P = 0.03)
Sinocyclocheilus_anshuiensis_crygm5-1	P168T	0.569	Altered PPI_residue (Pr = 0.30 | P = 0.02); Altered Calmodulin_binding (Pr = 0.30 | P = 8.4e-03); Loss of Loop (Pr = 0.27 | P = 0.03)	Altered Motifs (ELME000052:Phosphothreonine motif binding a subset of FHA domains that show a preference for a large aliphatic amino acid at the pT+3 position.)	Predicted conservation scores
Sinocyclocheilus_anshuiensis_crygm5-1	P168T	# Altered Effect (Pr = 0.30)
Sinocyclocheilus_anshuiensis_crygm5-1	P168T	# |---->Altered Motifs (ELME000052)
Sinocyclocheilus_anshuiensis_crygm5-1	P168T	# |---->Altered Structure_and_dynamics (Pr = 0.27)-------------------------------------------------------|
Sinocyclocheilus_anshuiensis_crygm5-1	P168T	# | |---->Altered Secondary_structure (Pr = 0.27) |
Sinocyclocheilus_anshuiensis_crygm5-1	P168T	# | | |---->Loss of Loop (Pr = 0.27 | P = 0.03) |
Sinocyclocheilus_anshuiensis_crygm5-1	P168T	# | | |
Sinocyclocheilus_anshuiensis_crygm5-1	P168T	# | |---->Altered Stability_and_conformational_flexibility (Pr = 0.19) |
Sinocyclocheilus_anshuiensis_crygm5-1	P168T	# | | |---->Altered Conformational_flexibility (Pr = 0.19) |
Sinocyclocheilus_anshuiensis_crygm5-1	P168T	# | | |
Sinocyclocheilus_anshuiensis_crygm5-1	P168T	# | |---->Altered Special_structural_signatures (Pr = 0.08) |
Sinocyclocheilus_anshuiensis_crygm5-1	P168T	# | |---->Altered Signal_peptide (Pr = 0.00) |
Sinocyclocheilus_anshuiensis_crygm5-1	P168T	# | | |
Sinocyclocheilus_anshuiensis_crygm5-1	P168T	# | |---->Altered Transmembrane_protein (Pr = 0.08) |
Sinocyclocheilus_anshuiensis_crygm5-1	P168T	# | |
Sinocyclocheilus_anshuiensis_crygm5-1	P168T	# |---->Altered Functional_residue (Pr = 0.30) |
Sinocyclocheilus_anshuiensis_crygm5-1	P168T	# |---->Altered Macromolecular_binding (Pr = 0.30) |
Sinocyclocheilus_anshuiensis_crygm5-1	P168T	# | |---->Altered Protein_binding (Pr = 0.30) |
Sinocyclocheilus_anshuiensis_crygm5-1	P168T	# | |---->Altered Disordered_interface (Pr = 0.30) |
Sinocyclocheilus_anshuiensis_crygm5-1	P168T	# | | |---->Altered Calmodulin_binding (Pr = 0.30 | P = 8.4e-03) |
Sinocyclocheilus_anshuiensis_crygm5-1	P168T	# | | |
Sinocyclocheilus_anshuiensis_crygm5-1	P168T	# | |---->Altered Ordered_interface (Pr = 0.30) |
Sinocyclocheilus_anshuiensis_crygm5-1	P168T	# | |---->Altered PPI_residue (Pr = 0.30 | P = 0.02) |
Sinocyclocheilus_anshuiensis_crygm5-1	P168T	# | |
Sinocyclocheilus_anshuiensis_crygm5-1	P168T	# |---->Altered Metal_binding (Pr = 0.05)<---------------------------------------------------------|
Sinocyclocheilus_anshuiensis_crygm5-1	P168T	# |
Sinocyclocheilus_anshuiensis_crygm5-1	P168T	# |---->Altered PTM_site (Pr = 0.12)
Sinocyclocheilus_anshuiensis_crygm5-2	E51D	0.528		Altered Motifs (ELME000193:Some proteins re-exported from the nucleus contain a Leucine-rich nuclear export signal (NES) binding to the CRM1 exportin protein.; ELME000336:NEK2 phosphorylation motif with preferred Phe - Leu or Met in the -3 position to compensate for less favorable residues in the +1 and +2 position.)	Predicted conservation scores
Sinocyclocheilus_anshuiensis_crygm5-2	E51D	# Altered Effect (Pr = 0.25)
Sinocyclocheilus_anshuiensis_crygm5-2	E51D	# |---->Altered Motifs (ELME000193|ELME000336)
Sinocyclocheilus_anshuiensis_crygm5-2	E51D	# |---->Altered Structure_and_dynamics (Pr = 0.25)-------------------------------------------------------|
Sinocyclocheilus_anshuiensis_crygm5-2	E51D	# | |---->Altered Secondary_structure (Pr = 0.25) |
Sinocyclocheilus_anshuiensis_crygm5-2	E51D	# | | |
Sinocyclocheilus_anshuiensis_crygm5-2	E51D	# | |---->Altered Stability_and_conformational_flexibility (Pr = 0.10) |
Sinocyclocheilus_anshuiensis_crygm5-2	E51D	# | | |---->Altered Conformational_flexibility (Pr = 0.10) |
Sinocyclocheilus_anshuiensis_crygm5-2	E51D	# | | |
Sinocyclocheilus_anshuiensis_crygm5-2	E51D	# | |---->Altered Special_structural_signatures (Pr = 0.01) |
Sinocyclocheilus_anshuiensis_crygm5-2	E51D	# | |---->Altered Signal_peptide (Pr = 0.00) |
Sinocyclocheilus_anshuiensis_crygm5-2	E51D	# | | |
Sinocyclocheilus_anshuiensis_crygm5-2	E51D	# | |---->Altered Transmembrane_protein (Pr = 0.01) |
Sinocyclocheilus_anshuiensis_crygm5-2	E51D	# | |
Sinocyclocheilus_anshuiensis_crygm5-2	E51D	# |---->Altered Functional_residue (Pr = 0.19) |
Sinocyclocheilus_anshuiensis_crygm5-2	E51D	# |---->Altered Macromolecular_binding (Pr = 0.19) |
Sinocyclocheilus_anshuiensis_crygm5-2	E51D	# | |---->Altered Protein_binding (Pr = 0.19) |
Sinocyclocheilus_anshuiensis_crygm5-2	E51D	# | |---->Altered Disordered_interface (Pr = 0.02) |
Sinocyclocheilus_anshuiensis_crygm5-2	E51D	# | | |
Sinocyclocheilus_anshuiensis_crygm5-2	E51D	# | |---->Altered Ordered_interface (Pr = 0.19) |
Sinocyclocheilus_anshuiensis_crygm5-2	E51D	# | |
Sinocyclocheilus_anshuiensis_crygm5-2	E51D	# |---->Altered Metal_binding (Pr = 0.11)<---------------------------------------------------------|
Sinocyclocheilus_anshuiensis_crygm5-2	E51D	# |
Sinocyclocheilus_anshuiensis_crygm5-2	E51D	# |---->Altered PTM_site (Pr = 0.02)
Sinocyclocheilus_anshuiensis_crygm5-2	R122C	0.567	Altered PPI_residue (Pr = 0.30 | P = 0.02)	Altered Motifs (None)	Predicted conservation scores
Sinocyclocheilus_anshuiensis_crygm5-2	R122C	# Altered Effect (Pr = 0.30)
Sinocyclocheilus_anshuiensis_crygm5-2	R122C	# |---->Altered Motifs (None)
Sinocyclocheilus_anshuiensis_crygm5-2	R122C	# |---->Altered Structure_and_dynamics (Pr = 0.26)-------------------------------------------------------|
Sinocyclocheilus_anshuiensis_crygm5-2	R122C	# | |---->Altered Secondary_structure (Pr = 0.26) |
Sinocyclocheilus_anshuiensis_crygm5-2	R122C	# | | |
Sinocyclocheilus_anshuiensis_crygm5-2	R122C	# | |---->Altered Stability_and_conformational_flexibility (Pr = 0.17) |
Sinocyclocheilus_anshuiensis_crygm5-2	R122C	# | | |---->Altered Conformational_flexibility (Pr = 0.17) |
Sinocyclocheilus_anshuiensis_crygm5-2	R122C	# | | |
Sinocyclocheilus_anshuiensis_crygm5-2	R122C	# | |---->Altered Special_structural_signatures (Pr = 0.03) |
Sinocyclocheilus_anshuiensis_crygm5-2	R122C	# | |---->Altered Signal_peptide (Pr = 0.00) |
Sinocyclocheilus_anshuiensis_crygm5-2	R122C	# | | |
Sinocyclocheilus_anshuiensis_crygm5-2	R122C	# | |---->Altered Transmembrane_protein (Pr = 0.03) |
Sinocyclocheilus_anshuiensis_crygm5-2	R122C	# | |
Sinocyclocheilus_anshuiensis_crygm5-2	R122C	# |---->Altered Functional_residue (Pr = 0.30) |
Sinocyclocheilus_anshuiensis_crygm5-2	R122C	# |---->Altered Macromolecular_binding (Pr = 0.30) |
Sinocyclocheilus_anshuiensis_crygm5-2	R122C	# | |---->Altered Protein_binding (Pr = 0.30) |
Sinocyclocheilus_anshuiensis_crygm5-2	R122C	# | |---->Altered Disordered_interface (Pr = 0.04) |
Sinocyclocheilus_anshuiensis_crygm5-2	R122C	# | | |
Sinocyclocheilus_anshuiensis_crygm5-2	R122C	# | |---->Altered Ordered_interface (Pr = 0.30) |
Sinocyclocheilus_anshuiensis_crygm5-2	R122C	# | |---->Altered PPI_residue (Pr = 0.30 | P = 0.02) |
Sinocyclocheilus_anshuiensis_crygm5-2	R122C	# | |
Sinocyclocheilus_anshuiensis_crygm5-2	R122C	# |---->Altered Metal_binding (Pr = 0.20)<---------------------------------------------------------|
Sinocyclocheilus_anshuiensis_crygm5-2	R122C	# |
Sinocyclocheilus_anshuiensis_crygm5-2	R122C	# |---->Altered PTM_site (Pr = 0.06)
Sinocyclocheilus_anshuiensis_crygm5-2	F146C	0.818		Altered Motifs (None)	Predicted conservation scores
Sinocyclocheilus_anshuiensis_crygm5-2	F146C	# Altered Effect (Pr = 0.26)
Sinocyclocheilus_anshuiensis_crygm5-2	F146C	# |---->Altered Motifs (None)
Sinocyclocheilus_anshuiensis_crygm5-2	F146C	# |---->Altered Structure_and_dynamics (Pr = 0.25)-------------------------------------------------------|
Sinocyclocheilus_anshuiensis_crygm5-2	F146C	# | |---->Altered Secondary_structure (Pr = 0.25) |
Sinocyclocheilus_anshuiensis_crygm5-2	F146C	# | | |
Sinocyclocheilus_anshuiensis_crygm5-2	F146C	# | |---->Altered Stability_and_conformational_flexibility (Pr = 0.17) |
Sinocyclocheilus_anshuiensis_crygm5-2	F146C	# | | |---->Altered Conformational_flexibility (Pr = 0.17) |
Sinocyclocheilus_anshuiensis_crygm5-2	F146C	# | | |
Sinocyclocheilus_anshuiensis_crygm5-2	F146C	# | |---->Altered Special_structural_signatures (Pr = 0.09) |
Sinocyclocheilus_anshuiensis_crygm5-2	F146C	# | |---->Altered Signal_peptide (Pr = 0.00) |
Sinocyclocheilus_anshuiensis_crygm5-2	F146C	# | | |
Sinocyclocheilus_anshuiensis_crygm5-2	F146C	# | |---->Altered Transmembrane_protein (Pr = 0.09) |
Sinocyclocheilus_anshuiensis_crygm5-2	F146C	# | |
Sinocyclocheilus_anshuiensis_crygm5-2	F146C	# |---->Altered Functional_residue (Pr = 0.26) |
Sinocyclocheilus_anshuiensis_crygm5-2	F146C	# |---->Altered Macromolecular_binding (Pr = 0.26) |
Sinocyclocheilus_anshuiensis_crygm5-2	F146C	# | |---->Altered Protein_binding (Pr = 0.26) |
Sinocyclocheilus_anshuiensis_crygm5-2	F146C	# | |---->Altered Disordered_interface (Pr = 0.07) |
Sinocyclocheilus_anshuiensis_crygm5-2	F146C	# | | |
Sinocyclocheilus_anshuiensis_crygm5-2	F146C	# | |---->Altered Ordered_interface (Pr = 0.26) |
Sinocyclocheilus_anshuiensis_crygm5-2	F146C	# | |
Sinocyclocheilus_anshuiensis_crygm5-2	F146C	# |---->Altered Metal_binding (Pr = 0.07)<---------------------------------------------------------|
Sinocyclocheilus_anshuiensis_crygm5-2	F146C	# |
Sinocyclocheilus_anshuiensis_crygm5-2	F146C	# |---->Altered PTM_site (Pr = 0.06)
Sinocyclocheilus_anshuiensis_crygm5-2	C183Y	0.813	Altered MoRF (Pr = 0.53 | P = 2.3e-04); Altered PPI_residue (Pr = 0.30 | P = 0.02); Gain of Allosteric_site at R178 (Pr = 0.29 | P = 2.6e-03); Gain of Relative_solvent_accessibility (Pr = 0.28 | P = 0.02); Altered Calmodulin_binding (Pr = 0.26 | P = 0.01); Altered Coiled_coil (Pr = 0.15 | P = 0.03)	Altered Motifs (None)	Predicted conservation scores
Sinocyclocheilus_anshuiensis_crygm5-2	C183Y	# Altered Effect (Pr = 0.53)
Sinocyclocheilus_anshuiensis_crygm5-2	C183Y	# |---->Altered Motifs (None)
Sinocyclocheilus_anshuiensis_crygm5-2	C183Y	# |---->Altered Structure_and_dynamics (Pr = 0.29)-------------------------------------------------------|
Sinocyclocheilus_anshuiensis_crygm5-2	C183Y	# | |---->Gain of Relative_solvent_accessibility (Pr = 0.28 | P = 0.02) |
Sinocyclocheilus_anshuiensis_crygm5-2	C183Y	# | |---->Altered Secondary_structure (Pr = 0.25) |
Sinocyclocheilus_anshuiensis_crygm5-2	C183Y	# | | |
Sinocyclocheilus_anshuiensis_crygm5-2	C183Y	# | |---->Altered Stability_and_conformational_flexibility (Pr = 0.26) |
Sinocyclocheilus_anshuiensis_crygm5-2	C183Y	# | | |---->Altered Conformational_flexibility (Pr = 0.26) |
Sinocyclocheilus_anshuiensis_crygm5-2	C183Y	# | | |
Sinocyclocheilus_anshuiensis_crygm5-2	C183Y	# | |---->Altered Special_structural_signatures (Pr = 0.15) |
Sinocyclocheilus_anshuiensis_crygm5-2	C183Y	# | |---->Altered Coiled_coil (Pr = 0.15 | P = 0.03) |
Sinocyclocheilus_anshuiensis_crygm5-2	C183Y	# | |---->Altered Signal_peptide (Pr = 0.00) |
Sinocyclocheilus_anshuiensis_crygm5-2	C183Y	# | | |
Sinocyclocheilus_anshuiensis_crygm5-2	C183Y	# | |---->Altered Transmembrane_protein (Pr = 0.04) |
Sinocyclocheilus_anshuiensis_crygm5-2	C183Y	# | |
Sinocyclocheilus_anshuiensis_crygm5-2	C183Y	# |---->Altered Functional_residue (Pr = 0.53) |
Sinocyclocheilus_anshuiensis_crygm5-2	C183Y	# |---->Gain of Allosteric_site at R178 (Pr = 0.29 | P = 2.6e-03)<---------------------------------|
Sinocyclocheilus_anshuiensis_crygm5-2	C183Y	# |---->Altered Macromolecular_binding (Pr = 0.53) |
Sinocyclocheilus_anshuiensis_crygm5-2	C183Y	# | |---->Altered Protein_binding (Pr = 0.53) |
Sinocyclocheilus_anshuiensis_crygm5-2	C183Y	# | |---->Altered Disordered_interface (Pr = 0.53) |
Sinocyclocheilus_anshuiensis_crygm5-2	C183Y	# | | |---->Altered Calmodulin_binding (Pr = 0.26 | P = 0.01) |
Sinocyclocheilus_anshuiensis_crygm5-2	C183Y	# | | |---->Altered MoRF (Pr = 0.53 | P = 2.3e-04) |
Sinocyclocheilus_anshuiensis_crygm5-2	C183Y	# | | |
Sinocyclocheilus_anshuiensis_crygm5-2	C183Y	# | |---->Altered Ordered_interface (Pr = 0.30) |
Sinocyclocheilus_anshuiensis_crygm5-2	C183Y	# | |---->Altered PPI_residue (Pr = 0.30 | P = 0.02) |
Sinocyclocheilus_anshuiensis_crygm5-2	C183Y	# | |
Sinocyclocheilus_anshuiensis_crygm5-2	C183Y	# |---->Altered Metal_binding (Pr = 0.15)<---------------------------------------------------------|
Sinocyclocheilus_anshuiensis_crygm5-2	C183Y	# |
Sinocyclocheilus_anshuiensis_crygm5-2	C183Y	# |---->Altered PTM_site (Pr = 0.16)
Sinocyclocheilus_anshuiensis_crygn2-1	N148S	0.574	Altered PPI_hotspot (Pr = 0.25 | P = 0.03); Altered Cytoplasmic_loop (Pr = 0.15 | P = 0.02); Loss of Manganese_binding at E145 (Pr = 0.14 | P = 0.04); Gain of Catalytic_site at Y144 (Pr = 0.12 | P = 0.03)	Altered Motifs (ELME000147:Site phosphorylated by the Polo-like kinase.; PS00005:Protein kinase C phosphorylation site)	Predicted conservation scores
Sinocyclocheilus_anshuiensis_crygn2-1	N148S	# Altered Effect (Pr = 0.27)
Sinocyclocheilus_anshuiensis_crygn2-1	N148S	# |---->Altered Motifs (ELME000147|PS00005)
Sinocyclocheilus_anshuiensis_crygn2-1	N148S	# |---->Altered Structure_and_dynamics (Pr = 0.25)-------------------------------------------------------|
Sinocyclocheilus_anshuiensis_crygn2-1	N148S	# | |---->Altered Secondary_structure (Pr = 0.25) |
Sinocyclocheilus_anshuiensis_crygn2-1	N148S	# | | |
Sinocyclocheilus_anshuiensis_crygn2-1	N148S	# | |---->Altered Stability_and_conformational_flexibility (Pr = 0.17) |
Sinocyclocheilus_anshuiensis_crygn2-1	N148S	# | | |---->Altered Conformational_flexibility (Pr = 0.17) |
Sinocyclocheilus_anshuiensis_crygn2-1	N148S	# | | |
Sinocyclocheilus_anshuiensis_crygn2-1	N148S	# | |---->Altered Special_structural_signatures (Pr = 0.15) |
Sinocyclocheilus_anshuiensis_crygn2-1	N148S	# | |---->Altered Signal_peptide (Pr = 0.00) |
Sinocyclocheilus_anshuiensis_crygn2-1	N148S	# | | |
Sinocyclocheilus_anshuiensis_crygn2-1	N148S	# | |---->Altered Transmembrane_protein (Pr = 0.15) |
Sinocyclocheilus_anshuiensis_crygn2-1	N148S	# | |---->Altered Non-cytoplasmic_loop (Pr = 0.15 | P = 0.02) |
Sinocyclocheilus_anshuiensis_crygn2-1	N148S	# | |
Sinocyclocheilus_anshuiensis_crygn2-1	N148S	# |---->Altered Functional_residue (Pr = 0.27) |
Sinocyclocheilus_anshuiensis_crygn2-1	N148S	# |---->Gain of Catalytic_site at Y144 (Pr = 0.12 | P = 0.03) |
Sinocyclocheilus_anshuiensis_crygn2-1	N148S	# |---->Altered Macromolecular_binding (Pr = 0.27) |
Sinocyclocheilus_anshuiensis_crygn2-1	N148S	# | |---->Altered Protein_binding (Pr = 0.27) |
Sinocyclocheilus_anshuiensis_crygn2-1	N148S	# | |---->Altered Disordered_interface (Pr = 0.03) |
Sinocyclocheilus_anshuiensis_crygn2-1	N148S	# | | |
Sinocyclocheilus_anshuiensis_crygn2-1	N148S	# | |---->Altered Ordered_interface (Pr = 0.27) |
Sinocyclocheilus_anshuiensis_crygn2-1	N148S	# | |---->Altered PPI_hotspot (Pr = 0.25 | P = 0.03) |
Sinocyclocheilus_anshuiensis_crygn2-1	N148S	# | |
Sinocyclocheilus_anshuiensis_crygn2-1	N148S	# |---->Altered Metal_binding (Pr = 0.18)<---------------------------------------------------------|
Sinocyclocheilus_anshuiensis_crygn2-1	N148S	# | |---->Loss of Manganese_binding at E145 (Pr = 0.14 | P = 0.04)
Sinocyclocheilus_anshuiensis_crygn2-1	N148S	# |
Sinocyclocheilus_anshuiensis_crygn2-1	N148S	# |---->Altered PTM_site (Pr = 0.08)
Sinocyclocheilus_anshuiensis_crygn2-2	R97H	0.548		Altered Motifs (ELME000163:YXXQ motif found in the cytoplasmic region of cytokine receptors that bind STAT3 SH2 domain.)	Predicted conservation scores
Sinocyclocheilus_anshuiensis_crygn2-2	R97H	# Altered Effect (Pr = 0.25)
Sinocyclocheilus_anshuiensis_crygn2-2	R97H	# |---->Altered Motifs (ELME000163)
Sinocyclocheilus_anshuiensis_crygn2-2	R97H	# |---->Altered Structure_and_dynamics (Pr = 0.25)-------------------------------------------------------|
Sinocyclocheilus_anshuiensis_crygn2-2	R97H	# | |---->Altered Secondary_structure (Pr = 0.25) |
Sinocyclocheilus_anshuiensis_crygn2-2	R97H	# | | |
Sinocyclocheilus_anshuiensis_crygn2-2	R97H	# | |---->Altered Stability_and_conformational_flexibility (Pr = 0.19) |
Sinocyclocheilus_anshuiensis_crygn2-2	R97H	# | | |---->Altered Conformational_flexibility (Pr = 0.19) |
Sinocyclocheilus_anshuiensis_crygn2-2	R97H	# | | |
Sinocyclocheilus_anshuiensis_crygn2-2	R97H	# | |---->Altered Special_structural_signatures (Pr = 0.03) |
Sinocyclocheilus_anshuiensis_crygn2-2	R97H	# | |---->Altered Signal_peptide (Pr = 0.00) |
Sinocyclocheilus_anshuiensis_crygn2-2	R97H	# | | |
Sinocyclocheilus_anshuiensis_crygn2-2	R97H	# | |---->Altered Transmembrane_protein (Pr = 0.03) |
Sinocyclocheilus_anshuiensis_crygn2-2	R97H	# | |
Sinocyclocheilus_anshuiensis_crygn2-2	R97H	# |---->Altered Functional_residue (Pr = 0.17) |
Sinocyclocheilus_anshuiensis_crygn2-2	R97H	# |---->Altered Macromolecular_binding (Pr = 0.17) |
Sinocyclocheilus_anshuiensis_crygn2-2	R97H	# | |---->Altered Protein_binding (Pr = 0.17) |
Sinocyclocheilus_anshuiensis_crygn2-2	R97H	# | |---->Altered Disordered_interface (Pr = 0.04) |
Sinocyclocheilus_anshuiensis_crygn2-2	R97H	# | | |
Sinocyclocheilus_anshuiensis_crygn2-2	R97H	# | |---->Altered Ordered_interface (Pr = 0.17) |
Sinocyclocheilus_anshuiensis_crygn2-2	R97H	# | |
Sinocyclocheilus_anshuiensis_crygn2-2	R97H	# |---->Altered Metal_binding (Pr = 0.16)<---------------------------------------------------------|
Sinocyclocheilus_anshuiensis_crygn2-2	R97H	# |
Sinocyclocheilus_anshuiensis_crygn2-2	R97H	# |---->Altered PTM_site (Pr = 0.06)
Sinocyclocheilus_anshuiensis_exorh-1	R233H	0.384	Loss of Helix (Pr = 0.27 | P = 0.04); Altered Cytoplasmic_loop (Pr = 0.16 | P = 0.01); Gain of Copper_binding at C230 (Pr = 0.04 | P = 0.05); Altered Signal_cleavage (Pr = 0.01 | P = 7.5e-04)	Altered Motifs (ELME000051:Longer mode 2 interacting phospho-motif for 14-3-3 proteins with key conservation RxxxS#p.; PS00005:Protein kinase C phosphorylation site)	Predicted conservation scores
Sinocyclocheilus_anshuiensis_exorh-1	R233H	# Altered Effect (Pr = 0.28)
Sinocyclocheilus_anshuiensis_exorh-1	R233H	# |---->Altered Motifs (ELME000051|PS00005)
Sinocyclocheilus_anshuiensis_exorh-1	R233H	# |---->Altered Structure_and_dynamics (Pr = 0.28)-------------------------------------------------------|
Sinocyclocheilus_anshuiensis_exorh-1	R233H	# | |---->Altered Secondary_structure (Pr = 0.27) |
Sinocyclocheilus_anshuiensis_exorh-1	R233H	# | | |---->Loss of Helix (Pr = 0.27 | P = 0.04) |
Sinocyclocheilus_anshuiensis_exorh-1	R233H	# | | |
Sinocyclocheilus_anshuiensis_exorh-1	R233H	# | |---->Altered Stability_and_conformational_flexibility (Pr = 0.28) |
Sinocyclocheilus_anshuiensis_exorh-1	R233H	# | | |---->Altered Conformational_flexibility (Pr = 0.28) |
Sinocyclocheilus_anshuiensis_exorh-1	R233H	# | | |
Sinocyclocheilus_anshuiensis_exorh-1	R233H	# | |---->Altered Special_structural_signatures (Pr = 0.16) |
Sinocyclocheilus_anshuiensis_exorh-1	R233H	# | |---->Altered Signal_peptide (Pr = 0.01) |
Sinocyclocheilus_anshuiensis_exorh-1	R233H	# | | |---->Altered Signal_cleavage (Pr = 0.01 | P = 7.5e-04) |
Sinocyclocheilus_anshuiensis_exorh-1	R233H	# | | |
Sinocyclocheilus_anshuiensis_exorh-1	R233H	# | |---->Altered Transmembrane_protein (Pr = 0.16) |
Sinocyclocheilus_anshuiensis_exorh-1	R233H	# | |---->Altered Non-cytoplasmic_loop (Pr = 0.16 | P = 0.01) |
Sinocyclocheilus_anshuiensis_exorh-1	R233H	# | |
Sinocyclocheilus_anshuiensis_exorh-1	R233H	# |---->Altered Functional_residue (Pr = 0.20) |
Sinocyclocheilus_anshuiensis_exorh-1	R233H	# |---->Altered Macromolecular_binding (Pr = 0.20) |
Sinocyclocheilus_anshuiensis_exorh-1	R233H	# | |---->Altered Protein_binding (Pr = 0.20) |
Sinocyclocheilus_anshuiensis_exorh-1	R233H	# | |---->Altered Disordered_interface (Pr = 0.15) |
Sinocyclocheilus_anshuiensis_exorh-1	R233H	# | | |
Sinocyclocheilus_anshuiensis_exorh-1	R233H	# | |---->Altered Ordered_interface (Pr = 0.20) |
Sinocyclocheilus_anshuiensis_exorh-1	R233H	# | |
Sinocyclocheilus_anshuiensis_exorh-1	R233H	# |---->Altered Metal_binding (Pr = 0.12)<---------------------------------------------------------|
Sinocyclocheilus_anshuiensis_exorh-1	R233H	# | |---->Gain of Copper_binding at C230 (Pr = 0.04 | P = 0.05)
Sinocyclocheilus_anshuiensis_exorh-1	R233H	# |
Sinocyclocheilus_anshuiensis_exorh-1	R233H	# |---->Altered PTM_site (Pr = 0.10)
Sinocyclocheilus_anshuiensis_exorh-2	P355A	0.101	Loss of Loop (Pr = 0.27 | P = 0.03); Loss of O-linked_glycosylation at S350 (Pr = 0.14 | P = 0.04); Gain of Pyrrolidone_carboxylic_acid at Q352 (Pr = 0.09 | P = 0.01)	Altered Motifs (None)	Predicted conservation scores
Sinocyclocheilus_anshuiensis_exorh-2	P355A	# Altered Effect (Pr = 0.27)
Sinocyclocheilus_anshuiensis_exorh-2	P355A	# |---->Altered Motifs (None)
Sinocyclocheilus_anshuiensis_exorh-2	P355A	# |---->Altered Structure_and_dynamics (Pr = 0.27)-------------------------------------------------------|
Sinocyclocheilus_anshuiensis_exorh-2	P355A	# | |---->Altered Secondary_structure (Pr = 0.27) |
Sinocyclocheilus_anshuiensis_exorh-2	P355A	# | | |---->Loss of Loop (Pr = 0.27 | P = 0.03) |
Sinocyclocheilus_anshuiensis_exorh-2	P355A	# | | |
Sinocyclocheilus_anshuiensis_exorh-2	P355A	# | |---->Altered Stability_and_conformational_flexibility (Pr = 0.17) |
Sinocyclocheilus_anshuiensis_exorh-2	P355A	# | | |---->Altered Conformational_flexibility (Pr = 0.17) |
Sinocyclocheilus_anshuiensis_exorh-2	P355A	# | | |
Sinocyclocheilus_anshuiensis_exorh-2	P355A	# | |---->Altered Special_structural_signatures (Pr = 0.01) |
Sinocyclocheilus_anshuiensis_exorh-2	P355A	# | |---->Altered Signal_peptide (Pr = 0.00) |
Sinocyclocheilus_anshuiensis_exorh-2	P355A	# | | |
Sinocyclocheilus_anshuiensis_exorh-2	P355A	# | |---->Altered Transmembrane_protein (Pr = 0.01) |
Sinocyclocheilus_anshuiensis_exorh-2	P355A	# | |
Sinocyclocheilus_anshuiensis_exorh-2	P355A	# |---->Altered Functional_residue (Pr = 0.20) |
Sinocyclocheilus_anshuiensis_exorh-2	P355A	# |---->Altered Macromolecular_binding (Pr = 0.20) |
Sinocyclocheilus_anshuiensis_exorh-2	P355A	# | |---->Altered Protein_binding (Pr = 0.20) |
Sinocyclocheilus_anshuiensis_exorh-2	P355A	# | |---->Altered Disordered_interface (Pr = 0.20) |
Sinocyclocheilus_anshuiensis_exorh-2	P355A	# | | |
Sinocyclocheilus_anshuiensis_exorh-2	P355A	# | |---->Altered Ordered_interface (Pr = 0.06) |
Sinocyclocheilus_anshuiensis_exorh-2	P355A	# | |
Sinocyclocheilus_anshuiensis_exorh-2	P355A	# |---->Altered Metal_binding (Pr = 0.01)<---------------------------------------------------------|
Sinocyclocheilus_anshuiensis_exorh-2	P355A	# |
Sinocyclocheilus_anshuiensis_exorh-2	P355A	# |---->Altered PTM_site (Pr = 0.14)
Sinocyclocheilus_anshuiensis_exorh-2	P355A	# |---->Loss of O-linked_glycosylation at S350 (Pr = 0.14 | P = 0.04)
Sinocyclocheilus_anshuiensis_exorh-2	P355A	# |---->Gain of Pyrrolidone_carboxylic_acid at Q352 (Pr = 0.09 | P = 0.01)
Sinocyclocheilus_anshuiensis_gc2-1	A90T	0.164	Altered Cytoplasmic_loop (Pr = 0.25 | P = 1.2e-03); Altered C-terminal_signal (Pr = 0.01 | P = 5.6e-03)	Altered Motifs (ELME000052:Phosphothreonine motif binding a subset of FHA domains that show a preference for a large aliphatic amino acid at the pT+3 position.; ELME000053:GSK3 phosphorylation recognition site; ELME000063:CK1 phosphorylation site; ELME000085:Glycosaminoglycan attachment site)	Predicted conservation scores
Sinocyclocheilus_anshuiensis_gc2-1	A90T	# Altered Effect (Pr = 0.26)
Sinocyclocheilus_anshuiensis_gc2-1	A90T	# |---->Altered Motifs (ELME000052|ELME000053|ELME000063|ELME000085)
Sinocyclocheilus_anshuiensis_gc2-1	A90T	# |---->Altered Structure_and_dynamics (Pr = 0.26)-------------------------------------------------------|
Sinocyclocheilus_anshuiensis_gc2-1	A90T	# | |---->Altered Secondary_structure (Pr = 0.26) |
Sinocyclocheilus_anshuiensis_gc2-1	A90T	# | | |
Sinocyclocheilus_anshuiensis_gc2-1	A90T	# | |---->Altered Stability_and_conformational_flexibility (Pr = 0.15) |
Sinocyclocheilus_anshuiensis_gc2-1	A90T	# | | |---->Altered Conformational_flexibility (Pr = 0.15) |
Sinocyclocheilus_anshuiensis_gc2-1	A90T	# | | |
Sinocyclocheilus_anshuiensis_gc2-1	A90T	# | |---->Altered Special_structural_signatures (Pr = 0.25) |
Sinocyclocheilus_anshuiensis_gc2-1	A90T	# | |---->Altered Signal_peptide (Pr = 0.01) |
Sinocyclocheilus_anshuiensis_gc2-1	A90T	# | | |---->Altered C-terminal_signal (Pr = 0.01 | P = 5.6e-03) |
Sinocyclocheilus_anshuiensis_gc2-1	A90T	# | | |
Sinocyclocheilus_anshuiensis_gc2-1	A90T	# | |---->Altered Transmembrane_protein (Pr = 0.25) |
Sinocyclocheilus_anshuiensis_gc2-1	A90T	# | |---->Altered Non-cytoplasmic_loop (Pr = 0.25 | P = 1.2e-03) |
Sinocyclocheilus_anshuiensis_gc2-1	A90T	# | |
Sinocyclocheilus_anshuiensis_gc2-1	A90T	# |---->Altered Functional_residue (Pr = 0.12) |
Sinocyclocheilus_anshuiensis_gc2-1	A90T	# |---->Altered Macromolecular_binding (Pr = 0.08) |
Sinocyclocheilus_anshuiensis_gc2-1	A90T	# | |---->Altered Protein_binding (Pr = 0.08) |
Sinocyclocheilus_anshuiensis_gc2-1	A90T	# | |---->Altered Disordered_interface (Pr = 0.00) |
Sinocyclocheilus_anshuiensis_gc2-1	A90T	# | | |
Sinocyclocheilus_anshuiensis_gc2-1	A90T	# | |---->Altered Ordered_interface (Pr = 0.08) |
Sinocyclocheilus_anshuiensis_gc2-1	A90T	# | |
Sinocyclocheilus_anshuiensis_gc2-1	A90T	# |---->Altered Metal_binding (Pr = 0.02)<---------------------------------------------------------|
Sinocyclocheilus_anshuiensis_gc2-1	A90T	# |
Sinocyclocheilus_anshuiensis_gc2-1	A90T	# |---->Altered PTM_site (Pr = 0.12)
Sinocyclocheilus_anshuiensis_gc2-1	P104S	0.396	Altered Cytoplasmic_loop (Pr = 0.27 | P = 8.1e-04); Gain of Helix (Pr = 0.27 | P = 0.05); Gain of Disulfide_linkage at C102 (Pr = 0.12 | P = 0.04)	Altered Motifs (ELME000063:CK1 phosphorylation site)	Predicted conservation scores
Sinocyclocheilus_anshuiensis_gc2-1	P104S	# Altered Effect (Pr = 0.27)
Sinocyclocheilus_anshuiensis_gc2-1	P104S	# |---->Altered Motifs (ELME000063)
Sinocyclocheilus_anshuiensis_gc2-1	P104S	# |---->Altered Structure_and_dynamics (Pr = 0.27)-------------------------------------------------------|
Sinocyclocheilus_anshuiensis_gc2-1	P104S	# | |---->Altered Secondary_structure (Pr = 0.27) |
Sinocyclocheilus_anshuiensis_gc2-1	P104S	# | | |---->Gain of Helix (Pr = 0.27 | P = 0.05) |
Sinocyclocheilus_anshuiensis_gc2-1	P104S	# | | |
Sinocyclocheilus_anshuiensis_gc2-1	P104S	# | |---->Altered Stability_and_conformational_flexibility (Pr = 0.14) |
Sinocyclocheilus_anshuiensis_gc2-1	P104S	# | | |---->Gain of Disulfide_linkage at C102 (Pr = 0.12 | P = 0.04) |
Sinocyclocheilus_anshuiensis_gc2-1	P104S	# | | |---->Altered Conformational_flexibility (Pr = 0.14) |
Sinocyclocheilus_anshuiensis_gc2-1	P104S	# | | |
Sinocyclocheilus_anshuiensis_gc2-1	P104S	# | |---->Altered Special_structural_signatures (Pr = 0.27) |
Sinocyclocheilus_anshuiensis_gc2-1	P104S	# | |---->Altered Signal_peptide (Pr = 0.00) |
Sinocyclocheilus_anshuiensis_gc2-1	P104S	# | | |
Sinocyclocheilus_anshuiensis_gc2-1	P104S	# | |---->Altered Transmembrane_protein (Pr = 0.27) |
Sinocyclocheilus_anshuiensis_gc2-1	P104S	# | |---->Altered Non-cytoplasmic_loop (Pr = 0.27 | P = 8.1e-04) |
Sinocyclocheilus_anshuiensis_gc2-1	P104S	# | |
Sinocyclocheilus_anshuiensis_gc2-1	P104S	# |---->Altered Functional_residue (Pr = 0.20) |
Sinocyclocheilus_anshuiensis_gc2-1	P104S	# |---->Altered Macromolecular_binding (Pr = 0.20) |
Sinocyclocheilus_anshuiensis_gc2-1	P104S	# | |---->Altered Protein_binding (Pr = 0.20) |
Sinocyclocheilus_anshuiensis_gc2-1	P104S	# | |---->Altered Disordered_interface (Pr = 0.01) |
Sinocyclocheilus_anshuiensis_gc2-1	P104S	# | | |
Sinocyclocheilus_anshuiensis_gc2-1	P104S	# | |---->Altered Ordered_interface (Pr = 0.20) |
Sinocyclocheilus_anshuiensis_gc2-1	P104S	# | |
Sinocyclocheilus_anshuiensis_gc2-1	P104S	# |---->Altered Metal_binding (Pr = 0.12)<---------------------------------------------------------|
Sinocyclocheilus_anshuiensis_gc2-1	P104S	# |
Sinocyclocheilus_anshuiensis_gc2-1	P104S	# |---->Altered PTM_site (Pr = 0.11)
Sinocyclocheilus_anshuiensis_gc2-1	Q116R	0.374	Altered Cytoplasmic_loop (Pr = 0.28 | P = 3.6e-04); Loss of Zinc_binding at H121 (Pr = 0.25 | P = 0.03); Loss of Manganese_binding at D120 (Pr = 0.24 | P = 0.01); Loss of Nickel_binding at D120 (Pr = 0.18 | P = 0.04)	Altered Motifs (None)	Predicted conservation scores
Sinocyclocheilus_anshuiensis_gc2-1	Q116R	# Altered Effect (Pr = 0.28)
Sinocyclocheilus_anshuiensis_gc2-1	Q116R	# |---->Altered Motifs (None)
Sinocyclocheilus_anshuiensis_gc2-1	Q116R	# |---->Altered Structure_and_dynamics (Pr = 0.28)-------------------------------------------------------|
Sinocyclocheilus_anshuiensis_gc2-1	Q116R	# | |---->Altered Secondary_structure (Pr = 0.26) |
Sinocyclocheilus_anshuiensis_gc2-1	Q116R	# | | |
Sinocyclocheilus_anshuiensis_gc2-1	Q116R	# | |---->Altered Stability_and_conformational_flexibility (Pr = 0.16) |
Sinocyclocheilus_anshuiensis_gc2-1	Q116R	# | | |---->Altered Conformational_flexibility (Pr = 0.16) |
Sinocyclocheilus_anshuiensis_gc2-1	Q116R	# | | |
Sinocyclocheilus_anshuiensis_gc2-1	Q116R	# | |---->Altered Special_structural_signatures (Pr = 0.28) |
Sinocyclocheilus_anshuiensis_gc2-1	Q116R	# | |---->Altered Signal_peptide (Pr = 0.00) |
Sinocyclocheilus_anshuiensis_gc2-1	Q116R	# | | |
Sinocyclocheilus_anshuiensis_gc2-1	Q116R	# | |---->Altered Transmembrane_protein (Pr = 0.28) |
Sinocyclocheilus_anshuiensis_gc2-1	Q116R	# | |---->Altered Non-cytoplasmic_loop (Pr = 0.28 | P = 3.6e-04) |
Sinocyclocheilus_anshuiensis_gc2-1	Q116R	# | |
Sinocyclocheilus_anshuiensis_gc2-1	Q116R	# |---->Altered Functional_residue (Pr = 0.25) |
Sinocyclocheilus_anshuiensis_gc2-1	Q116R	# |---->Altered Macromolecular_binding (Pr = 0.20) |
Sinocyclocheilus_anshuiensis_gc2-1	Q116R	# | |---->Altered Protein_binding (Pr = 0.20) |
Sinocyclocheilus_anshuiensis_gc2-1	Q116R	# | |---->Altered Disordered_interface (Pr = 0.07) |
Sinocyclocheilus_anshuiensis_gc2-1	Q116R	# | | |
Sinocyclocheilus_anshuiensis_gc2-1	Q116R	# | |---->Altered Ordered_interface (Pr = 0.20) |
Sinocyclocheilus_anshuiensis_gc2-1	Q116R	# | |
Sinocyclocheilus_anshuiensis_gc2-1	Q116R	# |---->Altered Metal_binding (Pr = 0.25)<---------------------------------------------------------|
Sinocyclocheilus_anshuiensis_gc2-1	Q116R	# | |---->Loss of Manganese_binding at D120 (Pr = 0.24 | P = 0.01)
Sinocyclocheilus_anshuiensis_gc2-1	Q116R	# | |---->Loss of Nickel_binding at D120 (Pr = 0.18 | P = 0.04)
Sinocyclocheilus_anshuiensis_gc2-1	Q116R	# | |---->Loss of Zinc_binding at H121 (Pr = 0.25 | P = 0.03)
Sinocyclocheilus_anshuiensis_gc2-1	Q116R	# |
Sinocyclocheilus_anshuiensis_gc2-1	Q116R	# |---->Altered PTM_site (Pr = 0.12)
Sinocyclocheilus_anshuiensis_gc2-1	A118P	0.923	Altered Cytoplasmic_loop (Pr = 0.33 | P = 4.9e-05); Gain of Zinc_binding at H121 (Pr = 0.29 | P = 0.02); Loss of Helix (Pr = 0.27 | P = 0.05); Loss of Manganese_binding at D120 (Pr = 0.27 | P = 7.2e-03); Gain of Nickel_binding at D120 (Pr = 0.20 | P = 0.03); Gain of Sodium_binding at N123 (Pr = 0.20 | P = 0.04); Loss of Potassium_binding at N123 (Pr = 0.14 | P = 0.02)	Altered Motifs (None)	Predicted conservation scores
Sinocyclocheilus_anshuiensis_gc2-1	A118P	# Altered Effect (Pr = 0.33)
Sinocyclocheilus_anshuiensis_gc2-1	A118P	# |---->Altered Motifs (None)
Sinocyclocheilus_anshuiensis_gc2-1	A118P	# |---->Altered Structure_and_dynamics (Pr = 0.33)-------------------------------------------------------|
Sinocyclocheilus_anshuiensis_gc2-1	A118P	# | |---->Altered Secondary_structure (Pr = 0.27) |
Sinocyclocheilus_anshuiensis_gc2-1	A118P	# | | |---->Loss of Helix (Pr = 0.27 | P = 0.05) |
Sinocyclocheilus_anshuiensis_gc2-1	A118P	# | | |
Sinocyclocheilus_anshuiensis_gc2-1	A118P	# | |---->Altered Stability_and_conformational_flexibility (Pr = 0.12) |
Sinocyclocheilus_anshuiensis_gc2-1	A118P	# | | |---->Altered Conformational_flexibility (Pr = 0.12) |
Sinocyclocheilus_anshuiensis_gc2-1	A118P	# | | |
Sinocyclocheilus_anshuiensis_gc2-1	A118P	# | |---->Altered Special_structural_signatures (Pr = 0.33) |
Sinocyclocheilus_anshuiensis_gc2-1	A118P	# | |---->Altered Signal_peptide (Pr = 0.00) |
Sinocyclocheilus_anshuiensis_gc2-1	A118P	# | | |
Sinocyclocheilus_anshuiensis_gc2-1	A118P	# | |---->Altered Transmembrane_protein (Pr = 0.33) |
Sinocyclocheilus_anshuiensis_gc2-1	A118P	# | |---->Altered Non-cytoplasmic_loop (Pr = 0.33 | P = 4.9e-05) |
Sinocyclocheilus_anshuiensis_gc2-1	A118P	# | |
Sinocyclocheilus_anshuiensis_gc2-1	A118P	# |---->Altered Functional_residue (Pr = 0.29) |
Sinocyclocheilus_anshuiensis_gc2-1	A118P	# |---->Altered Macromolecular_binding (Pr = 0.22) |
Sinocyclocheilus_anshuiensis_gc2-1	A118P	# | |---->Altered Protein_binding (Pr = 0.22) |
Sinocyclocheilus_anshuiensis_gc2-1	A118P	# | |---->Altered Disordered_interface (Pr = 0.12) |
Sinocyclocheilus_anshuiensis_gc2-1	A118P	# | | |
Sinocyclocheilus_anshuiensis_gc2-1	A118P	# | |---->Altered Ordered_interface (Pr = 0.22) |
Sinocyclocheilus_anshuiensis_gc2-1	A118P	# | |
Sinocyclocheilus_anshuiensis_gc2-1	A118P	# |---->Altered Metal_binding (Pr = 0.29)<---------------------------------------------------------|
Sinocyclocheilus_anshuiensis_gc2-1	A118P	# | |---->Loss of Manganese_binding at D120 (Pr = 0.27 | P = 7.2e-03)
Sinocyclocheilus_anshuiensis_gc2-1	A118P	# | |---->Gain of Nickel_binding at D120 (Pr = 0.20 | P = 0.03)
Sinocyclocheilus_anshuiensis_gc2-1	A118P	# | |---->Loss of Potassium_binding at N123 (Pr = 0.14 | P = 0.02)
Sinocyclocheilus_anshuiensis_gc2-1	A118P	# | |---->Gain of Sodium_binding at N123 (Pr = 0.20 | P = 0.04)
Sinocyclocheilus_anshuiensis_gc2-1	A118P	# | |---->Gain of Zinc_binding at H121 (Pr = 0.29 | P = 0.02)
Sinocyclocheilus_anshuiensis_gc2-1	A118P	# |
Sinocyclocheilus_anshuiensis_gc2-1	A118P	# |---->Altered PTM_site (Pr = 0.02)
Sinocyclocheilus_anshuiensis_gc2-1	A150T	0.206	Altered Cytoplasmic_loop (Pr = 0.28 | P = 4.0e-04)	Altered Motifs (ELME000052:Phosphothreonine motif binding a subset of FHA domains that show a preference for a large aliphatic amino acid at the pT+3 position.; ELME000053:GSK3 phosphorylation recognition site; ELME000137:Protein phosphatase 1 catalytic subunit (PP1c) interacting motif binds targeting proteins that dock to the substrate for dephosphorylation. The motif defined is [RK]{0 -1}[VI][^P][FW].)	Predicted conservation scores
Sinocyclocheilus_anshuiensis_gc2-1	A150T	# Altered Effect (Pr = 0.28)
Sinocyclocheilus_anshuiensis_gc2-1	A150T	# |---->Altered Motifs (ELME000052|ELME000053|ELME000137)
Sinocyclocheilus_anshuiensis_gc2-1	A150T	# |---->Altered Structure_and_dynamics (Pr = 0.28)-------------------------------------------------------|
Sinocyclocheilus_anshuiensis_gc2-1	A150T	# | |---->Altered Secondary_structure (Pr = 0.10) |
Sinocyclocheilus_anshuiensis_gc2-1	A150T	# | | |
Sinocyclocheilus_anshuiensis_gc2-1	A150T	# | |---->Altered Stability_and_conformational_flexibility (Pr = 0.15) |
Sinocyclocheilus_anshuiensis_gc2-1	A150T	# | | |---->Altered Conformational_flexibility (Pr = 0.15) |
Sinocyclocheilus_anshuiensis_gc2-1	A150T	# | | |
Sinocyclocheilus_anshuiensis_gc2-1	A150T	# | |---->Altered Special_structural_signatures (Pr = 0.28) |
Sinocyclocheilus_anshuiensis_gc2-1	A150T	# | |---->Altered Signal_peptide (Pr = 0.00) |
Sinocyclocheilus_anshuiensis_gc2-1	A150T	# | | |
Sinocyclocheilus_anshuiensis_gc2-1	A150T	# | |---->Altered Transmembrane_protein (Pr = 0.28) |
Sinocyclocheilus_anshuiensis_gc2-1	A150T	# | |---->Altered Non-cytoplasmic_loop (Pr = 0.28 | P = 4.0e-04) |
Sinocyclocheilus_anshuiensis_gc2-1	A150T	# | |
Sinocyclocheilus_anshuiensis_gc2-1	A150T	# |---->Altered Functional_residue (Pr = 0.25) |
Sinocyclocheilus_anshuiensis_gc2-1	A150T	# |---->Altered Macromolecular_binding (Pr = 0.25) |
Sinocyclocheilus_anshuiensis_gc2-1	A150T	# | |---->Altered Protein_binding (Pr = 0.25) |
Sinocyclocheilus_anshuiensis_gc2-1	A150T	# | |---->Altered Disordered_interface (Pr = 0.03) |
Sinocyclocheilus_anshuiensis_gc2-1	A150T	# | | |
Sinocyclocheilus_anshuiensis_gc2-1	A150T	# | |---->Altered Ordered_interface (Pr = 0.25) |
Sinocyclocheilus_anshuiensis_gc2-1	A150T	# | |
Sinocyclocheilus_anshuiensis_gc2-1	A150T	# |---->Altered Metal_binding (Pr = 0.08)<---------------------------------------------------------|
Sinocyclocheilus_anshuiensis_gc2-1	A150T	# |
Sinocyclocheilus_anshuiensis_gc2-1	A150T	# |---->Altered PTM_site (Pr = 0.19)
Sinocyclocheilus_anshuiensis_gc2-1	R158W	0.532	Altered Cytoplasmic_loop (Pr = 0.35 | P = 3.4e-05); Altered PPI_residue (Pr = 0.34 | P = 7.0e-03); Loss of Catalytic_site at I163 (Pr = 0.09 | P = 0.04)	Altered Motifs (ELME000062:Secondary preference for PKA-type AGC kinase phosphorylation.; ELME000080:Wxxx[FY] motifs present in N-terminal half of Pex5 bind to Pex13 and Pex14 at peroxisomal and glycosomal membranes to facilitate entrance of PTS1 cargo proteins into the organellar lumen.; ELME000182:STAT5 Src Homology 2 (SH2) domain binding motif.)	Predicted conservation scores
Sinocyclocheilus_anshuiensis_gc2-1	R158W	# Altered Effect (Pr = 0.35)
Sinocyclocheilus_anshuiensis_gc2-1	R158W	# |---->Altered Motifs (ELME000062|ELME000080|ELME000182)
Sinocyclocheilus_anshuiensis_gc2-1	R158W	# |---->Altered Structure_and_dynamics (Pr = 0.35)-------------------------------------------------------|
Sinocyclocheilus_anshuiensis_gc2-1	R158W	# | |---->Altered Secondary_structure (Pr = 0.23) |
Sinocyclocheilus_anshuiensis_gc2-1	R158W	# | | |
Sinocyclocheilus_anshuiensis_gc2-1	R158W	# | |---->Altered Stability_and_conformational_flexibility (Pr = 0.11) |
Sinocyclocheilus_anshuiensis_gc2-1	R158W	# | | |---->Altered Conformational_flexibility (Pr = 0.11) |
Sinocyclocheilus_anshuiensis_gc2-1	R158W	# | | |
Sinocyclocheilus_anshuiensis_gc2-1	R158W	# | |---->Altered Special_structural_signatures (Pr = 0.35) |
Sinocyclocheilus_anshuiensis_gc2-1	R158W	# | |---->Altered Signal_peptide (Pr = 0.00) |
Sinocyclocheilus_anshuiensis_gc2-1	R158W	# | | |
Sinocyclocheilus_anshuiensis_gc2-1	R158W	# | |---->Altered Transmembrane_protein (Pr = 0.35) |
Sinocyclocheilus_anshuiensis_gc2-1	R158W	# | |---->Altered Non-cytoplasmic_loop (Pr = 0.35 | P = 3.4e-05) |
Sinocyclocheilus_anshuiensis_gc2-1	R158W	# | |
Sinocyclocheilus_anshuiensis_gc2-1	R158W	# |---->Altered Functional_residue (Pr = 0.34) |
Sinocyclocheilus_anshuiensis_gc2-1	R158W	# |---->Loss of Catalytic_site at I163 (Pr = 0.09 | P = 0.04) |
Sinocyclocheilus_anshuiensis_gc2-1	R158W	# |---->Altered Macromolecular_binding (Pr = 0.34) |
Sinocyclocheilus_anshuiensis_gc2-1	R158W	# | |---->Altered Protein_binding (Pr = 0.34) |
Sinocyclocheilus_anshuiensis_gc2-1	R158W	# | |---->Altered Disordered_interface (Pr = 0.06) |
Sinocyclocheilus_anshuiensis_gc2-1	R158W	# | | |
Sinocyclocheilus_anshuiensis_gc2-1	R158W	# | |---->Altered Ordered_interface (Pr = 0.34) |
Sinocyclocheilus_anshuiensis_gc2-1	R158W	# | |---->Altered PPI_residue (Pr = 0.34 | P = 7.0e-03) |
Sinocyclocheilus_anshuiensis_gc2-1	R158W	# | |
Sinocyclocheilus_anshuiensis_gc2-1	R158W	# |---->Altered Metal_binding (Pr = 0.08)<---------------------------------------------------------|
Sinocyclocheilus_anshuiensis_gc2-1	R158W	# |
Sinocyclocheilus_anshuiensis_gc2-1	R158W	# |---->Altered PTM_site (Pr = 0.15)
Sinocyclocheilus_anshuiensis_gc2-1	A247V	0.385	Altered Cytoplasmic_loop (Pr = 0.29 | P = 2.7e-04); Loss of Ubiquitylation at K243 (Pr = 0.17 | P = 0.03)	Altered Motifs (ELME000239:The USP7 NTD domain binding motif variant based on the MDM2 and P53 interactions.)	Predicted conservation scores
Sinocyclocheilus_anshuiensis_gc2-1	A247V	# Altered Effect (Pr = 0.29)
Sinocyclocheilus_anshuiensis_gc2-1	A247V	# |---->Altered Motifs (ELME000239)
Sinocyclocheilus_anshuiensis_gc2-1	A247V	# |---->Altered Structure_and_dynamics (Pr = 0.29)-------------------------------------------------------|
Sinocyclocheilus_anshuiensis_gc2-1	A247V	# | |---->Altered Secondary_structure (Pr = 0.20) |
Sinocyclocheilus_anshuiensis_gc2-1	A247V	# | | |
Sinocyclocheilus_anshuiensis_gc2-1	A247V	# | |---->Altered Stability_and_conformational_flexibility (Pr = 0.13) |
Sinocyclocheilus_anshuiensis_gc2-1	A247V	# | | |---->Altered Conformational_flexibility (Pr = 0.13) |
Sinocyclocheilus_anshuiensis_gc2-1	A247V	# | | |
Sinocyclocheilus_anshuiensis_gc2-1	A247V	# | |---->Altered Special_structural_signatures (Pr = 0.29) |
Sinocyclocheilus_anshuiensis_gc2-1	A247V	# | |---->Altered Signal_peptide (Pr = 0.00) |
Sinocyclocheilus_anshuiensis_gc2-1	A247V	# | | |
Sinocyclocheilus_anshuiensis_gc2-1	A247V	# | |---->Altered Transmembrane_protein (Pr = 0.29) |
Sinocyclocheilus_anshuiensis_gc2-1	A247V	# | |---->Altered Non-cytoplasmic_loop (Pr = 0.29 | P = 2.7e-04) |
Sinocyclocheilus_anshuiensis_gc2-1	A247V	# | |
Sinocyclocheilus_anshuiensis_gc2-1	A247V	# |---->Altered Functional_residue (Pr = 0.17) |
Sinocyclocheilus_anshuiensis_gc2-1	A247V	# |---->Altered Macromolecular_binding (Pr = 0.16) |
Sinocyclocheilus_anshuiensis_gc2-1	A247V	# | |---->Altered Protein_binding (Pr = 0.16) |
Sinocyclocheilus_anshuiensis_gc2-1	A247V	# | |---->Altered Disordered_interface (Pr = 0.03) |
Sinocyclocheilus_anshuiensis_gc2-1	A247V	# | | |
Sinocyclocheilus_anshuiensis_gc2-1	A247V	# | |---->Altered Ordered_interface (Pr = 0.16) |
Sinocyclocheilus_anshuiensis_gc2-1	A247V	# | |
Sinocyclocheilus_anshuiensis_gc2-1	A247V	# |---->Altered Metal_binding (Pr = 0.14)<---------------------------------------------------------|
Sinocyclocheilus_anshuiensis_gc2-1	A247V	# |
Sinocyclocheilus_anshuiensis_gc2-1	A247V	# |---->Altered PTM_site (Pr = 0.17)
Sinocyclocheilus_anshuiensis_gc2-1	A247V	# |---->Loss of Ubiquitylation at K243 (Pr = 0.17 | P = 0.03)
Sinocyclocheilus_anshuiensis_gc2-1	R282C	0.535	Gain of Loop (Pr = 0.27 | P = 0.02); Altered Cytoplasmic_loop (Pr = 0.11 | P = 0.04)	Altered Motifs (ELME000149:Sorting and internalisation signal found in the cytoplasmic juxta-membrane region of type I transmembrane proteins. Targets them from the Trans Golgi Network to the lysosomal-endosomal-melanosomal compartments. Interacts with adaptor protein (AP) complexes; ELME000233:MAPK interacting molecules (e.g. MAPKKs - substrates - phosphatases) carry docking motif that help to regulate specific interaction in the MAPK cascade. The classic motif approximates (R/K)xxxx#x# where # is a hydrophobic residue.; ELME000313:The WH2 motif is of variable length (16-19 amino acids) binding to the hydrophobic cleft formed by actin's subdomains 1 and 3. At the N-terminus it forms an alpha-helix followed by a flexible loop stabilised upon actin binding.; ELME000335:Inverted version of LIG_SUMO_SBM_1 that mediates binding to SUMO proteins non-covalently.)	Predicted conservation scores
Sinocyclocheilus_anshuiensis_gc2-1	R282C	# Altered Effect (Pr = 0.27)
Sinocyclocheilus_anshuiensis_gc2-1	R282C	# |---->Altered Motifs (ELME000149|ELME000233|ELME000313|ELME000335)
Sinocyclocheilus_anshuiensis_gc2-1	R282C	# |---->Altered Structure_and_dynamics (Pr = 0.27)-------------------------------------------------------|
Sinocyclocheilus_anshuiensis_gc2-1	R282C	# | |---->Altered Secondary_structure (Pr = 0.27) |
Sinocyclocheilus_anshuiensis_gc2-1	R282C	# | | |---->Gain of Loop (Pr = 0.27 | P = 0.02) |
Sinocyclocheilus_anshuiensis_gc2-1	R282C	# | | |
Sinocyclocheilus_anshuiensis_gc2-1	R282C	# | |---->Altered Stability_and_conformational_flexibility (Pr = 0.13) |
Sinocyclocheilus_anshuiensis_gc2-1	R282C	# | | |---->Altered Conformational_flexibility (Pr = 0.13) |
Sinocyclocheilus_anshuiensis_gc2-1	R282C	# | | |
Sinocyclocheilus_anshuiensis_gc2-1	R282C	# | |---->Altered Special_structural_signatures (Pr = 0.11) |
Sinocyclocheilus_anshuiensis_gc2-1	R282C	# | |---->Altered Signal_peptide (Pr = 0.00) |
Sinocyclocheilus_anshuiensis_gc2-1	R282C	# | | |
Sinocyclocheilus_anshuiensis_gc2-1	R282C	# | |---->Altered Transmembrane_protein (Pr = 0.11) |
Sinocyclocheilus_anshuiensis_gc2-1	R282C	# | |---->Altered Non-cytoplasmic_loop (Pr = 0.11 | P = 0.04) |
Sinocyclocheilus_anshuiensis_gc2-1	R282C	# | |
Sinocyclocheilus_anshuiensis_gc2-1	R282C	# |---->Altered Functional_residue (Pr = 0.17) |
Sinocyclocheilus_anshuiensis_gc2-1	R282C	# |---->Altered Macromolecular_binding (Pr = 0.11) |
Sinocyclocheilus_anshuiensis_gc2-1	R282C	# | |---->Altered Protein_binding (Pr = 0.11) |
Sinocyclocheilus_anshuiensis_gc2-1	R282C	# | |---->Altered Disordered_interface (Pr = 0.10) |
Sinocyclocheilus_anshuiensis_gc2-1	R282C	# | | |
Sinocyclocheilus_anshuiensis_gc2-1	R282C	# | |---->Altered Ordered_interface (Pr = 0.11) |
Sinocyclocheilus_anshuiensis_gc2-1	R282C	# | |
Sinocyclocheilus_anshuiensis_gc2-1	R282C	# |---->Altered Metal_binding (Pr = 0.03)<---------------------------------------------------------|
Sinocyclocheilus_anshuiensis_gc2-1	R282C	# |
Sinocyclocheilus_anshuiensis_gc2-1	R282C	# |---->Altered PTM_site (Pr = 0.17)
Sinocyclocheilus_anshuiensis_gc2-1	S396Y	0.813	Altered Cytoplasmic_loop (Pr = 0.14 | P = 0.02)	Altered Motifs (ELME000053:GSK3 phosphorylation recognition site; ELME000120:Tyrosine-based sorting signal responsible for the interaction with mu subunit of AP (Adaptor Protein) complex; ELME000142:ITSM (immunoreceptor tyrosine-based switch motif). This motif is present in the cytoplasmic region of the CD150 subfamily within the CD2 family and it enables these receptors to bind to and to be regulated by SH2 adaptor molecules - as SH2DIA.; ELME000182:STAT5 Src Homology 2 (SH2) domain binding motif.; ELME000197:Phosphopeptide motif which directly interacts with the BRCT (carboxy-terminal) domain of the Breast Cancer Gene BRCA1 with low affinity; PS00008:N-myristoylation site)	Predicted conservation scores
Sinocyclocheilus_anshuiensis_gc2-1	S396Y	# Altered Effect (Pr = 0.25)
Sinocyclocheilus_anshuiensis_gc2-1	S396Y	# |---->Altered Motifs (ELME000053|ELME000120|ELME000142|ELME000182|ELME000197|PS00008)
Sinocyclocheilus_anshuiensis_gc2-1	S396Y	# |---->Altered Structure_and_dynamics (Pr = 0.25)-------------------------------------------------------|
Sinocyclocheilus_anshuiensis_gc2-1	S396Y	# | |---->Altered Secondary_structure (Pr = 0.25) |
Sinocyclocheilus_anshuiensis_gc2-1	S396Y	# | | |
Sinocyclocheilus_anshuiensis_gc2-1	S396Y	# | |---->Altered Stability_and_conformational_flexibility (Pr = 0.08) |
Sinocyclocheilus_anshuiensis_gc2-1	S396Y	# | | |---->Altered Conformational_flexibility (Pr = 0.08) |
Sinocyclocheilus_anshuiensis_gc2-1	S396Y	# | | |
Sinocyclocheilus_anshuiensis_gc2-1	S396Y	# | |---->Altered Special_structural_signatures (Pr = 0.14) |
Sinocyclocheilus_anshuiensis_gc2-1	S396Y	# | |---->Altered Signal_peptide (Pr = 0.00) |
Sinocyclocheilus_anshuiensis_gc2-1	S396Y	# | | |
Sinocyclocheilus_anshuiensis_gc2-1	S396Y	# | |---->Altered Transmembrane_protein (Pr = 0.14) |
Sinocyclocheilus_anshuiensis_gc2-1	S396Y	# | |---->Altered Non-cytoplasmic_loop (Pr = 0.14 | P = 0.02) |
Sinocyclocheilus_anshuiensis_gc2-1	S396Y	# | |
Sinocyclocheilus_anshuiensis_gc2-1	S396Y	# |---->Altered Functional_residue (Pr = 0.24) |
Sinocyclocheilus_anshuiensis_gc2-1	S396Y	# |---->Altered Macromolecular_binding (Pr = 0.24) |
Sinocyclocheilus_anshuiensis_gc2-1	S396Y	# | |---->Altered Protein_binding (Pr = 0.24) |
Sinocyclocheilus_anshuiensis_gc2-1	S396Y	# | |---->Altered Disordered_interface (Pr = 0.12) |
Sinocyclocheilus_anshuiensis_gc2-1	S396Y	# | | |
Sinocyclocheilus_anshuiensis_gc2-1	S396Y	# | |---->Altered Ordered_interface (Pr = 0.24) |
Sinocyclocheilus_anshuiensis_gc2-1	S396Y	# | |
Sinocyclocheilus_anshuiensis_gc2-1	S396Y	# |---->Altered Metal_binding (Pr = 0.07)<---------------------------------------------------------|
Sinocyclocheilus_anshuiensis_gc2-1	S396Y	# |
Sinocyclocheilus_anshuiensis_gc2-1	S396Y	# |---->Altered PTM_site (Pr = 0.05)
Sinocyclocheilus_anshuiensis_gc2-1	V449M	0.476	Loss of Sodium_binding at D453 (Pr = 0.19 | P = 0.05); Loss of Ubiquitylation at K445 (Pr = 0.17 | P = 0.03); Loss of Sulfation at Y447 (Pr = 0.04 | P = 9.7e-03)	Altered Motifs (ELME000053:GSK3 phosphorylation recognition site; ELME000083:SH-PTP2 and phospholipase C-gamma Src Homology 2 (SH2) domains binding motif.; ELME000120:Tyrosine-based sorting signal responsible for the interaction with mu subunit of AP (Adaptor Protein) complex; ELME000182:STAT5 Src Homology 2 (SH2) domain binding motif.; ELME000333:Motif that mediates binding to SUMO proteins non-covalently.)	Predicted conservation scores
Sinocyclocheilus_anshuiensis_gc2-1	V449M	# Altered Effect (Pr = 0.27)
Sinocyclocheilus_anshuiensis_gc2-1	V449M	# |---->Altered Motifs (ELME000053|ELME000083|ELME000120|ELME000182|ELME000333)
Sinocyclocheilus_anshuiensis_gc2-1	V449M	# |---->Altered Structure_and_dynamics (Pr = 0.23)-------------------------------------------------------|
Sinocyclocheilus_anshuiensis_gc2-1	V449M	# | |---->Altered Secondary_structure (Pr = 0.23) |
Sinocyclocheilus_anshuiensis_gc2-1	V449M	# | | |
Sinocyclocheilus_anshuiensis_gc2-1	V449M	# | |---->Altered Stability_and_conformational_flexibility (Pr = 0.15) |
Sinocyclocheilus_anshuiensis_gc2-1	V449M	# | | |---->Altered Conformational_flexibility (Pr = 0.15) |
Sinocyclocheilus_anshuiensis_gc2-1	V449M	# | | |
Sinocyclocheilus_anshuiensis_gc2-1	V449M	# | |---->Altered Special_structural_signatures (Pr = 0.12) |
Sinocyclocheilus_anshuiensis_gc2-1	V449M	# | |---->Altered Signal_peptide (Pr = 0.00) |
Sinocyclocheilus_anshuiensis_gc2-1	V449M	# | | |
Sinocyclocheilus_anshuiensis_gc2-1	V449M	# | |---->Altered Transmembrane_protein (Pr = 0.12) |
Sinocyclocheilus_anshuiensis_gc2-1	V449M	# | |
Sinocyclocheilus_anshuiensis_gc2-1	V449M	# |---->Altered Functional_residue (Pr = 0.27) |
Sinocyclocheilus_anshuiensis_gc2-1	V449M	# |---->Altered Macromolecular_binding (Pr = 0.27) |
Sinocyclocheilus_anshuiensis_gc2-1	V449M	# | |---->Altered Protein_binding (Pr = 0.27) |
Sinocyclocheilus_anshuiensis_gc2-1	V449M	# | |---->Altered Disordered_interface (Pr = 0.19) |
Sinocyclocheilus_anshuiensis_gc2-1	V449M	# | | |
Sinocyclocheilus_anshuiensis_gc2-1	V449M	# | |---->Altered Ordered_interface (Pr = 0.27) |
Sinocyclocheilus_anshuiensis_gc2-1	V449M	# | |
Sinocyclocheilus_anshuiensis_gc2-1	V449M	# |---->Altered Metal_binding (Pr = 0.19)<---------------------------------------------------------|
Sinocyclocheilus_anshuiensis_gc2-1	V449M	# | |---->Loss of Sodium_binding at D453 (Pr = 0.19 | P = 0.05)
Sinocyclocheilus_anshuiensis_gc2-1	V449M	# |
Sinocyclocheilus_anshuiensis_gc2-1	V449M	# |---->Altered PTM_site (Pr = 0.17)
Sinocyclocheilus_anshuiensis_gc2-1	V449M	# |---->Loss of Sulfation at Y447 (Pr = 0.04 | P = 9.7e-03)
Sinocyclocheilus_anshuiensis_gc2-1	V449M	# |---->Loss of Ubiquitylation at K445 (Pr = 0.17 | P = 0.03)
Sinocyclocheilus_anshuiensis_gc2-1	W494L	0.705	Gain of Disulfide_linkage at C493 (Pr = 0.26 | P = 4.4e-03)	Altered Motifs (ELME000052:Phosphothreonine motif binding a subset of FHA domains that show a preference for a large aliphatic amino acid at the pT+3 position.; ELME000053:GSK3 phosphorylation recognition site; ELME000197:Phosphopeptide motif which directly interacts with the BRCT (carboxy-terminal) domain of the Breast Cancer Gene BRCA1 with low affinity)	Predicted conservation scores
Sinocyclocheilus_anshuiensis_gc2-1	W494L	# Altered Effect (Pr = 0.27)
Sinocyclocheilus_anshuiensis_gc2-1	W494L	# |---->Altered Motifs (ELME000052|ELME000053|ELME000197)
Sinocyclocheilus_anshuiensis_gc2-1	W494L	# |---->Altered Structure_and_dynamics (Pr = 0.27)-------------------------------------------------------|
Sinocyclocheilus_anshuiensis_gc2-1	W494L	# | |---->Altered Secondary_structure (Pr = 0.25) |
Sinocyclocheilus_anshuiensis_gc2-1	W494L	# | | |
Sinocyclocheilus_anshuiensis_gc2-1	W494L	# | |---->Altered Stability_and_conformational_flexibility (Pr = 0.27) |
Sinocyclocheilus_anshuiensis_gc2-1	W494L	# | | |---->Gain of Disulfide_linkage at C493 (Pr = 0.26 | P = 4.4e-03) |
Sinocyclocheilus_anshuiensis_gc2-1	W494L	# | | |---->Altered Conformational_flexibility (Pr = 0.27) |
Sinocyclocheilus_anshuiensis_gc2-1	W494L	# | | |
Sinocyclocheilus_anshuiensis_gc2-1	W494L	# | |---->Altered Special_structural_signatures (Pr = 0.09) |
Sinocyclocheilus_anshuiensis_gc2-1	W494L	# | |---->Altered Signal_peptide (Pr = 0.00) |
Sinocyclocheilus_anshuiensis_gc2-1	W494L	# | | |
Sinocyclocheilus_anshuiensis_gc2-1	W494L	# | |---->Altered Transmembrane_protein (Pr = 0.09) |
Sinocyclocheilus_anshuiensis_gc2-1	W494L	# | |
Sinocyclocheilus_anshuiensis_gc2-1	W494L	# |---->Altered Functional_residue (Pr = 0.18) |
Sinocyclocheilus_anshuiensis_gc2-1	W494L	# |---->Altered Macromolecular_binding (Pr = 0.10) |
Sinocyclocheilus_anshuiensis_gc2-1	W494L	# | |---->Altered Protein_binding (Pr = 0.10) |
Sinocyclocheilus_anshuiensis_gc2-1	W494L	# | |---->Altered Disordered_interface (Pr = 0.08) |
Sinocyclocheilus_anshuiensis_gc2-1	W494L	# | | |
Sinocyclocheilus_anshuiensis_gc2-1	W494L	# | |---->Altered Ordered_interface (Pr = 0.10) |
Sinocyclocheilus_anshuiensis_gc2-1	W494L	# | |
Sinocyclocheilus_anshuiensis_gc2-1	W494L	# |---->Altered Metal_binding (Pr = 0.18)<---------------------------------------------------------|
Sinocyclocheilus_anshuiensis_gc2-1	W494L	# |
Sinocyclocheilus_anshuiensis_gc2-1	W494L	# |---->Altered PTM_site (Pr = 0.05)
Sinocyclocheilus_anshuiensis_gc2-1	R1053W	0.876	Altered PPI_hotspot (Pr = 0.30 | P = 2.7e-03); Altered Cytoplasmic_loop (Pr = 0.26 | P = 9.1e-04)	Altered Motifs (ELME000080:Wxxx[FY] motifs present in N-terminal half of Pex5 bind to Pex13 and Pex14 at peroxisomal and glycosomal membranes to facilitate entrance of PTS1 cargo proteins into the organellar lumen.; PS00452:Guanylate cyclase signature)	Predicted conservation scores
Sinocyclocheilus_anshuiensis_gc2-1	R1053W	# Altered Effect (Pr = 0.30)
Sinocyclocheilus_anshuiensis_gc2-1	R1053W	# |---->Altered Motifs (ELME000080|PS00452)
Sinocyclocheilus_anshuiensis_gc2-1	R1053W	# |---->Altered Structure_and_dynamics (Pr = 0.26)-------------------------------------------------------|
Sinocyclocheilus_anshuiensis_gc2-1	R1053W	# | |---->Altered Secondary_structure (Pr = 0.26) |
Sinocyclocheilus_anshuiensis_gc2-1	R1053W	# | | |
Sinocyclocheilus_anshuiensis_gc2-1	R1053W	# | |---->Altered Stability_and_conformational_flexibility (Pr = 0.10) |
Sinocyclocheilus_anshuiensis_gc2-1	R1053W	# | | |---->Altered Conformational_flexibility (Pr = 0.10) |
Sinocyclocheilus_anshuiensis_gc2-1	R1053W	# | | |
Sinocyclocheilus_anshuiensis_gc2-1	R1053W	# | |---->Altered Special_structural_signatures (Pr = 0.26) |
Sinocyclocheilus_anshuiensis_gc2-1	R1053W	# | |---->Altered Signal_peptide (Pr = 0.00) |
Sinocyclocheilus_anshuiensis_gc2-1	R1053W	# | | |
Sinocyclocheilus_anshuiensis_gc2-1	R1053W	# | |---->Altered Transmembrane_protein (Pr = 0.26) |
Sinocyclocheilus_anshuiensis_gc2-1	R1053W	# | |---->Altered Non-cytoplasmic_loop (Pr = 0.26 | P = 9.1e-04) |
Sinocyclocheilus_anshuiensis_gc2-1	R1053W	# | |
Sinocyclocheilus_anshuiensis_gc2-1	R1053W	# |---->Altered Functional_residue (Pr = 0.30) |
Sinocyclocheilus_anshuiensis_gc2-1	R1053W	# |---->Altered Macromolecular_binding (Pr = 0.30) |
Sinocyclocheilus_anshuiensis_gc2-1	R1053W	# | |---->Altered Protein_binding (Pr = 0.30) |
Sinocyclocheilus_anshuiensis_gc2-1	R1053W	# | |---->Altered Disordered_interface (Pr = 0.11) |
Sinocyclocheilus_anshuiensis_gc2-1	R1053W	# | | |
Sinocyclocheilus_anshuiensis_gc2-1	R1053W	# | |---->Altered Ordered_interface (Pr = 0.30) |
Sinocyclocheilus_anshuiensis_gc2-1	R1053W	# | |---->Altered PPI_hotspot (Pr = 0.30 | P = 2.7e-03) |
Sinocyclocheilus_anshuiensis_gc2-1	R1053W	# | |
Sinocyclocheilus_anshuiensis_gc2-1	R1053W	# |---->Altered Metal_binding (Pr = 0.12)<---------------------------------------------------------|
Sinocyclocheilus_anshuiensis_gc2-1	R1053W	# |
Sinocyclocheilus_anshuiensis_gc2-1	R1053W	# |---->Altered PTM_site (Pr = 0.16)
Sinocyclocheilus_anshuiensis_gc2-1	K1150R	0.102	Altered Calmodulin_binding (Pr = 0.30 | P = 8.5e-03); Altered MoRF (Pr = 0.29 | P = 0.03); Gain of SUMOylation at K1155 (Pr = 0.25 | P = 0.01); Loss of Phosphorylation at Y1149 (Pr = 0.24 | P = 0.05); Loss of Acetylation at K1150 (Pr = 0.24 | P = 0.02); Altered Coiled_coil (Pr = 0.22 | P = 0.02); Loss of Methylation at K1153 (Pr = 0.10 | P = 0.05)	Altered Motifs (ELME000120:Tyrosine-based sorting signal responsible for the interaction with mu subunit of AP (Adaptor Protein) complex; ELME000146:Subtilisin/kexin isozyme-1 (SKI1) cleavage site ([RK]-X-[hydrophobic]-[LTKF]-|-X))	Predicted conservation scores
Sinocyclocheilus_anshuiensis_gc2-1	K1150R	# Altered Effect (Pr = 0.31)
Sinocyclocheilus_anshuiensis_gc2-1	K1150R	# |---->Altered Motifs (ELME000120|ELME000146)
Sinocyclocheilus_anshuiensis_gc2-1	K1150R	# |---->Altered Structure_and_dynamics (Pr = 0.31)-------------------------------------------------------|
Sinocyclocheilus_anshuiensis_gc2-1	K1150R	# | |---->Altered Secondary_structure (Pr = 0.27) |
Sinocyclocheilus_anshuiensis_gc2-1	K1150R	# | | |
Sinocyclocheilus_anshuiensis_gc2-1	K1150R	# | |---->Altered Stability_and_conformational_flexibility (Pr = 0.31) |
Sinocyclocheilus_anshuiensis_gc2-1	K1150R	# | | |---->Altered Conformational_flexibility (Pr = 0.31) |
Sinocyclocheilus_anshuiensis_gc2-1	K1150R	# | | |
Sinocyclocheilus_anshuiensis_gc2-1	K1150R	# | |---->Altered Special_structural_signatures (Pr = 0.22) |
Sinocyclocheilus_anshuiensis_gc2-1	K1150R	# | |---->Altered Coiled_coil (Pr = 0.22 | P = 0.02) |
Sinocyclocheilus_anshuiensis_gc2-1	K1150R	# | |---->Altered Signal_peptide (Pr = 0.00) |
Sinocyclocheilus_anshuiensis_gc2-1	K1150R	# | | |
Sinocyclocheilus_anshuiensis_gc2-1	K1150R	# | |---->Altered Transmembrane_protein (Pr = 0.05) |
Sinocyclocheilus_anshuiensis_gc2-1	K1150R	# | |
Sinocyclocheilus_anshuiensis_gc2-1	K1150R	# |---->Altered Functional_residue (Pr = 0.30) |
Sinocyclocheilus_anshuiensis_gc2-1	K1150R	# |---->Altered Macromolecular_binding (Pr = 0.30) |
Sinocyclocheilus_anshuiensis_gc2-1	K1150R	# | |---->Altered Protein_binding (Pr = 0.30) |
Sinocyclocheilus_anshuiensis_gc2-1	K1150R	# | |---->Altered Disordered_interface (Pr = 0.30) |
Sinocyclocheilus_anshuiensis_gc2-1	K1150R	# | | |---->Altered Calmodulin_binding (Pr = 0.30 | P = 8.5e-03) |
Sinocyclocheilus_anshuiensis_gc2-1	K1150R	# | | |---->Altered MoRF (Pr = 0.29 | P = 0.03) |
Sinocyclocheilus_anshuiensis_gc2-1	K1150R	# | | |
Sinocyclocheilus_anshuiensis_gc2-1	K1150R	# | |---->Altered Ordered_interface (Pr = 0.13) |
Sinocyclocheilus_anshuiensis_gc2-1	K1150R	# | |
Sinocyclocheilus_anshuiensis_gc2-1	K1150R	# |---->Altered Metal_binding (Pr = 0.02)<---------------------------------------------------------|
Sinocyclocheilus_anshuiensis_gc2-1	K1150R	# |
Sinocyclocheilus_anshuiensis_gc2-1	K1150R	# |---->Altered PTM_site (Pr = 0.25)
Sinocyclocheilus_anshuiensis_gc2-1	K1150R	# |---->Loss of Acetylation at K1150 (Pr = 0.24 | P = 0.02)
Sinocyclocheilus_anshuiensis_gc2-1	K1150R	# |---->Loss of Methylation at K1153 (Pr = 0.10 | P = 0.05)
Sinocyclocheilus_anshuiensis_gc2-1	K1150R	# |---->Loss of Phosphorylation at Y1149 (Pr = 0.24 | P = 0.05)
Sinocyclocheilus_anshuiensis_gc2-1	K1150R	# |---->Gain of SUMOylation at K1155 (Pr = 0.25 | P = 0.01)
Sinocyclocheilus_anshuiensis_gc2-2	W188C	0.863	Gain of Zinc_binding at C190 (Pr = 0.45 | P = 6.6e-03); Altered Cytoplasmic_loop (Pr = 0.36 | P = 1.9e-05); Altered PPI_residue (Pr = 0.31 | P = 0.02); Gain of Disulfide_linkage at C190 (Pr = 0.27 | P = 1.7e-03); Loss of Strand (Pr = 0.27 | P = 0.02); Loss of Sodium_binding at K183 (Pr = 0.20 | P = 0.04); Gain of Potassium_binding at K183 (Pr = 0.16 | P = 0.02); Gain of Copper_binding at H193 (Pr = 0.06 | P = 0.03)	Altered Motifs (ELME000336:NEK2 phosphorylation motif with preferred Phe - Leu or Met in the -3 position to compensate for less favorable residues in the +1 and +2 position.)	Predicted conservation scores
Sinocyclocheilus_anshuiensis_gc2-2	W188C	# Altered Effect (Pr = 0.45)
Sinocyclocheilus_anshuiensis_gc2-2	W188C	# |---->Altered Motifs (ELME000336)
Sinocyclocheilus_anshuiensis_gc2-2	W188C	# |---->Altered Structure_and_dynamics (Pr = 0.45)-------------------------------------------------------|
Sinocyclocheilus_anshuiensis_gc2-2	W188C	# | |---->Altered Secondary_structure (Pr = 0.27) |
Sinocyclocheilus_anshuiensis_gc2-2	W188C	# | | |---->Loss of Strand (Pr = 0.27 | P = 0.02) |
Sinocyclocheilus_anshuiensis_gc2-2	W188C	# | | |
Sinocyclocheilus_anshuiensis_gc2-2	W188C	# | |---->Altered Stability_and_conformational_flexibility (Pr = 0.27) |
Sinocyclocheilus_anshuiensis_gc2-2	W188C	# | | |---->Gain of Disulfide_linkage at C190 (Pr = 0.27 | P = 1.7e-03) |
Sinocyclocheilus_anshuiensis_gc2-2	W188C	# | | |---->Altered Conformational_flexibility (Pr = 0.12) |
Sinocyclocheilus_anshuiensis_gc2-2	W188C	# | | |
Sinocyclocheilus_anshuiensis_gc2-2	W188C	# | |---->Altered Special_structural_signatures (Pr = 0.36) |
Sinocyclocheilus_anshuiensis_gc2-2	W188C	# | |---->Altered Signal_peptide (Pr = 0.00) |
Sinocyclocheilus_anshuiensis_gc2-2	W188C	# | | |
Sinocyclocheilus_anshuiensis_gc2-2	W188C	# | |---->Altered Transmembrane_protein (Pr = 0.36) |
Sinocyclocheilus_anshuiensis_gc2-2	W188C	# | |---->Altered Non-cytoplasmic_loop (Pr = 0.36 | P = 1.9e-05) |
Sinocyclocheilus_anshuiensis_gc2-2	W188C	# | |
Sinocyclocheilus_anshuiensis_gc2-2	W188C	# |---->Altered Functional_residue (Pr = 0.45) |
Sinocyclocheilus_anshuiensis_gc2-2	W188C	# |---->Altered Macromolecular_binding (Pr = 0.31) |
Sinocyclocheilus_anshuiensis_gc2-2	W188C	# | |---->Altered Protein_binding (Pr = 0.31) |
Sinocyclocheilus_anshuiensis_gc2-2	W188C	# | |---->Altered Disordered_interface (Pr = 0.05) |
Sinocyclocheilus_anshuiensis_gc2-2	W188C	# | | |
Sinocyclocheilus_anshuiensis_gc2-2	W188C	# | |---->Altered Ordered_interface (Pr = 0.31) |
Sinocyclocheilus_anshuiensis_gc2-2	W188C	# | |---->Altered PPI_residue (Pr = 0.31 | P = 0.02) |
Sinocyclocheilus_anshuiensis_gc2-2	W188C	# | |
Sinocyclocheilus_anshuiensis_gc2-2	W188C	# |---->Altered Metal_binding (Pr = 0.45)<---------------------------------------------------------|
Sinocyclocheilus_anshuiensis_gc2-2	W188C	# | |---->Gain of Copper_binding at H193 (Pr = 0.06 | P = 0.03)
Sinocyclocheilus_anshuiensis_gc2-2	W188C	# | |---->Gain of Potassium_binding at K183 (Pr = 0.16 | P = 0.02)
Sinocyclocheilus_anshuiensis_gc2-2	W188C	# | |---->Loss of Sodium_binding at K183 (Pr = 0.20 | P = 0.04)
Sinocyclocheilus_anshuiensis_gc2-2	W188C	# | |---->Gain of Zinc_binding at C190 (Pr = 0.45 | P = 6.6e-03)
Sinocyclocheilus_anshuiensis_gc2-2	W188C	# |
Sinocyclocheilus_anshuiensis_gc2-2	W188C	# |---->Altered PTM_site (Pr = 0.09)
Sinocyclocheilus_anshuiensis_gc2-2	T203M	0.510	Altered PPI_residue (Pr = 0.34 | P = 7.0e-03); Altered Cytoplasmic_loop (Pr = 0.26 | P = 1.2e-03)	Altered Motifs (ELME000053:GSK3 phosphorylation recognition site; ELME000063:CK1 phosphorylation site)	Predicted conservation scores
Sinocyclocheilus_anshuiensis_gc2-2	T203M	# Altered Effect (Pr = 0.34)
Sinocyclocheilus_anshuiensis_gc2-2	T203M	# |---->Altered Motifs (ELME000053|ELME000063)
Sinocyclocheilus_anshuiensis_gc2-2	T203M	# |---->Altered Structure_and_dynamics (Pr = 0.27)-------------------------------------------------------|
Sinocyclocheilus_anshuiensis_gc2-2	T203M	# | |---->Altered Secondary_structure (Pr = 0.26) |
Sinocyclocheilus_anshuiensis_gc2-2	T203M	# | | |
Sinocyclocheilus_anshuiensis_gc2-2	T203M	# | |---->Altered Stability_and_conformational_flexibility (Pr = 0.27) |
Sinocyclocheilus_anshuiensis_gc2-2	T203M	# | | |---->Altered Conformational_flexibility (Pr = 0.27) |
Sinocyclocheilus_anshuiensis_gc2-2	T203M	# | | |
Sinocyclocheilus_anshuiensis_gc2-2	T203M	# | |---->Altered Special_structural_signatures (Pr = 0.26) |
Sinocyclocheilus_anshuiensis_gc2-2	T203M	# | |---->Altered Signal_peptide (Pr = 0.00) |
Sinocyclocheilus_anshuiensis_gc2-2	T203M	# | | |
Sinocyclocheilus_anshuiensis_gc2-2	T203M	# | |---->Altered Transmembrane_protein (Pr = 0.26) |
Sinocyclocheilus_anshuiensis_gc2-2	T203M	# | |---->Altered Non-cytoplasmic_loop (Pr = 0.26 | P = 1.2e-03) |
Sinocyclocheilus_anshuiensis_gc2-2	T203M	# | |
Sinocyclocheilus_anshuiensis_gc2-2	T203M	# |---->Altered Functional_residue (Pr = 0.34) |
Sinocyclocheilus_anshuiensis_gc2-2	T203M	# |---->Altered Macromolecular_binding (Pr = 0.34) |
Sinocyclocheilus_anshuiensis_gc2-2	T203M	# | |---->Altered Protein_binding (Pr = 0.34) |
Sinocyclocheilus_anshuiensis_gc2-2	T203M	# | |---->Altered Disordered_interface (Pr = 0.04) |
Sinocyclocheilus_anshuiensis_gc2-2	T203M	# | | |
Sinocyclocheilus_anshuiensis_gc2-2	T203M	# | |---->Altered Ordered_interface (Pr = 0.34) |
Sinocyclocheilus_anshuiensis_gc2-2	T203M	# | |---->Altered PPI_residue (Pr = 0.34 | P = 7.0e-03) |
Sinocyclocheilus_anshuiensis_gc2-2	T203M	# | |
Sinocyclocheilus_anshuiensis_gc2-2	T203M	# |---->Altered Metal_binding (Pr = 0.07)<---------------------------------------------------------|
Sinocyclocheilus_anshuiensis_gc2-2	T203M	# |
Sinocyclocheilus_anshuiensis_gc2-2	T203M	# |---->Altered PTM_site (Pr = 0.14)
Sinocyclocheilus_anshuiensis_gc2-2	L248M	0.399	Altered Cytoplasmic_loop (Pr = 0.29 | P = 2.9e-04); Gain of Ubiquitylation at K243 (Pr = 0.15 | P = 0.04)	Altered Motifs (ELME000085:Glycosaminoglycan attachment site)	Predicted conservation scores
Sinocyclocheilus_anshuiensis_gc2-2	L248M	# Altered Effect (Pr = 0.29)
Sinocyclocheilus_anshuiensis_gc2-2	L248M	# |---->Altered Motifs (ELME000085)
Sinocyclocheilus_anshuiensis_gc2-2	L248M	# |---->Altered Structure_and_dynamics (Pr = 0.29)-------------------------------------------------------|
Sinocyclocheilus_anshuiensis_gc2-2	L248M	# | |---->Altered Secondary_structure (Pr = 0.18) |
Sinocyclocheilus_anshuiensis_gc2-2	L248M	# | | |
Sinocyclocheilus_anshuiensis_gc2-2	L248M	# | |---->Altered Stability_and_conformational_flexibility (Pr = 0.14) |
Sinocyclocheilus_anshuiensis_gc2-2	L248M	# | | |---->Altered Conformational_flexibility (Pr = 0.14) |
Sinocyclocheilus_anshuiensis_gc2-2	L248M	# | | |
Sinocyclocheilus_anshuiensis_gc2-2	L248M	# | |---->Altered Special_structural_signatures (Pr = 0.29) |
Sinocyclocheilus_anshuiensis_gc2-2	L248M	# | |---->Altered Signal_peptide (Pr = 0.00) |
Sinocyclocheilus_anshuiensis_gc2-2	L248M	# | | |
Sinocyclocheilus_anshuiensis_gc2-2	L248M	# | |---->Altered Transmembrane_protein (Pr = 0.29) |
Sinocyclocheilus_anshuiensis_gc2-2	L248M	# | |---->Altered Non-cytoplasmic_loop (Pr = 0.29 | P = 2.9e-04) |
Sinocyclocheilus_anshuiensis_gc2-2	L248M	# | |
Sinocyclocheilus_anshuiensis_gc2-2	L248M	# |---->Altered Functional_residue (Pr = 0.15) |
Sinocyclocheilus_anshuiensis_gc2-2	L248M	# |---->Altered Macromolecular_binding (Pr = 0.13) |
Sinocyclocheilus_anshuiensis_gc2-2	L248M	# | |---->Altered Protein_binding (Pr = 0.13) |
Sinocyclocheilus_anshuiensis_gc2-2	L248M	# | |---->Altered Disordered_interface (Pr = 0.05) |
Sinocyclocheilus_anshuiensis_gc2-2	L248M	# | | |
Sinocyclocheilus_anshuiensis_gc2-2	L248M	# | |---->Altered Ordered_interface (Pr = 0.13) |
Sinocyclocheilus_anshuiensis_gc2-2	L248M	# | |
Sinocyclocheilus_anshuiensis_gc2-2	L248M	# |---->Altered Metal_binding (Pr = 0.14)<---------------------------------------------------------|
Sinocyclocheilus_anshuiensis_gc2-2	L248M	# |
Sinocyclocheilus_anshuiensis_gc2-2	L248M	# |---->Altered PTM_site (Pr = 0.15)
Sinocyclocheilus_anshuiensis_gc2-2	L248M	# |---->Gain of Ubiquitylation at K243 (Pr = 0.15 | P = 0.04)
Sinocyclocheilus_anshuiensis_gc2-2	V278M	0.373	Gain of Loop (Pr = 0.32 | P = 2.6e-03); Altered Calmodulin_binding (Pr = 0.29 | P = 9.2e-03); Altered Cytoplasmic_loop (Pr = 0.13 | P = 0.02)	Altered Motifs (ELME000233:MAPK interacting molecules (e.g. MAPKKs - substrates - phosphatases) carry docking motif that help to regulate specific interaction in the MAPK cascade. The classic motif approximates (R/K)xxxx#x# where # is a hydrophobic residue.; ELME000313:The WH2 motif is of variable length (16-19 amino acids) binding to the hydrophobic cleft formed by actin's subdomains 1 and 3. At the N-terminus it forms an alpha-helix followed by a flexible loop stabilised upon actin binding.)	Predicted conservation scores
Sinocyclocheilus_anshuiensis_gc2-2	V278M	# Altered Effect (Pr = 0.32)
Sinocyclocheilus_anshuiensis_gc2-2	V278M	# |---->Altered Motifs (ELME000233|ELME000313)
Sinocyclocheilus_anshuiensis_gc2-2	V278M	# |---->Altered Structure_and_dynamics (Pr = 0.32)-------------------------------------------------------|
Sinocyclocheilus_anshuiensis_gc2-2	V278M	# | |---->Altered Secondary_structure (Pr = 0.32) |
Sinocyclocheilus_anshuiensis_gc2-2	V278M	# | | |---->Gain of Loop (Pr = 0.32 | P = 2.6e-03) |
Sinocyclocheilus_anshuiensis_gc2-2	V278M	# | | |
Sinocyclocheilus_anshuiensis_gc2-2	V278M	# | |---->Altered Stability_and_conformational_flexibility (Pr = 0.15) |
Sinocyclocheilus_anshuiensis_gc2-2	V278M	# | | |---->Altered Conformational_flexibility (Pr = 0.15) |
Sinocyclocheilus_anshuiensis_gc2-2	V278M	# | | |
Sinocyclocheilus_anshuiensis_gc2-2	V278M	# | |---->Altered Special_structural_signatures (Pr = 0.13) |
Sinocyclocheilus_anshuiensis_gc2-2	V278M	# | |---->Altered Signal_peptide (Pr = 0.00) |
Sinocyclocheilus_anshuiensis_gc2-2	V278M	# | | |
Sinocyclocheilus_anshuiensis_gc2-2	V278M	# | |---->Altered Transmembrane_protein (Pr = 0.13) |
Sinocyclocheilus_anshuiensis_gc2-2	V278M	# | |---->Altered Non-cytoplasmic_loop (Pr = 0.13 | P = 0.02) |
Sinocyclocheilus_anshuiensis_gc2-2	V278M	# | |
Sinocyclocheilus_anshuiensis_gc2-2	V278M	# |---->Altered Functional_residue (Pr = 0.29) |
Sinocyclocheilus_anshuiensis_gc2-2	V278M	# |---->Altered Macromolecular_binding (Pr = 0.29) |
Sinocyclocheilus_anshuiensis_gc2-2	V278M	# | |---->Altered Protein_binding (Pr = 0.29) |
Sinocyclocheilus_anshuiensis_gc2-2	V278M	# | |---->Altered Disordered_interface (Pr = 0.29) |
Sinocyclocheilus_anshuiensis_gc2-2	V278M	# | | |---->Altered Calmodulin_binding (Pr = 0.29 | P = 9.2e-03) |
Sinocyclocheilus_anshuiensis_gc2-2	V278M	# | | |
Sinocyclocheilus_anshuiensis_gc2-2	V278M	# | |---->Altered Ordered_interface (Pr = 0.10) |
Sinocyclocheilus_anshuiensis_gc2-2	V278M	# | |
Sinocyclocheilus_anshuiensis_gc2-2	V278M	# |---->Altered Metal_binding (Pr = 0.02)<---------------------------------------------------------|
Sinocyclocheilus_anshuiensis_gc2-2	V278M	# |
Sinocyclocheilus_anshuiensis_gc2-2	V278M	# |---->Altered PTM_site (Pr = 0.15)
Sinocyclocheilus_anshuiensis_gc2-2	R309Q	0.322	Loss of Sodium_binding at T311 (Pr = 0.25 | P = 0.01); Loss of Potassium_binding at T311 (Pr = 0.16 | P = 0.02)	Altered Motifs (ELME000062:Secondary preference for PKA-type AGC kinase phosphorylation.; ELME000163:YXXQ motif found in the cytoplasmic region of cytokine receptors that bind STAT3 SH2 domain.)	Predicted conservation scores
Sinocyclocheilus_anshuiensis_gc2-2	R309Q	# Altered Effect (Pr = 0.25)
Sinocyclocheilus_anshuiensis_gc2-2	R309Q	# |---->Altered Motifs (ELME000062|ELME000163)
Sinocyclocheilus_anshuiensis_gc2-2	R309Q	# |---->Altered Structure_and_dynamics (Pr = 0.25)-------------------------------------------------------|
Sinocyclocheilus_anshuiensis_gc2-2	R309Q	# | |---->Altered Secondary_structure (Pr = 0.24) |
Sinocyclocheilus_anshuiensis_gc2-2	R309Q	# | | |
Sinocyclocheilus_anshuiensis_gc2-2	R309Q	# | |---->Altered Stability_and_conformational_flexibility (Pr = 0.16) |
Sinocyclocheilus_anshuiensis_gc2-2	R309Q	# | | |---->Altered Conformational_flexibility (Pr = 0.16) |
Sinocyclocheilus_anshuiensis_gc2-2	R309Q	# | | |
Sinocyclocheilus_anshuiensis_gc2-2	R309Q	# | |---->Altered Special_structural_signatures (Pr = 0.08) |
Sinocyclocheilus_anshuiensis_gc2-2	R309Q	# | |---->Altered Signal_peptide (Pr = 0.00) |
Sinocyclocheilus_anshuiensis_gc2-2	R309Q	# | | |
Sinocyclocheilus_anshuiensis_gc2-2	R309Q	# | |---->Altered Transmembrane_protein (Pr = 0.08) |
Sinocyclocheilus_anshuiensis_gc2-2	R309Q	# | |
Sinocyclocheilus_anshuiensis_gc2-2	R309Q	# |---->Altered Functional_residue (Pr = 0.25) |
Sinocyclocheilus_anshuiensis_gc2-2	R309Q	# |---->Altered Macromolecular_binding (Pr = 0.21) |
Sinocyclocheilus_anshuiensis_gc2-2	R309Q	# | |---->Altered Protein_binding (Pr = 0.21) |
Sinocyclocheilus_anshuiensis_gc2-2	R309Q	# | |---->Altered Disordered_interface (Pr = 0.04) |
Sinocyclocheilus_anshuiensis_gc2-2	R309Q	# | | |
Sinocyclocheilus_anshuiensis_gc2-2	R309Q	# | |---->Altered Ordered_interface (Pr = 0.21) |
Sinocyclocheilus_anshuiensis_gc2-2	R309Q	# | |
Sinocyclocheilus_anshuiensis_gc2-2	R309Q	# |---->Altered Metal_binding (Pr = 0.25)<---------------------------------------------------------|
Sinocyclocheilus_anshuiensis_gc2-2	R309Q	# | |---->Loss of Potassium_binding at T311 (Pr = 0.16 | P = 0.02)
Sinocyclocheilus_anshuiensis_gc2-2	R309Q	# | |---->Loss of Sodium_binding at T311 (Pr = 0.25 | P = 0.01)
Sinocyclocheilus_anshuiensis_gc2-2	R309Q	# |
Sinocyclocheilus_anshuiensis_gc2-2	R309Q	# |---->Altered PTM_site (Pr = 0.13)
Sinocyclocheilus_anshuiensis_gc2-2	T355S	0.279	Altered Cytoplasmic_loop (Pr = 0.27 | P = 6.5e-04); Altered Stability (Pr = 0.14 | P = 0.02)	Altered Motifs (ELME000052:Phosphothreonine motif binding a subset of FHA domains that show a preference for a large aliphatic amino acid at the pT+3 position.; ELME000063:CK1 phosphorylation site; ELME000064:CK2 phosphorylation site; ELME000136:The Class IV WW domain interaction motif is recognised primarily by the Pin1 phosphorylation-dependent prolyl isomerase.; ELME000159:Proline-Directed Kinase (e.g. MAPK) phosphorylation site in higher eukaryotes.; ELME000333:Motif that mediates binding to SUMO proteins non-covalently.)	Predicted conservation scores
Sinocyclocheilus_anshuiensis_gc2-2	T355S	# Altered Effect (Pr = 0.27)
Sinocyclocheilus_anshuiensis_gc2-2	T355S	# |---->Altered Motifs (ELME000052|ELME000063|ELME000064|ELME000136|ELME000159|ELME000333)
Sinocyclocheilus_anshuiensis_gc2-2	T355S	# |---->Altered Structure_and_dynamics (Pr = 0.27)-------------------------------------------------------|
Sinocyclocheilus_anshuiensis_gc2-2	T355S	# | |---->Altered Secondary_structure (Pr = 0.25) |
Sinocyclocheilus_anshuiensis_gc2-2	T355S	# | | |
Sinocyclocheilus_anshuiensis_gc2-2	T355S	# | |---->Altered Stability_and_conformational_flexibility (Pr = 0.24) |
Sinocyclocheilus_anshuiensis_gc2-2	T355S	# | | |---->Altered Stability (Pr = 0.14 | P = 0.02) |
Sinocyclocheilus_anshuiensis_gc2-2	T355S	# | | |---->Altered Conformational_flexibility (Pr = 0.24) |
Sinocyclocheilus_anshuiensis_gc2-2	T355S	# | | |
Sinocyclocheilus_anshuiensis_gc2-2	T355S	# | |---->Altered Special_structural_signatures (Pr = 0.27) |
Sinocyclocheilus_anshuiensis_gc2-2	T355S	# | |---->Altered Signal_peptide (Pr = 0.00) |
Sinocyclocheilus_anshuiensis_gc2-2	T355S	# | | |
Sinocyclocheilus_anshuiensis_gc2-2	T355S	# | |---->Altered Transmembrane_protein (Pr = 0.27) |
Sinocyclocheilus_anshuiensis_gc2-2	T355S	# | |---->Altered Non-cytoplasmic_loop (Pr = 0.27 | P = 6.5e-04) |
Sinocyclocheilus_anshuiensis_gc2-2	T355S	# | |
Sinocyclocheilus_anshuiensis_gc2-2	T355S	# |---->Altered Functional_residue (Pr = 0.26) |
Sinocyclocheilus_anshuiensis_gc2-2	T355S	# |---->Altered Macromolecular_binding (Pr = 0.26) |
Sinocyclocheilus_anshuiensis_gc2-2	T355S	# | |---->Altered Protein_binding (Pr = 0.26) |
Sinocyclocheilus_anshuiensis_gc2-2	T355S	# | |---->Altered Disordered_interface (Pr = 0.11) |
Sinocyclocheilus_anshuiensis_gc2-2	T355S	# | | |
Sinocyclocheilus_anshuiensis_gc2-2	T355S	# | |---->Altered Ordered_interface (Pr = 0.26) |
Sinocyclocheilus_anshuiensis_gc2-2	T355S	# | |
Sinocyclocheilus_anshuiensis_gc2-2	T355S	# |---->Altered Metal_binding (Pr = 0.08)<---------------------------------------------------------|
Sinocyclocheilus_anshuiensis_gc2-2	T355S	# |
Sinocyclocheilus_anshuiensis_gc2-2	T355S	# |---->Altered PTM_site (Pr = 0.08)
Sinocyclocheilus_anshuiensis_gc2-2	H480R	0.692	Altered Cytoplasmic_loop (Pr = 0.28 | P = 4.5e-04); Gain of ADP-ribosylation at R477 (Pr = 0.20 | P = 0.04)	Altered Motifs (ELME000005:This is the motif recognized by class I SH3 domains; ELME000137:Protein phosphatase 1 catalytic subunit (PP1c) interacting motif binds targeting proteins that dock to the substrate for dephosphorylation. The motif defined is [RK]{0 -1}[VI][^P][FW].; ELME000155:This is the motif recognized by those SH3 domains with a non-canonical class I recognition specificity)	Predicted conservation scores
Sinocyclocheilus_anshuiensis_gc2-2	H480R	# Altered Effect (Pr = 0.28)
Sinocyclocheilus_anshuiensis_gc2-2	H480R	# |---->Altered Motifs (ELME000005|ELME000137|ELME000155)
Sinocyclocheilus_anshuiensis_gc2-2	H480R	# |---->Altered Structure_and_dynamics (Pr = 0.28)-------------------------------------------------------|
Sinocyclocheilus_anshuiensis_gc2-2	H480R	# | |---->Altered Secondary_structure (Pr = 0.25) |
Sinocyclocheilus_anshuiensis_gc2-2	H480R	# | | |
Sinocyclocheilus_anshuiensis_gc2-2	H480R	# | |---->Altered Stability_and_conformational_flexibility (Pr = 0.28) |
Sinocyclocheilus_anshuiensis_gc2-2	H480R	# | | |---->Altered Conformational_flexibility (Pr = 0.28) |
Sinocyclocheilus_anshuiensis_gc2-2	H480R	# | | |
Sinocyclocheilus_anshuiensis_gc2-2	H480R	# | |---->Altered Special_structural_signatures (Pr = 0.28) |
Sinocyclocheilus_anshuiensis_gc2-2	H480R	# | |---->Altered Signal_peptide (Pr = 0.00) |
Sinocyclocheilus_anshuiensis_gc2-2	H480R	# | | |
Sinocyclocheilus_anshuiensis_gc2-2	H480R	# | |---->Altered Transmembrane_protein (Pr = 0.28) |
Sinocyclocheilus_anshuiensis_gc2-2	H480R	# | |---->Altered Non-cytoplasmic_loop (Pr = 0.28 | P = 4.5e-04) |
Sinocyclocheilus_anshuiensis_gc2-2	H480R	# | |
Sinocyclocheilus_anshuiensis_gc2-2	H480R	# |---->Altered Functional_residue (Pr = 0.23) |
Sinocyclocheilus_anshuiensis_gc2-2	H480R	# |---->Altered Macromolecular_binding (Pr = 0.23) |
Sinocyclocheilus_anshuiensis_gc2-2	H480R	# | |---->Altered Protein_binding (Pr = 0.23) |
Sinocyclocheilus_anshuiensis_gc2-2	H480R	# | |---->Altered Disordered_interface (Pr = 0.12) |
Sinocyclocheilus_anshuiensis_gc2-2	H480R	# | | |
Sinocyclocheilus_anshuiensis_gc2-2	H480R	# | |---->Altered Ordered_interface (Pr = 0.23) |
Sinocyclocheilus_anshuiensis_gc2-2	H480R	# | |
Sinocyclocheilus_anshuiensis_gc2-2	H480R	# |---->Altered Metal_binding (Pr = 0.15)<---------------------------------------------------------|
Sinocyclocheilus_anshuiensis_gc2-2	H480R	# |
Sinocyclocheilus_anshuiensis_gc2-2	H480R	# |---->Altered PTM_site (Pr = 0.20)
Sinocyclocheilus_anshuiensis_gc2-2	H480R	# |---->Gain of ADP-ribosylation at R477 (Pr = 0.20 | P = 0.04)
Sinocyclocheilus_anshuiensis_gc2-2	K717Q	0.497		Altered Motifs (ELME000334:The LATS phosphorylation motif is recognised by the LATS kinases for Ser/Thr phosphorylation. Substrates are often found toward the end of the Hippo signalling pathway.)	Predicted conservation scores
Sinocyclocheilus_anshuiensis_gc2-2	K717Q	# Altered Effect (Pr = 0.26)
Sinocyclocheilus_anshuiensis_gc2-2	K717Q	# |---->Altered Motifs (ELME000334)
Sinocyclocheilus_anshuiensis_gc2-2	K717Q	# |---->Altered Structure_and_dynamics (Pr = 0.26)-------------------------------------------------------|
Sinocyclocheilus_anshuiensis_gc2-2	K717Q	# | |---->Altered Secondary_structure (Pr = 0.26) |
Sinocyclocheilus_anshuiensis_gc2-2	K717Q	# | | |
Sinocyclocheilus_anshuiensis_gc2-2	K717Q	# | |---->Altered Stability_and_conformational_flexibility (Pr = 0.16) |
Sinocyclocheilus_anshuiensis_gc2-2	K717Q	# | | |---->Altered Conformational_flexibility (Pr = 0.16) |
Sinocyclocheilus_anshuiensis_gc2-2	K717Q	# | | |
Sinocyclocheilus_anshuiensis_gc2-2	K717Q	# | |---->Altered Special_structural_signatures (Pr = 0.02) |
Sinocyclocheilus_anshuiensis_gc2-2	K717Q	# | |---->Altered Signal_peptide (Pr = 0.00) |
Sinocyclocheilus_anshuiensis_gc2-2	K717Q	# | | |
Sinocyclocheilus_anshuiensis_gc2-2	K717Q	# | |---->Altered Transmembrane_protein (Pr = 0.02) |
Sinocyclocheilus_anshuiensis_gc2-2	K717Q	# | |
Sinocyclocheilus_anshuiensis_gc2-2	K717Q	# |---->Altered Functional_residue (Pr = 0.16) |
Sinocyclocheilus_anshuiensis_gc2-2	K717Q	# |---->Altered Macromolecular_binding (Pr = 0.12) |
Sinocyclocheilus_anshuiensis_gc2-2	K717Q	# | |---->Altered Protein_binding (Pr = 0.12) |
Sinocyclocheilus_anshuiensis_gc2-2	K717Q	# | |---->Altered Disordered_interface (Pr = 0.10) |
Sinocyclocheilus_anshuiensis_gc2-2	K717Q	# | | |
Sinocyclocheilus_anshuiensis_gc2-2	K717Q	# | |---->Altered Ordered_interface (Pr = 0.12) |
Sinocyclocheilus_anshuiensis_gc2-2	K717Q	# | |
Sinocyclocheilus_anshuiensis_gc2-2	K717Q	# |---->Altered Metal_binding (Pr = 0.06)<---------------------------------------------------------|
Sinocyclocheilus_anshuiensis_gc2-2	K717Q	# |
Sinocyclocheilus_anshuiensis_gc2-2	K717Q	# |---->Altered PTM_site (Pr = 0.16)
Sinocyclocheilus_anshuiensis_gc2-2	A760T	0.816	Loss of Helix (Pr = 0.28 | P = 0.03)	Altered Motifs (ELME000041:Motif interacts with PAH2 domain in the Sin3 scaffold protein (not mad or sp-1 like).; ELME000052:Phosphothreonine motif binding a subset of FHA domains that show a preference for a large aliphatic amino acid at the pT+3 position.; ELME000064:CK2 phosphorylation site; ELME000136:The Class IV WW domain interaction motif is recognised primarily by the Pin1 phosphorylation-dependent prolyl isomerase.; ELME000159:Proline-Directed Kinase (e.g. MAPK) phosphorylation site in higher eukaryotes.; ELME000220:Phosphothreonine motif binding a subset of FHA domains that have a preference for an acidic amino acid at the pT+3 position.; ELME000336:NEK2 phosphorylation motif with preferred Phe - Leu or Met in the -3 position to compensate for less favorable residues in the +1 and +2 position.; ELME000358:Phospho-dependent motif that mediates docking of CDK substrates and regulators to cyclin-CDK-bound Cks1.; PS00006:Casein kinase II phosphorylation site)	Predicted conservation scores
Sinocyclocheilus_anshuiensis_gc2-2	A760T	# Altered Effect (Pr = 0.28)
Sinocyclocheilus_anshuiensis_gc2-2	A760T	# |---->Altered Motifs (ELME000041|ELME000052|ELME000064|ELME000136|ELME000159|ELME000220|ELME000336|ELME000358|PS00006)
Sinocyclocheilus_anshuiensis_gc2-2	A760T	# |---->Altered Structure_and_dynamics (Pr = 0.28)-------------------------------------------------------|
Sinocyclocheilus_anshuiensis_gc2-2	A760T	# | |---->Altered Secondary_structure (Pr = 0.28) |
Sinocyclocheilus_anshuiensis_gc2-2	A760T	# | | |---->Loss of Helix (Pr = 0.28 | P = 0.03) |
Sinocyclocheilus_anshuiensis_gc2-2	A760T	# | | |
Sinocyclocheilus_anshuiensis_gc2-2	A760T	# | |---->Altered Stability_and_conformational_flexibility (Pr = 0.12) |
Sinocyclocheilus_anshuiensis_gc2-2	A760T	# | | |---->Altered Conformational_flexibility (Pr = 0.12) |
Sinocyclocheilus_anshuiensis_gc2-2	A760T	# | | |
Sinocyclocheilus_anshuiensis_gc2-2	A760T	# | |---->Altered Special_structural_signatures (Pr = 0.02) |
Sinocyclocheilus_anshuiensis_gc2-2	A760T	# | |---->Altered Signal_peptide (Pr = 0.00) |
Sinocyclocheilus_anshuiensis_gc2-2	A760T	# | | |
Sinocyclocheilus_anshuiensis_gc2-2	A760T	# | |---->Altered Transmembrane_protein (Pr = 0.02) |
Sinocyclocheilus_anshuiensis_gc2-2	A760T	# | |
Sinocyclocheilus_anshuiensis_gc2-2	A760T	# |---->Altered Functional_residue (Pr = 0.14) |
Sinocyclocheilus_anshuiensis_gc2-2	A760T	# |---->Altered Macromolecular_binding (Pr = 0.14) |
Sinocyclocheilus_anshuiensis_gc2-2	A760T	# | |---->Altered Protein_binding (Pr = 0.14) |
Sinocyclocheilus_anshuiensis_gc2-2	A760T	# | |---->Altered Disordered_interface (Pr = 0.10) |
Sinocyclocheilus_anshuiensis_gc2-2	A760T	# | | |
Sinocyclocheilus_anshuiensis_gc2-2	A760T	# | |---->Altered Ordered_interface (Pr = 0.14) |
Sinocyclocheilus_anshuiensis_gc2-2	A760T	# | |
Sinocyclocheilus_anshuiensis_gc2-2	A760T	# |---->Altered Metal_binding (Pr = 0.08)<---------------------------------------------------------|
Sinocyclocheilus_anshuiensis_gc2-2	A760T	# |
Sinocyclocheilus_anshuiensis_gc2-2	A760T	# |---->Altered PTM_site (Pr = 0.11)
Sinocyclocheilus_anshuiensis_gc2-2	P1127L	0.413		Altered Motifs (ELME000005:This is the motif recognized by class I SH3 domains; ELME000057:Proline-rich motif binding to signal transduction class I EVH1 domains.; ELME000155:This is the motif recognized by those SH3 domains with a non-canonical class I recognition specificity)	Predicted conservation scores
Sinocyclocheilus_anshuiensis_gc2-2	P1127L	# Altered Effect (Pr = 0.24)
Sinocyclocheilus_anshuiensis_gc2-2	P1127L	# |---->Altered Motifs (ELME000005|ELME000057|ELME000155)
Sinocyclocheilus_anshuiensis_gc2-2	P1127L	# |---->Altered Structure_and_dynamics (Pr = 0.21)-------------------------------------------------------|
Sinocyclocheilus_anshuiensis_gc2-2	P1127L	# | |---->Altered Secondary_structure (Pr = 0.21) |
Sinocyclocheilus_anshuiensis_gc2-2	P1127L	# | | |
Sinocyclocheilus_anshuiensis_gc2-2	P1127L	# | |---->Altered Stability_and_conformational_flexibility (Pr = 0.20) |
Sinocyclocheilus_anshuiensis_gc2-2	P1127L	# | | |---->Altered Conformational_flexibility (Pr = 0.20) |
Sinocyclocheilus_anshuiensis_gc2-2	P1127L	# | | |
Sinocyclocheilus_anshuiensis_gc2-2	P1127L	# | |---->Altered Special_structural_signatures (Pr = 0.04) |
Sinocyclocheilus_anshuiensis_gc2-2	P1127L	# | |---->Altered Signal_peptide (Pr = 0.00) |
Sinocyclocheilus_anshuiensis_gc2-2	P1127L	# | | |
Sinocyclocheilus_anshuiensis_gc2-2	P1127L	# | |---->Altered Transmembrane_protein (Pr = 0.04) |
Sinocyclocheilus_anshuiensis_gc2-2	P1127L	# | |
Sinocyclocheilus_anshuiensis_gc2-2	P1127L	# |---->Altered Functional_residue (Pr = 0.24) |
Sinocyclocheilus_anshuiensis_gc2-2	P1127L	# |---->Altered Macromolecular_binding (Pr = 0.24) |
Sinocyclocheilus_anshuiensis_gc2-2	P1127L	# | |---->Altered Protein_binding (Pr = 0.24) |
Sinocyclocheilus_anshuiensis_gc2-2	P1127L	# | |---->Altered Disordered_interface (Pr = 0.24) |
Sinocyclocheilus_anshuiensis_gc2-2	P1127L	# | | |
Sinocyclocheilus_anshuiensis_gc2-2	P1127L	# | |---->Altered Ordered_interface (Pr = 0.16) |
Sinocyclocheilus_anshuiensis_gc2-2	P1127L	# | |
Sinocyclocheilus_anshuiensis_gc2-2	P1127L	# |---->Altered Metal_binding (Pr = 0.02)<---------------------------------------------------------|
Sinocyclocheilus_anshuiensis_gc2-2	P1127L	# |
Sinocyclocheilus_anshuiensis_gc2-2	P1127L	# |---->Altered PTM_site (Pr = 0.17)
Sinocyclocheilus_anshuiensis_gc3-2	A92T	0.143	Altered PPI_residue (Pr = 0.27 | P = 0.05); Altered Cytoplasmic_loop (Pr = 0.26 | P = 7.4e-04); Gain of Sodium_binding at D94 (Pr = 0.20 | P = 0.04); Gain of Disulfide_linkage at C93 (Pr = 0.15 | P = 0.03)	Altered Motifs (None)	Predicted conservation scores
Sinocyclocheilus_anshuiensis_gc3-2	A92T	# Altered Effect (Pr = 0.27)
Sinocyclocheilus_anshuiensis_gc3-2	A92T	# |---->Altered Motifs (None)
Sinocyclocheilus_anshuiensis_gc3-2	A92T	# |---->Altered Structure_and_dynamics (Pr = 0.26)-------------------------------------------------------|
Sinocyclocheilus_anshuiensis_gc3-2	A92T	# | |---->Altered Secondary_structure (Pr = 0.26) |
Sinocyclocheilus_anshuiensis_gc3-2	A92T	# | | |
Sinocyclocheilus_anshuiensis_gc3-2	A92T	# | |---->Altered Stability_and_conformational_flexibility (Pr = 0.15) |
Sinocyclocheilus_anshuiensis_gc3-2	A92T	# | | |---->Gain of Disulfide_linkage at C93 (Pr = 0.15 | P = 0.03) |
Sinocyclocheilus_anshuiensis_gc3-2	A92T	# | | |---->Altered Conformational_flexibility (Pr = 0.12) |
Sinocyclocheilus_anshuiensis_gc3-2	A92T	# | | |
Sinocyclocheilus_anshuiensis_gc3-2	A92T	# | |---->Altered Special_structural_signatures (Pr = 0.26) |
Sinocyclocheilus_anshuiensis_gc3-2	A92T	# | |---->Altered Signal_peptide (Pr = 0.00) |
Sinocyclocheilus_anshuiensis_gc3-2	A92T	# | | |
Sinocyclocheilus_anshuiensis_gc3-2	A92T	# | |---->Altered Transmembrane_protein (Pr = 0.26) |
Sinocyclocheilus_anshuiensis_gc3-2	A92T	# | |---->Altered Non-cytoplasmic_loop (Pr = 0.26 | P = 7.4e-04) |
Sinocyclocheilus_anshuiensis_gc3-2	A92T	# | |
Sinocyclocheilus_anshuiensis_gc3-2	A92T	# |---->Altered Functional_residue (Pr = 0.27) |
Sinocyclocheilus_anshuiensis_gc3-2	A92T	# |---->Altered Macromolecular_binding (Pr = 0.27) |
Sinocyclocheilus_anshuiensis_gc3-2	A92T	# | |---->Altered Protein_binding (Pr = 0.27) |
Sinocyclocheilus_anshuiensis_gc3-2	A92T	# | |---->Altered Disordered_interface (Pr = 0.02) |
Sinocyclocheilus_anshuiensis_gc3-2	A92T	# | | |
Sinocyclocheilus_anshuiensis_gc3-2	A92T	# | |---->Altered Ordered_interface (Pr = 0.27) |
Sinocyclocheilus_anshuiensis_gc3-2	A92T	# | |---->Altered PPI_residue (Pr = 0.27 | P = 0.05) |
Sinocyclocheilus_anshuiensis_gc3-2	A92T	# | |
Sinocyclocheilus_anshuiensis_gc3-2	A92T	# |---->Altered Metal_binding (Pr = 0.20)<---------------------------------------------------------|
Sinocyclocheilus_anshuiensis_gc3-2	A92T	# | |---->Gain of Sodium_binding at D94 (Pr = 0.20 | P = 0.04)
Sinocyclocheilus_anshuiensis_gc3-2	A92T	# |
Sinocyclocheilus_anshuiensis_gc3-2	A92T	# |---->Altered PTM_site (Pr = 0.06)
Sinocyclocheilus_anshuiensis_gc3-2	P245Q	0.501	Altered Cytoplasmic_loop (Pr = 0.17 | P = 9.9e-03)	Altered Motifs (ELME000193:Some proteins re-exported from the nucleus contain a Leucine-rich nuclear export signal (NES) binding to the CRM1 exportin protein.; PS00008:N-myristoylation site)	Predicted conservation scores
Sinocyclocheilus_anshuiensis_gc3-2	P245Q	# Altered Effect (Pr = 0.22)
Sinocyclocheilus_anshuiensis_gc3-2	P245Q	# |---->Altered Motifs (ELME000193|PS00008)
Sinocyclocheilus_anshuiensis_gc3-2	P245Q	# |---->Altered Structure_and_dynamics (Pr = 0.22)-------------------------------------------------------|
Sinocyclocheilus_anshuiensis_gc3-2	P245Q	# | |---->Altered Secondary_structure (Pr = 0.22) |
Sinocyclocheilus_anshuiensis_gc3-2	P245Q	# | | |
Sinocyclocheilus_anshuiensis_gc3-2	P245Q	# | |---->Altered Stability_and_conformational_flexibility (Pr = 0.12) |
Sinocyclocheilus_anshuiensis_gc3-2	P245Q	# | | |---->Altered Conformational_flexibility (Pr = 0.12) |
Sinocyclocheilus_anshuiensis_gc3-2	P245Q	# | | |
Sinocyclocheilus_anshuiensis_gc3-2	P245Q	# | |---->Altered Special_structural_signatures (Pr = 0.17) |
Sinocyclocheilus_anshuiensis_gc3-2	P245Q	# | |---->Altered Signal_peptide (Pr = 0.00) |
Sinocyclocheilus_anshuiensis_gc3-2	P245Q	# | | |
Sinocyclocheilus_anshuiensis_gc3-2	P245Q	# | |---->Altered Transmembrane_protein (Pr = 0.17) |
Sinocyclocheilus_anshuiensis_gc3-2	P245Q	# | |---->Altered Non-cytoplasmic_loop (Pr = 0.17 | P = 9.9e-03) |
Sinocyclocheilus_anshuiensis_gc3-2	P245Q	# | |
Sinocyclocheilus_anshuiensis_gc3-2	P245Q	# |---->Altered Functional_residue (Pr = 0.18) |
Sinocyclocheilus_anshuiensis_gc3-2	P245Q	# |---->Altered Macromolecular_binding (Pr = 0.18) |
Sinocyclocheilus_anshuiensis_gc3-2	P245Q	# | |---->Altered Protein_binding (Pr = 0.18) |
Sinocyclocheilus_anshuiensis_gc3-2	P245Q	# | |---->Altered Disordered_interface (Pr = 0.06) |
Sinocyclocheilus_anshuiensis_gc3-2	P245Q	# | | |
Sinocyclocheilus_anshuiensis_gc3-2	P245Q	# | |---->Altered Ordered_interface (Pr = 0.18) |
Sinocyclocheilus_anshuiensis_gc3-2	P245Q	# | |
Sinocyclocheilus_anshuiensis_gc3-2	P245Q	# |---->Altered Metal_binding (Pr = 0.10)<---------------------------------------------------------|
Sinocyclocheilus_anshuiensis_gc3-2	P245Q	# |
Sinocyclocheilus_anshuiensis_gc3-2	P245Q	# |---->Altered PTM_site (Pr = 0.13)
Sinocyclocheilus_anshuiensis_gc3-2	R267Q	0.263	Altered Cytoplasmic_loop (Pr = 0.27 | P = 9.4e-04); Altered Calmodulin_binding (Pr = 0.24 | P = 0.02)	Altered Motifs (ELME000051:Longer mode 2 interacting phospho-motif for 14-3-3 proteins with key conservation RxxxS#p.; ELME000052:Phosphothreonine motif binding a subset of FHA domains that show a preference for a large aliphatic amino acid at the pT+3 position.; ELME000053:GSK3 phosphorylation recognition site; ELME000062:Secondary preference for PKA-type AGC kinase phosphorylation.; ELME000064:CK2 phosphorylation site; ELME000117:Major TRAF2-binding consensus motif. Members of the tumor necrosis factor receptor (TNFR) superfamily initiate intracellular signaling by recruiting the C-domain of the TNFR-associated factors (TRAFs) through their cytoplasmic tails.; ELME000220:Phosphothreonine motif binding a subset of FHA domains that have a preference for an acidic amino acid at the pT+3 position.; ELME000231:An RxxL-based motif that binds to the Cdh1 and Cdc20 components of APC/C thereby targeting the protein for destruction in a cell cycle dependent manner; ELME000233:MAPK interacting molecules (e.g. MAPKKs - substrates - phosphatases) carry docking motif that help to regulate specific interaction in the MAPK cascade. The classic motif approximates (R/K)xxxx#x# where # is a hydrophobic residue.; ELME000337:NEK2 phosphorylation motif with specific set of residues in the +1 and +2 position to compensate for less favorable residues in the -3 position.; PS00005:Protein kinase C phosphorylation site; PS00006:Casein kinase II phosphorylation site)	Predicted conservation scores
Sinocyclocheilus_anshuiensis_gc3-2	R267Q	# Altered Effect (Pr = 0.27)
Sinocyclocheilus_anshuiensis_gc3-2	R267Q	# |---->Altered Motifs (ELME000051|ELME000052|ELME000053|ELME000062|ELME000064|ELME000117|ELME000220|ELME000231|ELME000233|ELME000337|PS00005|PS00006)
Sinocyclocheilus_anshuiensis_gc3-2	R267Q	# |---->Altered Structure_and_dynamics (Pr = 0.27)-------------------------------------------------------|
Sinocyclocheilus_anshuiensis_gc3-2	R267Q	# | |---->Altered Secondary_structure (Pr = 0.24) |
Sinocyclocheilus_anshuiensis_gc3-2	R267Q	# | | |
Sinocyclocheilus_anshuiensis_gc3-2	R267Q	# | |---->Altered Stability_and_conformational_flexibility (Pr = 0.20) |
Sinocyclocheilus_anshuiensis_gc3-2	R267Q	# | | |---->Altered Conformational_flexibility (Pr = 0.20) |
Sinocyclocheilus_anshuiensis_gc3-2	R267Q	# | | |
Sinocyclocheilus_anshuiensis_gc3-2	R267Q	# | |---->Altered Special_structural_signatures (Pr = 0.27) |
Sinocyclocheilus_anshuiensis_gc3-2	R267Q	# | |---->Altered Signal_peptide (Pr = 0.00) |
Sinocyclocheilus_anshuiensis_gc3-2	R267Q	# | | |
Sinocyclocheilus_anshuiensis_gc3-2	R267Q	# | |---->Altered Transmembrane_protein (Pr = 0.27) |
Sinocyclocheilus_anshuiensis_gc3-2	R267Q	# | |---->Altered Non-cytoplasmic_loop (Pr = 0.27 | P = 9.4e-04) |
Sinocyclocheilus_anshuiensis_gc3-2	R267Q	# | |
Sinocyclocheilus_anshuiensis_gc3-2	R267Q	# |---->Altered Functional_residue (Pr = 0.24) |
Sinocyclocheilus_anshuiensis_gc3-2	R267Q	# |---->Altered Macromolecular_binding (Pr = 0.24) |
Sinocyclocheilus_anshuiensis_gc3-2	R267Q	# | |---->Altered Protein_binding (Pr = 0.24) |
Sinocyclocheilus_anshuiensis_gc3-2	R267Q	# | |---->Altered Disordered_interface (Pr = 0.24) |
Sinocyclocheilus_anshuiensis_gc3-2	R267Q	# | | |---->Altered Calmodulin_binding (Pr = 0.24 | P = 0.02) |
Sinocyclocheilus_anshuiensis_gc3-2	R267Q	# | | |
Sinocyclocheilus_anshuiensis_gc3-2	R267Q	# | |---->Altered Ordered_interface (Pr = 0.23) |
Sinocyclocheilus_anshuiensis_gc3-2	R267Q	# | |
Sinocyclocheilus_anshuiensis_gc3-2	R267Q	# |---->Altered Metal_binding (Pr = 0.10)<---------------------------------------------------------|
Sinocyclocheilus_anshuiensis_gc3-2	R267Q	# |
Sinocyclocheilus_anshuiensis_gc3-2	R267Q	# |---->Altered PTM_site (Pr = 0.19)
Sinocyclocheilus_anshuiensis_gc3-2	G526D	0.718		Altered Motifs (PS00006:Casein kinase II phosphorylation site; PS00008:N-myristoylation site)	Predicted conservation scores
Sinocyclocheilus_anshuiensis_gc3-2	G526D	# Altered Effect (Pr = 0.11)
Sinocyclocheilus_anshuiensis_gc3-2	G526D	# |---->Altered Motifs (PS00006|PS00008)
Sinocyclocheilus_anshuiensis_gc3-2	G526D	# |---->Altered Structure_and_dynamics (Pr = 0.11)-------------------------------------------------------|
Sinocyclocheilus_anshuiensis_gc3-2	G526D	# | |---->Altered Secondary_structure (Pr = 0.02) |
Sinocyclocheilus_anshuiensis_gc3-2	G526D	# | | |
Sinocyclocheilus_anshuiensis_gc3-2	G526D	# | |---->Altered Stability_and_conformational_flexibility (Pr = 0.11) |
Sinocyclocheilus_anshuiensis_gc3-2	G526D	# | | |---->Altered Conformational_flexibility (Pr = 0.11) |
Sinocyclocheilus_anshuiensis_gc3-2	G526D	# | | |
Sinocyclocheilus_anshuiensis_gc3-2	G526D	# | |---->Altered Special_structural_signatures (Pr = 0.04) |
Sinocyclocheilus_anshuiensis_gc3-2	G526D	# | |---->Altered Signal_peptide (Pr = 0.00) |
Sinocyclocheilus_anshuiensis_gc3-2	G526D	# | | |
Sinocyclocheilus_anshuiensis_gc3-2	G526D	# | |---->Altered Transmembrane_protein (Pr = 0.04) |
Sinocyclocheilus_anshuiensis_gc3-2	G526D	# | |
Sinocyclocheilus_anshuiensis_gc3-2	G526D	# |---->Altered Functional_residue (Pr = 0.09) |
Sinocyclocheilus_anshuiensis_gc3-2	G526D	# |---->Altered Macromolecular_binding (Pr = 0.09) |
Sinocyclocheilus_anshuiensis_gc3-2	G526D	# | |---->Altered Protein_binding (Pr = 0.09) |
Sinocyclocheilus_anshuiensis_gc3-2	G526D	# | |---->Altered Disordered_interface (Pr = 0.01) |
Sinocyclocheilus_anshuiensis_gc3-2	G526D	# | | |
Sinocyclocheilus_anshuiensis_gc3-2	G526D	# | |---->Altered Ordered_interface (Pr = 0.09) |
Sinocyclocheilus_anshuiensis_gc3-2	G526D	# | |
Sinocyclocheilus_anshuiensis_gc3-2	G526D	# |---->Altered Metal_binding (Pr = 0.03)<---------------------------------------------------------|
Sinocyclocheilus_anshuiensis_gc3-2	G526D	# |
Sinocyclocheilus_anshuiensis_gc3-2	G526D	# |---->Altered PTM_site (Pr = 0.00)
Sinocyclocheilus_anshuiensis_gc3-2	E788A	0.242	Gain of Helix (Pr = 0.27 | P = 0.05); Loss of SUMOylation at K786 (Pr = 0.19 | P = 0.04)	Altered Motifs (ELME000064:CK2 phosphorylation site; ELME000156:This is the motif recognized by those SH3 domains with a non-canonical class II recognition specificity; ELME000220:Phosphothreonine motif binding a subset of FHA domains that have a preference for an acidic amino acid at the pT+3 position.; PS00006:Casein kinase II phosphorylation site)	Predicted conservation scores
Sinocyclocheilus_anshuiensis_gc3-2	E788A	# Altered Effect (Pr = 0.27)
Sinocyclocheilus_anshuiensis_gc3-2	E788A	# |---->Altered Motifs (ELME000064|ELME000156|ELME000220|PS00006)
Sinocyclocheilus_anshuiensis_gc3-2	E788A	# |---->Altered Structure_and_dynamics (Pr = 0.27)-------------------------------------------------------|
Sinocyclocheilus_anshuiensis_gc3-2	E788A	# | |---->Altered Secondary_structure (Pr = 0.27) |
Sinocyclocheilus_anshuiensis_gc3-2	E788A	# | | |---->Gain of Helix (Pr = 0.27 | P = 0.05) |
Sinocyclocheilus_anshuiensis_gc3-2	E788A	# | | |
Sinocyclocheilus_anshuiensis_gc3-2	E788A	# | |---->Altered Stability_and_conformational_flexibility (Pr = 0.24) |
Sinocyclocheilus_anshuiensis_gc3-2	E788A	# | | |---->Altered Conformational_flexibility (Pr = 0.24) |
Sinocyclocheilus_anshuiensis_gc3-2	E788A	# | | |
Sinocyclocheilus_anshuiensis_gc3-2	E788A	# | |---->Altered Special_structural_signatures (Pr = 0.07) |
Sinocyclocheilus_anshuiensis_gc3-2	E788A	# | |---->Altered Signal_peptide (Pr = 0.00) |
Sinocyclocheilus_anshuiensis_gc3-2	E788A	# | | |
Sinocyclocheilus_anshuiensis_gc3-2	E788A	# | |---->Altered Transmembrane_protein (Pr = 0.07) |
Sinocyclocheilus_anshuiensis_gc3-2	E788A	# | |
Sinocyclocheilus_anshuiensis_gc3-2	E788A	# |---->Altered Functional_residue (Pr = 0.19) |
Sinocyclocheilus_anshuiensis_gc3-2	E788A	# |---->Altered Macromolecular_binding (Pr = 0.12) |
Sinocyclocheilus_anshuiensis_gc3-2	E788A	# | |---->Altered Protein_binding (Pr = 0.12) |
Sinocyclocheilus_anshuiensis_gc3-2	E788A	# | |---->Altered Disordered_interface (Pr = 0.04) |
Sinocyclocheilus_anshuiensis_gc3-2	E788A	# | | |
Sinocyclocheilus_anshuiensis_gc3-2	E788A	# | |---->Altered Ordered_interface (Pr = 0.12) |
Sinocyclocheilus_anshuiensis_gc3-2	E788A	# | |
Sinocyclocheilus_anshuiensis_gc3-2	E788A	# |---->Altered Metal_binding (Pr = 0.04)<---------------------------------------------------------|
Sinocyclocheilus_anshuiensis_gc3-2	E788A	# |
Sinocyclocheilus_anshuiensis_gc3-2	E788A	# |---->Altered PTM_site (Pr = 0.19)
Sinocyclocheilus_anshuiensis_gc3-2	E788A	# |---->Loss of SUMOylation at K786 (Pr = 0.19 | P = 0.04)
Sinocyclocheilus_anshuiensis_gc3-2	N800S	0.367		Altered Motifs (ELME000136:The Class IV WW domain interaction motif is recognised primarily by the Pin1 phosphorylation-dependent prolyl isomerase.; ELME000159:Proline-Directed Kinase (e.g. MAPK) phosphorylation site in higher eukaryotes.; ELME000331:Separase cleavage site - best known in sister chromatid separation.; PS00005:Protein kinase C phosphorylation site)	Predicted conservation scores
Sinocyclocheilus_anshuiensis_gc3-2	N800S	# Altered Effect (Pr = 0.28)
Sinocyclocheilus_anshuiensis_gc3-2	N800S	# |---->Altered Motifs (ELME000136|ELME000159|ELME000331|PS00005)
Sinocyclocheilus_anshuiensis_gc3-2	N800S	# |---->Altered Structure_and_dynamics (Pr = 0.28)-------------------------------------------------------|
Sinocyclocheilus_anshuiensis_gc3-2	N800S	# | |---->Altered Secondary_structure (Pr = 0.25) |
Sinocyclocheilus_anshuiensis_gc3-2	N800S	# | | |
Sinocyclocheilus_anshuiensis_gc3-2	N800S	# | |---->Altered Stability_and_conformational_flexibility (Pr = 0.28) |
Sinocyclocheilus_anshuiensis_gc3-2	N800S	# | | |---->Altered Conformational_flexibility (Pr = 0.28) |
Sinocyclocheilus_anshuiensis_gc3-2	N800S	# | | |
Sinocyclocheilus_anshuiensis_gc3-2	N800S	# | |---->Altered Special_structural_signatures (Pr = 0.06) |
Sinocyclocheilus_anshuiensis_gc3-2	N800S	# | |---->Altered Signal_peptide (Pr = 0.00) |
Sinocyclocheilus_anshuiensis_gc3-2	N800S	# | | |
Sinocyclocheilus_anshuiensis_gc3-2	N800S	# | |---->Altered Transmembrane_protein (Pr = 0.06) |
Sinocyclocheilus_anshuiensis_gc3-2	N800S	# | |
Sinocyclocheilus_anshuiensis_gc3-2	N800S	# |---->Altered Functional_residue (Pr = 0.13) |
Sinocyclocheilus_anshuiensis_gc3-2	N800S	# |---->Altered Macromolecular_binding (Pr = 0.13) |
Sinocyclocheilus_anshuiensis_gc3-2	N800S	# | |---->Altered Protein_binding (Pr = 0.13) |
Sinocyclocheilus_anshuiensis_gc3-2	N800S	# | |---->Altered Disordered_interface (Pr = 0.05) |
Sinocyclocheilus_anshuiensis_gc3-2	N800S	# | | |
Sinocyclocheilus_anshuiensis_gc3-2	N800S	# | |---->Altered Ordered_interface (Pr = 0.13) |
Sinocyclocheilus_anshuiensis_gc3-2	N800S	# | |
Sinocyclocheilus_anshuiensis_gc3-2	N800S	# |---->Altered Metal_binding (Pr = 0.02)<---------------------------------------------------------|
Sinocyclocheilus_anshuiensis_gc3-2	N800S	# |
Sinocyclocheilus_anshuiensis_gc3-2	N800S	# |---->Altered PTM_site (Pr = 0.10)
Sinocyclocheilus_anshuiensis_gc3-2	R1050N	0.649	Gain of Zinc_binding at H1051 (Pr = 0.38 | P = 9.6e-03); Gain of Nickel_binding at H1051 (Pr = 0.32 | P = 4.1e-03); Loss of Strand (Pr = 0.26 | P = 0.05); Gain of Manganese_binding at H1051 (Pr = 0.25 | P = 7.8e-03); Loss of Allosteric_site at H1051 (Pr = 0.21 | P = 0.03); Gain of Potassium_binding at H1051 (Pr = 0.11 | P = 0.04)	Altered Motifs (ELME000233:MAPK interacting molecules (e.g. MAPKKs - substrates - phosphatases) carry docking motif that help to regulate specific interaction in the MAPK cascade. The classic motif approximates (R/K)xxxx#x# where # is a hydrophobic residue.)	Predicted conservation scores
Sinocyclocheilus_anshuiensis_gc3-2	R1050N	# Altered Effect (Pr = 0.38)
Sinocyclocheilus_anshuiensis_gc3-2	R1050N	# |---->Altered Motifs (ELME000233)
Sinocyclocheilus_anshuiensis_gc3-2	R1050N	# |---->Altered Structure_and_dynamics (Pr = 0.38)-------------------------------------------------------|
Sinocyclocheilus_anshuiensis_gc3-2	R1050N	# | |---->Altered Secondary_structure (Pr = 0.26) |
Sinocyclocheilus_anshuiensis_gc3-2	R1050N	# | | |---->Loss of Strand (Pr = 0.26 | P = 0.05) |
Sinocyclocheilus_anshuiensis_gc3-2	R1050N	# | | |
Sinocyclocheilus_anshuiensis_gc3-2	R1050N	# | |---->Altered Stability_and_conformational_flexibility (Pr = 0.15) |
Sinocyclocheilus_anshuiensis_gc3-2	R1050N	# | | |---->Altered Conformational_flexibility (Pr = 0.15) |
Sinocyclocheilus_anshuiensis_gc3-2	R1050N	# | | |
Sinocyclocheilus_anshuiensis_gc3-2	R1050N	# | |---->Altered Special_structural_signatures (Pr = 0.04) |
Sinocyclocheilus_anshuiensis_gc3-2	R1050N	# | |---->Altered Signal_peptide (Pr = 0.00) |
Sinocyclocheilus_anshuiensis_gc3-2	R1050N	# | | |
Sinocyclocheilus_anshuiensis_gc3-2	R1050N	# | |---->Altered Transmembrane_protein (Pr = 0.04) |
Sinocyclocheilus_anshuiensis_gc3-2	R1050N	# | |
Sinocyclocheilus_anshuiensis_gc3-2	R1050N	# |---->Altered Functional_residue (Pr = 0.38) |
Sinocyclocheilus_anshuiensis_gc3-2	R1050N	# |---->Loss of Allosteric_site at H1051 (Pr = 0.21 | P = 0.03)<-----------------------------------|
Sinocyclocheilus_anshuiensis_gc3-2	R1050N	# |---->Altered Macromolecular_binding (Pr = 0.25) |
Sinocyclocheilus_anshuiensis_gc3-2	R1050N	# | |---->Altered Protein_binding (Pr = 0.25) |
Sinocyclocheilus_anshuiensis_gc3-2	R1050N	# | |---->Altered Disordered_interface (Pr = 0.11) |
Sinocyclocheilus_anshuiensis_gc3-2	R1050N	# | | |
Sinocyclocheilus_anshuiensis_gc3-2	R1050N	# | |---->Altered Ordered_interface (Pr = 0.25) |
Sinocyclocheilus_anshuiensis_gc3-2	R1050N	# | |
Sinocyclocheilus_anshuiensis_gc3-2	R1050N	# |---->Altered Metal_binding (Pr = 0.38)<---------------------------------------------------------|
Sinocyclocheilus_anshuiensis_gc3-2	R1050N	# | |---->Gain of Manganese_binding at H1051 (Pr = 0.25 | P = 7.8e-03)
Sinocyclocheilus_anshuiensis_gc3-2	R1050N	# | |---->Gain of Nickel_binding at H1051 (Pr = 0.32 | P = 4.1e-03)
Sinocyclocheilus_anshuiensis_gc3-2	R1050N	# | |---->Gain of Potassium_binding at H1051 (Pr = 0.11 | P = 0.04)
Sinocyclocheilus_anshuiensis_gc3-2	R1050N	# | |---->Gain of Zinc_binding at H1051 (Pr = 0.38 | P = 9.6e-03)
Sinocyclocheilus_anshuiensis_gc3-2	R1050N	# |
Sinocyclocheilus_anshuiensis_gc3-2	R1050N	# |---->Altered PTM_site (Pr = 0.13)
Sinocyclocheilus_anshuiensis_gc3-2	S1095K	0.876	Loss of Allosteric_site at R1092 (Pr = 0.19 | P = 0.05); Gain of Ubiquitylation at S1095 (Pr = 0.17 | P = 0.03); Loss of Catalytic_site at E1094 (Pr = 0.10 | P = 0.04)	Altered Motifs (ELME000053:GSK3 phosphorylation recognition site; ELME000336:NEK2 phosphorylation motif with preferred Phe - Leu or Met in the -3 position to compensate for less favorable residues in the +1 and +2 position.)	Predicted conservation scores
Sinocyclocheilus_anshuiensis_gc3-2	S1095K	# Altered Effect (Pr = 0.26)
Sinocyclocheilus_anshuiensis_gc3-2	S1095K	# |---->Altered Motifs (ELME000053|ELME000336)
Sinocyclocheilus_anshuiensis_gc3-2	S1095K	# |---->Altered Structure_and_dynamics (Pr = 0.24)-------------------------------------------------------|
Sinocyclocheilus_anshuiensis_gc3-2	S1095K	# | |---->Altered Secondary_structure (Pr = 0.24) |
Sinocyclocheilus_anshuiensis_gc3-2	S1095K	# | | |
Sinocyclocheilus_anshuiensis_gc3-2	S1095K	# | |---->Altered Stability_and_conformational_flexibility (Pr = 0.23) |
Sinocyclocheilus_anshuiensis_gc3-2	S1095K	# | | |---->Altered Conformational_flexibility (Pr = 0.23) |
Sinocyclocheilus_anshuiensis_gc3-2	S1095K	# | | |
Sinocyclocheilus_anshuiensis_gc3-2	S1095K	# | |---->Altered Special_structural_signatures (Pr = 0.03) |
Sinocyclocheilus_anshuiensis_gc3-2	S1095K	# | |---->Altered Signal_peptide (Pr = 0.00) |
Sinocyclocheilus_anshuiensis_gc3-2	S1095K	# | | |
Sinocyclocheilus_anshuiensis_gc3-2	S1095K	# | |---->Altered Transmembrane_protein (Pr = 0.03) |
Sinocyclocheilus_anshuiensis_gc3-2	S1095K	# | |
Sinocyclocheilus_anshuiensis_gc3-2	S1095K	# |---->Altered Functional_residue (Pr = 0.26) |
Sinocyclocheilus_anshuiensis_gc3-2	S1095K	# |---->Loss of Catalytic_site at E1094 (Pr = 0.10 | P = 0.04) |
Sinocyclocheilus_anshuiensis_gc3-2	S1095K	# |---->Loss of Allosteric_site at R1092 (Pr = 0.19 | P = 0.05)<-----------------------------------|
Sinocyclocheilus_anshuiensis_gc3-2	S1095K	# |---->Altered Macromolecular_binding (Pr = 0.26) |
Sinocyclocheilus_anshuiensis_gc3-2	S1095K	# | |---->Altered Protein_binding (Pr = 0.26) |
Sinocyclocheilus_anshuiensis_gc3-2	S1095K	# | |---->Altered Disordered_interface (Pr = 0.03) |
Sinocyclocheilus_anshuiensis_gc3-2	S1095K	# | | |
Sinocyclocheilus_anshuiensis_gc3-2	S1095K	# | |---->Altered Ordered_interface (Pr = 0.26) |
Sinocyclocheilus_anshuiensis_gc3-2	S1095K	# | |
Sinocyclocheilus_anshuiensis_gc3-2	S1095K	# |---->Altered Metal_binding (Pr = 0.07)<---------------------------------------------------------|
Sinocyclocheilus_anshuiensis_gc3-2	S1095K	# |
Sinocyclocheilus_anshuiensis_gc3-2	S1095K	# |---->Altered PTM_site (Pr = 0.17)
Sinocyclocheilus_anshuiensis_gc3-2	S1095K	# |---->Gain of Ubiquitylation at S1095 (Pr = 0.17 | P = 0.03)
Sinocyclocheilus_anshuiensis_gc3-2	G1097K	0.868	Loss of Strand (Pr = 0.27 | P = 0.03); Gain of Allosteric_site at R1092 (Pr = 0.24 | P = 0.02); Gain of Catalytic_site at E1094 (Pr = 0.10 | P = 0.04)	Altered Motifs (ELME000336:NEK2 phosphorylation motif with preferred Phe - Leu or Met in the -3 position to compensate for less favorable residues in the +1 and +2 position.; PS00005:Protein kinase C phosphorylation site)	Predicted conservation scores
Sinocyclocheilus_anshuiensis_gc3-2	G1097K	# Altered Effect (Pr = 0.27)
Sinocyclocheilus_anshuiensis_gc3-2	G1097K	# |---->Altered Motifs (ELME000336|PS00005)
Sinocyclocheilus_anshuiensis_gc3-2	G1097K	# |---->Altered Structure_and_dynamics (Pr = 0.27)-------------------------------------------------------|
Sinocyclocheilus_anshuiensis_gc3-2	G1097K	# | |---->Altered Secondary_structure (Pr = 0.27) |
Sinocyclocheilus_anshuiensis_gc3-2	G1097K	# | | |---->Loss of Strand (Pr = 0.27 | P = 0.03) |
Sinocyclocheilus_anshuiensis_gc3-2	G1097K	# | | |
Sinocyclocheilus_anshuiensis_gc3-2	G1097K	# | |---->Altered Stability_and_conformational_flexibility (Pr = 0.22) |
Sinocyclocheilus_anshuiensis_gc3-2	G1097K	# | | |---->Altered Conformational_flexibility (Pr = 0.22) |
Sinocyclocheilus_anshuiensis_gc3-2	G1097K	# | | |
Sinocyclocheilus_anshuiensis_gc3-2	G1097K	# | |---->Altered Special_structural_signatures (Pr = 0.04) |
Sinocyclocheilus_anshuiensis_gc3-2	G1097K	# | |---->Altered Signal_peptide (Pr = 0.00) |
Sinocyclocheilus_anshuiensis_gc3-2	G1097K	# | | |
Sinocyclocheilus_anshuiensis_gc3-2	G1097K	# | |---->Altered Transmembrane_protein (Pr = 0.04) |
Sinocyclocheilus_anshuiensis_gc3-2	G1097K	# | |
Sinocyclocheilus_anshuiensis_gc3-2	G1097K	# |---->Altered Functional_residue (Pr = 0.26) |
Sinocyclocheilus_anshuiensis_gc3-2	G1097K	# |---->Gain of Catalytic_site at E1094 (Pr = 0.10 | P = 0.04) |
Sinocyclocheilus_anshuiensis_gc3-2	G1097K	# |---->Gain of Allosteric_site at R1092 (Pr = 0.24 | P = 0.02)<-----------------------------------|
Sinocyclocheilus_anshuiensis_gc3-2	G1097K	# |---->Altered Macromolecular_binding (Pr = 0.26) |
Sinocyclocheilus_anshuiensis_gc3-2	G1097K	# | |---->Altered Protein_binding (Pr = 0.26) |
Sinocyclocheilus_anshuiensis_gc3-2	G1097K	# | |---->Altered Disordered_interface (Pr = 0.03) |
Sinocyclocheilus_anshuiensis_gc3-2	G1097K	# | | |
Sinocyclocheilus_anshuiensis_gc3-2	G1097K	# | |---->Altered Ordered_interface (Pr = 0.26) |
Sinocyclocheilus_anshuiensis_gc3-2	G1097K	# | |
Sinocyclocheilus_anshuiensis_gc3-2	G1097K	# |---->Altered Metal_binding (Pr = 0.06)<---------------------------------------------------------|
Sinocyclocheilus_anshuiensis_gc3-2	G1097K	# |
Sinocyclocheilus_anshuiensis_gc3-2	G1097K	# |---->Altered PTM_site (Pr = 0.12)
Sinocyclocheilus_anshuiensis_gc3-2	L1098H	0.602	Gain of Intrinsic_disorder (Pr = 0.35 | P = 0.02); Altered PPI_residue (Pr = 0.28 | P = 0.04); Loss of Catalytic_site at E1094 (Pr = 0.10 | P = 0.04)	Altered Motifs (ELME000336:NEK2 phosphorylation motif with preferred Phe - Leu or Met in the -3 position to compensate for less favorable residues in the +1 and +2 position.)	Predicted conservation scores
Sinocyclocheilus_anshuiensis_gc3-2	L1098H	# Altered Effect (Pr = 0.35)
Sinocyclocheilus_anshuiensis_gc3-2	L1098H	# |---->Altered Motifs (ELME000336)
Sinocyclocheilus_anshuiensis_gc3-2	L1098H	# |---->Altered Structure_and_dynamics (Pr = 0.35)-------------------------------------------------------|
Sinocyclocheilus_anshuiensis_gc3-2	L1098H	# | |---->Altered Secondary_structure (Pr = 0.25) |
Sinocyclocheilus_anshuiensis_gc3-2	L1098H	# | | |
Sinocyclocheilus_anshuiensis_gc3-2	L1098H	# | |---->Altered Stability_and_conformational_flexibility (Pr = 0.35) |
Sinocyclocheilus_anshuiensis_gc3-2	L1098H	# | | |---->Altered Conformational_flexibility (Pr = 0.35) |
Sinocyclocheilus_anshuiensis_gc3-2	L1098H	# | | |---->Gain of Intrinsic_disorder (Pr = 0.35 | P = 0.02) |
Sinocyclocheilus_anshuiensis_gc3-2	L1098H	# | | |
Sinocyclocheilus_anshuiensis_gc3-2	L1098H	# | |---->Altered Special_structural_signatures (Pr = 0.04) |
Sinocyclocheilus_anshuiensis_gc3-2	L1098H	# | |---->Altered Signal_peptide (Pr = 0.00) |
Sinocyclocheilus_anshuiensis_gc3-2	L1098H	# | | |
Sinocyclocheilus_anshuiensis_gc3-2	L1098H	# | |---->Altered Transmembrane_protein (Pr = 0.04) |
Sinocyclocheilus_anshuiensis_gc3-2	L1098H	# | |
Sinocyclocheilus_anshuiensis_gc3-2	L1098H	# |---->Altered Functional_residue (Pr = 0.28) |
Sinocyclocheilus_anshuiensis_gc3-2	L1098H	# |---->Loss of Catalytic_site at E1094 (Pr = 0.10 | P = 0.04) |
Sinocyclocheilus_anshuiensis_gc3-2	L1098H	# |---->Altered Macromolecular_binding (Pr = 0.28) |
Sinocyclocheilus_anshuiensis_gc3-2	L1098H	# | |---->Altered Protein_binding (Pr = 0.28) |
Sinocyclocheilus_anshuiensis_gc3-2	L1098H	# | |---->Altered Disordered_interface (Pr = 0.03) |
Sinocyclocheilus_anshuiensis_gc3-2	L1098H	# | | |
Sinocyclocheilus_anshuiensis_gc3-2	L1098H	# | |---->Altered Ordered_interface (Pr = 0.28) |
Sinocyclocheilus_anshuiensis_gc3-2	L1098H	# | |---->Altered PPI_residue (Pr = 0.28 | P = 0.04) |
Sinocyclocheilus_anshuiensis_gc3-2	L1098H	# | |
Sinocyclocheilus_anshuiensis_gc3-2	L1098H	# |---->Altered Metal_binding (Pr = 0.14)<---------------------------------------------------------|
Sinocyclocheilus_anshuiensis_gc3-2	L1098H	# |
Sinocyclocheilus_anshuiensis_gc3-2	L1098H	# |---->Altered PTM_site (Pr = 0.13)
Sinocyclocheilus_anshuiensis_gc3-2	P1099T	0.701	Loss of Strand (Pr = 0.26 | P = 0.05); Gain of Catalytic_site at E1094 (Pr = 0.11 | P = 0.03)	Altered Motifs (ELME000052:Phosphothreonine motif binding a subset of FHA domains that show a preference for a large aliphatic amino acid at the pT+3 position.; PS00005:Protein kinase C phosphorylation site)	Predicted conservation scores
Sinocyclocheilus_anshuiensis_gc3-2	P1099T	# Altered Effect (Pr = 0.27)
Sinocyclocheilus_anshuiensis_gc3-2	P1099T	# |---->Altered Motifs (ELME000052|PS00005)
Sinocyclocheilus_anshuiensis_gc3-2	P1099T	# |---->Altered Structure_and_dynamics (Pr = 0.26)-------------------------------------------------------|
Sinocyclocheilus_anshuiensis_gc3-2	P1099T	# | |---->Altered Secondary_structure (Pr = 0.26) |
Sinocyclocheilus_anshuiensis_gc3-2	P1099T	# | | |---->Loss of Strand (Pr = 0.26 | P = 0.05) |
Sinocyclocheilus_anshuiensis_gc3-2	P1099T	# | | |
Sinocyclocheilus_anshuiensis_gc3-2	P1099T	# | |---->Altered Stability_and_conformational_flexibility (Pr = 0.21) |
Sinocyclocheilus_anshuiensis_gc3-2	P1099T	# | | |---->Altered Conformational_flexibility (Pr = 0.21) |
Sinocyclocheilus_anshuiensis_gc3-2	P1099T	# | | |
Sinocyclocheilus_anshuiensis_gc3-2	P1099T	# | |---->Altered Special_structural_signatures (Pr = 0.03) |
Sinocyclocheilus_anshuiensis_gc3-2	P1099T	# | |---->Altered Signal_peptide (Pr = 0.00) |
Sinocyclocheilus_anshuiensis_gc3-2	P1099T	# | | |
Sinocyclocheilus_anshuiensis_gc3-2	P1099T	# | |---->Altered Transmembrane_protein (Pr = 0.03) |
Sinocyclocheilus_anshuiensis_gc3-2	P1099T	# | |
Sinocyclocheilus_anshuiensis_gc3-2	P1099T	# |---->Altered Functional_residue (Pr = 0.27) |
Sinocyclocheilus_anshuiensis_gc3-2	P1099T	# |---->Gain of Catalytic_site at E1094 (Pr = 0.11 | P = 0.03) |
Sinocyclocheilus_anshuiensis_gc3-2	P1099T	# |---->Altered Macromolecular_binding (Pr = 0.27) |
Sinocyclocheilus_anshuiensis_gc3-2	P1099T	# | |---->Altered Protein_binding (Pr = 0.27) |
Sinocyclocheilus_anshuiensis_gc3-2	P1099T	# | |---->Altered Disordered_interface (Pr = 0.03) |
Sinocyclocheilus_anshuiensis_gc3-2	P1099T	# | | |
Sinocyclocheilus_anshuiensis_gc3-2	P1099T	# | |---->Altered Ordered_interface (Pr = 0.27) |
Sinocyclocheilus_anshuiensis_gc3-2	P1099T	# | |
Sinocyclocheilus_anshuiensis_gc3-2	P1099T	# |---->Altered Metal_binding (Pr = 0.08)<---------------------------------------------------------|
Sinocyclocheilus_anshuiensis_gc3-2	P1099T	# |
Sinocyclocheilus_anshuiensis_gc3-2	P1099T	# |---->Altered PTM_site (Pr = 0.13)
Sinocyclocheilus_anshuiensis_gc3-2	G1159E	0.224	Gain of Loop (Pr = 0.27 | P = 0.03)	Altered Motifs (ELME000053:GSK3 phosphorylation recognition site; ELME000136:The Class IV WW domain interaction motif is recognised primarily by the Pin1 phosphorylation-dependent prolyl isomerase.; ELME000159:Proline-Directed Kinase (e.g. MAPK) phosphorylation site in higher eukaryotes.; ELME000239:The USP7 NTD domain binding motif variant based on the MDM2 and P53 interactions.; ELME000289:The TPxxS phospho-dependent degron binds the FBW7 F box proteins of the SCF (Skp1_Cullin-Fbox) complex.)	Predicted conservation scores
Sinocyclocheilus_anshuiensis_gc3-2	G1159E	# Altered Effect (Pr = 0.27)
Sinocyclocheilus_anshuiensis_gc3-2	G1159E	# |---->Altered Motifs (ELME000053|ELME000136|ELME000159|ELME000239|ELME000289)
Sinocyclocheilus_anshuiensis_gc3-2	G1159E	# |---->Altered Structure_and_dynamics (Pr = 0.27)-------------------------------------------------------|
Sinocyclocheilus_anshuiensis_gc3-2	G1159E	# | |---->Altered Secondary_structure (Pr = 0.27) |
Sinocyclocheilus_anshuiensis_gc3-2	G1159E	# | | |---->Gain of Loop (Pr = 0.27 | P = 0.03) |
Sinocyclocheilus_anshuiensis_gc3-2	G1159E	# | | |
Sinocyclocheilus_anshuiensis_gc3-2	G1159E	# | |---->Altered Stability_and_conformational_flexibility (Pr = 0.27) |
Sinocyclocheilus_anshuiensis_gc3-2	G1159E	# | | |---->Altered Conformational_flexibility (Pr = 0.27) |
Sinocyclocheilus_anshuiensis_gc3-2	G1159E	# | | |
Sinocyclocheilus_anshuiensis_gc3-2	G1159E	# | |---->Altered Special_structural_signatures (Pr = 0.04) |
Sinocyclocheilus_anshuiensis_gc3-2	G1159E	# | |---->Altered Signal_peptide (Pr = 0.00) |
Sinocyclocheilus_anshuiensis_gc3-2	G1159E	# | | |
Sinocyclocheilus_anshuiensis_gc3-2	G1159E	# | |---->Altered Transmembrane_protein (Pr = 0.04) |
Sinocyclocheilus_anshuiensis_gc3-2	G1159E	# | |
Sinocyclocheilus_anshuiensis_gc3-2	G1159E	# |---->Altered Functional_residue (Pr = 0.23) |
Sinocyclocheilus_anshuiensis_gc3-2	G1159E	# |---->Altered Macromolecular_binding (Pr = 0.14) |
Sinocyclocheilus_anshuiensis_gc3-2	G1159E	# | |---->Altered Protein_binding (Pr = 0.14) |
Sinocyclocheilus_anshuiensis_gc3-2	G1159E	# | |---->Altered Disordered_interface (Pr = 0.14) |
Sinocyclocheilus_anshuiensis_gc3-2	G1159E	# | | |
Sinocyclocheilus_anshuiensis_gc3-2	G1159E	# | |---->Altered Ordered_interface (Pr = 0.13) |
Sinocyclocheilus_anshuiensis_gc3-2	G1159E	# | |
Sinocyclocheilus_anshuiensis_gc3-2	G1159E	# |---->Altered Metal_binding (Pr = 0.02)<---------------------------------------------------------|
Sinocyclocheilus_anshuiensis_gc3-2	G1159E	# |
Sinocyclocheilus_anshuiensis_gc3-2	G1159E	# |---->Altered PTM_site (Pr = 0.23)
Sinocyclocheilus_anshuiensis_gc3-1	R5I	0.083	Altered MoRF (Pr = 0.41 | P = 3.9e-03); Gain of N-terminal_acetylation at M1 (Pr = 0.10 | P = 1.5e-03); Gain of N-linked_glycosylation at N6 (Pr = 0.03 | P = 0.03)	Altered Motifs (ELME000062:Secondary preference for PKA-type AGC kinase phosphorylation.; ELME000070:Generic motif for N-glycosylation. It was shown that Trp - Asp - and Glu are uncommon before the Ser/Thr position (PMID-8626433). Efficient glycosylation usually occurs when ~60 residues or more separate the glycosylation acceptor site from the C-terminus.)	Predicted conservation scores
Sinocyclocheilus_anshuiensis_gc3-1	R5I	# Altered Effect (Pr = 0.41)
Sinocyclocheilus_anshuiensis_gc3-1	R5I	# |---->Altered Motifs (ELME000062|ELME000070)
Sinocyclocheilus_anshuiensis_gc3-1	R5I	# |---->Altered Structure_and_dynamics (Pr = 0.27)-------------------------------------------------------|
Sinocyclocheilus_anshuiensis_gc3-1	R5I	# | |---->Altered Secondary_structure (Pr = 0.27) |
Sinocyclocheilus_anshuiensis_gc3-1	R5I	# | | |
Sinocyclocheilus_anshuiensis_gc3-1	R5I	# | |---->Altered Stability_and_conformational_flexibility (Pr = 0.24) |
Sinocyclocheilus_anshuiensis_gc3-1	R5I	# | | |---->Altered Conformational_flexibility (Pr = 0.24) |
Sinocyclocheilus_anshuiensis_gc3-1	R5I	# | | |
Sinocyclocheilus_anshuiensis_gc3-1	R5I	# | |---->Altered Special_structural_signatures (Pr = 0.02) |
Sinocyclocheilus_anshuiensis_gc3-1	R5I	# | |---->Altered Signal_peptide (Pr = 0.01) |
Sinocyclocheilus_anshuiensis_gc3-1	R5I	# | | |
Sinocyclocheilus_anshuiensis_gc3-1	R5I	# | |---->Altered Transmembrane_protein (Pr = 0.02) |
Sinocyclocheilus_anshuiensis_gc3-1	R5I	# | |
Sinocyclocheilus_anshuiensis_gc3-1	R5I	# |---->Altered Functional_residue (Pr = 0.41) |
Sinocyclocheilus_anshuiensis_gc3-1	R5I	# |---->Altered Macromolecular_binding (Pr = 0.41) |
Sinocyclocheilus_anshuiensis_gc3-1	R5I	# | |---->Altered Protein_binding (Pr = 0.41) |
Sinocyclocheilus_anshuiensis_gc3-1	R5I	# | |---->Altered Disordered_interface (Pr = 0.41) |
Sinocyclocheilus_anshuiensis_gc3-1	R5I	# | | |---->Altered MoRF (Pr = 0.41 | P = 3.9e-03) |
Sinocyclocheilus_anshuiensis_gc3-1	R5I	# | | |
Sinocyclocheilus_anshuiensis_gc3-1	R5I	# | |---->Altered Ordered_interface (Pr = 0.06) |
Sinocyclocheilus_anshuiensis_gc3-1	R5I	# | |
Sinocyclocheilus_anshuiensis_gc3-1	R5I	# |---->Altered Metal_binding (Pr = 0.15)<---------------------------------------------------------|
Sinocyclocheilus_anshuiensis_gc3-1	R5I	# |
Sinocyclocheilus_anshuiensis_gc3-1	R5I	# |---->Altered PTM_site (Pr = 0.10)
Sinocyclocheilus_anshuiensis_gc3-1	R5I	# |---->Gain of N-linked_glycosylation at N6 (Pr = 0.03 | P = 0.03)
Sinocyclocheilus_anshuiensis_gc3-1	R5I	# |---->Gain of N-terminal_acetylation at M1 (Pr = 0.10 | P = 1.5e-03)
Sinocyclocheilus_anshuiensis_gc3-1	R12H	0.048	Altered MoRF (Pr = 0.31 | P = 0.02); Altered Calmodulin_binding (Pr = 0.21 | P = 0.04)	Altered Motifs (ELME000062:Secondary preference for PKA-type AGC kinase phosphorylation.; ELME000336:NEK2 phosphorylation motif with preferred Phe - Leu or Met in the -3 position to compensate for less favorable residues in the +1 and +2 position.)	Predicted conservation scores
Sinocyclocheilus_anshuiensis_gc3-1	R12H	# Altered Effect (Pr = 0.31)
Sinocyclocheilus_anshuiensis_gc3-1	R12H	# |---->Altered Motifs (ELME000062|ELME000336)
Sinocyclocheilus_anshuiensis_gc3-1	R12H	# |---->Altered Structure_and_dynamics (Pr = 0.27)-------------------------------------------------------|
Sinocyclocheilus_anshuiensis_gc3-1	R12H	# | |---->Altered Secondary_structure (Pr = 0.27) |
Sinocyclocheilus_anshuiensis_gc3-1	R12H	# | | |
Sinocyclocheilus_anshuiensis_gc3-1	R12H	# | |---->Altered Stability_and_conformational_flexibility (Pr = 0.16) |
Sinocyclocheilus_anshuiensis_gc3-1	R12H	# | | |---->Altered Conformational_flexibility (Pr = 0.16) |
Sinocyclocheilus_anshuiensis_gc3-1	R12H	# | | |
Sinocyclocheilus_anshuiensis_gc3-1	R12H	# | |---->Altered Special_structural_signatures (Pr = 0.03) |
Sinocyclocheilus_anshuiensis_gc3-1	R12H	# | |---->Altered Signal_peptide (Pr = 0.00) |
Sinocyclocheilus_anshuiensis_gc3-1	R12H	# | | |
Sinocyclocheilus_anshuiensis_gc3-1	R12H	# | |---->Altered Transmembrane_protein (Pr = 0.03) |
Sinocyclocheilus_anshuiensis_gc3-1	R12H	# | |
Sinocyclocheilus_anshuiensis_gc3-1	R12H	# |---->Altered Functional_residue (Pr = 0.31) |
Sinocyclocheilus_anshuiensis_gc3-1	R12H	# |---->Altered Macromolecular_binding (Pr = 0.31) |
Sinocyclocheilus_anshuiensis_gc3-1	R12H	# | |---->Altered Protein_binding (Pr = 0.31) |
Sinocyclocheilus_anshuiensis_gc3-1	R12H	# | |---->Altered Disordered_interface (Pr = 0.31) |
Sinocyclocheilus_anshuiensis_gc3-1	R12H	# | | |---->Altered Calmodulin_binding (Pr = 0.21 | P = 0.04) |
Sinocyclocheilus_anshuiensis_gc3-1	R12H	# | | |---->Altered MoRF (Pr = 0.31 | P = 0.02) |
Sinocyclocheilus_anshuiensis_gc3-1	R12H	# | | |
Sinocyclocheilus_anshuiensis_gc3-1	R12H	# | |---->Altered Ordered_interface (Pr = 0.07) |
Sinocyclocheilus_anshuiensis_gc3-1	R12H	# | |
Sinocyclocheilus_anshuiensis_gc3-1	R12H	# |---->Altered Metal_binding (Pr = 0.15)<---------------------------------------------------------|
Sinocyclocheilus_anshuiensis_gc3-1	R12H	# |
Sinocyclocheilus_anshuiensis_gc3-1	R12H	# |---->Altered PTM_site (Pr = 0.07)
Sinocyclocheilus_anshuiensis_gc3-1	Q22R	0.115	Altered Calmodulin_binding (Pr = 0.51 | P = 1.2e-03); Altered MoRF (Pr = 0.29 | P = 0.03); Loss of Amidation at A25 (Pr = 0.01 | P = 1.4e-03)	Altered Motifs (ELME000006:This is the motif recognized by class II SH3 domains; ELME000062:Secondary preference for PKA-type AGC kinase phosphorylation.; ELME000202:(ST)Q motif which is phosphorylated by PIKK family members.; ELME000239:The USP7 NTD domain binding motif variant based on the MDM2 and P53 interactions.; ELME000334:The LATS phosphorylation motif is recognised by the LATS kinases for Ser/Thr phosphorylation. Substrates are often found toward the end of the Hippo signalling pathway.)	Predicted conservation scores
Sinocyclocheilus_anshuiensis_gc3-1	Q22R	# Altered Effect (Pr = 0.51)
Sinocyclocheilus_anshuiensis_gc3-1	Q22R	# |---->Altered Motifs (ELME000006|ELME000062|ELME000202|ELME000239|ELME000334)
Sinocyclocheilus_anshuiensis_gc3-1	Q22R	# |---->Altered Structure_and_dynamics (Pr = 0.26)-------------------------------------------------------|
Sinocyclocheilus_anshuiensis_gc3-1	Q22R	# | |---->Altered Secondary_structure (Pr = 0.26) |
Sinocyclocheilus_anshuiensis_gc3-1	Q22R	# | | |
Sinocyclocheilus_anshuiensis_gc3-1	Q22R	# | |---->Altered Stability_and_conformational_flexibility (Pr = 0.21) |
Sinocyclocheilus_anshuiensis_gc3-1	Q22R	# | | |---->Altered Conformational_flexibility (Pr = 0.21) |
Sinocyclocheilus_anshuiensis_gc3-1	Q22R	# | | |
Sinocyclocheilus_anshuiensis_gc3-1	Q22R	# | |---->Altered Special_structural_signatures (Pr = 0.05) |
Sinocyclocheilus_anshuiensis_gc3-1	Q22R	# | |---->Altered Signal_peptide (Pr = 0.00) |
Sinocyclocheilus_anshuiensis_gc3-1	Q22R	# | | |
Sinocyclocheilus_anshuiensis_gc3-1	Q22R	# | |---->Altered Transmembrane_protein (Pr = 0.05) |
Sinocyclocheilus_anshuiensis_gc3-1	Q22R	# | |
Sinocyclocheilus_anshuiensis_gc3-1	Q22R	# |---->Altered Functional_residue (Pr = 0.51) |
Sinocyclocheilus_anshuiensis_gc3-1	Q22R	# |---->Altered Macromolecular_binding (Pr = 0.51) |
Sinocyclocheilus_anshuiensis_gc3-1	Q22R	# | |---->Altered Protein_binding (Pr = 0.51) |
Sinocyclocheilus_anshuiensis_gc3-1	Q22R	# | |---->Altered Disordered_interface (Pr = 0.51) |
Sinocyclocheilus_anshuiensis_gc3-1	Q22R	# | | |---->Altered Calmodulin_binding (Pr = 0.51 | P = 1.2e-03) |
Sinocyclocheilus_anshuiensis_gc3-1	Q22R	# | | |---->Altered MoRF (Pr = 0.29 | P = 0.03) |
Sinocyclocheilus_anshuiensis_gc3-1	Q22R	# | | |
Sinocyclocheilus_anshuiensis_gc3-1	Q22R	# | |---->Altered Ordered_interface (Pr = 0.10) |
Sinocyclocheilus_anshuiensis_gc3-1	Q22R	# | |
Sinocyclocheilus_anshuiensis_gc3-1	Q22R	# |---->Altered Metal_binding (Pr = 0.01)<---------------------------------------------------------|
Sinocyclocheilus_anshuiensis_gc3-1	Q22R	# |
Sinocyclocheilus_anshuiensis_gc3-1	Q22R	# |---->Altered PTM_site (Pr = 0.15)
Sinocyclocheilus_anshuiensis_gc3-1	Q22R	# |---->Loss of Amidation at A25 (Pr = 0.01 | P = 1.4e-03)
Sinocyclocheilus_anshuiensis_gc3-1	A38V	0.067	Loss of B-factor (Pr = 0.28 | P = 0.02); Altered Calmodulin_binding (Pr = 0.27 | P = 0.01); Loss of Loop (Pr = 0.27 | P = 0.04)	Altered Motifs (ELME000155:This is the motif recognized by those SH3 domains with a non-canonical class I recognition specificity)	Predicted conservation scores
Sinocyclocheilus_anshuiensis_gc3-1	A38V	# Altered Effect (Pr = 0.28)
Sinocyclocheilus_anshuiensis_gc3-1	A38V	# |---->Altered Motifs (ELME000155)
Sinocyclocheilus_anshuiensis_gc3-1	A38V	# |---->Altered Structure_and_dynamics (Pr = 0.28)-------------------------------------------------------|
Sinocyclocheilus_anshuiensis_gc3-1	A38V	# | |---->Altered Secondary_structure (Pr = 0.27) |
Sinocyclocheilus_anshuiensis_gc3-1	A38V	# | | |---->Loss of Loop (Pr = 0.27 | P = 0.04) |
Sinocyclocheilus_anshuiensis_gc3-1	A38V	# | | |
Sinocyclocheilus_anshuiensis_gc3-1	A38V	# | |---->Altered Stability_and_conformational_flexibility (Pr = 0.28) |
Sinocyclocheilus_anshuiensis_gc3-1	A38V	# | | |---->Altered Conformational_flexibility (Pr = 0.28) |
Sinocyclocheilus_anshuiensis_gc3-1	A38V	# | | |---->Loss of B-factor (Pr = 0.28 | P = 0.02) |
Sinocyclocheilus_anshuiensis_gc3-1	A38V	# | | |
Sinocyclocheilus_anshuiensis_gc3-1	A38V	# | |---->Altered Special_structural_signatures (Pr = 0.06) |
Sinocyclocheilus_anshuiensis_gc3-1	A38V	# | |---->Altered Signal_peptide (Pr = 0.00) |
Sinocyclocheilus_anshuiensis_gc3-1	A38V	# | | |
Sinocyclocheilus_anshuiensis_gc3-1	A38V	# | |---->Altered Transmembrane_protein (Pr = 0.06) |
Sinocyclocheilus_anshuiensis_gc3-1	A38V	# | |
Sinocyclocheilus_anshuiensis_gc3-1	A38V	# |---->Altered Functional_residue (Pr = 0.27) |
Sinocyclocheilus_anshuiensis_gc3-1	A38V	# |---->Altered Macromolecular_binding (Pr = 0.27) |
Sinocyclocheilus_anshuiensis_gc3-1	A38V	# | |---->Altered Protein_binding (Pr = 0.27) |
Sinocyclocheilus_anshuiensis_gc3-1	A38V	# | |---->Altered Disordered_interface (Pr = 0.27) |
Sinocyclocheilus_anshuiensis_gc3-1	A38V	# | | |---->Altered Calmodulin_binding (Pr = 0.27 | P = 0.01) |
Sinocyclocheilus_anshuiensis_gc3-1	A38V	# | | |
Sinocyclocheilus_anshuiensis_gc3-1	A38V	# | |---->Altered Ordered_interface (Pr = 0.06) |
Sinocyclocheilus_anshuiensis_gc3-1	A38V	# | |
Sinocyclocheilus_anshuiensis_gc3-1	A38V	# |---->Altered Metal_binding (Pr = 0.00)<---------------------------------------------------------|
Sinocyclocheilus_anshuiensis_gc3-1	A38V	# |
Sinocyclocheilus_anshuiensis_gc3-1	A38V	# |---->Altered PTM_site (Pr = 0.13)
Sinocyclocheilus_anshuiensis_gc3-1	H57R	0.128	Loss of Loop (Pr = 0.29 | P = 0.01); Gain of Helix (Pr = 0.27 | P = 0.04); Gain of GPI-anchor_amidation at N62 (Pr = 0.02 | P = 0.02)	Altered Motifs (ELME000012:The di-Arg ER retention motif is defined by two consecutive arginine residues (RR) or with a single residue insertion (RXR). The motif is completed by an adjacent hydrophobic/arginine residue which may be on either side of the Arg pair.)	Predicted conservation scores
Sinocyclocheilus_anshuiensis_gc3-1	H57R	# Altered Effect (Pr = 0.29)
Sinocyclocheilus_anshuiensis_gc3-1	H57R	# |---->Altered Motifs (ELME000012)
Sinocyclocheilus_anshuiensis_gc3-1	H57R	# |---->Altered Structure_and_dynamics (Pr = 0.29)-------------------------------------------------------|
Sinocyclocheilus_anshuiensis_gc3-1	H57R	# | |---->Altered Secondary_structure (Pr = 0.29) |
Sinocyclocheilus_anshuiensis_gc3-1	H57R	# | | |---->Gain of Helix (Pr = 0.27 | P = 0.04) |
Sinocyclocheilus_anshuiensis_gc3-1	H57R	# | | |---->Loss of Loop (Pr = 0.29 | P = 0.01) |
Sinocyclocheilus_anshuiensis_gc3-1	H57R	# | | |
Sinocyclocheilus_anshuiensis_gc3-1	H57R	# | |---->Altered Stability_and_conformational_flexibility (Pr = 0.20) |
Sinocyclocheilus_anshuiensis_gc3-1	H57R	# | | |---->Altered Conformational_flexibility (Pr = 0.20) |
Sinocyclocheilus_anshuiensis_gc3-1	H57R	# | | |
Sinocyclocheilus_anshuiensis_gc3-1	H57R	# | |---->Altered Special_structural_signatures (Pr = 0.04) |
Sinocyclocheilus_anshuiensis_gc3-1	H57R	# | |---->Altered Signal_peptide (Pr = 0.00) |
Sinocyclocheilus_anshuiensis_gc3-1	H57R	# | | |
Sinocyclocheilus_anshuiensis_gc3-1	H57R	# | |---->Altered Transmembrane_protein (Pr = 0.04) |
Sinocyclocheilus_anshuiensis_gc3-1	H57R	# | |
Sinocyclocheilus_anshuiensis_gc3-1	H57R	# |---->Altered Functional_residue (Pr = 0.16) |
Sinocyclocheilus_anshuiensis_gc3-1	H57R	# |---->Altered Macromolecular_binding (Pr = 0.16) |
Sinocyclocheilus_anshuiensis_gc3-1	H57R	# | |---->Altered Protein_binding (Pr = 0.16) |
Sinocyclocheilus_anshuiensis_gc3-1	H57R	# | |---->Altered Disordered_interface (Pr = 0.05) |
Sinocyclocheilus_anshuiensis_gc3-1	H57R	# | | |
Sinocyclocheilus_anshuiensis_gc3-1	H57R	# | |---->Altered Ordered_interface (Pr = 0.16) |
Sinocyclocheilus_anshuiensis_gc3-1	H57R	# | |
Sinocyclocheilus_anshuiensis_gc3-1	H57R	# |---->Altered Metal_binding (Pr = 0.00)<---------------------------------------------------------|
Sinocyclocheilus_anshuiensis_gc3-1	H57R	# |
Sinocyclocheilus_anshuiensis_gc3-1	H57R	# |---->Altered PTM_site (Pr = 0.16)
Sinocyclocheilus_anshuiensis_gc3-1	H57R	# |---->Gain of GPI-anchor_amidation at N62 (Pr = 0.02 | P = 0.02)
Sinocyclocheilus_anshuiensis_gc3-1	C76F	0.440	Altered Cytoplasmic_loop (Pr = 0.18 | P = 8.0e-03)	Altered Motifs (ELME000120:Tyrosine-based sorting signal responsible for the interaction with mu subunit of AP (Adaptor Protein) complex; ELME000182:STAT5 Src Homology 2 (SH2) domain binding motif.)	Predicted conservation scores
Sinocyclocheilus_anshuiensis_gc3-1	C76F	# Altered Effect (Pr = 0.25)
Sinocyclocheilus_anshuiensis_gc3-1	C76F	# |---->Altered Motifs (ELME000120|ELME000182)
Sinocyclocheilus_anshuiensis_gc3-1	C76F	# |---->Altered Structure_and_dynamics (Pr = 0.25)-------------------------------------------------------|
Sinocyclocheilus_anshuiensis_gc3-1	C76F	# | |---->Altered Secondary_structure (Pr = 0.25) |
Sinocyclocheilus_anshuiensis_gc3-1	C76F	# | | |
Sinocyclocheilus_anshuiensis_gc3-1	C76F	# | |---->Altered Stability_and_conformational_flexibility (Pr = 0.10) |
Sinocyclocheilus_anshuiensis_gc3-1	C76F	# | | |---->Altered Conformational_flexibility (Pr = 0.10) |
Sinocyclocheilus_anshuiensis_gc3-1	C76F	# | | |
Sinocyclocheilus_anshuiensis_gc3-1	C76F	# | |---->Altered Special_structural_signatures (Pr = 0.18) |
Sinocyclocheilus_anshuiensis_gc3-1	C76F	# | |---->Altered Signal_peptide (Pr = 0.00) |
Sinocyclocheilus_anshuiensis_gc3-1	C76F	# | | |
Sinocyclocheilus_anshuiensis_gc3-1	C76F	# | |---->Altered Transmembrane_protein (Pr = 0.18) |
Sinocyclocheilus_anshuiensis_gc3-1	C76F	# | |---->Altered Non-cytoplasmic_loop (Pr = 0.18 | P = 8.0e-03) |
Sinocyclocheilus_anshuiensis_gc3-1	C76F	# | |
Sinocyclocheilus_anshuiensis_gc3-1	C76F	# |---->Altered Functional_residue (Pr = 0.13) |
Sinocyclocheilus_anshuiensis_gc3-1	C76F	# |---->Altered Macromolecular_binding (Pr = 0.13) |
Sinocyclocheilus_anshuiensis_gc3-1	C76F	# | |---->Altered Protein_binding (Pr = 0.13) |
Sinocyclocheilus_anshuiensis_gc3-1	C76F	# | |---->Altered Disordered_interface (Pr = 0.02) |
Sinocyclocheilus_anshuiensis_gc3-1	C76F	# | | |
Sinocyclocheilus_anshuiensis_gc3-1	C76F	# | |---->Altered Ordered_interface (Pr = 0.13) |
Sinocyclocheilus_anshuiensis_gc3-1	C76F	# | |
Sinocyclocheilus_anshuiensis_gc3-1	C76F	# |---->Altered Metal_binding (Pr = 0.02)<---------------------------------------------------------|
Sinocyclocheilus_anshuiensis_gc3-1	C76F	# |
Sinocyclocheilus_anshuiensis_gc3-1	C76F	# |---->Altered PTM_site (Pr = 0.09)
Sinocyclocheilus_anshuiensis_gc3-1	M96I	0.192	Altered Cytoplasmic_loop (Pr = 0.26 | P = 1.0e-03); Loss of Disulfide_linkage at C93 (Pr = 0.11 | P = 0.04)	Altered Motifs (ELME000337:NEK2 phosphorylation motif with specific set of residues in the +1 and +2 position to compensate for less favorable residues in the -3 position.)	Predicted conservation scores
Sinocyclocheilus_anshuiensis_gc3-1	M96I	# Altered Effect (Pr = 0.26)
Sinocyclocheilus_anshuiensis_gc3-1	M96I	# |---->Altered Motifs (ELME000337)
Sinocyclocheilus_anshuiensis_gc3-1	M96I	# |---->Altered Structure_and_dynamics (Pr = 0.26)-------------------------------------------------------|
Sinocyclocheilus_anshuiensis_gc3-1	M96I	# | |---->Altered Secondary_structure (Pr = 0.26) |
Sinocyclocheilus_anshuiensis_gc3-1	M96I	# | | |
Sinocyclocheilus_anshuiensis_gc3-1	M96I	# | |---->Altered Stability_and_conformational_flexibility (Pr = 0.14) |
Sinocyclocheilus_anshuiensis_gc3-1	M96I	# | | |---->Loss of Disulfide_linkage at C93 (Pr = 0.11 | P = 0.04) |
Sinocyclocheilus_anshuiensis_gc3-1	M96I	# | | |---->Altered Conformational_flexibility (Pr = 0.14) |
Sinocyclocheilus_anshuiensis_gc3-1	M96I	# | | |
Sinocyclocheilus_anshuiensis_gc3-1	M96I	# | |---->Altered Special_structural_signatures (Pr = 0.26) |
Sinocyclocheilus_anshuiensis_gc3-1	M96I	# | |---->Altered Signal_peptide (Pr = 0.00) |
Sinocyclocheilus_anshuiensis_gc3-1	M96I	# | | |
Sinocyclocheilus_anshuiensis_gc3-1	M96I	# | |---->Altered Transmembrane_protein (Pr = 0.26) |
Sinocyclocheilus_anshuiensis_gc3-1	M96I	# | |---->Altered Non-cytoplasmic_loop (Pr = 0.26 | P = 1.0e-03) |
Sinocyclocheilus_anshuiensis_gc3-1	M96I	# | |
Sinocyclocheilus_anshuiensis_gc3-1	M96I	# |---->Altered Functional_residue (Pr = 0.25) |
Sinocyclocheilus_anshuiensis_gc3-1	M96I	# |---->Altered Macromolecular_binding (Pr = 0.25) |
Sinocyclocheilus_anshuiensis_gc3-1	M96I	# | |---->Altered Protein_binding (Pr = 0.25) |
Sinocyclocheilus_anshuiensis_gc3-1	M96I	# | |---->Altered Disordered_interface (Pr = 0.05) |
Sinocyclocheilus_anshuiensis_gc3-1	M96I	# | | |
Sinocyclocheilus_anshuiensis_gc3-1	M96I	# | |---->Altered Ordered_interface (Pr = 0.25) |
Sinocyclocheilus_anshuiensis_gc3-1	M96I	# | |
Sinocyclocheilus_anshuiensis_gc3-1	M96I	# |---->Altered Metal_binding (Pr = 0.16)<---------------------------------------------------------|
Sinocyclocheilus_anshuiensis_gc3-1	M96I	# |
Sinocyclocheilus_anshuiensis_gc3-1	M96I	# |---->Altered PTM_site (Pr = 0.12)
Sinocyclocheilus_anshuiensis_gc3-1	A164V	0.293	Altered Cytoplasmic_loop (Pr = 0.32 | P = 6.3e-05); Altered PPI_residue (Pr = 0.32 | P = 0.01); Gain of Potassium_binding at Y161 (Pr = 0.11 | P = 0.04)	Altered Motifs (ELME000120:Tyrosine-based sorting signal responsible for the interaction with mu subunit of AP (Adaptor Protein) complex; ELME000182:STAT5 Src Homology 2 (SH2) domain binding motif.)	Predicted conservation scores
Sinocyclocheilus_anshuiensis_gc3-1	A164V	# Altered Effect (Pr = 0.32)
Sinocyclocheilus_anshuiensis_gc3-1	A164V	# |---->Altered Motifs (ELME000120|ELME000182)
Sinocyclocheilus_anshuiensis_gc3-1	A164V	# |---->Altered Structure_and_dynamics (Pr = 0.32)-------------------------------------------------------|
Sinocyclocheilus_anshuiensis_gc3-1	A164V	# | |---->Altered Secondary_structure (Pr = 0.24) |
Sinocyclocheilus_anshuiensis_gc3-1	A164V	# | | |
Sinocyclocheilus_anshuiensis_gc3-1	A164V	# | |---->Altered Stability_and_conformational_flexibility (Pr = 0.17) |
Sinocyclocheilus_anshuiensis_gc3-1	A164V	# | | |---->Altered Conformational_flexibility (Pr = 0.17) |
Sinocyclocheilus_anshuiensis_gc3-1	A164V	# | | |
Sinocyclocheilus_anshuiensis_gc3-1	A164V	# | |---->Altered Special_structural_signatures (Pr = 0.32) |
Sinocyclocheilus_anshuiensis_gc3-1	A164V	# | |---->Altered Signal_peptide (Pr = 0.00) |
Sinocyclocheilus_anshuiensis_gc3-1	A164V	# | | |
Sinocyclocheilus_anshuiensis_gc3-1	A164V	# | |---->Altered Transmembrane_protein (Pr = 0.32) |
Sinocyclocheilus_anshuiensis_gc3-1	A164V	# | |---->Altered Non-cytoplasmic_loop (Pr = 0.32 | P = 6.3e-05) |
Sinocyclocheilus_anshuiensis_gc3-1	A164V	# | |
Sinocyclocheilus_anshuiensis_gc3-1	A164V	# |---->Altered Functional_residue (Pr = 0.32) |
Sinocyclocheilus_anshuiensis_gc3-1	A164V	# |---->Altered Macromolecular_binding (Pr = 0.32) |
Sinocyclocheilus_anshuiensis_gc3-1	A164V	# | |---->Altered Protein_binding (Pr = 0.32) |
Sinocyclocheilus_anshuiensis_gc3-1	A164V	# | |---->Altered Disordered_interface (Pr = 0.06) |
Sinocyclocheilus_anshuiensis_gc3-1	A164V	# | | |
Sinocyclocheilus_anshuiensis_gc3-1	A164V	# | |---->Altered Ordered_interface (Pr = 0.32) |
Sinocyclocheilus_anshuiensis_gc3-1	A164V	# | |---->Altered PPI_residue (Pr = 0.32 | P = 0.01) |
Sinocyclocheilus_anshuiensis_gc3-1	A164V	# | |
Sinocyclocheilus_anshuiensis_gc3-1	A164V	# |---->Altered Metal_binding (Pr = 0.11)<---------------------------------------------------------|
Sinocyclocheilus_anshuiensis_gc3-1	A164V	# | |---->Gain of Potassium_binding at Y161 (Pr = 0.11 | P = 0.04)
Sinocyclocheilus_anshuiensis_gc3-1	A164V	# |
Sinocyclocheilus_anshuiensis_gc3-1	A164V	# |---->Altered PTM_site (Pr = 0.07)
Sinocyclocheilus_anshuiensis_gc3-1	R271Q	0.382	Altered Cytoplasmic_loop (Pr = 0.34 | P = 2.4e-05); Gain of Strand (Pr = 0.28 | P = 0.01); Altered Calmodulin_binding (Pr = 0.26 | P = 0.02)	Altered Motifs (ELME000012:The di-Arg ER retention motif is defined by two consecutive arginine residues (RR) or with a single residue insertion (RXR). The motif is completed by an adjacent hydrophobic/arginine residue which may be on either side of the Arg pair.; ELME000052:Phosphothreonine motif binding a subset of FHA domains that show a preference for a large aliphatic amino acid at the pT+3 position.; ELME000062:Secondary preference for PKA-type AGC kinase phosphorylation.; ELME000233:MAPK interacting molecules (e.g. MAPKKs - substrates - phosphatases) carry docking motif that help to regulate specific interaction in the MAPK cascade. The classic motif approximates (R/K)xxxx#x# where # is a hydrophobic residue.; PS00005:Protein kinase C phosphorylation site)	Predicted conservation scores
Sinocyclocheilus_anshuiensis_gc3-1	R271Q	# Altered Effect (Pr = 0.34)
Sinocyclocheilus_anshuiensis_gc3-1	R271Q	# |---->Altered Motifs (ELME000012|ELME000052|ELME000062|ELME000233|PS00005)
Sinocyclocheilus_anshuiensis_gc3-1	R271Q	# |---->Altered Structure_and_dynamics (Pr = 0.34)-------------------------------------------------------|
Sinocyclocheilus_anshuiensis_gc3-1	R271Q	# | |---->Altered Secondary_structure (Pr = 0.28) |
Sinocyclocheilus_anshuiensis_gc3-1	R271Q	# | | |---->Gain of Strand (Pr = 0.28 | P = 0.01) |
Sinocyclocheilus_anshuiensis_gc3-1	R271Q	# | | |
Sinocyclocheilus_anshuiensis_gc3-1	R271Q	# | |---->Altered Stability_and_conformational_flexibility (Pr = 0.16) |
Sinocyclocheilus_anshuiensis_gc3-1	R271Q	# | | |---->Altered Conformational_flexibility (Pr = 0.16) |
Sinocyclocheilus_anshuiensis_gc3-1	R271Q	# | | |
Sinocyclocheilus_anshuiensis_gc3-1	R271Q	# | |---->Altered Special_structural_signatures (Pr = 0.34) |
Sinocyclocheilus_anshuiensis_gc3-1	R271Q	# | |---->Altered Signal_peptide (Pr = 0.00) |
Sinocyclocheilus_anshuiensis_gc3-1	R271Q	# | | |
Sinocyclocheilus_anshuiensis_gc3-1	R271Q	# | |---->Altered Transmembrane_protein (Pr = 0.34) |
Sinocyclocheilus_anshuiensis_gc3-1	R271Q	# | |---->Altered Non-cytoplasmic_loop (Pr = 0.34 | P = 2.4e-05) |
Sinocyclocheilus_anshuiensis_gc3-1	R271Q	# | |
Sinocyclocheilus_anshuiensis_gc3-1	R271Q	# |---->Altered Functional_residue (Pr = 0.26) |
Sinocyclocheilus_anshuiensis_gc3-1	R271Q	# |---->Altered Macromolecular_binding (Pr = 0.26) |
Sinocyclocheilus_anshuiensis_gc3-1	R271Q	# | |---->Altered Protein_binding (Pr = 0.26) |
Sinocyclocheilus_anshuiensis_gc3-1	R271Q	# | |---->Altered Disordered_interface (Pr = 0.26) |
Sinocyclocheilus_anshuiensis_gc3-1	R271Q	# | | |---->Altered Calmodulin_binding (Pr = 0.26 | P = 0.02) |
Sinocyclocheilus_anshuiensis_gc3-1	R271Q	# | | |
Sinocyclocheilus_anshuiensis_gc3-1	R271Q	# | |---->Altered Ordered_interface (Pr = 0.26) |
Sinocyclocheilus_anshuiensis_gc3-1	R271Q	# | |
Sinocyclocheilus_anshuiensis_gc3-1	R271Q	# |---->Altered Metal_binding (Pr = 0.09)<---------------------------------------------------------|
Sinocyclocheilus_anshuiensis_gc3-1	R271Q	# |
Sinocyclocheilus_anshuiensis_gc3-1	R271Q	# |---->Altered PTM_site (Pr = 0.15)
Sinocyclocheilus_anshuiensis_gc3-1	A392T	0.675	Altered PPI_residue (Pr = 0.29 | P = 0.03); Altered Cytoplasmic_loop (Pr = 0.28 | P = 4.7e-04)	Altered Motifs (ELME000053:GSK3 phosphorylation recognition site)	Predicted conservation scores
Sinocyclocheilus_anshuiensis_gc3-1	A392T	# Altered Effect (Pr = 0.29)
Sinocyclocheilus_anshuiensis_gc3-1	A392T	# |---->Altered Motifs (ELME000053)
Sinocyclocheilus_anshuiensis_gc3-1	A392T	# |---->Altered Structure_and_dynamics (Pr = 0.28)-------------------------------------------------------|
Sinocyclocheilus_anshuiensis_gc3-1	A392T	# | |---->Altered Secondary_structure (Pr = 0.04) |
Sinocyclocheilus_anshuiensis_gc3-1	A392T	# | | |
Sinocyclocheilus_anshuiensis_gc3-1	A392T	# | |---->Altered Stability_and_conformational_flexibility (Pr = 0.23) |
Sinocyclocheilus_anshuiensis_gc3-1	A392T	# | | |---->Altered Conformational_flexibility (Pr = 0.23) |
Sinocyclocheilus_anshuiensis_gc3-1	A392T	# | | |
Sinocyclocheilus_anshuiensis_gc3-1	A392T	# | |---->Altered Special_structural_signatures (Pr = 0.28) |
Sinocyclocheilus_anshuiensis_gc3-1	A392T	# | |---->Altered Signal_peptide (Pr = 0.00) |
Sinocyclocheilus_anshuiensis_gc3-1	A392T	# | | |
Sinocyclocheilus_anshuiensis_gc3-1	A392T	# | |---->Altered Transmembrane_protein (Pr = 0.28) |
Sinocyclocheilus_anshuiensis_gc3-1	A392T	# | |---->Altered Non-cytoplasmic_loop (Pr = 0.28 | P = 4.7e-04) |
Sinocyclocheilus_anshuiensis_gc3-1	A392T	# | |
Sinocyclocheilus_anshuiensis_gc3-1	A392T	# |---->Altered Functional_residue (Pr = 0.29) |
Sinocyclocheilus_anshuiensis_gc3-1	A392T	# |---->Altered Macromolecular_binding (Pr = 0.29) |
Sinocyclocheilus_anshuiensis_gc3-1	A392T	# | |---->Altered Protein_binding (Pr = 0.29) |
Sinocyclocheilus_anshuiensis_gc3-1	A392T	# | |---->Altered Disordered_interface (Pr = 0.08) |
Sinocyclocheilus_anshuiensis_gc3-1	A392T	# | | |
Sinocyclocheilus_anshuiensis_gc3-1	A392T	# | |---->Altered Ordered_interface (Pr = 0.29) |
Sinocyclocheilus_anshuiensis_gc3-1	A392T	# | |---->Altered PPI_residue (Pr = 0.29 | P = 0.03) |
Sinocyclocheilus_anshuiensis_gc3-1	A392T	# | |
Sinocyclocheilus_anshuiensis_gc3-1	A392T	# |---->Altered Metal_binding (Pr = 0.07)<---------------------------------------------------------|
Sinocyclocheilus_anshuiensis_gc3-1	A392T	# |
Sinocyclocheilus_anshuiensis_gc3-1	A392T	# |---->Altered PTM_site (Pr = 0.18)
Sinocyclocheilus_anshuiensis_gc3-1	A440T	0.321	Altered Stability (Pr = 0.16 | P = 0.02)	Altered Motifs (ELME000053:GSK3 phosphorylation recognition site; ELME000062:Secondary preference for PKA-type AGC kinase phosphorylation.; ELME000120:Tyrosine-based sorting signal responsible for the interaction with mu subunit of AP (Adaptor Protein) complex; ELME000182:STAT5 Src Homology 2 (SH2) domain binding motif.; ELME000220:Phosphothreonine motif binding a subset of FHA domains that have a preference for an acidic amino acid at the pT+3 position.; ELME000321:Caspase3 and Caspase7 cleavage site; PS00006:Casein kinase II phosphorylation site)	Predicted conservation scores
Sinocyclocheilus_anshuiensis_gc3-1	A440T	# Altered Effect (Pr = 0.26)
Sinocyclocheilus_anshuiensis_gc3-1	A440T	# |---->Altered Motifs (ELME000053|ELME000062|ELME000120|ELME000182|ELME000220|ELME000321|PS00006)
Sinocyclocheilus_anshuiensis_gc3-1	A440T	# |---->Altered Structure_and_dynamics (Pr = 0.26)-------------------------------------------------------|
Sinocyclocheilus_anshuiensis_gc3-1	A440T	# | |---->Altered Secondary_structure (Pr = 0.24) |
Sinocyclocheilus_anshuiensis_gc3-1	A440T	# | | |
Sinocyclocheilus_anshuiensis_gc3-1	A440T	# | |---->Altered Stability_and_conformational_flexibility (Pr = 0.26) |
Sinocyclocheilus_anshuiensis_gc3-1	A440T	# | | |---->Altered Stability (Pr = 0.16 | P = 0.02) |
Sinocyclocheilus_anshuiensis_gc3-1	A440T	# | | |---->Altered Conformational_flexibility (Pr = 0.26) |
Sinocyclocheilus_anshuiensis_gc3-1	A440T	# | | |
Sinocyclocheilus_anshuiensis_gc3-1	A440T	# | |---->Altered Special_structural_signatures (Pr = 0.09) |
Sinocyclocheilus_anshuiensis_gc3-1	A440T	# | |---->Altered Signal_peptide (Pr = 0.00) |
Sinocyclocheilus_anshuiensis_gc3-1	A440T	# | | |
Sinocyclocheilus_anshuiensis_gc3-1	A440T	# | |---->Altered Transmembrane_protein (Pr = 0.09) |
Sinocyclocheilus_anshuiensis_gc3-1	A440T	# | |
Sinocyclocheilus_anshuiensis_gc3-1	A440T	# |---->Altered Functional_residue (Pr = 0.21) |
Sinocyclocheilus_anshuiensis_gc3-1	A440T	# |---->Altered Macromolecular_binding (Pr = 0.21) |
Sinocyclocheilus_anshuiensis_gc3-1	A440T	# | |---->Altered Protein_binding (Pr = 0.21) |
Sinocyclocheilus_anshuiensis_gc3-1	A440T	# | |---->Altered Disordered_interface (Pr = 0.12) |
Sinocyclocheilus_anshuiensis_gc3-1	A440T	# | | |
Sinocyclocheilus_anshuiensis_gc3-1	A440T	# | |---->Altered Ordered_interface (Pr = 0.21) |
Sinocyclocheilus_anshuiensis_gc3-1	A440T	# | |
Sinocyclocheilus_anshuiensis_gc3-1	A440T	# |---->Altered Metal_binding (Pr = 0.15)<---------------------------------------------------------|
Sinocyclocheilus_anshuiensis_gc3-1	A440T	# |
Sinocyclocheilus_anshuiensis_gc3-1	A440T	# |---->Altered PTM_site (Pr = 0.15)
Sinocyclocheilus_anshuiensis_gc3-1	K504Q	0.405	Altered Cytoplasmic_loop (Pr = 0.11 | P = 0.04); Gain of Proteolytic_cleavage at D507 (Pr = 0.11 | P = 0.05); Gain of Pyrrolidone_carboxylic_acid at K504 (Pr = 0.07 | P = 0.02)	Altered Motifs (ELME000173:Consensus derived from reported natural interactors which do not match the Mode 1 and Mode 2 ligands.; ELME000233:MAPK interacting molecules (e.g. MAPKKs - substrates - phosphatases) carry docking motif that help to regulate specific interaction in the MAPK cascade. The classic motif approximates (R/K)xxxx#x# where # is a hydrophobic residue.; PS00008:N-myristoylation site)	Predicted conservation scores
Sinocyclocheilus_anshuiensis_gc3-1	K504Q	# Altered Effect (Pr = 0.29)
Sinocyclocheilus_anshuiensis_gc3-1	K504Q	# |---->Altered Motifs (ELME000173|ELME000233|PS00008)
Sinocyclocheilus_anshuiensis_gc3-1	K504Q	# |---->Altered Structure_and_dynamics (Pr = 0.29)-------------------------------------------------------|
Sinocyclocheilus_anshuiensis_gc3-1	K504Q	# | |---->Altered Secondary_structure (Pr = 0.26) |
Sinocyclocheilus_anshuiensis_gc3-1	K504Q	# | | |
Sinocyclocheilus_anshuiensis_gc3-1	K504Q	# | |---->Altered Stability_and_conformational_flexibility (Pr = 0.29) |
Sinocyclocheilus_anshuiensis_gc3-1	K504Q	# | | |---->Altered Conformational_flexibility (Pr = 0.29) |
Sinocyclocheilus_anshuiensis_gc3-1	K504Q	# | | |
Sinocyclocheilus_anshuiensis_gc3-1	K504Q	# | |---->Altered Special_structural_signatures (Pr = 0.11) |
Sinocyclocheilus_anshuiensis_gc3-1	K504Q	# | |---->Altered Signal_peptide (Pr = 0.00) |
Sinocyclocheilus_anshuiensis_gc3-1	K504Q	# | | |
Sinocyclocheilus_anshuiensis_gc3-1	K504Q	# | |---->Altered Transmembrane_protein (Pr = 0.11) |
Sinocyclocheilus_anshuiensis_gc3-1	K504Q	# | |---->Altered Non-cytoplasmic_loop (Pr = 0.11 | P = 0.04) |
Sinocyclocheilus_anshuiensis_gc3-1	K504Q	# | |
Sinocyclocheilus_anshuiensis_gc3-1	K504Q	# |---->Altered Functional_residue (Pr = 0.14) |
Sinocyclocheilus_anshuiensis_gc3-1	K504Q	# |---->Altered Macromolecular_binding (Pr = 0.03) |
Sinocyclocheilus_anshuiensis_gc3-1	K504Q	# | |---->Altered Protein_binding (Pr = 0.03) |
Sinocyclocheilus_anshuiensis_gc3-1	K504Q	# | |---->Altered Disordered_interface (Pr = 0.01) |
Sinocyclocheilus_anshuiensis_gc3-1	K504Q	# | | |
Sinocyclocheilus_anshuiensis_gc3-1	K504Q	# | |---->Altered Ordered_interface (Pr = 0.03) |
Sinocyclocheilus_anshuiensis_gc3-1	K504Q	# | |
Sinocyclocheilus_anshuiensis_gc3-1	K504Q	# |---->Altered Metal_binding (Pr = 0.01)<---------------------------------------------------------|
Sinocyclocheilus_anshuiensis_gc3-1	K504Q	# |
Sinocyclocheilus_anshuiensis_gc3-1	K504Q	# |---->Altered PTM_site (Pr = 0.14)
Sinocyclocheilus_anshuiensis_gc3-1	K504Q	# |---->Gain of Proteolytic_cleavage at D507 (Pr = 0.11 | P = 0.05)
Sinocyclocheilus_anshuiensis_gc3-1	K504Q	# |---->Gain of Pyrrolidone_carboxylic_acid at K504 (Pr = 0.07 | P = 0.02)
Sinocyclocheilus_anshuiensis_gc3-1	G545D	0.435	Gain of Helix (Pr = 0.46 | P = 4.9e-06); Loss of B-factor (Pr = 0.26 | P = 0.04); Loss of GPI-anchor_amidation at N549 (Pr = 0.03 | P = 0.01)	Altered Motifs (PS00008:N-myristoylation site)	Predicted conservation scores
Sinocyclocheilus_anshuiensis_gc3-1	G545D	# Altered Effect (Pr = 0.46)
Sinocyclocheilus_anshuiensis_gc3-1	G545D	# |---->Altered Motifs (PS00008)
Sinocyclocheilus_anshuiensis_gc3-1	G545D	# |---->Altered Structure_and_dynamics (Pr = 0.46)-------------------------------------------------------|
Sinocyclocheilus_anshuiensis_gc3-1	G545D	# | |---->Altered Secondary_structure (Pr = 0.46) |
Sinocyclocheilus_anshuiensis_gc3-1	G545D	# | | |---->Gain of Helix (Pr = 0.46 | P = 4.9e-06) |
Sinocyclocheilus_anshuiensis_gc3-1	G545D	# | | |
Sinocyclocheilus_anshuiensis_gc3-1	G545D	# | |---->Altered Stability_and_conformational_flexibility (Pr = 0.26) |
Sinocyclocheilus_anshuiensis_gc3-1	G545D	# | | |---->Altered Conformational_flexibility (Pr = 0.26) |
Sinocyclocheilus_anshuiensis_gc3-1	G545D	# | | |---->Loss of B-factor (Pr = 0.26 | P = 0.04) |
Sinocyclocheilus_anshuiensis_gc3-1	G545D	# | | |
Sinocyclocheilus_anshuiensis_gc3-1	G545D	# | |---->Altered Special_structural_signatures (Pr = 0.06) |
Sinocyclocheilus_anshuiensis_gc3-1	G545D	# | |---->Altered Signal_peptide (Pr = 0.00) |
Sinocyclocheilus_anshuiensis_gc3-1	G545D	# | | |
Sinocyclocheilus_anshuiensis_gc3-1	G545D	# | |---->Altered Transmembrane_protein (Pr = 0.06) |
Sinocyclocheilus_anshuiensis_gc3-1	G545D	# | |
Sinocyclocheilus_anshuiensis_gc3-1	G545D	# |---->Altered Functional_residue (Pr = 0.05) |
Sinocyclocheilus_anshuiensis_gc3-1	G545D	# |---->Altered Macromolecular_binding (Pr = 0.05) |
Sinocyclocheilus_anshuiensis_gc3-1	G545D	# | |---->Altered Protein_binding (Pr = 0.05) |
Sinocyclocheilus_anshuiensis_gc3-1	G545D	# | |---->Altered Disordered_interface (Pr = 0.02) |
Sinocyclocheilus_anshuiensis_gc3-1	G545D	# | | |
Sinocyclocheilus_anshuiensis_gc3-1	G545D	# | |---->Altered Ordered_interface (Pr = 0.05) |
Sinocyclocheilus_anshuiensis_gc3-1	G545D	# | |
Sinocyclocheilus_anshuiensis_gc3-1	G545D	# |---->Altered Metal_binding (Pr = 0.01)<---------------------------------------------------------|
Sinocyclocheilus_anshuiensis_gc3-1	G545D	# |
Sinocyclocheilus_anshuiensis_gc3-1	G545D	# |---->Altered PTM_site (Pr = 0.03)
Sinocyclocheilus_anshuiensis_gc3-1	G545D	# |---->Loss of GPI-anchor_amidation at N549 (Pr = 0.03 | P = 0.01)
Sinocyclocheilus_anshuiensis_gc3-1	W651L	0.548	Gain of Relative_solvent_accessibility (Pr = 0.24 | P = 0.04); Altered Cytoplasmic_loop (Pr = 0.23 | P = 2.3e-03); Altered DNA_binding (Pr = 0.21 | P = 0.02)	Altered Motifs (ELME000149:Sorting and internalisation signal found in the cytoplasmic juxta-membrane region of type I transmembrane proteins. Targets them from the Trans Golgi Network to the lysosomal-endosomal-melanosomal compartments. Interacts with adaptor protein (AP) complexes; ELME000317:Motif binding to the dorsal surface of eIF4E.; ELME000335:Inverted version of LIG_SUMO_SBM_1 that mediates binding to SUMO proteins non-covalently.)	Predicted conservation scores
Sinocyclocheilus_anshuiensis_gc3-1	W651L	# Altered Effect (Pr = 0.26)
Sinocyclocheilus_anshuiensis_gc3-1	W651L	# |---->Altered Motifs (ELME000149|ELME000317|ELME000335)
Sinocyclocheilus_anshuiensis_gc3-1	W651L	# |---->Altered Structure_and_dynamics (Pr = 0.26)-------------------------------------------------------|
Sinocyclocheilus_anshuiensis_gc3-1	W651L	# | |---->Gain of Relative_solvent_accessibility (Pr = 0.24 | P = 0.04) |
Sinocyclocheilus_anshuiensis_gc3-1	W651L	# | |---->Altered Secondary_structure (Pr = 0.26) |
Sinocyclocheilus_anshuiensis_gc3-1	W651L	# | | |
Sinocyclocheilus_anshuiensis_gc3-1	W651L	# | |---->Altered Stability_and_conformational_flexibility (Pr = 0.17) |
Sinocyclocheilus_anshuiensis_gc3-1	W651L	# | | |---->Altered Conformational_flexibility (Pr = 0.17) |
Sinocyclocheilus_anshuiensis_gc3-1	W651L	# | | |
Sinocyclocheilus_anshuiensis_gc3-1	W651L	# | |---->Altered Special_structural_signatures (Pr = 0.23) |
Sinocyclocheilus_anshuiensis_gc3-1	W651L	# | |---->Altered Signal_peptide (Pr = 0.00) |
Sinocyclocheilus_anshuiensis_gc3-1	W651L	# | | |
Sinocyclocheilus_anshuiensis_gc3-1	W651L	# | |---->Altered Transmembrane_protein (Pr = 0.23) |
Sinocyclocheilus_anshuiensis_gc3-1	W651L	# | |---->Altered Non-cytoplasmic_loop (Pr = 0.23 | P = 2.3e-03) |
Sinocyclocheilus_anshuiensis_gc3-1	W651L	# | |
Sinocyclocheilus_anshuiensis_gc3-1	W651L	# |---->Altered Functional_residue (Pr = 0.21) |
Sinocyclocheilus_anshuiensis_gc3-1	W651L	# |---->Altered Macromolecular_binding (Pr = 0.21) |
Sinocyclocheilus_anshuiensis_gc3-1	W651L	# | |---->Altered DNA_binding (Pr = 0.21 | P = 0.02) |
Sinocyclocheilus_anshuiensis_gc3-1	W651L	# | |---->Altered Protein_binding (Pr = 0.19) |
Sinocyclocheilus_anshuiensis_gc3-1	W651L	# | |---->Altered Disordered_interface (Pr = 0.04) |
Sinocyclocheilus_anshuiensis_gc3-1	W651L	# | | |
Sinocyclocheilus_anshuiensis_gc3-1	W651L	# | |---->Altered Ordered_interface (Pr = 0.19) |
Sinocyclocheilus_anshuiensis_gc3-1	W651L	# | |
Sinocyclocheilus_anshuiensis_gc3-1	W651L	# |---->Altered Metal_binding (Pr = 0.08)<---------------------------------------------------------|
Sinocyclocheilus_anshuiensis_gc3-1	W651L	# |
Sinocyclocheilus_anshuiensis_gc3-1	W651L	# |---->Altered PTM_site (Pr = 0.18)
Sinocyclocheilus_anshuiensis_gc3-1	R735K	0.159	Gain of Manganese_binding at D732 (Pr = 0.13 | P = 0.05)	Altered Motifs (ELME000146:Subtilisin/kexin isozyme-1 (SKI1) cleavage site ([RK]-X-[hydrophobic]-[LTKF]-|-X))	Predicted conservation scores
Sinocyclocheilus_anshuiensis_gc3-1	R735K	# Altered Effect (Pr = 0.25)
Sinocyclocheilus_anshuiensis_gc3-1	R735K	# |---->Altered Motifs (ELME000146)
Sinocyclocheilus_anshuiensis_gc3-1	R735K	# |---->Altered Structure_and_dynamics (Pr = 0.25)-------------------------------------------------------|
Sinocyclocheilus_anshuiensis_gc3-1	R735K	# | |---->Altered Secondary_structure (Pr = 0.25) |
Sinocyclocheilus_anshuiensis_gc3-1	R735K	# | | |
Sinocyclocheilus_anshuiensis_gc3-1	R735K	# | |---->Altered Stability_and_conformational_flexibility (Pr = 0.13) |
Sinocyclocheilus_anshuiensis_gc3-1	R735K	# | | |---->Altered Conformational_flexibility (Pr = 0.13) |
Sinocyclocheilus_anshuiensis_gc3-1	R735K	# | | |
Sinocyclocheilus_anshuiensis_gc3-1	R735K	# | |---->Altered Special_structural_signatures (Pr = 0.03) |
Sinocyclocheilus_anshuiensis_gc3-1	R735K	# | |---->Altered Signal_peptide (Pr = 0.00) |
Sinocyclocheilus_anshuiensis_gc3-1	R735K	# | | |
Sinocyclocheilus_anshuiensis_gc3-1	R735K	# | |---->Altered Transmembrane_protein (Pr = 0.03) |
Sinocyclocheilus_anshuiensis_gc3-1	R735K	# | |
Sinocyclocheilus_anshuiensis_gc3-1	R735K	# |---->Altered Functional_residue (Pr = 0.18) |
Sinocyclocheilus_anshuiensis_gc3-1	R735K	# |---->Altered Macromolecular_binding (Pr = 0.17) |
Sinocyclocheilus_anshuiensis_gc3-1	R735K	# | |---->Altered Protein_binding (Pr = 0.17) |
Sinocyclocheilus_anshuiensis_gc3-1	R735K	# | |---->Altered Disordered_interface (Pr = 0.10) |
Sinocyclocheilus_anshuiensis_gc3-1	R735K	# | | |
Sinocyclocheilus_anshuiensis_gc3-1	R735K	# | |---->Altered Ordered_interface (Pr = 0.17) |
Sinocyclocheilus_anshuiensis_gc3-1	R735K	# | |
Sinocyclocheilus_anshuiensis_gc3-1	R735K	# |---->Altered Metal_binding (Pr = 0.13)<---------------------------------------------------------|
Sinocyclocheilus_anshuiensis_gc3-1	R735K	# | |---->Gain of Manganese_binding at D732 (Pr = 0.13 | P = 0.05)
Sinocyclocheilus_anshuiensis_gc3-1	R735K	# |
Sinocyclocheilus_anshuiensis_gc3-1	R735K	# |---->Altered PTM_site (Pr = 0.18)
Sinocyclocheilus_anshuiensis_gc3-1	S817F	0.837	Loss of Allosteric_site at Y814 (Pr = 0.24 | P = 0.02); Loss of Manganese_binding at D812 (Pr = 0.22 | P = 0.02); Gain of Proteolytic_cleavage at D812 (Pr = 0.18 | P = 3.8e-03); Altered DNA_binding (Pr = 0.16 | P = 0.04); Loss of Catalytic_site at D812 (Pr = 0.13 | P = 0.03)	Altered Motifs (ELME000120:Tyrosine-based sorting signal responsible for the interaction with mu subunit of AP (Adaptor Protein) complex)	Predicted conservation scores
Sinocyclocheilus_anshuiensis_gc3-1	S817F	# Altered Effect (Pr = 0.26)
Sinocyclocheilus_anshuiensis_gc3-1	S817F	# |---->Altered Motifs (ELME000120)
Sinocyclocheilus_anshuiensis_gc3-1	S817F	# |---->Altered Structure_and_dynamics (Pr = 0.25)-------------------------------------------------------|
Sinocyclocheilus_anshuiensis_gc3-1	S817F	# | |---->Altered Secondary_structure (Pr = 0.25) |
Sinocyclocheilus_anshuiensis_gc3-1	S817F	# | | |
Sinocyclocheilus_anshuiensis_gc3-1	S817F	# | |---->Altered Stability_and_conformational_flexibility (Pr = 0.09) |
Sinocyclocheilus_anshuiensis_gc3-1	S817F	# | | |---->Altered Conformational_flexibility (Pr = 0.09) |
Sinocyclocheilus_anshuiensis_gc3-1	S817F	# | | |
Sinocyclocheilus_anshuiensis_gc3-1	S817F	# | |---->Altered Special_structural_signatures (Pr = 0.04) |
Sinocyclocheilus_anshuiensis_gc3-1	S817F	# | |---->Altered Signal_peptide (Pr = 0.00) |
Sinocyclocheilus_anshuiensis_gc3-1	S817F	# | | |
Sinocyclocheilus_anshuiensis_gc3-1	S817F	# | |---->Altered Transmembrane_protein (Pr = 0.04) |
Sinocyclocheilus_anshuiensis_gc3-1	S817F	# | |
Sinocyclocheilus_anshuiensis_gc3-1	S817F	# |---->Altered Functional_residue (Pr = 0.26) |
Sinocyclocheilus_anshuiensis_gc3-1	S817F	# |---->Loss of Catalytic_site at D812 (Pr = 0.13 | P = 0.03) |
Sinocyclocheilus_anshuiensis_gc3-1	S817F	# |---->Loss of Allosteric_site at Y814 (Pr = 0.24 | P = 0.02)<------------------------------------|
Sinocyclocheilus_anshuiensis_gc3-1	S817F	# |---->Altered Macromolecular_binding (Pr = 0.26) |
Sinocyclocheilus_anshuiensis_gc3-1	S817F	# | |---->Altered DNA_binding (Pr = 0.16 | P = 0.04) |
Sinocyclocheilus_anshuiensis_gc3-1	S817F	# | |---->Altered Protein_binding (Pr = 0.26) |
Sinocyclocheilus_anshuiensis_gc3-1	S817F	# | |---->Altered Disordered_interface (Pr = 0.09) |
Sinocyclocheilus_anshuiensis_gc3-1	S817F	# | | |
Sinocyclocheilus_anshuiensis_gc3-1	S817F	# | |---->Altered Ordered_interface (Pr = 0.26) |
Sinocyclocheilus_anshuiensis_gc3-1	S817F	# | |
Sinocyclocheilus_anshuiensis_gc3-1	S817F	# |---->Altered Metal_binding (Pr = 0.22)<---------------------------------------------------------|
Sinocyclocheilus_anshuiensis_gc3-1	S817F	# | |---->Loss of Manganese_binding at D812 (Pr = 0.22 | P = 0.02)
Sinocyclocheilus_anshuiensis_gc3-1	S817F	# |
Sinocyclocheilus_anshuiensis_gc3-1	S817F	# |---->Altered PTM_site (Pr = 0.18)
Sinocyclocheilus_anshuiensis_gc3-1	S817F	# |---->Gain of Proteolytic_cleavage at D812 (Pr = 0.18 | P = 3.8e-03)
Sinocyclocheilus_anshuiensis_gc3-1	G1164S	0.139	Gain of Phosphorylation at G1164 (Pr = 0.37 | P = 7.9e-03); Gain of N-linked_glycosylation at N1162 (Pr = 0.02 | P = 0.03)	Altered Motifs (ELME000063:CK1 phosphorylation site; ELME000070:Generic motif for N-glycosylation. It was shown that Trp - Asp - and Glu are uncommon before the Ser/Thr position (PMID-8626433). Efficient glycosylation usually occurs when ~60 residues or more separate the glycosylation acceptor site from the C-terminus.; PS00001:N-glycosylation site)	Predicted conservation scores
Sinocyclocheilus_anshuiensis_gc3-1	G1164S	# Altered Effect (Pr = 0.37)
Sinocyclocheilus_anshuiensis_gc3-1	G1164S	# |---->Altered Motifs (ELME000063|ELME000070|PS00001)
Sinocyclocheilus_anshuiensis_gc3-1	G1164S	# |---->Altered Structure_and_dynamics (Pr = 0.29)-------------------------------------------------------|
Sinocyclocheilus_anshuiensis_gc3-1	G1164S	# | |---->Altered Secondary_structure (Pr = 0.27) |
Sinocyclocheilus_anshuiensis_gc3-1	G1164S	# | | |
Sinocyclocheilus_anshuiensis_gc3-1	G1164S	# | |---->Altered Stability_and_conformational_flexibility (Pr = 0.29) |
Sinocyclocheilus_anshuiensis_gc3-1	G1164S	# | | |---->Altered Conformational_flexibility (Pr = 0.29) |
Sinocyclocheilus_anshuiensis_gc3-1	G1164S	# | | |
Sinocyclocheilus_anshuiensis_gc3-1	G1164S	# | |---->Altered Special_structural_signatures (Pr = 0.06) |
Sinocyclocheilus_anshuiensis_gc3-1	G1164S	# | |---->Altered Signal_peptide (Pr = 0.00) |
Sinocyclocheilus_anshuiensis_gc3-1	G1164S	# | | |
Sinocyclocheilus_anshuiensis_gc3-1	G1164S	# | |---->Altered Transmembrane_protein (Pr = 0.06) |
Sinocyclocheilus_anshuiensis_gc3-1	G1164S	# | |
Sinocyclocheilus_anshuiensis_gc3-1	G1164S	# |---->Altered Functional_residue (Pr = 0.37) |
Sinocyclocheilus_anshuiensis_gc3-1	G1164S	# |---->Altered Macromolecular_binding (Pr = 0.25) |
Sinocyclocheilus_anshuiensis_gc3-1	G1164S	# | |---->Altered Protein_binding (Pr = 0.25) |
Sinocyclocheilus_anshuiensis_gc3-1	G1164S	# | |---->Altered Disordered_interface (Pr = 0.25) |
Sinocyclocheilus_anshuiensis_gc3-1	G1164S	# | | |
Sinocyclocheilus_anshuiensis_gc3-1	G1164S	# | |---->Altered Ordered_interface (Pr = 0.07) |
Sinocyclocheilus_anshuiensis_gc3-1	G1164S	# | |
Sinocyclocheilus_anshuiensis_gc3-1	G1164S	# |---->Altered Metal_binding (Pr = 0.02)<---------------------------------------------------------|
Sinocyclocheilus_anshuiensis_gc3-1	G1164S	# |
Sinocyclocheilus_anshuiensis_gc3-1	G1164S	# |---->Altered PTM_site (Pr = 0.37)
Sinocyclocheilus_anshuiensis_gc3-1	G1164S	# |---->Gain of N-linked_glycosylation at N1162 (Pr = 0.02 | P = 0.03)
Sinocyclocheilus_anshuiensis_gc3-1	G1164S	# |---->Gain of Phosphorylation at G1164 (Pr = 0.37 | P = 7.9e-03)
Sinocyclocheilus_anshuiensis__gcap1	F74V	0.884	Loss of Allosteric_site at F74 (Pr = 0.34 | P = 1.8e-03); Gain of Manganese_binding at E76 (Pr = 0.28 | P = 3.6e-03); Altered MoRF (Pr = 0.28 | P = 0.04); Altered PPI_residue (Pr = 0.27 | P = 0.05); Gain of Relative_solvent_accessibility (Pr = 0.26 | P = 0.03); Altered PPI_hotspot (Pr = 0.24 | P = 0.04); Loss of Sodium_binding at D69 (Pr = 0.23 | P = 0.02); Loss of Potassium_binding at Y71 (Pr = 0.22 | P = 4.9e-03); Gain of Nickel_binding at D73 (Pr = 0.21 | P = 0.03); Altered Cytoplasmic_loop (Pr = 0.14 | P = 0.02); Gain of Copper_binding at E76 (Pr = 0.07 | P = 0.02); Gain of Sulfation at Y71 (Pr = 0.02 | P = 0.02)	Altered Motifs (ELME000081:Src-family Src Homology 2 (SH2) domains binding motif.; ELME000083:SH-PTP2 and phospholipase C-gamma Src Homology 2 (SH2) domains binding motif.; ELME000120:Tyrosine-based sorting signal responsible for the interaction with mu subunit of AP (Adaptor Protein) complex; ELME000182:STAT5 Src Homology 2 (SH2) domain binding motif.; PS00018:EF-hand calcium-binding domain)	Predicted conservation scores
Sinocyclocheilus_anshuiensis__gcap1	F74V	# Altered Effect (Pr = 0.34)
Sinocyclocheilus_anshuiensis__gcap1	F74V	# |---->Altered Motifs (ELME000081|ELME000083|ELME000120|ELME000182|PS00018)
Sinocyclocheilus_anshuiensis__gcap1	F74V	# |---->Altered Structure_and_dynamics (Pr = 0.34)-------------------------------------------------------|
Sinocyclocheilus_anshuiensis__gcap1	F74V	# | |---->Gain of Relative_solvent_accessibility (Pr = 0.26 | P = 0.03) |
Sinocyclocheilus_anshuiensis__gcap1	F74V	# | |---->Altered Secondary_structure (Pr = 0.26) |
Sinocyclocheilus_anshuiensis__gcap1	F74V	# | | |
Sinocyclocheilus_anshuiensis__gcap1	F74V	# | |---->Altered Stability_and_conformational_flexibility (Pr = 0.17) |
Sinocyclocheilus_anshuiensis__gcap1	F74V	# | | |---->Altered Conformational_flexibility (Pr = 0.17) |
Sinocyclocheilus_anshuiensis__gcap1	F74V	# | | |
Sinocyclocheilus_anshuiensis__gcap1	F74V	# | |---->Altered Special_structural_signatures (Pr = 0.14) |
Sinocyclocheilus_anshuiensis__gcap1	F74V	# | |---->Altered Signal_peptide (Pr = 0.00) |
Sinocyclocheilus_anshuiensis__gcap1	F74V	# | | |
Sinocyclocheilus_anshuiensis__gcap1	F74V	# | |---->Altered Transmembrane_protein (Pr = 0.14) |
Sinocyclocheilus_anshuiensis__gcap1	F74V	# | |---->Altered Non-cytoplasmic_loop (Pr = 0.14 | P = 0.02) |
Sinocyclocheilus_anshuiensis__gcap1	F74V	# | |
Sinocyclocheilus_anshuiensis__gcap1	F74V	# |---->Altered Functional_residue (Pr = 0.34) |
Sinocyclocheilus_anshuiensis__gcap1	F74V	# |---->Loss of Allosteric_site at F74 (Pr = 0.34 | P = 1.8e-03)<----------------------------------|
Sinocyclocheilus_anshuiensis__gcap1	F74V	# |---->Altered Macromolecular_binding (Pr = 0.28) |
Sinocyclocheilus_anshuiensis__gcap1	F74V	# | |---->Altered Protein_binding (Pr = 0.28) |
Sinocyclocheilus_anshuiensis__gcap1	F74V	# | |---->Altered Disordered_interface (Pr = 0.28) |
Sinocyclocheilus_anshuiensis__gcap1	F74V	# | | |---->Altered MoRF (Pr = 0.28 | P = 0.04) |
Sinocyclocheilus_anshuiensis__gcap1	F74V	# | | |
Sinocyclocheilus_anshuiensis__gcap1	F74V	# | |---->Altered Ordered_interface (Pr = 0.27) |
Sinocyclocheilus_anshuiensis__gcap1	F74V	# | |---->Altered PPI_residue (Pr = 0.27 | P = 0.05) |
Sinocyclocheilus_anshuiensis__gcap1	F74V	# | |---->Altered PPI_hotspot (Pr = 0.24 | P = 0.04) |
Sinocyclocheilus_anshuiensis__gcap1	F74V	# | |
Sinocyclocheilus_anshuiensis__gcap1	F74V	# |---->Altered Metal_binding (Pr = 0.28)<---------------------------------------------------------|
Sinocyclocheilus_anshuiensis__gcap1	F74V	# | |---->Gain of Copper_binding at E76 (Pr = 0.07 | P = 0.02)
Sinocyclocheilus_anshuiensis__gcap1	F74V	# | |---->Gain of Manganese_binding at E76 (Pr = 0.28 | P = 3.6e-03)
Sinocyclocheilus_anshuiensis__gcap1	F74V	# | |---->Gain of Nickel_binding at D73 (Pr = 0.21 | P = 0.03)
Sinocyclocheilus_anshuiensis__gcap1	F74V	# | |---->Loss of Potassium_binding at Y71 (Pr = 0.22 | P = 4.9e-03)
Sinocyclocheilus_anshuiensis__gcap1	F74V	# | |---->Loss of Sodium_binding at D69 (Pr = 0.23 | P = 0.02)
Sinocyclocheilus_anshuiensis__gcap1	F74V	# |
Sinocyclocheilus_anshuiensis__gcap1	F74V	# |---->Altered PTM_site (Pr = 0.19)
Sinocyclocheilus_anshuiensis__gcap1	F74V	# |---->Gain of Sulfation at Y71 (Pr = 0.02 | P = 0.02)
Sinocyclocheilus_anshuiensis__gcap1	M75I	0.413	Altered MoRF (Pr = 0.33 | P = 0.01); Loss of Allosteric_site at E76 (Pr = 0.29 | P = 6.1e-03); Loss of Manganese_binding at D73 (Pr = 0.28 | P = 6.0e-03); Altered PPI_hotspot (Pr = 0.27 | P = 6.2e-03); Loss of Relative_solvent_accessibility (Pr = 0.25 | P = 0.03); Loss of Potassium_binding at Y71 (Pr = 0.24 | P = 3.2e-03); Loss of Sodium_binding at G70 (Pr = 0.23 | P = 0.02); Loss of Nickel_binding at D73 (Pr = 0.21 | P = 0.03); Altered Cytoplasmic_loop (Pr = 0.10 | P = 0.04); Gain of Copper_binding at E76 (Pr = 0.08 | P = 0.02); Gain of Sulfation at Y71 (Pr = 0.02 | P = 0.02)	Altered Motifs (PS00018:EF-hand calcium-binding domain)	Predicted conservation scores
Sinocyclocheilus_anshuiensis__gcap1	M75I	# Altered Effect (Pr = 0.33)
Sinocyclocheilus_anshuiensis__gcap1	M75I	# |---->Altered Motifs (PS00018)
Sinocyclocheilus_anshuiensis__gcap1	M75I	# |---->Altered Structure_and_dynamics (Pr = 0.29)-------------------------------------------------------|
Sinocyclocheilus_anshuiensis__gcap1	M75I	# | |---->Loss of Relative_solvent_accessibility (Pr = 0.25 | P = 0.03) |
Sinocyclocheilus_anshuiensis__gcap1	M75I	# | |---->Altered Secondary_structure (Pr = 0.27) |
Sinocyclocheilus_anshuiensis__gcap1	M75I	# | | |
Sinocyclocheilus_anshuiensis__gcap1	M75I	# | |---->Altered Stability_and_conformational_flexibility (Pr = 0.13) |
Sinocyclocheilus_anshuiensis__gcap1	M75I	# | | |---->Altered Conformational_flexibility (Pr = 0.13) |
Sinocyclocheilus_anshuiensis__gcap1	M75I	# | | |
Sinocyclocheilus_anshuiensis__gcap1	M75I	# | |---->Altered Special_structural_signatures (Pr = 0.10) |
Sinocyclocheilus_anshuiensis__gcap1	M75I	# | |---->Altered Signal_peptide (Pr = 0.00) |
Sinocyclocheilus_anshuiensis__gcap1	M75I	# | | |
Sinocyclocheilus_anshuiensis__gcap1	M75I	# | |---->Altered Transmembrane_protein (Pr = 0.10) |
Sinocyclocheilus_anshuiensis__gcap1	M75I	# | |---->Altered Non-cytoplasmic_loop (Pr = 0.10 | P = 0.04) |
Sinocyclocheilus_anshuiensis__gcap1	M75I	# | |
Sinocyclocheilus_anshuiensis__gcap1	M75I	# |---->Altered Functional_residue (Pr = 0.33) |
Sinocyclocheilus_anshuiensis__gcap1	M75I	# |---->Loss of Allosteric_site at E76 (Pr = 0.29 | P = 6.1e-03)<----------------------------------|
Sinocyclocheilus_anshuiensis__gcap1	M75I	# |---->Altered Macromolecular_binding (Pr = 0.33) |
Sinocyclocheilus_anshuiensis__gcap1	M75I	# | |---->Altered Protein_binding (Pr = 0.33) |
Sinocyclocheilus_anshuiensis__gcap1	M75I	# | |---->Altered Disordered_interface (Pr = 0.33) |
Sinocyclocheilus_anshuiensis__gcap1	M75I	# | | |---->Altered MoRF (Pr = 0.33 | P = 0.01) |
Sinocyclocheilus_anshuiensis__gcap1	M75I	# | | |
Sinocyclocheilus_anshuiensis__gcap1	M75I	# | |---->Altered Ordered_interface (Pr = 0.27) |
Sinocyclocheilus_anshuiensis__gcap1	M75I	# | |---->Altered PPI_hotspot (Pr = 0.27 | P = 6.2e-03) |
Sinocyclocheilus_anshuiensis__gcap1	M75I	# | |
Sinocyclocheilus_anshuiensis__gcap1	M75I	# |---->Altered Metal_binding (Pr = 0.28)<---------------------------------------------------------|
Sinocyclocheilus_anshuiensis__gcap1	M75I	# | |---->Gain of Copper_binding at E76 (Pr = 0.08 | P = 0.02)
Sinocyclocheilus_anshuiensis__gcap1	M75I	# | |---->Loss of Manganese_binding at D73 (Pr = 0.28 | P = 6.0e-03)
Sinocyclocheilus_anshuiensis__gcap1	M75I	# | |---->Loss of Nickel_binding at D73 (Pr = 0.21 | P = 0.03)
Sinocyclocheilus_anshuiensis__gcap1	M75I	# | |---->Loss of Potassium_binding at Y71 (Pr = 0.24 | P = 3.2e-03)
Sinocyclocheilus_anshuiensis__gcap1	M75I	# | |---->Loss of Sodium_binding at G70 (Pr = 0.23 | P = 0.02)
Sinocyclocheilus_anshuiensis__gcap1	M75I	# |
Sinocyclocheilus_anshuiensis__gcap1	M75I	# |---->Altered PTM_site (Pr = 0.16)
Sinocyclocheilus_anshuiensis__gcap1	M75I	# |---->Gain of Sulfation at Y71 (Pr = 0.02 | P = 0.02)
Sinocyclocheilus_anshuiensis__gcap1	R94H	0.316	Altered PPI_residue (Pr = 0.31 | P = 0.02); Loss of Helix (Pr = 0.28 | P = 0.02); Gain of Nickel_binding at R94 (Pr = 0.26 | P = 9.4e-03); Altered PPI_hotspot (Pr = 0.26 | P = 0.01); Loss of Allosteric_site at W95 (Pr = 0.21 | P = 0.04); Gain of Manganese_binding at H91 (Pr = 0.13 | P = 0.04)	Altered Motifs (ELME000137:Protein phosphatase 1 catalytic subunit (PP1c) interacting motif binds targeting proteins that dock to the substrate for dephosphorylation. The motif defined is [RK]{0 -1}[VI][^P][FW].)	Predicted conservation scores
Sinocyclocheilus_anshuiensis__gcap1	R94H	# Altered Effect (Pr = 0.31)
Sinocyclocheilus_anshuiensis__gcap1	R94H	# |---->Altered Motifs (ELME000137)
Sinocyclocheilus_anshuiensis__gcap1	R94H	# |---->Altered Structure_and_dynamics (Pr = 0.28)-------------------------------------------------------|
Sinocyclocheilus_anshuiensis__gcap1	R94H	# | |---->Altered Secondary_structure (Pr = 0.28) |
Sinocyclocheilus_anshuiensis__gcap1	R94H	# | | |---->Loss of Helix (Pr = 0.28 | P = 0.02) |
Sinocyclocheilus_anshuiensis__gcap1	R94H	# | | |
Sinocyclocheilus_anshuiensis__gcap1	R94H	# | |---->Altered Stability_and_conformational_flexibility (Pr = 0.17) |
Sinocyclocheilus_anshuiensis__gcap1	R94H	# | | |---->Altered Conformational_flexibility (Pr = 0.17) |
Sinocyclocheilus_anshuiensis__gcap1	R94H	# | | |
Sinocyclocheilus_anshuiensis__gcap1	R94H	# | |---->Altered Special_structural_signatures (Pr = 0.07) |
Sinocyclocheilus_anshuiensis__gcap1	R94H	# | |---->Altered Signal_peptide (Pr = 0.00) |
Sinocyclocheilus_anshuiensis__gcap1	R94H	# | | |
Sinocyclocheilus_anshuiensis__gcap1	R94H	# | |---->Altered Transmembrane_protein (Pr = 0.07) |
Sinocyclocheilus_anshuiensis__gcap1	R94H	# | |
Sinocyclocheilus_anshuiensis__gcap1	R94H	# |---->Altered Functional_residue (Pr = 0.31) |
Sinocyclocheilus_anshuiensis__gcap1	R94H	# |---->Loss of Allosteric_site at W95 (Pr = 0.21 | P = 0.04)<-------------------------------------|
Sinocyclocheilus_anshuiensis__gcap1	R94H	# |---->Altered Macromolecular_binding (Pr = 0.31) |
Sinocyclocheilus_anshuiensis__gcap1	R94H	# | |---->Altered Protein_binding (Pr = 0.31) |
Sinocyclocheilus_anshuiensis__gcap1	R94H	# | |---->Altered Disordered_interface (Pr = 0.19) |
Sinocyclocheilus_anshuiensis__gcap1	R94H	# | | |
Sinocyclocheilus_anshuiensis__gcap1	R94H	# | |---->Altered Ordered_interface (Pr = 0.31) |
Sinocyclocheilus_anshuiensis__gcap1	R94H	# | |---->Altered PPI_residue (Pr = 0.31 | P = 0.02) |
Sinocyclocheilus_anshuiensis__gcap1	R94H	# | |---->Altered PPI_hotspot (Pr = 0.26 | P = 0.01) |
Sinocyclocheilus_anshuiensis__gcap1	R94H	# | |
Sinocyclocheilus_anshuiensis__gcap1	R94H	# |---->Altered Metal_binding (Pr = 0.26)<---------------------------------------------------------|
Sinocyclocheilus_anshuiensis__gcap1	R94H	# | |---->Gain of Manganese_binding at H91 (Pr = 0.13 | P = 0.04)
Sinocyclocheilus_anshuiensis__gcap1	R94H	# | |---->Gain of Nickel_binding at R94 (Pr = 0.26 | P = 9.4e-03)
Sinocyclocheilus_anshuiensis__gcap1	R94H	# |
Sinocyclocheilus_anshuiensis__gcap1	R94H	# |---->Altered PTM_site (Pr = 0.16)
Sinocyclocheilus_anshuiensis_gcap2-2	K26N	0.343	Loss of Helix (Pr = 0.32 | P = 2.9e-03); Altered PPI_hotspot (Pr = 0.25 | P = 0.02); Gain of Zinc_binding at C31 (Pr = 0.24 | P = 0.04)	Altered Motifs (ELME000080:Wxxx[FY] motifs present in N-terminal half of Pex5 bind to Pex13 and Pex14 at peroxisomal and glycosomal membranes to facilitate entrance of PTS1 cargo proteins into the organellar lumen.; ELME000084:GRB2-like Src Homology 2 (SH2) domains binding motif.; ELME000120:Tyrosine-based sorting signal responsible for the interaction with mu subunit of AP (Adaptor Protein) complex; ELME000155:This is the motif recognized by those SH3 domains with a non-canonical class I recognition specificity)	Predicted conservation scores
Sinocyclocheilus_anshuiensis_gcap2-2	K26N	# Altered Effect (Pr = 0.32)
Sinocyclocheilus_anshuiensis_gcap2-2	K26N	# |---->Altered Motifs (ELME000080|ELME000084|ELME000120|ELME000155)
Sinocyclocheilus_anshuiensis_gcap2-2	K26N	# |---->Altered Structure_and_dynamics (Pr = 0.32)-------------------------------------------------------|
Sinocyclocheilus_anshuiensis_gcap2-2	K26N	# | |---->Altered Secondary_structure (Pr = 0.32) |
Sinocyclocheilus_anshuiensis_gcap2-2	K26N	# | | |---->Loss of Helix (Pr = 0.32 | P = 2.9e-03) |
Sinocyclocheilus_anshuiensis_gcap2-2	K26N	# | | |
Sinocyclocheilus_anshuiensis_gcap2-2	K26N	# | |---->Altered Stability_and_conformational_flexibility (Pr = 0.11) |
Sinocyclocheilus_anshuiensis_gcap2-2	K26N	# | | |---->Altered Conformational_flexibility (Pr = 0.11) |
Sinocyclocheilus_anshuiensis_gcap2-2	K26N	# | | |
Sinocyclocheilus_anshuiensis_gcap2-2	K26N	# | |---->Altered Special_structural_signatures (Pr = 0.06) |
Sinocyclocheilus_anshuiensis_gcap2-2	K26N	# | |---->Altered Signal_peptide (Pr = 0.00) |
Sinocyclocheilus_anshuiensis_gcap2-2	K26N	# | | |
Sinocyclocheilus_anshuiensis_gcap2-2	K26N	# | |---->Altered Transmembrane_protein (Pr = 0.03) |
Sinocyclocheilus_anshuiensis_gcap2-2	K26N	# | |
Sinocyclocheilus_anshuiensis_gcap2-2	K26N	# |---->Altered Functional_residue (Pr = 0.25) |
Sinocyclocheilus_anshuiensis_gcap2-2	K26N	# |---->Altered Macromolecular_binding (Pr = 0.25) |
Sinocyclocheilus_anshuiensis_gcap2-2	K26N	# | |---->Altered Protein_binding (Pr = 0.25) |
Sinocyclocheilus_anshuiensis_gcap2-2	K26N	# | |---->Altered Disordered_interface (Pr = 0.07) |
Sinocyclocheilus_anshuiensis_gcap2-2	K26N	# | | |
Sinocyclocheilus_anshuiensis_gcap2-2	K26N	# | |---->Altered Ordered_interface (Pr = 0.25) |
Sinocyclocheilus_anshuiensis_gcap2-2	K26N	# | |---->Altered PPI_hotspot (Pr = 0.25 | P = 0.02) |
Sinocyclocheilus_anshuiensis_gcap2-2	K26N	# | |
Sinocyclocheilus_anshuiensis_gcap2-2	K26N	# |---->Altered Metal_binding (Pr = 0.24)<---------------------------------------------------------|
Sinocyclocheilus_anshuiensis_gcap2-2	K26N	# | |---->Gain of Zinc_binding at C31 (Pr = 0.24 | P = 0.04)
Sinocyclocheilus_anshuiensis_gcap2-2	K26N	# |
Sinocyclocheilus_anshuiensis_gcap2-2	K26N	# |---->Altered PTM_site (Pr = 0.12)
Sinocyclocheilus_anshuiensis_gcap2-2	T35N	0.323	Gain of Zinc_binding at C31 (Pr = 0.26 | P = 0.03); Loss of Copper_binding at H39 (Pr = 0.05 | P = 0.04)	Altered Motifs (ELME000085:Glycosaminoglycan attachment site; ELME000337:NEK2 phosphorylation motif with specific set of residues in the +1 and +2 position to compensate for less favorable residues in the -3 position.)	Predicted conservation scores
Sinocyclocheilus_anshuiensis_gcap2-2	T35N	# Altered Effect (Pr = 0.26)
Sinocyclocheilus_anshuiensis_gcap2-2	T35N	# |---->Altered Motifs (ELME000085|ELME000337)
Sinocyclocheilus_anshuiensis_gcap2-2	T35N	# |---->Altered Structure_and_dynamics (Pr = 0.26)-------------------------------------------------------|
Sinocyclocheilus_anshuiensis_gcap2-2	T35N	# | |---->Altered Secondary_structure (Pr = 0.25) |
Sinocyclocheilus_anshuiensis_gcap2-2	T35N	# | | |
Sinocyclocheilus_anshuiensis_gcap2-2	T35N	# | |---->Altered Stability_and_conformational_flexibility (Pr = 0.16) |
Sinocyclocheilus_anshuiensis_gcap2-2	T35N	# | | |---->Altered Conformational_flexibility (Pr = 0.16) |
Sinocyclocheilus_anshuiensis_gcap2-2	T35N	# | | |
Sinocyclocheilus_anshuiensis_gcap2-2	T35N	# | |---->Altered Special_structural_signatures (Pr = 0.04) |
Sinocyclocheilus_anshuiensis_gcap2-2	T35N	# | |---->Altered Signal_peptide (Pr = 0.00) |
Sinocyclocheilus_anshuiensis_gcap2-2	T35N	# | | |
Sinocyclocheilus_anshuiensis_gcap2-2	T35N	# | |---->Altered Transmembrane_protein (Pr = 0.04) |
Sinocyclocheilus_anshuiensis_gcap2-2	T35N	# | |
Sinocyclocheilus_anshuiensis_gcap2-2	T35N	# |---->Altered Functional_residue (Pr = 0.26) |
Sinocyclocheilus_anshuiensis_gcap2-2	T35N	# |---->Altered Macromolecular_binding (Pr = 0.17) |
Sinocyclocheilus_anshuiensis_gcap2-2	T35N	# | |---->Altered Protein_binding (Pr = 0.17) |
Sinocyclocheilus_anshuiensis_gcap2-2	T35N	# | |---->Altered Disordered_interface (Pr = 0.03) |
Sinocyclocheilus_anshuiensis_gcap2-2	T35N	# | | |
Sinocyclocheilus_anshuiensis_gcap2-2	T35N	# | |---->Altered Ordered_interface (Pr = 0.17) |
Sinocyclocheilus_anshuiensis_gcap2-2	T35N	# | |
Sinocyclocheilus_anshuiensis_gcap2-2	T35N	# |---->Altered Metal_binding (Pr = 0.26)<---------------------------------------------------------|
Sinocyclocheilus_anshuiensis_gcap2-2	T35N	# | |---->Loss of Copper_binding at H39 (Pr = 0.05 | P = 0.04)
Sinocyclocheilus_anshuiensis_gcap2-2	T35N	# | |---->Gain of Zinc_binding at C31 (Pr = 0.26 | P = 0.03)
Sinocyclocheilus_anshuiensis_gcap2-2	T35N	# |
Sinocyclocheilus_anshuiensis_gcap2-2	T35N	# |---->Altered PTM_site (Pr = 0.02)
Sinocyclocheilus_anshuiensis_gcap2-2	F74V	0.891	Loss of Allosteric_site at F74 (Pr = 0.33 | P = 2.2e-03); Altered PPI_residue (Pr = 0.28 | P = 0.05); Loss of Manganese_binding at D69 (Pr = 0.27 | P = 7.5e-03); Altered PPI_hotspot (Pr = 0.25 | P = 0.02); Loss of Relative_solvent_accessibility (Pr = 0.25 | P = 0.03); Loss of Sodium_binding at N70 (Pr = 0.24 | P = 0.02); Gain of Zinc_binding at D69 (Pr = 0.23 | P = 0.05); Loss of Potassium_binding at T71 (Pr = 0.20 | P = 8.5e-03); Altered Cytoplasmic_loop (Pr = 0.11 | P = 0.04); Gain of Copper_binding at E76 (Pr = 0.05 | P = 0.05)	Altered Motifs (ELME000052:Phosphothreonine motif binding a subset of FHA domains that show a preference for a large aliphatic amino acid at the pT+3 position.; ELME000147:Site phosphorylated by the Polo-like kinase.; ELME000333:Motif that mediates binding to SUMO proteins non-covalently.; ELME000335:Inverted version of LIG_SUMO_SBM_1 that mediates binding to SUMO proteins non-covalently.; PS00018:EF-hand calcium-binding domain)	Predicted conservation scores
Sinocyclocheilus_anshuiensis_gcap2-2	F74V	# Altered Effect (Pr = 0.33)
Sinocyclocheilus_anshuiensis_gcap2-2	F74V	# |---->Altered Motifs (ELME000052|ELME000147|ELME000333|ELME000335|PS00018)
Sinocyclocheilus_anshuiensis_gcap2-2	F74V	# |---->Altered Structure_and_dynamics (Pr = 0.33)-------------------------------------------------------|
Sinocyclocheilus_anshuiensis_gcap2-2	F74V	# | |---->Loss of Relative_solvent_accessibility (Pr = 0.25 | P = 0.03) |
Sinocyclocheilus_anshuiensis_gcap2-2	F74V	# | |---->Altered Secondary_structure (Pr = 0.25) |
Sinocyclocheilus_anshuiensis_gcap2-2	F74V	# | | |
Sinocyclocheilus_anshuiensis_gcap2-2	F74V	# | |---->Altered Stability_and_conformational_flexibility (Pr = 0.21) |
Sinocyclocheilus_anshuiensis_gcap2-2	F74V	# | | |---->Altered Conformational_flexibility (Pr = 0.21) |
Sinocyclocheilus_anshuiensis_gcap2-2	F74V	# | | |
Sinocyclocheilus_anshuiensis_gcap2-2	F74V	# | |---->Altered Special_structural_signatures (Pr = 0.11) |
Sinocyclocheilus_anshuiensis_gcap2-2	F74V	# | |---->Altered Signal_peptide (Pr = 0.00) |
Sinocyclocheilus_anshuiensis_gcap2-2	F74V	# | | |
Sinocyclocheilus_anshuiensis_gcap2-2	F74V	# | |---->Altered Transmembrane_protein (Pr = 0.11) |
Sinocyclocheilus_anshuiensis_gcap2-2	F74V	# | |---->Altered Non-cytoplasmic_loop (Pr = 0.11 | P = 0.04) |
Sinocyclocheilus_anshuiensis_gcap2-2	F74V	# | |
Sinocyclocheilus_anshuiensis_gcap2-2	F74V	# |---->Altered Functional_residue (Pr = 0.33) |
Sinocyclocheilus_anshuiensis_gcap2-2	F74V	# |---->Loss of Allosteric_site at F74 (Pr = 0.33 | P = 2.2e-03)<----------------------------------|
Sinocyclocheilus_anshuiensis_gcap2-2	F74V	# |---->Altered Macromolecular_binding (Pr = 0.28) |
Sinocyclocheilus_anshuiensis_gcap2-2	F74V	# | |---->Altered Protein_binding (Pr = 0.28) |
Sinocyclocheilus_anshuiensis_gcap2-2	F74V	# | |---->Altered Disordered_interface (Pr = 0.21) |
Sinocyclocheilus_anshuiensis_gcap2-2	F74V	# | | |
Sinocyclocheilus_anshuiensis_gcap2-2	F74V	# | |---->Altered Ordered_interface (Pr = 0.28) |
Sinocyclocheilus_anshuiensis_gcap2-2	F74V	# | |---->Altered PPI_residue (Pr = 0.28 | P = 0.05) |
Sinocyclocheilus_anshuiensis_gcap2-2	F74V	# | |---->Altered PPI_hotspot (Pr = 0.25 | P = 0.02) |
Sinocyclocheilus_anshuiensis_gcap2-2	F74V	# | |
Sinocyclocheilus_anshuiensis_gcap2-2	F74V	# |---->Altered Metal_binding (Pr = 0.27)<---------------------------------------------------------|
Sinocyclocheilus_anshuiensis_gcap2-2	F74V	# | |---->Gain of Copper_binding at E76 (Pr = 0.05 | P = 0.05)
Sinocyclocheilus_anshuiensis_gcap2-2	F74V	# | |---->Loss of Manganese_binding at D69 (Pr = 0.27 | P = 7.5e-03)
Sinocyclocheilus_anshuiensis_gcap2-2	F74V	# | |---->Loss of Potassium_binding at T71 (Pr = 0.20 | P = 8.5e-03)
Sinocyclocheilus_anshuiensis_gcap2-2	F74V	# | |---->Loss of Sodium_binding at N70 (Pr = 0.24 | P = 0.02)
Sinocyclocheilus_anshuiensis_gcap2-2	F74V	# | |---->Gain of Zinc_binding at D69 (Pr = 0.23 | P = 0.05)
Sinocyclocheilus_anshuiensis_gcap2-2	F74V	# |
Sinocyclocheilus_anshuiensis_gcap2-2	F74V	# |---->Altered PTM_site (Pr = 0.11)
Sinocyclocheilus_anshuiensis_gcap4-1	D55N	0.341	Gain of Relative_solvent_accessibility (Pr = 0.30 | P = 7.2e-03); Altered MoRF (Pr = 0.28 | P = 0.04); Altered PPI_hotspot (Pr = 0.26 | P = 0.01); Altered Cytoplasmic_loop (Pr = 0.26 | P = 8.8e-04); Loss of Allosteric_site at F58 (Pr = 0.25 | P = 0.02); Loss of Sodium_binding at Q56 (Pr = 0.22 | P = 0.03); Gain of Potassium_binding at T60 (Pr = 0.17 | P = 0.02)	Altered Motifs (ELME000084:GRB2-like Src Homology 2 (SH2) domains binding motif.; ELME000122:These phosphorylation-independent motifs bind to Dab-like PTB domains. Binding is not driven by contacts at the 0 or FY position - but instead is dependent upon the large number of hydrophobic and hydrogen bond contacts between motif and domain.; ELME000163:YXXQ motif found in the cytoplasmic region of cytokine receptors that bind STAT3 SH2 domain.; ELME000182:STAT5 Src Homology 2 (SH2) domain binding motif.; PS00006:Casein kinase II phosphorylation site)	Predicted conservation scores
Sinocyclocheilus_anshuiensis_gcap4-1	D55N	# Altered Effect (Pr = 0.30)
Sinocyclocheilus_anshuiensis_gcap4-1	D55N	# |---->Altered Motifs (ELME000084|ELME000122|ELME000163|ELME000182|PS00006)
Sinocyclocheilus_anshuiensis_gcap4-1	D55N	# |---->Altered Structure_and_dynamics (Pr = 0.30)----------------------------------------------------------|
Sinocyclocheilus_anshuiensis_gcap4-1	D55N	# | |---->Gain of Relative_solvent_accessibility (Pr = 0.30 | P = 7.2e-03) |
Sinocyclocheilus_anshuiensis_gcap4-1	D55N	# | |---->Altered Secondary_structure (Pr = 0.26) |
Sinocyclocheilus_anshuiensis_gcap4-1	D55N	# | | |
Sinocyclocheilus_anshuiensis_gcap4-1	D55N	# | |---->Altered Stability_and_conformational_flexibility (Pr = 0.17) |
Sinocyclocheilus_anshuiensis_gcap4-1	D55N	# | | |---->Altered Conformational_flexibility (Pr = 0.17) |
Sinocyclocheilus_anshuiensis_gcap4-1	D55N	# | | |
Sinocyclocheilus_anshuiensis_gcap4-1	D55N	# | |---->Altered Special_structural_signatures (Pr = 0.26) |
Sinocyclocheilus_anshuiensis_gcap4-1	D55N	# | |---->Altered Signal_peptide (Pr = 0.00) |
Sinocyclocheilus_anshuiensis_gcap4-1	D55N	# | | |
Sinocyclocheilus_anshuiensis_gcap4-1	D55N	# | |---->Altered Transmembrane_protein (Pr = 0.26) |
Sinocyclocheilus_anshuiensis_gcap4-1	D55N	# | |---->Altered Non-cytoplasmic_loop (Pr = 0.26 | P = 8.8e-04) |
Sinocyclocheilus_anshuiensis_gcap4-1	D55N	# | |
Sinocyclocheilus_anshuiensis_gcap4-1	D55N	# |---->Altered Functional_residue (Pr = 0.28) |
Sinocyclocheilus_anshuiensis_gcap4-1	D55N	# |---->Loss of Allosteric_site at F58 (Pr = 0.25 | P = 0.02)<----------------------------------------|
Sinocyclocheilus_anshuiensis_gcap4-1	D55N	# |---->Altered Macromolecular_binding (Pr = 0.28) |
Sinocyclocheilus_anshuiensis_gcap4-1	D55N	# | |---->Altered Protein_binding (Pr = 0.28) |
Sinocyclocheilus_anshuiensis_gcap4-1	D55N	# | |---->Altered Disordered_interface (Pr = 0.28) |
Sinocyclocheilus_anshuiensis_gcap4-1	D55N	# | | |---->Altered MoRF (Pr = 0.28 | P = 0.04) |
Sinocyclocheilus_anshuiensis_gcap4-1	D55N	# | | |
Sinocyclocheilus_anshuiensis_gcap4-1	D55N	# | |---->Altered Ordered_interface (Pr = 0.27) |
Sinocyclocheilus_anshuiensis_gcap4-1	D55N	# | |---->Altered PPI_hotspot (Pr = 0.26 | P = 0.01) |
Sinocyclocheilus_anshuiensis_gcap4-1	D55N	# | |
Sinocyclocheilus_anshuiensis_gcap4-1	D55N	# |---->Altered Metal_binding (Pr = 0.22)<------------------------------------------------------------|
Sinocyclocheilus_anshuiensis_gcap4-1	D55N	# | |---->Gain of Potassium_binding at T60 (Pr = 0.17 | P = 0.02)
Sinocyclocheilus_anshuiensis_gcap4-1	D55N	# | |---->Loss of Sodium_binding at Q56 (Pr = 0.22 | P = 0.03)
Sinocyclocheilus_anshuiensis_gcap4-1	D55N	# |
Sinocyclocheilus_anshuiensis_gcap4-1	D55N	# |---->Altered PTM_site (Pr = 0.05)
Sinocyclocheilus_anshuiensis_gcap4-1	D119H	0.629	Altered PPI_residue (Pr = 0.31 | P = 0.02); Loss of Allosteric_site at F114 (Pr = 0.22 | P = 0.03); Altered DNA_binding (Pr = 0.15 | P = 0.05)	Altered Motifs (None)	Predicted conservation scores
Sinocyclocheilus_anshuiensis_gcap4-1	D119H	# Altered Effect (Pr = 0.31)
Sinocyclocheilus_anshuiensis_gcap4-1	D119H	# |---->Altered Motifs (None)
Sinocyclocheilus_anshuiensis_gcap4-1	D119H	# |---->Altered Structure_and_dynamics (Pr = 0.26)-------------------------------------------------------|
Sinocyclocheilus_anshuiensis_gcap4-1	D119H	# | |---->Altered Secondary_structure (Pr = 0.26) |
Sinocyclocheilus_anshuiensis_gcap4-1	D119H	# | | |
Sinocyclocheilus_anshuiensis_gcap4-1	D119H	# | |---->Altered Stability_and_conformational_flexibility (Pr = 0.13) |
Sinocyclocheilus_anshuiensis_gcap4-1	D119H	# | | |---->Altered Conformational_flexibility (Pr = 0.13) |
Sinocyclocheilus_anshuiensis_gcap4-1	D119H	# | | |
Sinocyclocheilus_anshuiensis_gcap4-1	D119H	# | |---->Altered Special_structural_signatures (Pr = 0.08) |
Sinocyclocheilus_anshuiensis_gcap4-1	D119H	# | |---->Altered Signal_peptide (Pr = 0.00) |
Sinocyclocheilus_anshuiensis_gcap4-1	D119H	# | | |
Sinocyclocheilus_anshuiensis_gcap4-1	D119H	# | |---->Altered Transmembrane_protein (Pr = 0.08) |
Sinocyclocheilus_anshuiensis_gcap4-1	D119H	# | |
Sinocyclocheilus_anshuiensis_gcap4-1	D119H	# |---->Altered Functional_residue (Pr = 0.31) |
Sinocyclocheilus_anshuiensis_gcap4-1	D119H	# |---->Loss of Allosteric_site at F114 (Pr = 0.22 | P = 0.03)<------------------------------------|
Sinocyclocheilus_anshuiensis_gcap4-1	D119H	# |---->Altered Macromolecular_binding (Pr = 0.31) |
Sinocyclocheilus_anshuiensis_gcap4-1	D119H	# | |---->Altered DNA_binding (Pr = 0.15 | P = 0.05) |
Sinocyclocheilus_anshuiensis_gcap4-1	D119H	# | |---->Altered Protein_binding (Pr = 0.31) |
Sinocyclocheilus_anshuiensis_gcap4-1	D119H	# | |---->Altered Disordered_interface (Pr = 0.20) |
Sinocyclocheilus_anshuiensis_gcap4-1	D119H	# | | |
Sinocyclocheilus_anshuiensis_gcap4-1	D119H	# | |---->Altered Ordered_interface (Pr = 0.31) |
Sinocyclocheilus_anshuiensis_gcap4-1	D119H	# | |---->Altered PPI_residue (Pr = 0.31 | P = 0.02) |
Sinocyclocheilus_anshuiensis_gcap4-1	D119H	# | |
Sinocyclocheilus_anshuiensis_gcap4-1	D119H	# |---->Altered Metal_binding (Pr = 0.11)<---------------------------------------------------------|
Sinocyclocheilus_anshuiensis_gcap4-1	D119H	# |
Sinocyclocheilus_anshuiensis_gcap4-1	D119H	# |---->Altered PTM_site (Pr = 0.17)
Sinocyclocheilus_anshuiensis_gcap4-1	R124H	0.247	Altered PPI_residue (Pr = 0.30 | P = 0.02); Gain of Zinc_binding at R124 (Pr = 0.24 | P = 0.04); Loss of ADP-ribosylation at R124 (Pr = 0.20 | P = 0.04); Altered DNA_binding (Pr = 0.14 | P = 0.05)	Altered Motifs (None)	Predicted conservation scores
Sinocyclocheilus_anshuiensis_gcap4-1	R124H	# Altered Effect (Pr = 0.30)
Sinocyclocheilus_anshuiensis_gcap4-1	R124H	# |---->Altered Motifs (None)
Sinocyclocheilus_anshuiensis_gcap4-1	R124H	# |---->Altered Structure_and_dynamics (Pr = 0.25)-------------------------------------------------------|
Sinocyclocheilus_anshuiensis_gcap4-1	R124H	# | |---->Altered Secondary_structure (Pr = 0.25) |
Sinocyclocheilus_anshuiensis_gcap4-1	R124H	# | | |
Sinocyclocheilus_anshuiensis_gcap4-1	R124H	# | |---->Altered Stability_and_conformational_flexibility (Pr = 0.13) |
Sinocyclocheilus_anshuiensis_gcap4-1	R124H	# | | |---->Altered Conformational_flexibility (Pr = 0.13) |
Sinocyclocheilus_anshuiensis_gcap4-1	R124H	# | | |
Sinocyclocheilus_anshuiensis_gcap4-1	R124H	# | |---->Altered Special_structural_signatures (Pr = 0.10) |
Sinocyclocheilus_anshuiensis_gcap4-1	R124H	# | |---->Altered Signal_peptide (Pr = 0.00) |
Sinocyclocheilus_anshuiensis_gcap4-1	R124H	# | | |
Sinocyclocheilus_anshuiensis_gcap4-1	R124H	# | |---->Altered Transmembrane_protein (Pr = 0.10) |
Sinocyclocheilus_anshuiensis_gcap4-1	R124H	# | |
Sinocyclocheilus_anshuiensis_gcap4-1	R124H	# |---->Altered Functional_residue (Pr = 0.30) |
Sinocyclocheilus_anshuiensis_gcap4-1	R124H	# |---->Altered Macromolecular_binding (Pr = 0.30) |
Sinocyclocheilus_anshuiensis_gcap4-1	R124H	# | |---->Altered DNA_binding (Pr = 0.14 | P = 0.05) |
Sinocyclocheilus_anshuiensis_gcap4-1	R124H	# | |---->Altered Protein_binding (Pr = 0.30) |
Sinocyclocheilus_anshuiensis_gcap4-1	R124H	# | |---->Altered Disordered_interface (Pr = 0.16) |
Sinocyclocheilus_anshuiensis_gcap4-1	R124H	# | | |
Sinocyclocheilus_anshuiensis_gcap4-1	R124H	# | |---->Altered Ordered_interface (Pr = 0.30) |
Sinocyclocheilus_anshuiensis_gcap4-1	R124H	# | |---->Altered PPI_residue (Pr = 0.30 | P = 0.02) |
Sinocyclocheilus_anshuiensis_gcap4-1	R124H	# | |
Sinocyclocheilus_anshuiensis_gcap4-1	R124H	# |---->Altered Metal_binding (Pr = 0.24)<---------------------------------------------------------|
Sinocyclocheilus_anshuiensis_gcap4-1	R124H	# | |---->Gain of Zinc_binding at R124 (Pr = 0.24 | P = 0.04)
Sinocyclocheilus_anshuiensis_gcap4-1	R124H	# |
Sinocyclocheilus_anshuiensis_gcap4-1	R124H	# |---->Altered PTM_site (Pr = 0.20)
Sinocyclocheilus_anshuiensis_gcap4-1	R124H	# |---->Loss of ADP-ribosylation at R124 (Pr = 0.20 | P = 0.04)
Sinocyclocheilus_anshuiensis_gcap4-2	D70N	0.770	Loss of Manganese_binding at D70 (Pr = 0.42 | P = 9.6e-04); Loss of Sodium_binding at D66 (Pr = 0.29 | P = 4.3e-03); Altered PPI_residue (Pr = 0.29 | P = 0.03); Gain of Relative_solvent_accessibility (Pr = 0.29 | P = 0.01); Loss of Loop (Pr = 0.26 | P = 0.05); Altered PPI_hotspot (Pr = 0.25 | P = 0.02); Loss of Allosteric_site at Y74 (Pr = 0.24 | P = 0.02); Loss of Nickel_binding at D70 (Pr = 0.20 | P = 0.03); Altered Cytoplasmic_loop (Pr = 0.17 | P = 0.01); Gain of Potassium_binding at G65 (Pr = 0.12 | P = 0.03); Loss of Copper_binding at E73 (Pr = 0.10 | P = 0.01); Loss of Sulfation at Y68 (Pr = 0.03 | P = 0.02)	Altered Motifs (ELME000084:GRB2-like Src Homology 2 (SH2) domains binding motif.; ELME000120:Tyrosine-based sorting signal responsible for the interaction with mu subunit of AP (Adaptor Protein) complex; ELME000182:STAT5 Src Homology 2 (SH2) domain binding motif.; PS00018:EF-hand calcium-binding domain)	Predicted conservation scores
Sinocyclocheilus_anshuiensis_gcap4-2	D70N	# Altered Effect (Pr = 0.42)
Sinocyclocheilus_anshuiensis_gcap4-2	D70N	# |---->Altered Motifs (ELME000084|ELME000120|ELME000182|PS00018)
Sinocyclocheilus_anshuiensis_gcap4-2	D70N	# |---->Altered Structure_and_dynamics (Pr = 0.42)-------------------------------------------------------|
Sinocyclocheilus_anshuiensis_gcap4-2	D70N	# | |---->Gain of Relative_solvent_accessibility (Pr = 0.29 | P = 0.01) |
Sinocyclocheilus_anshuiensis_gcap4-2	D70N	# | |---->Altered Secondary_structure (Pr = 0.26) |
Sinocyclocheilus_anshuiensis_gcap4-2	D70N	# | | |---->Loss of Loop (Pr = 0.26 | P = 0.05) |
Sinocyclocheilus_anshuiensis_gcap4-2	D70N	# | | |
Sinocyclocheilus_anshuiensis_gcap4-2	D70N	# | |---->Altered Stability_and_conformational_flexibility (Pr = 0.21) |
Sinocyclocheilus_anshuiensis_gcap4-2	D70N	# | | |---->Altered Conformational_flexibility (Pr = 0.21) |
Sinocyclocheilus_anshuiensis_gcap4-2	D70N	# | | |
Sinocyclocheilus_anshuiensis_gcap4-2	D70N	# | |---->Altered Special_structural_signatures (Pr = 0.17) |
Sinocyclocheilus_anshuiensis_gcap4-2	D70N	# | |---->Altered Signal_peptide (Pr = 0.00) |
Sinocyclocheilus_anshuiensis_gcap4-2	D70N	# | | |
Sinocyclocheilus_anshuiensis_gcap4-2	D70N	# | |---->Altered Transmembrane_protein (Pr = 0.17) |
Sinocyclocheilus_anshuiensis_gcap4-2	D70N	# | |---->Altered Non-cytoplasmic_loop (Pr = 0.17 | P = 0.01) |
Sinocyclocheilus_anshuiensis_gcap4-2	D70N	# | |
Sinocyclocheilus_anshuiensis_gcap4-2	D70N	# |---->Altered Functional_residue (Pr = 0.42) |
Sinocyclocheilus_anshuiensis_gcap4-2	D70N	# |---->Loss of Allosteric_site at Y74 (Pr = 0.24 | P = 0.02)<-------------------------------------|
Sinocyclocheilus_anshuiensis_gcap4-2	D70N	# |---->Altered Macromolecular_binding (Pr = 0.29) |
Sinocyclocheilus_anshuiensis_gcap4-2	D70N	# | |---->Altered Protein_binding (Pr = 0.29) |
Sinocyclocheilus_anshuiensis_gcap4-2	D70N	# | |---->Altered Disordered_interface (Pr = 0.24) |
Sinocyclocheilus_anshuiensis_gcap4-2	D70N	# | | |
Sinocyclocheilus_anshuiensis_gcap4-2	D70N	# | |---->Altered Ordered_interface (Pr = 0.29) |
Sinocyclocheilus_anshuiensis_gcap4-2	D70N	# | |---->Altered PPI_residue (Pr = 0.29 | P = 0.03) |
Sinocyclocheilus_anshuiensis_gcap4-2	D70N	# | |---->Altered PPI_hotspot (Pr = 0.25 | P = 0.02) |
Sinocyclocheilus_anshuiensis_gcap4-2	D70N	# | |
Sinocyclocheilus_anshuiensis_gcap4-2	D70N	# |---->Altered Metal_binding (Pr = 0.42)<---------------------------------------------------------|
Sinocyclocheilus_anshuiensis_gcap4-2	D70N	# | |---->Loss of Copper_binding at E73 (Pr = 0.10 | P = 0.01)
Sinocyclocheilus_anshuiensis_gcap4-2	D70N	# | |---->Loss of Manganese_binding at D70 (Pr = 0.42 | P = 9.6e-04)
Sinocyclocheilus_anshuiensis_gcap4-2	D70N	# | |---->Loss of Nickel_binding at D70 (Pr = 0.20 | P = 0.03)
Sinocyclocheilus_anshuiensis_gcap4-2	D70N	# | |---->Gain of Potassium_binding at G65 (Pr = 0.12 | P = 0.03)
Sinocyclocheilus_anshuiensis_gcap4-2	D70N	# | |---->Loss of Sodium_binding at D66 (Pr = 0.29 | P = 4.3e-03)
Sinocyclocheilus_anshuiensis_gcap4-2	D70N	# |
Sinocyclocheilus_anshuiensis_gcap4-2	D70N	# |---->Altered PTM_site (Pr = 0.11)
Sinocyclocheilus_anshuiensis_gcap4-2	D70N	# |---->Loss of Sulfation at Y68 (Pr = 0.03 | P = 0.02)
Sinocyclocheilus_anshuiensis_gcap5-2	G102S	0.759	Altered PPI_residue (Pr = 0.31 | P = 0.01); Gain of Sodium_binding at D99 (Pr = 0.30 | P = 3.0e-03); Gain of Relative_solvent_accessibility (Pr = 0.29 | P = 0.01); Gain of Zinc_binding at D99 (Pr = 0.27 | P = 0.03); Gain of Manganese_binding at D101 (Pr = 0.26 | P = 5.4e-03); Gain of Nickel_binding at D99 (Pr = 0.24 | P = 0.01); Gain of Allosteric_site at F98 (Pr = 0.23 | P = 0.02); Gain of Potassium_binding at D101 (Pr = 0.21 | P = 7.3e-03); Altered Cytoplasmic_loop (Pr = 0.15 | P = 0.02)	Altered Motifs (ELME000085:Glycosaminoglycan attachment site; PS00018:EF-hand calcium-binding domain)	Predicted conservation scores
Sinocyclocheilus_anshuiensis_gcap5-2	G102S	# Altered Effect (Pr = 0.31)
Sinocyclocheilus_anshuiensis_gcap5-2	G102S	# |---->Altered Motifs (ELME000085|PS00018)
Sinocyclocheilus_anshuiensis_gcap5-2	G102S	# |---->Altered Structure_and_dynamics (Pr = 0.30)-------------------------------------------------------|
Sinocyclocheilus_anshuiensis_gcap5-2	G102S	# | |---->Gain of Relative_solvent_accessibility (Pr = 0.29 | P = 0.01) |
Sinocyclocheilus_anshuiensis_gcap5-2	G102S	# | |---->Altered Secondary_structure (Pr = 0.25) |
Sinocyclocheilus_anshuiensis_gcap5-2	G102S	# | | |
Sinocyclocheilus_anshuiensis_gcap5-2	G102S	# | |---->Altered Stability_and_conformational_flexibility (Pr = 0.17) |
Sinocyclocheilus_anshuiensis_gcap5-2	G102S	# | | |---->Altered Conformational_flexibility (Pr = 0.17) |
Sinocyclocheilus_anshuiensis_gcap5-2	G102S	# | | |
Sinocyclocheilus_anshuiensis_gcap5-2	G102S	# | |---->Altered Special_structural_signatures (Pr = 0.15) |
Sinocyclocheilus_anshuiensis_gcap5-2	G102S	# | |---->Altered Signal_peptide (Pr = 0.00) |
Sinocyclocheilus_anshuiensis_gcap5-2	G102S	# | | |
Sinocyclocheilus_anshuiensis_gcap5-2	G102S	# | |---->Altered Transmembrane_protein (Pr = 0.15) |
Sinocyclocheilus_anshuiensis_gcap5-2	G102S	# | |---->Altered Non-cytoplasmic_loop (Pr = 0.15 | P = 0.02) |
Sinocyclocheilus_anshuiensis_gcap5-2	G102S	# | |
Sinocyclocheilus_anshuiensis_gcap5-2	G102S	# |---->Altered Functional_residue (Pr = 0.31) |
Sinocyclocheilus_anshuiensis_gcap5-2	G102S	# |---->Gain of Allosteric_site at F98 (Pr = 0.23 | P = 0.02)<-------------------------------------|
Sinocyclocheilus_anshuiensis_gcap5-2	G102S	# |---->Altered Macromolecular_binding (Pr = 0.31) |
Sinocyclocheilus_anshuiensis_gcap5-2	G102S	# | |---->Altered Protein_binding (Pr = 0.31) |
Sinocyclocheilus_anshuiensis_gcap5-2	G102S	# | |---->Altered Disordered_interface (Pr = 0.11) |
Sinocyclocheilus_anshuiensis_gcap5-2	G102S	# | | |
Sinocyclocheilus_anshuiensis_gcap5-2	G102S	# | |---->Altered Ordered_interface (Pr = 0.31) |
Sinocyclocheilus_anshuiensis_gcap5-2	G102S	# | |---->Altered PPI_residue (Pr = 0.31 | P = 0.01) |
Sinocyclocheilus_anshuiensis_gcap5-2	G102S	# | |
Sinocyclocheilus_anshuiensis_gcap5-2	G102S	# |---->Altered Metal_binding (Pr = 0.30)<---------------------------------------------------------|
Sinocyclocheilus_anshuiensis_gcap5-2	G102S	# | |---->Gain of Manganese_binding at D101 (Pr = 0.26 | P = 5.4e-03)
Sinocyclocheilus_anshuiensis_gcap5-2	G102S	# | |---->Gain of Nickel_binding at D99 (Pr = 0.24 | P = 0.01)
Sinocyclocheilus_anshuiensis_gcap5-2	G102S	# | |---->Gain of Potassium_binding at D101 (Pr = 0.21 | P = 7.3e-03)
Sinocyclocheilus_anshuiensis_gcap5-2	G102S	# | |---->Gain of Sodium_binding at D99 (Pr = 0.30 | P = 3.0e-03)
Sinocyclocheilus_anshuiensis_gcap5-2	G102S	# | |---->Gain of Zinc_binding at D99 (Pr = 0.27 | P = 0.03)
Sinocyclocheilus_anshuiensis_gcap5-2	G102S	# |
Sinocyclocheilus_anshuiensis_gcap5-2	G102S	# |---->Altered PTM_site (Pr = 0.08)
Sinocyclocheilus_anshuiensis_gcap5-2	A130T	0.307	Altered PPI_residue (Pr = 0.28 | P = 0.04); Loss of Helix (Pr = 0.28 | P = 0.03); Gain of Nickel_binding at D135 (Pr = 0.17 | P = 0.05)	Altered Motifs (ELME000052:Phosphothreonine motif binding a subset of FHA domains that show a preference for a large aliphatic amino acid at the pT+3 position.; ELME000053:GSK3 phosphorylation recognition site; ELME000064:CK2 phosphorylation site; ELME000085:Glycosaminoglycan attachment site; ELME000117:Major TRAF2-binding consensus motif. Members of the tumor necrosis factor receptor (TNFR) superfamily initiate intracellular signaling by recruiting the C-domain of the TNFR-associated factors (TRAFs) through their cytoplasmic tails.; ELME000147:Site phosphorylated by the Polo-like kinase.; PS00006:Casein kinase II phosphorylation site)	Predicted conservation scores
Sinocyclocheilus_anshuiensis_gcap5-2	A130T	# Altered Effect (Pr = 0.28)
Sinocyclocheilus_anshuiensis_gcap5-2	A130T	# |---->Altered Motifs (ELME000052|ELME000053|ELME000064|ELME000085|ELME000117|ELME000147|PS00006)
Sinocyclocheilus_anshuiensis_gcap5-2	A130T	# |---->Altered Structure_and_dynamics (Pr = 0.28)-------------------------------------------------------|
Sinocyclocheilus_anshuiensis_gcap5-2	A130T	# | |---->Altered Secondary_structure (Pr = 0.28) |
Sinocyclocheilus_anshuiensis_gcap5-2	A130T	# | | |---->Loss of Helix (Pr = 0.28 | P = 0.03) |
Sinocyclocheilus_anshuiensis_gcap5-2	A130T	# | | |
Sinocyclocheilus_anshuiensis_gcap5-2	A130T	# | |---->Altered Stability_and_conformational_flexibility (Pr = 0.21) |
Sinocyclocheilus_anshuiensis_gcap5-2	A130T	# | | |---->Altered Conformational_flexibility (Pr = 0.21) |
Sinocyclocheilus_anshuiensis_gcap5-2	A130T	# | | |
Sinocyclocheilus_anshuiensis_gcap5-2	A130T	# | |---->Altered Special_structural_signatures (Pr = 0.11) |
Sinocyclocheilus_anshuiensis_gcap5-2	A130T	# | |---->Altered Signal_peptide (Pr = 0.00) |
Sinocyclocheilus_anshuiensis_gcap5-2	A130T	# | | |
Sinocyclocheilus_anshuiensis_gcap5-2	A130T	# | |---->Altered Transmembrane_protein (Pr = 0.11) |
Sinocyclocheilus_anshuiensis_gcap5-2	A130T	# | |
Sinocyclocheilus_anshuiensis_gcap5-2	A130T	# |---->Altered Functional_residue (Pr = 0.28) |
Sinocyclocheilus_anshuiensis_gcap5-2	A130T	# |---->Altered Macromolecular_binding (Pr = 0.28) |
Sinocyclocheilus_anshuiensis_gcap5-2	A130T	# | |---->Altered Protein_binding (Pr = 0.28) |
Sinocyclocheilus_anshuiensis_gcap5-2	A130T	# | |---->Altered Disordered_interface (Pr = 0.14) |
Sinocyclocheilus_anshuiensis_gcap5-2	A130T	# | | |
Sinocyclocheilus_anshuiensis_gcap5-2	A130T	# | |---->Altered Ordered_interface (Pr = 0.28) |
Sinocyclocheilus_anshuiensis_gcap5-2	A130T	# | |---->Altered PPI_residue (Pr = 0.28 | P = 0.04) |
Sinocyclocheilus_anshuiensis_gcap5-2	A130T	# | |
Sinocyclocheilus_anshuiensis_gcap5-2	A130T	# |---->Altered Metal_binding (Pr = 0.17)<---------------------------------------------------------|
Sinocyclocheilus_anshuiensis_gcap5-2	A130T	# | |---->Gain of Nickel_binding at D135 (Pr = 0.17 | P = 0.05)
Sinocyclocheilus_anshuiensis_gcap5-2	A130T	# |
Sinocyclocheilus_anshuiensis_gcap5-2	A130T	# |---->Altered PTM_site (Pr = 0.07)
Sinocyclocheilus_anshuiensis_gcap5-1	G104S	0.904	Altered PPI_residue (Pr = 0.33 | P = 7.4e-03); Gain of Relative_solvent_accessibility (Pr = 0.31 | P = 6.4e-03); Gain of Zinc_binding at D99 (Pr = 0.29 | P = 0.02); Gain of Sodium_binding at S103 (Pr = 0.29 | P = 4.2e-03); Gain of Allosteric_site at R108 (Pr = 0.28 | P = 4.1e-03); Gain of Manganese_binding at D101 (Pr = 0.26 | P = 5.7e-03); Gain of Potassium_binding at E109 (Pr = 0.24 | P = 3.2e-03); Gain of Nickel_binding at D99 (Pr = 0.21 | P = 0.03); Altered Cytoplasmic_loop (Pr = 0.20 | P = 5.2e-03)	Altered Motifs (ELME000085:Glycosaminoglycan attachment site; PS00006:Casein kinase II phosphorylation site; PS00018:EF-hand calcium-binding domain)	Predicted conservation scores
Sinocyclocheilus_anshuiensis_gcap5-1	G104S	# Altered Effect (Pr = 0.33)
Sinocyclocheilus_anshuiensis_gcap5-1	G104S	# |---->Altered Motifs (ELME000085|PS00006|PS00018)
Sinocyclocheilus_anshuiensis_gcap5-1	G104S	# |---->Altered Structure_and_dynamics (Pr = 0.31)----------------------------------------------------------|
Sinocyclocheilus_anshuiensis_gcap5-1	G104S	# | |---->Gain of Relative_solvent_accessibility (Pr = 0.31 | P = 6.4e-03) |
Sinocyclocheilus_anshuiensis_gcap5-1	G104S	# | |---->Altered Secondary_structure (Pr = 0.25) |
Sinocyclocheilus_anshuiensis_gcap5-1	G104S	# | | |
Sinocyclocheilus_anshuiensis_gcap5-1	G104S	# | |---->Altered Stability_and_conformational_flexibility (Pr = 0.17) |
Sinocyclocheilus_anshuiensis_gcap5-1	G104S	# | | |---->Altered Conformational_flexibility (Pr = 0.17) |
Sinocyclocheilus_anshuiensis_gcap5-1	G104S	# | | |
Sinocyclocheilus_anshuiensis_gcap5-1	G104S	# | |---->Altered Special_structural_signatures (Pr = 0.20) |
Sinocyclocheilus_anshuiensis_gcap5-1	G104S	# | |---->Altered Signal_peptide (Pr = 0.00) |
Sinocyclocheilus_anshuiensis_gcap5-1	G104S	# | | |
Sinocyclocheilus_anshuiensis_gcap5-1	G104S	# | |---->Altered Transmembrane_protein (Pr = 0.20) |
Sinocyclocheilus_anshuiensis_gcap5-1	G104S	# | |---->Altered Non-cytoplasmic_loop (Pr = 0.20 | P = 5.2e-03) |
Sinocyclocheilus_anshuiensis_gcap5-1	G104S	# | |
Sinocyclocheilus_anshuiensis_gcap5-1	G104S	# |---->Altered Functional_residue (Pr = 0.33) |
Sinocyclocheilus_anshuiensis_gcap5-1	G104S	# |---->Gain of Allosteric_site at R108 (Pr = 0.28 | P = 4.1e-03)<------------------------------------|
Sinocyclocheilus_anshuiensis_gcap5-1	G104S	# |---->Altered Macromolecular_binding (Pr = 0.33) |
Sinocyclocheilus_anshuiensis_gcap5-1	G104S	# | |---->Altered Protein_binding (Pr = 0.33) |
Sinocyclocheilus_anshuiensis_gcap5-1	G104S	# | |---->Altered Disordered_interface (Pr = 0.11) |
Sinocyclocheilus_anshuiensis_gcap5-1	G104S	# | | |
Sinocyclocheilus_anshuiensis_gcap5-1	G104S	# | |---->Altered Ordered_interface (Pr = 0.33) |
Sinocyclocheilus_anshuiensis_gcap5-1	G104S	# | |---->Altered PPI_residue (Pr = 0.33 | P = 7.4e-03) |
Sinocyclocheilus_anshuiensis_gcap5-1	G104S	# | |
Sinocyclocheilus_anshuiensis_gcap5-1	G104S	# |---->Altered Metal_binding (Pr = 0.29)<------------------------------------------------------------|
Sinocyclocheilus_anshuiensis_gcap5-1	G104S	# | |---->Gain of Manganese_binding at D101 (Pr = 0.26 | P = 5.7e-03)
Sinocyclocheilus_anshuiensis_gcap5-1	G104S	# | |---->Gain of Nickel_binding at D99 (Pr = 0.21 | P = 0.03)
Sinocyclocheilus_anshuiensis_gcap5-1	G104S	# | |---->Gain of Potassium_binding at E109 (Pr = 0.24 | P = 3.2e-03)
Sinocyclocheilus_anshuiensis_gcap5-1	G104S	# | |---->Gain of Sodium_binding at S103 (Pr = 0.29 | P = 4.2e-03)
Sinocyclocheilus_anshuiensis_gcap5-1	G104S	# | |---->Gain of Zinc_binding at D99 (Pr = 0.29 | P = 0.02)
Sinocyclocheilus_anshuiensis_gcap5-1	G104S	# |
Sinocyclocheilus_anshuiensis_gcap5-1	G104S	# |---->Altered PTM_site (Pr = 0.09)
Sinocyclocheilus_anshuiensis_gcap7-2	F34L	0.647	Altered Coiled_coil (Pr = 0.12 | P = 0.03)	Altered Motifs (ELME000120:Tyrosine-based sorting signal responsible for the interaction with mu subunit of AP (Adaptor Protein) complex; ELME000182:STAT5 Src Homology 2 (SH2) domain binding motif.)	Predicted conservation scores
Sinocyclocheilus_anshuiensis_gcap7-2	F34L	# Altered Effect (Pr = 0.25)
Sinocyclocheilus_anshuiensis_gcap7-2	F34L	# |---->Altered Motifs (ELME000120|ELME000182)
Sinocyclocheilus_anshuiensis_gcap7-2	F34L	# |---->Altered Structure_and_dynamics (Pr = 0.25)-------------------------------------------------------|
Sinocyclocheilus_anshuiensis_gcap7-2	F34L	# | |---->Altered Secondary_structure (Pr = 0.25) |
Sinocyclocheilus_anshuiensis_gcap7-2	F34L	# | | |
Sinocyclocheilus_anshuiensis_gcap7-2	F34L	# | |---->Altered Stability_and_conformational_flexibility (Pr = 0.15) |
Sinocyclocheilus_anshuiensis_gcap7-2	F34L	# | | |---->Altered Conformational_flexibility (Pr = 0.15) |
Sinocyclocheilus_anshuiensis_gcap7-2	F34L	# | | |
Sinocyclocheilus_anshuiensis_gcap7-2	F34L	# | |---->Altered Special_structural_signatures (Pr = 0.12) |
Sinocyclocheilus_anshuiensis_gcap7-2	F34L	# | |---->Altered Coiled_coil (Pr = 0.12 | P = 0.03) |
Sinocyclocheilus_anshuiensis_gcap7-2	F34L	# | |---->Altered Signal_peptide (Pr = 0.00) |
Sinocyclocheilus_anshuiensis_gcap7-2	F34L	# | | |
Sinocyclocheilus_anshuiensis_gcap7-2	F34L	# | |---->Altered Transmembrane_protein (Pr = 0.02) |
Sinocyclocheilus_anshuiensis_gcap7-2	F34L	# | |
Sinocyclocheilus_anshuiensis_gcap7-2	F34L	# |---->Altered Functional_residue (Pr = 0.22) |
Sinocyclocheilus_anshuiensis_gcap7-2	F34L	# |---->Altered Macromolecular_binding (Pr = 0.22) |
Sinocyclocheilus_anshuiensis_gcap7-2	F34L	# | |---->Altered Protein_binding (Pr = 0.22) |
Sinocyclocheilus_anshuiensis_gcap7-2	F34L	# | |---->Altered Disordered_interface (Pr = 0.22) |
Sinocyclocheilus_anshuiensis_gcap7-2	F34L	# | | |
Sinocyclocheilus_anshuiensis_gcap7-2	F34L	# | |---->Altered Ordered_interface (Pr = 0.14) |
Sinocyclocheilus_anshuiensis_gcap7-2	F34L	# | |
Sinocyclocheilus_anshuiensis_gcap7-2	F34L	# |---->Altered Metal_binding (Pr = 0.20)<---------------------------------------------------------|
Sinocyclocheilus_anshuiensis_gcap7-2	F34L	# |
Sinocyclocheilus_anshuiensis_gcap7-2	F34L	# |---->Altered PTM_site (Pr = 0.13)
Sinocyclocheilus_anshuiensis_gcap7-2	R193K	0.168	Altered Cytoplasmic_loop (Pr = 0.12 | P = 0.03); Loss of Pyrrolidone_carboxylic_acid at Q198 (Pr = 0.04 | P = 0.05)	Altered Motifs (ELME000232:Motif conserving the exact sequence KEN that binds to the APC/C subunit Cdh1 causing the protein to be targeted for 26S proteasome mediated degradation.; ELME000328:Fxxx[WF] motifs are present in Pex19 and S. cerevisiae Pex5 cytosolic receptors that bind to peroxisomal membrane docking member - Pex14)	Predicted conservation scores
Sinocyclocheilus_anshuiensis_gcap7-2	R193K	# Altered Effect (Pr = 0.26)
Sinocyclocheilus_anshuiensis_gcap7-2	R193K	# |---->Altered Motifs (ELME000232|ELME000328)
Sinocyclocheilus_anshuiensis_gcap7-2	R193K	# |---->Altered Structure_and_dynamics (Pr = 0.26)-------------------------------------------------------|
Sinocyclocheilus_anshuiensis_gcap7-2	R193K	# | |---->Altered Secondary_structure (Pr = 0.26) |
Sinocyclocheilus_anshuiensis_gcap7-2	R193K	# | | |
Sinocyclocheilus_anshuiensis_gcap7-2	R193K	# | |---->Altered Stability_and_conformational_flexibility (Pr = 0.18) |
Sinocyclocheilus_anshuiensis_gcap7-2	R193K	# | | |---->Altered Conformational_flexibility (Pr = 0.18) |
Sinocyclocheilus_anshuiensis_gcap7-2	R193K	# | | |
Sinocyclocheilus_anshuiensis_gcap7-2	R193K	# | |---->Altered Special_structural_signatures (Pr = 0.12) |
Sinocyclocheilus_anshuiensis_gcap7-2	R193K	# | |---->Altered Signal_peptide (Pr = 0.00) |
Sinocyclocheilus_anshuiensis_gcap7-2	R193K	# | | |
Sinocyclocheilus_anshuiensis_gcap7-2	R193K	# | |---->Altered Transmembrane_protein (Pr = 0.12) |
Sinocyclocheilus_anshuiensis_gcap7-2	R193K	# | |---->Altered Non-cytoplasmic_loop (Pr = 0.12 | P = 0.03) |
Sinocyclocheilus_anshuiensis_gcap7-2	R193K	# | |
Sinocyclocheilus_anshuiensis_gcap7-2	R193K	# |---->Altered Functional_residue (Pr = 0.22) |
Sinocyclocheilus_anshuiensis_gcap7-2	R193K	# |---->Altered Macromolecular_binding (Pr = 0.22) |
Sinocyclocheilus_anshuiensis_gcap7-2	R193K	# | |---->Altered Protein_binding (Pr = 0.22) |
Sinocyclocheilus_anshuiensis_gcap7-2	R193K	# | |---->Altered Disordered_interface (Pr = 0.18) |
Sinocyclocheilus_anshuiensis_gcap7-2	R193K	# | | |
Sinocyclocheilus_anshuiensis_gcap7-2	R193K	# | |---->Altered Ordered_interface (Pr = 0.22) |
Sinocyclocheilus_anshuiensis_gcap7-2	R193K	# | |
Sinocyclocheilus_anshuiensis_gcap7-2	R193K	# |---->Altered Metal_binding (Pr = 0.03)<---------------------------------------------------------|
Sinocyclocheilus_anshuiensis_gcap7-2	R193K	# |
Sinocyclocheilus_anshuiensis_gcap7-2	R193K	# |---->Altered PTM_site (Pr = 0.14)
Sinocyclocheilus_anshuiensis_gcap7-2	R193K	# |---->Loss of Pyrrolidone_carboxylic_acid at Q198 (Pr = 0.04 | P = 0.05)
Sinocyclocheilus_anshuiensis_gcap7-1	D19E	0.114	Gain of B-factor (Pr = 0.27 | P = 9.2e-03); Altered Coiled_coil (Pr = 0.21 | P = 0.02); Loss of Ubiquitylation at K20 (Pr = 0.16 | P = 0.03)	Altered Motifs (None)	Predicted conservation scores
Sinocyclocheilus_anshuiensis_gcap7-1	D19E	# Altered Effect (Pr = 0.28)
Sinocyclocheilus_anshuiensis_gcap7-1	D19E	# |---->Altered Motifs (None)
Sinocyclocheilus_anshuiensis_gcap7-1	D19E	# |---->Altered Structure_and_dynamics (Pr = 0.28)-------------------------------------------------------|
Sinocyclocheilus_anshuiensis_gcap7-1	D19E	# | |---->Altered Secondary_structure (Pr = 0.27) |
Sinocyclocheilus_anshuiensis_gcap7-1	D19E	# | | |
Sinocyclocheilus_anshuiensis_gcap7-1	D19E	# | |---->Altered Stability_and_conformational_flexibility (Pr = 0.28) |
Sinocyclocheilus_anshuiensis_gcap7-1	D19E	# | | |---->Altered Conformational_flexibility (Pr = 0.28) |
Sinocyclocheilus_anshuiensis_gcap7-1	D19E	# | | |---->Gain of B-factor (Pr = 0.27 | P = 9.2e-03) |
Sinocyclocheilus_anshuiensis_gcap7-1	D19E	# | | |
Sinocyclocheilus_anshuiensis_gcap7-1	D19E	# | |---->Altered Special_structural_signatures (Pr = 0.21) |
Sinocyclocheilus_anshuiensis_gcap7-1	D19E	# | |---->Altered Coiled_coil (Pr = 0.21 | P = 0.02) |
Sinocyclocheilus_anshuiensis_gcap7-1	D19E	# | |---->Altered Signal_peptide (Pr = 0.00) |
Sinocyclocheilus_anshuiensis_gcap7-1	D19E	# | | |
Sinocyclocheilus_anshuiensis_gcap7-1	D19E	# | |---->Altered Transmembrane_protein (Pr = 0.05) |
Sinocyclocheilus_anshuiensis_gcap7-1	D19E	# | |
Sinocyclocheilus_anshuiensis_gcap7-1	D19E	# |---->Altered Functional_residue (Pr = 0.16) |
Sinocyclocheilus_anshuiensis_gcap7-1	D19E	# |---->Altered Macromolecular_binding (Pr = 0.08) |
Sinocyclocheilus_anshuiensis_gcap7-1	D19E	# | |---->Altered Protein_binding (Pr = 0.08) |
Sinocyclocheilus_anshuiensis_gcap7-1	D19E	# | |---->Altered Disordered_interface (Pr = 0.08) |
Sinocyclocheilus_anshuiensis_gcap7-1	D19E	# | | |
Sinocyclocheilus_anshuiensis_gcap7-1	D19E	# | |---->Altered Ordered_interface (Pr = 0.04) |
Sinocyclocheilus_anshuiensis_gcap7-1	D19E	# | |
Sinocyclocheilus_anshuiensis_gcap7-1	D19E	# |---->Altered Metal_binding (Pr = 0.02)<---------------------------------------------------------|
Sinocyclocheilus_anshuiensis_gcap7-1	D19E	# |
Sinocyclocheilus_anshuiensis_gcap7-1	D19E	# |---->Altered PTM_site (Pr = 0.16)
Sinocyclocheilus_anshuiensis_gcap7-1	D19E	# |---->Loss of Ubiquitylation at K20 (Pr = 0.16 | P = 0.03)
Sinocyclocheilus_anshuiensis_gcap7-1	D26G	0.254	Altered Coiled_coil (Pr = 0.14 | P = 0.03); Altered Stability (Pr = 0.12 | P = 0.03)	Altered Motifs (None)	Predicted conservation scores
Sinocyclocheilus_anshuiensis_gcap7-1	D26G	# Altered Effect (Pr = 0.28)
Sinocyclocheilus_anshuiensis_gcap7-1	D26G	# |---->Altered Motifs (None)
Sinocyclocheilus_anshuiensis_gcap7-1	D26G	# |---->Altered Structure_and_dynamics (Pr = 0.28)-------------------------------------------------------|
Sinocyclocheilus_anshuiensis_gcap7-1	D26G	# | |---->Altered Secondary_structure (Pr = 0.24) |
Sinocyclocheilus_anshuiensis_gcap7-1	D26G	# | | |
Sinocyclocheilus_anshuiensis_gcap7-1	D26G	# | |---->Altered Stability_and_conformational_flexibility (Pr = 0.28) |
Sinocyclocheilus_anshuiensis_gcap7-1	D26G	# | | |---->Altered Stability (Pr = 0.12 | P = 0.03) |
Sinocyclocheilus_anshuiensis_gcap7-1	D26G	# | | |---->Altered Conformational_flexibility (Pr = 0.28) |
Sinocyclocheilus_anshuiensis_gcap7-1	D26G	# | | |
Sinocyclocheilus_anshuiensis_gcap7-1	D26G	# | |---->Altered Special_structural_signatures (Pr = 0.14) |
Sinocyclocheilus_anshuiensis_gcap7-1	D26G	# | |---->Altered Coiled_coil (Pr = 0.14 | P = 0.03) |
Sinocyclocheilus_anshuiensis_gcap7-1	D26G	# | |---->Altered Signal_peptide (Pr = 0.00) |
Sinocyclocheilus_anshuiensis_gcap7-1	D26G	# | | |
Sinocyclocheilus_anshuiensis_gcap7-1	D26G	# | |---->Altered Transmembrane_protein (Pr = 0.02) |
Sinocyclocheilus_anshuiensis_gcap7-1	D26G	# | |
Sinocyclocheilus_anshuiensis_gcap7-1	D26G	# |---->Altered Functional_residue (Pr = 0.17) |
Sinocyclocheilus_anshuiensis_gcap7-1	D26G	# |---->Altered Macromolecular_binding (Pr = 0.17) |
Sinocyclocheilus_anshuiensis_gcap7-1	D26G	# | |---->Altered Protein_binding (Pr = 0.17) |
Sinocyclocheilus_anshuiensis_gcap7-1	D26G	# | |---->Altered Disordered_interface (Pr = 0.17) |
Sinocyclocheilus_anshuiensis_gcap7-1	D26G	# | | |
Sinocyclocheilus_anshuiensis_gcap7-1	D26G	# | |---->Altered Ordered_interface (Pr = 0.14) |
Sinocyclocheilus_anshuiensis_gcap7-1	D26G	# | |
Sinocyclocheilus_anshuiensis_gcap7-1	D26G	# |---->Altered Metal_binding (Pr = 0.02)<---------------------------------------------------------|
Sinocyclocheilus_anshuiensis_gcap7-1	D26G	# |
Sinocyclocheilus_anshuiensis_gcap7-1	D26G	# |---->Altered PTM_site (Pr = 0.09)
Sinocyclocheilus_anshuiensis_gcap7-1	E200G	0.231	Loss of Ubiquitylation at K201 (Pr = 0.15 | P = 0.04); Altered Cytoplasmic_loop (Pr = 0.09 | P = 0.05); Loss of Pyrrolidone_carboxylic_acid at Q198 (Pr = 0.09 | P = 0.01)	Altered Motifs (ELME000147:Site phosphorylated by the Polo-like kinase.)	Predicted conservation scores
Sinocyclocheilus_anshuiensis_gcap7-1	E200G	# Altered Effect (Pr = 0.29)
Sinocyclocheilus_anshuiensis_gcap7-1	E200G	# |---->Altered Motifs (ELME000147)
Sinocyclocheilus_anshuiensis_gcap7-1	E200G	# |---->Altered Structure_and_dynamics (Pr = 0.29)-------------------------------------------------------|
Sinocyclocheilus_anshuiensis_gcap7-1	E200G	# | |---->Altered Secondary_structure (Pr = 0.23) |
Sinocyclocheilus_anshuiensis_gcap7-1	E200G	# | | |
Sinocyclocheilus_anshuiensis_gcap7-1	E200G	# | |---->Altered Stability_and_conformational_flexibility (Pr = 0.29) |
Sinocyclocheilus_anshuiensis_gcap7-1	E200G	# | | |---->Altered Conformational_flexibility (Pr = 0.29) |
Sinocyclocheilus_anshuiensis_gcap7-1	E200G	# | | |
Sinocyclocheilus_anshuiensis_gcap7-1	E200G	# | |---->Altered Special_structural_signatures (Pr = 0.09) |
Sinocyclocheilus_anshuiensis_gcap7-1	E200G	# | |---->Altered Signal_peptide (Pr = 0.00) |
Sinocyclocheilus_anshuiensis_gcap7-1	E200G	# | | |
Sinocyclocheilus_anshuiensis_gcap7-1	E200G	# | |---->Altered Transmembrane_protein (Pr = 0.09) |
Sinocyclocheilus_anshuiensis_gcap7-1	E200G	# | |---->Altered Non-cytoplasmic_loop (Pr = 0.09 | P = 0.05) |
Sinocyclocheilus_anshuiensis_gcap7-1	E200G	# | |
Sinocyclocheilus_anshuiensis_gcap7-1	E200G	# |---->Altered Functional_residue (Pr = 0.26) |
Sinocyclocheilus_anshuiensis_gcap7-1	E200G	# |---->Altered Macromolecular_binding (Pr = 0.26) |
Sinocyclocheilus_anshuiensis_gcap7-1	E200G	# | |---->Altered Protein_binding (Pr = 0.26) |
Sinocyclocheilus_anshuiensis_gcap7-1	E200G	# | |---->Altered Disordered_interface (Pr = 0.26) |
Sinocyclocheilus_anshuiensis_gcap7-1	E200G	# | | |
Sinocyclocheilus_anshuiensis_gcap7-1	E200G	# | |---->Altered Ordered_interface (Pr = 0.22) |
Sinocyclocheilus_anshuiensis_gcap7-1	E200G	# | |
Sinocyclocheilus_anshuiensis_gcap7-1	E200G	# |---->Altered Metal_binding (Pr = 0.04)<---------------------------------------------------------|
Sinocyclocheilus_anshuiensis_gcap7-1	E200G	# |
Sinocyclocheilus_anshuiensis_gcap7-1	E200G	# |---->Altered PTM_site (Pr = 0.15)
Sinocyclocheilus_anshuiensis_gcap7-1	E200G	# |---->Loss of Pyrrolidone_carboxylic_acid at Q198 (Pr = 0.09 | P = 0.01)
Sinocyclocheilus_anshuiensis_gcap7-1	E200G	# |---->Loss of Ubiquitylation at K201 (Pr = 0.15 | P = 0.04)
Sinocyclocheilus_anshuiensis_gnat2-1	E236D	0.806	Loss of Strand (Pr = 0.26 | P = 0.04); Loss of Manganese_binding at E236 (Pr = 0.26 | P = 8.9e-03); Loss of Nickel_binding at D231 (Pr = 0.19 | P = 0.03)	Altered Motifs (ELME000333:Motif that mediates binding to SUMO proteins non-covalently.)	Predicted conservation scores
Sinocyclocheilus_anshuiensis_gnat2-1	E236D	# Altered Effect (Pr = 0.27)
Sinocyclocheilus_anshuiensis_gnat2-1	E236D	# |---->Altered Motifs (ELME000333)
Sinocyclocheilus_anshuiensis_gnat2-1	E236D	# |---->Altered Structure_and_dynamics (Pr = 0.26)-------------------------------------------------------|
Sinocyclocheilus_anshuiensis_gnat2-1	E236D	# | |---->Altered Secondary_structure (Pr = 0.26) |
Sinocyclocheilus_anshuiensis_gnat2-1	E236D	# | | |---->Loss of Strand (Pr = 0.26 | P = 0.04) |
Sinocyclocheilus_anshuiensis_gnat2-1	E236D	# | | |
Sinocyclocheilus_anshuiensis_gnat2-1	E236D	# | |---->Altered Stability_and_conformational_flexibility (Pr = 0.25) |
Sinocyclocheilus_anshuiensis_gnat2-1	E236D	# | | |---->Altered Conformational_flexibility (Pr = 0.25) |
Sinocyclocheilus_anshuiensis_gnat2-1	E236D	# | | |
Sinocyclocheilus_anshuiensis_gnat2-1	E236D	# | |---->Altered Special_structural_signatures (Pr = 0.12) |
Sinocyclocheilus_anshuiensis_gnat2-1	E236D	# | |---->Altered Signal_peptide (Pr = 0.00) |
Sinocyclocheilus_anshuiensis_gnat2-1	E236D	# | | |
Sinocyclocheilus_anshuiensis_gnat2-1	E236D	# | |---->Altered Transmembrane_protein (Pr = 0.12) |
Sinocyclocheilus_anshuiensis_gnat2-1	E236D	# | |
Sinocyclocheilus_anshuiensis_gnat2-1	E236D	# |---->Altered Functional_residue (Pr = 0.27) |
Sinocyclocheilus_anshuiensis_gnat2-1	E236D	# |---->Altered Macromolecular_binding (Pr = 0.27) |
Sinocyclocheilus_anshuiensis_gnat2-1	E236D	# | |---->Altered Protein_binding (Pr = 0.27) |
Sinocyclocheilus_anshuiensis_gnat2-1	E236D	# | |---->Altered Disordered_interface (Pr = 0.09) |
Sinocyclocheilus_anshuiensis_gnat2-1	E236D	# | | |
Sinocyclocheilus_anshuiensis_gnat2-1	E236D	# | |---->Altered Ordered_interface (Pr = 0.27) |
Sinocyclocheilus_anshuiensis_gnat2-1	E236D	# | |
Sinocyclocheilus_anshuiensis_gnat2-1	E236D	# |---->Altered Metal_binding (Pr = 0.26)<---------------------------------------------------------|
Sinocyclocheilus_anshuiensis_gnat2-1	E236D	# | |---->Loss of Manganese_binding at E236 (Pr = 0.26 | P = 8.9e-03)
Sinocyclocheilus_anshuiensis_gnat2-1	E236D	# | |---->Loss of Nickel_binding at D231 (Pr = 0.19 | P = 0.03)
Sinocyclocheilus_anshuiensis_gnat2-1	E236D	# |
Sinocyclocheilus_anshuiensis_gnat2-1	E236D	# |---->Altered PTM_site (Pr = 0.09)
Sinocyclocheilus_anshuiensis_gnat2-1	A260T	0.235	Loss of Allosteric_site at F258 (Pr = 0.22 | P = 0.03); Altered Cytoplasmic_loop (Pr = 0.14 | P = 0.02)	Altered Motifs (ELME000052:Phosphothreonine motif binding a subset of FHA domains that show a preference for a large aliphatic amino acid at the pT+3 position.; ELME000146:Subtilisin/kexin isozyme-1 (SKI1) cleavage site ([RK]-X-[hydrophobic]-[LTKF]-|-X); ELME000239:The USP7 NTD domain binding motif variant based on the MDM2 and P53 interactions.; ELME000335:Inverted version of LIG_SUMO_SBM_1 that mediates binding to SUMO proteins non-covalently.; ELME000336:NEK2 phosphorylation motif with preferred Phe - Leu or Met in the -3 position to compensate for less favorable residues in the +1 and +2 position.)	Predicted conservation scores
Sinocyclocheilus_anshuiensis_gnat2-1	A260T	# Altered Effect (Pr = 0.26)
Sinocyclocheilus_anshuiensis_gnat2-1	A260T	# |---->Altered Motifs (ELME000052|ELME000146|ELME000239|ELME000335|ELME000336)
Sinocyclocheilus_anshuiensis_gnat2-1	A260T	# |---->Altered Structure_and_dynamics (Pr = 0.25)-------------------------------------------------------|
Sinocyclocheilus_anshuiensis_gnat2-1	A260T	# | |---->Altered Secondary_structure (Pr = 0.25) |
Sinocyclocheilus_anshuiensis_gnat2-1	A260T	# | | |
Sinocyclocheilus_anshuiensis_gnat2-1	A260T	# | |---->Altered Stability_and_conformational_flexibility (Pr = 0.10) |
Sinocyclocheilus_anshuiensis_gnat2-1	A260T	# | | |---->Altered Conformational_flexibility (Pr = 0.10) |
Sinocyclocheilus_anshuiensis_gnat2-1	A260T	# | | |
Sinocyclocheilus_anshuiensis_gnat2-1	A260T	# | |---->Altered Special_structural_signatures (Pr = 0.14) |
Sinocyclocheilus_anshuiensis_gnat2-1	A260T	# | |---->Altered Signal_peptide (Pr = 0.00) |
Sinocyclocheilus_anshuiensis_gnat2-1	A260T	# | | |
Sinocyclocheilus_anshuiensis_gnat2-1	A260T	# | |---->Altered Transmembrane_protein (Pr = 0.14) |
Sinocyclocheilus_anshuiensis_gnat2-1	A260T	# | |---->Altered Non-cytoplasmic_loop (Pr = 0.14 | P = 0.02) |
Sinocyclocheilus_anshuiensis_gnat2-1	A260T	# | |
Sinocyclocheilus_anshuiensis_gnat2-1	A260T	# |---->Altered Functional_residue (Pr = 0.26) |
Sinocyclocheilus_anshuiensis_gnat2-1	A260T	# |---->Loss of Allosteric_site at F258 (Pr = 0.22 | P = 0.03)<------------------------------------|
Sinocyclocheilus_anshuiensis_gnat2-1	A260T	# |---->Altered Macromolecular_binding (Pr = 0.26) |
Sinocyclocheilus_anshuiensis_gnat2-1	A260T	# | |---->Altered Protein_binding (Pr = 0.26) |
Sinocyclocheilus_anshuiensis_gnat2-1	A260T	# | |---->Altered Disordered_interface (Pr = 0.06) |
Sinocyclocheilus_anshuiensis_gnat2-1	A260T	# | | |
Sinocyclocheilus_anshuiensis_gnat2-1	A260T	# | |---->Altered Ordered_interface (Pr = 0.26) |
Sinocyclocheilus_anshuiensis_gnat2-1	A260T	# | |
Sinocyclocheilus_anshuiensis_gnat2-1	A260T	# |---->Altered Metal_binding (Pr = 0.12)<---------------------------------------------------------|
Sinocyclocheilus_anshuiensis_gnat2-1	A260T	# |
Sinocyclocheilus_anshuiensis_gnat2-1	A260T	# |---->Altered PTM_site (Pr = 0.07)
Sinocyclocheilus_anshuiensis_gnat2-2	A7S	0.124	Gain of B-factor (Pr = 0.27 | P = 0.01); Gain of Acetylation at K10 (Pr = 0.21 | P = 0.03); Loss of SUMOylation at K10 (Pr = 0.18 | P = 0.05); Loss of Methylation at K10 (Pr = 0.14 | P = 0.02); Gain of Myristoylation at G2 (Pr = 0.03 | P = 0.0e+00)	Altered Motifs (ELME000060:Generic motif for N-Myristoylation site.; ELME000063:CK1 phosphorylation site; PS00006:Casein kinase II phosphorylation site; PS00008:N-myristoylation site)	Predicted conservation scores
Sinocyclocheilus_anshuiensis_gnat2-2	A7S	# Altered Effect (Pr = 0.27)
Sinocyclocheilus_anshuiensis_gnat2-2	A7S	# |---->Altered Motifs (ELME000060|ELME000063|PS00006|PS00008)
Sinocyclocheilus_anshuiensis_gnat2-2	A7S	# |---->Altered Structure_and_dynamics (Pr = 0.27)-------------------------------------------------------|
Sinocyclocheilus_anshuiensis_gnat2-2	A7S	# | |---->Altered Secondary_structure (Pr = 0.26) |
Sinocyclocheilus_anshuiensis_gnat2-2	A7S	# | | |
Sinocyclocheilus_anshuiensis_gnat2-2	A7S	# | |---->Altered Stability_and_conformational_flexibility (Pr = 0.27) |
Sinocyclocheilus_anshuiensis_gnat2-2	A7S	# | | |---->Altered Conformational_flexibility (Pr = 0.27) |
Sinocyclocheilus_anshuiensis_gnat2-2	A7S	# | | |---->Gain of B-factor (Pr = 0.27 | P = 0.01) |
Sinocyclocheilus_anshuiensis_gnat2-2	A7S	# | | |
Sinocyclocheilus_anshuiensis_gnat2-2	A7S	# | |---->Altered Special_structural_signatures (Pr = 0.02) |
Sinocyclocheilus_anshuiensis_gnat2-2	A7S	# | |---->Altered Signal_peptide (Pr = 0.00) |
Sinocyclocheilus_anshuiensis_gnat2-2	A7S	# | | |
Sinocyclocheilus_anshuiensis_gnat2-2	A7S	# | |---->Altered Transmembrane_protein (Pr = 0.02) |
Sinocyclocheilus_anshuiensis_gnat2-2	A7S	# | |
Sinocyclocheilus_anshuiensis_gnat2-2	A7S	# |---->Altered Functional_residue (Pr = 0.21) |
Sinocyclocheilus_anshuiensis_gnat2-2	A7S	# |---->Altered Macromolecular_binding (Pr = 0.16) |
Sinocyclocheilus_anshuiensis_gnat2-2	A7S	# | |---->Altered Protein_binding (Pr = 0.16) |
Sinocyclocheilus_anshuiensis_gnat2-2	A7S	# | |---->Altered Disordered_interface (Pr = 0.16) |
Sinocyclocheilus_anshuiensis_gnat2-2	A7S	# | | |
Sinocyclocheilus_anshuiensis_gnat2-2	A7S	# | |---->Altered Ordered_interface (Pr = 0.07) |
Sinocyclocheilus_anshuiensis_gnat2-2	A7S	# | |
Sinocyclocheilus_anshuiensis_gnat2-2	A7S	# |---->Altered Metal_binding (Pr = 0.07)<---------------------------------------------------------|
Sinocyclocheilus_anshuiensis_gnat2-2	A7S	# |
Sinocyclocheilus_anshuiensis_gnat2-2	A7S	# |---->Altered PTM_site (Pr = 0.21)
Sinocyclocheilus_anshuiensis_gnat2-2	A7S	# |---->Gain of Acetylation at K10 (Pr = 0.21 | P = 0.03)
Sinocyclocheilus_anshuiensis_gnat2-2	A7S	# |---->Loss of Methylation at K10 (Pr = 0.14 | P = 0.02)
Sinocyclocheilus_anshuiensis_gnat2-2	A7S	# |---->Gain of Myristoylation at G2 (Pr = 0.03 | P = 0.0e+00)
Sinocyclocheilus_anshuiensis_gnat2-2	A7S	# |---->Loss of SUMOylation at K10 (Pr = 0.18 | P = 0.05)
Sinocyclocheilus_anshuiensis_gnat2-2	T297S	0.281	Altered PPI_residue (Pr = 0.30 | P = 0.02); Gain of Relative_solvent_accessibility (Pr = 0.29 | P = 0.01); Gain of Sodium_binding at N296 (Pr = 0.26 | P = 0.01); Gain of Zinc_binding at D300 (Pr = 0.25 | P = 0.03); Altered PPI_hotspot (Pr = 0.23 | P = 0.05); Loss of Allosteric_site at Y298 (Pr = 0.21 | P = 0.04); Gain of Potassium_binding at S295 (Pr = 0.20 | P = 8.3e-03); Gain of Nickel_binding at E299 (Pr = 0.19 | P = 0.03); Loss of Disulfide_linkage at C294 (Pr = 0.17 | P = 0.03); Altered Cytoplasmic_loop (Pr = 0.11 | P = 0.04); Gain of Sulfation at Y293 (Pr = 0.02 | P = 0.03)	Altered Motifs (ELME000220:Phosphothreonine motif binding a subset of FHA domains that have a preference for an acidic amino acid at the pT+3 position.; PS00006:Casein kinase II phosphorylation site)	Predicted conservation scores
Sinocyclocheilus_anshuiensis_gnat2-2	T297S	# Altered Effect (Pr = 0.30)
Sinocyclocheilus_anshuiensis_gnat2-2	T297S	# |---->Altered Motifs (ELME000220|PS00006)
Sinocyclocheilus_anshuiensis_gnat2-2	T297S	# |---->Altered Structure_and_dynamics (Pr = 0.29)-------------------------------------------------------|
Sinocyclocheilus_anshuiensis_gnat2-2	T297S	# | |---->Gain of Relative_solvent_accessibility (Pr = 0.29 | P = 0.01) |
Sinocyclocheilus_anshuiensis_gnat2-2	T297S	# | |---->Altered Secondary_structure (Pr = 0.25) |
Sinocyclocheilus_anshuiensis_gnat2-2	T297S	# | | |
Sinocyclocheilus_anshuiensis_gnat2-2	T297S	# | |---->Altered Stability_and_conformational_flexibility (Pr = 0.22) |
Sinocyclocheilus_anshuiensis_gnat2-2	T297S	# | | |---->Loss of Disulfide_linkage at C294 (Pr = 0.17 | P = 0.03) |
Sinocyclocheilus_anshuiensis_gnat2-2	T297S	# | | |---->Altered Conformational_flexibility (Pr = 0.22) |
Sinocyclocheilus_anshuiensis_gnat2-2	T297S	# | | |
Sinocyclocheilus_anshuiensis_gnat2-2	T297S	# | |---->Altered Special_structural_signatures (Pr = 0.12) |
Sinocyclocheilus_anshuiensis_gnat2-2	T297S	# | |---->Altered Signal_peptide (Pr = 0.00) |
Sinocyclocheilus_anshuiensis_gnat2-2	T297S	# | | |
Sinocyclocheilus_anshuiensis_gnat2-2	T297S	# | |---->Altered Transmembrane_protein (Pr = 0.12) |
Sinocyclocheilus_anshuiensis_gnat2-2	T297S	# | |---->Altered Non-cytoplasmic_loop (Pr = 0.11 | P = 0.04) |
Sinocyclocheilus_anshuiensis_gnat2-2	T297S	# | |
Sinocyclocheilus_anshuiensis_gnat2-2	T297S	# |---->Altered Functional_residue (Pr = 0.30) |
Sinocyclocheilus_anshuiensis_gnat2-2	T297S	# |---->Loss of Allosteric_site at Y298 (Pr = 0.21 | P = 0.04)<------------------------------------|
Sinocyclocheilus_anshuiensis_gnat2-2	T297S	# |---->Altered Macromolecular_binding (Pr = 0.30) |
Sinocyclocheilus_anshuiensis_gnat2-2	T297S	# | |---->Altered Protein_binding (Pr = 0.30) |
Sinocyclocheilus_anshuiensis_gnat2-2	T297S	# | |---->Altered Disordered_interface (Pr = 0.22) |
Sinocyclocheilus_anshuiensis_gnat2-2	T297S	# | | |
Sinocyclocheilus_anshuiensis_gnat2-2	T297S	# | |---->Altered Ordered_interface (Pr = 0.30) |
Sinocyclocheilus_anshuiensis_gnat2-2	T297S	# | |---->Altered PPI_residue (Pr = 0.30 | P = 0.02) |
Sinocyclocheilus_anshuiensis_gnat2-2	T297S	# | |---->Altered PPI_hotspot (Pr = 0.23 | P = 0.05) |
Sinocyclocheilus_anshuiensis_gnat2-2	T297S	# | |
Sinocyclocheilus_anshuiensis_gnat2-2	T297S	# |---->Altered Metal_binding (Pr = 0.26)<---------------------------------------------------------|
Sinocyclocheilus_anshuiensis_gnat2-2	T297S	# | |---->Gain of Nickel_binding at E299 (Pr = 0.19 | P = 0.03)
Sinocyclocheilus_anshuiensis_gnat2-2	T297S	# | |---->Gain of Potassium_binding at S295 (Pr = 0.20 | P = 8.3e-03)
Sinocyclocheilus_anshuiensis_gnat2-2	T297S	# | |---->Gain of Sodium_binding at N296 (Pr = 0.26 | P = 0.01)
Sinocyclocheilus_anshuiensis_gnat2-2	T297S	# | |---->Gain of Zinc_binding at D300 (Pr = 0.25 | P = 0.03)
Sinocyclocheilus_anshuiensis_gnat2-2	T297S	# |
Sinocyclocheilus_anshuiensis_gnat2-2	T297S	# |---->Altered PTM_site (Pr = 0.22)
Sinocyclocheilus_anshuiensis_gnat2-2	T297S	# |---->Gain of Sulfation at Y293 (Pr = 0.02 | P = 0.03)
Sinocyclocheilus_anshuiensis_gnb1a-2	I37T	0.409	Altered Cytoplasmic_loop (Pr = 0.15 | P = 0.01)	Altered Motifs (ELME000052:Phosphothreonine motif binding a subset of FHA domains that show a preference for a large aliphatic amino acid at the pT+3 position.; ELME000063:CK1 phosphorylation site)	Predicted conservation scores
Sinocyclocheilus_anshuiensis_gnb1a-2	I37T	# Altered Effect (Pr = 0.26)
Sinocyclocheilus_anshuiensis_gnb1a-2	I37T	# |---->Altered Motifs (ELME000052|ELME000063)
Sinocyclocheilus_anshuiensis_gnb1a-2	I37T	# |---->Altered Structure_and_dynamics (Pr = 0.26)-------------------------------------------------------|
Sinocyclocheilus_anshuiensis_gnb1a-2	I37T	# | |---->Altered Secondary_structure (Pr = 0.26) |
Sinocyclocheilus_anshuiensis_gnb1a-2	I37T	# | | |
Sinocyclocheilus_anshuiensis_gnb1a-2	I37T	# | |---->Altered Stability_and_conformational_flexibility (Pr = 0.20) |
Sinocyclocheilus_anshuiensis_gnb1a-2	I37T	# | | |---->Altered Conformational_flexibility (Pr = 0.20) |
Sinocyclocheilus_anshuiensis_gnb1a-2	I37T	# | | |
Sinocyclocheilus_anshuiensis_gnb1a-2	I37T	# | |---->Altered Special_structural_signatures (Pr = 0.15) |
Sinocyclocheilus_anshuiensis_gnb1a-2	I37T	# | |---->Altered Signal_peptide (Pr = 0.00) |
Sinocyclocheilus_anshuiensis_gnb1a-2	I37T	# | | |
Sinocyclocheilus_anshuiensis_gnb1a-2	I37T	# | |---->Altered Transmembrane_protein (Pr = 0.15) |
Sinocyclocheilus_anshuiensis_gnb1a-2	I37T	# | |---->Altered Non-cytoplasmic_loop (Pr = 0.15 | P = 0.01) |
Sinocyclocheilus_anshuiensis_gnb1a-2	I37T	# | |
Sinocyclocheilus_anshuiensis_gnb1a-2	I37T	# |---->Altered Functional_residue (Pr = 0.19) |
Sinocyclocheilus_anshuiensis_gnb1a-2	I37T	# |---->Altered Macromolecular_binding (Pr = 0.19) |
Sinocyclocheilus_anshuiensis_gnb1a-2	I37T	# | |---->Altered Protein_binding (Pr = 0.19) |
Sinocyclocheilus_anshuiensis_gnb1a-2	I37T	# | |---->Altered Disordered_interface (Pr = 0.19) |
Sinocyclocheilus_anshuiensis_gnb1a-2	I37T	# | | |
Sinocyclocheilus_anshuiensis_gnb1a-2	I37T	# | |---->Altered Ordered_interface (Pr = 0.16) |
Sinocyclocheilus_anshuiensis_gnb1a-2	I37T	# | |
Sinocyclocheilus_anshuiensis_gnb1a-2	I37T	# |---->Altered Metal_binding (Pr = 0.02)<---------------------------------------------------------|
Sinocyclocheilus_anshuiensis_gnb1a-2	I37T	# |
Sinocyclocheilus_anshuiensis_gnb1a-2	I37T	# |---->Altered PTM_site (Pr = 0.17)
Sinocyclocheilus_anshuiensis_gnb3b-1	A168V	0.256	Gain of Zinc_binding at D164 (Pr = 0.31 | P = 0.02); Loss of Nickel_binding at D171 (Pr = 0.26 | P = 9.0e-03); Gain of Sodium_binding at T165 (Pr = 0.24 | P = 0.02); Loss of Allosteric_site at W170 (Pr = 0.20 | P = 0.04); Loss of Potassium_binding at D164 (Pr = 0.15 | P = 0.02)	Altered Motifs (ELME000052:Phosphothreonine motif binding a subset of FHA domains that show a preference for a large aliphatic amino acid at the pT+3 position.; ELME000063:CK1 phosphorylation site; PS00678:Trp-Asp (WD) repeats signature)	Predicted conservation scores
Sinocyclocheilus_anshuiensis_gnb3b-1	A168V	# Altered Effect (Pr = 0.31)
Sinocyclocheilus_anshuiensis_gnb3b-1	A168V	# |---->Altered Motifs (ELME000052|ELME000063|PS00678)
Sinocyclocheilus_anshuiensis_gnb3b-1	A168V	# |---->Altered Structure_and_dynamics (Pr = 0.31)-------------------------------------------------------|
Sinocyclocheilus_anshuiensis_gnb3b-1	A168V	# | |---->Altered Secondary_structure (Pr = 0.25) |
Sinocyclocheilus_anshuiensis_gnb3b-1	A168V	# | | |
Sinocyclocheilus_anshuiensis_gnb3b-1	A168V	# | |---->Altered Stability_and_conformational_flexibility (Pr = 0.20) |
Sinocyclocheilus_anshuiensis_gnb3b-1	A168V	# | | |---->Altered Conformational_flexibility (Pr = 0.20) |
Sinocyclocheilus_anshuiensis_gnb3b-1	A168V	# | | |
Sinocyclocheilus_anshuiensis_gnb3b-1	A168V	# | |---->Altered Special_structural_signatures (Pr = 0.07) |
Sinocyclocheilus_anshuiensis_gnb3b-1	A168V	# | |---->Altered Signal_peptide (Pr = 0.00) |
Sinocyclocheilus_anshuiensis_gnb3b-1	A168V	# | | |
Sinocyclocheilus_anshuiensis_gnb3b-1	A168V	# | |---->Altered Transmembrane_protein (Pr = 0.07) |
Sinocyclocheilus_anshuiensis_gnb3b-1	A168V	# | |
Sinocyclocheilus_anshuiensis_gnb3b-1	A168V	# |---->Altered Functional_residue (Pr = 0.31) |
Sinocyclocheilus_anshuiensis_gnb3b-1	A168V	# |---->Loss of Allosteric_site at W170 (Pr = 0.20 | P = 0.04)<------------------------------------|
Sinocyclocheilus_anshuiensis_gnb3b-1	A168V	# |---->Altered Macromolecular_binding (Pr = 0.26) |
Sinocyclocheilus_anshuiensis_gnb3b-1	A168V	# | |---->Altered Protein_binding (Pr = 0.26) |
Sinocyclocheilus_anshuiensis_gnb3b-1	A168V	# | |---->Altered Disordered_interface (Pr = 0.01) |
Sinocyclocheilus_anshuiensis_gnb3b-1	A168V	# | | |
Sinocyclocheilus_anshuiensis_gnb3b-1	A168V	# | |---->Altered Ordered_interface (Pr = 0.26) |
Sinocyclocheilus_anshuiensis_gnb3b-1	A168V	# | |
Sinocyclocheilus_anshuiensis_gnb3b-1	A168V	# |---->Altered Metal_binding (Pr = 0.31)<---------------------------------------------------------|
Sinocyclocheilus_anshuiensis_gnb3b-1	A168V	# | |---->Loss of Nickel_binding at D171 (Pr = 0.26 | P = 9.0e-03)
Sinocyclocheilus_anshuiensis_gnb3b-1	A168V	# | |---->Loss of Potassium_binding at D164 (Pr = 0.15 | P = 0.02)
Sinocyclocheilus_anshuiensis_gnb3b-1	A168V	# | |---->Gain of Sodium_binding at T165 (Pr = 0.24 | P = 0.02)
Sinocyclocheilus_anshuiensis_gnb3b-1	A168V	# | |---->Gain of Zinc_binding at D164 (Pr = 0.31 | P = 0.02)
Sinocyclocheilus_anshuiensis_gnb3b-1	A168V	# |
Sinocyclocheilus_anshuiensis_gnb3b-1	A168V	# |---->Altered PTM_site (Pr = 0.05)
Sinocyclocheilus_anshuiensis_gnb3b-2	M4I	0.076	Altered Coiled_coil (Pr = 0.48 | P = 7.6e-03); Gain of Relative_solvent_accessibility (Pr = 0.25 | P = 0.03); Gain of N-terminal_acetylation at M1 (Pr = 0.04 | P = 3.2e-03)	Altered Motifs (None)	Predicted conservation scores
Sinocyclocheilus_anshuiensis_gnb3b-2	M4I	# Altered Effect (Pr = 0.48)
Sinocyclocheilus_anshuiensis_gnb3b-2	M4I	# |---->Altered Motifs (None)
Sinocyclocheilus_anshuiensis_gnb3b-2	M4I	# |---->Altered Structure_and_dynamics (Pr = 0.48)-------------------------------------------------------|
Sinocyclocheilus_anshuiensis_gnb3b-2	M4I	# | |---->Gain of Relative_solvent_accessibility (Pr = 0.25 | P = 0.03) |
Sinocyclocheilus_anshuiensis_gnb3b-2	M4I	# | |---->Altered Secondary_structure (Pr = 0.21) |
Sinocyclocheilus_anshuiensis_gnb3b-2	M4I	# | | |
Sinocyclocheilus_anshuiensis_gnb3b-2	M4I	# | |---->Altered Stability_and_conformational_flexibility (Pr = 0.23) |
Sinocyclocheilus_anshuiensis_gnb3b-2	M4I	# | | |---->Altered Conformational_flexibility (Pr = 0.23) |
Sinocyclocheilus_anshuiensis_gnb3b-2	M4I	# | | |
Sinocyclocheilus_anshuiensis_gnb3b-2	M4I	# | |---->Altered Special_structural_signatures (Pr = 0.48) |
Sinocyclocheilus_anshuiensis_gnb3b-2	M4I	# | |---->Altered Coiled_coil (Pr = 0.48 | P = 7.6e-03) |
Sinocyclocheilus_anshuiensis_gnb3b-2	M4I	# | |---->Altered Signal_peptide (Pr = 0.00) |
Sinocyclocheilus_anshuiensis_gnb3b-2	M4I	# | | |
Sinocyclocheilus_anshuiensis_gnb3b-2	M4I	# | |---->Altered Transmembrane_protein (Pr = 0.09) |
Sinocyclocheilus_anshuiensis_gnb3b-2	M4I	# | |
Sinocyclocheilus_anshuiensis_gnb3b-2	M4I	# |---->Altered Functional_residue (Pr = 0.23) |
Sinocyclocheilus_anshuiensis_gnb3b-2	M4I	# |---->Altered Macromolecular_binding (Pr = 0.23) |
Sinocyclocheilus_anshuiensis_gnb3b-2	M4I	# | |---->Altered Protein_binding (Pr = 0.23) |
Sinocyclocheilus_anshuiensis_gnb3b-2	M4I	# | |---->Altered Disordered_interface (Pr = 0.23) |
Sinocyclocheilus_anshuiensis_gnb3b-2	M4I	# | | |
Sinocyclocheilus_anshuiensis_gnb3b-2	M4I	# | |---->Altered Ordered_interface (Pr = 0.09) |
Sinocyclocheilus_anshuiensis_gnb3b-2	M4I	# | |
Sinocyclocheilus_anshuiensis_gnb3b-2	M4I	# |---->Altered Metal_binding (Pr = 0.13)<---------------------------------------------------------|
Sinocyclocheilus_anshuiensis_gnb3b-2	M4I	# |
Sinocyclocheilus_anshuiensis_gnb3b-2	M4I	# |---->Altered PTM_site (Pr = 0.15)
Sinocyclocheilus_anshuiensis_gnb3b-2	M4I	# |---->Gain of N-terminal_acetylation at M1 (Pr = 0.04 | P = 3.2e-03)
Sinocyclocheilus_anshuiensis_gnb3b-2	L262V	0.331	Gain of Loop (Pr = 0.27 | P = 0.03)	Altered Motifs (ELME000220:Phosphothreonine motif binding a subset of FHA domains that have a preference for an acidic amino acid at the pT+3 position.; PS00007:Tyrosine kinase phosphorylation site)	Predicted conservation scores
Sinocyclocheilus_anshuiensis_gnb3b-2	L262V	# Altered Effect (Pr = 0.27)
Sinocyclocheilus_anshuiensis_gnb3b-2	L262V	# |---->Altered Motifs (ELME000220|PS00007)
Sinocyclocheilus_anshuiensis_gnb3b-2	L262V	# |---->Altered Structure_and_dynamics (Pr = 0.27)-------------------------------------------------------|
Sinocyclocheilus_anshuiensis_gnb3b-2	L262V	# | |---->Altered Secondary_structure (Pr = 0.27) |
Sinocyclocheilus_anshuiensis_gnb3b-2	L262V	# | | |---->Gain of Loop (Pr = 0.27 | P = 0.03) |
Sinocyclocheilus_anshuiensis_gnb3b-2	L262V	# | | |
Sinocyclocheilus_anshuiensis_gnb3b-2	L262V	# | |---->Altered Stability_and_conformational_flexibility (Pr = 0.14) |
Sinocyclocheilus_anshuiensis_gnb3b-2	L262V	# | | |---->Altered Conformational_flexibility (Pr = 0.14) |
Sinocyclocheilus_anshuiensis_gnb3b-2	L262V	# | | |
Sinocyclocheilus_anshuiensis_gnb3b-2	L262V	# | |---->Altered Special_structural_signatures (Pr = 0.09) |
Sinocyclocheilus_anshuiensis_gnb3b-2	L262V	# | |---->Altered Signal_peptide (Pr = 0.00) |
Sinocyclocheilus_anshuiensis_gnb3b-2	L262V	# | | |
Sinocyclocheilus_anshuiensis_gnb3b-2	L262V	# | |---->Altered Transmembrane_protein (Pr = 0.09) |
Sinocyclocheilus_anshuiensis_gnb3b-2	L262V	# | |
Sinocyclocheilus_anshuiensis_gnb3b-2	L262V	# |---->Altered Functional_residue (Pr = 0.26) |
Sinocyclocheilus_anshuiensis_gnb3b-2	L262V	# |---->Altered Macromolecular_binding (Pr = 0.26) |
Sinocyclocheilus_anshuiensis_gnb3b-2	L262V	# | |---->Altered Protein_binding (Pr = 0.26) |
Sinocyclocheilus_anshuiensis_gnb3b-2	L262V	# | |---->Altered Disordered_interface (Pr = 0.04) |
Sinocyclocheilus_anshuiensis_gnb3b-2	L262V	# | | |
Sinocyclocheilus_anshuiensis_gnb3b-2	L262V	# | |---->Altered Ordered_interface (Pr = 0.26) |
Sinocyclocheilus_anshuiensis_gnb3b-2	L262V	# | |
Sinocyclocheilus_anshuiensis_gnb3b-2	L262V	# |---->Altered Metal_binding (Pr = 0.14)<---------------------------------------------------------|
Sinocyclocheilus_anshuiensis_gnb3b-2	L262V	# |
Sinocyclocheilus_anshuiensis_gnb3b-2	L262V	# |---->Altered PTM_site (Pr = 0.12)
Sinocyclocheilus_anshuiensis_gnb3b-2	T264S	0.352	Altered PPI_residue (Pr = 0.28 | P = 0.04)	Altered Motifs (ELME000220:Phosphothreonine motif binding a subset of FHA domains that have a preference for an acidic amino acid at the pT+3 position.; ELME000321:Caspase3 and Caspase7 cleavage site; PS00006:Casein kinase II phosphorylation site; PS00007:Tyrosine kinase phosphorylation site)	Predicted conservation scores
Sinocyclocheilus_anshuiensis_gnb3b-2	T264S	# Altered Effect (Pr = 0.28)
Sinocyclocheilus_anshuiensis_gnb3b-2	T264S	# |---->Altered Motifs (ELME000220|ELME000321|PS00006|PS00007)
Sinocyclocheilus_anshuiensis_gnb3b-2	T264S	# |---->Altered Structure_and_dynamics (Pr = 0.25)-------------------------------------------------------|
Sinocyclocheilus_anshuiensis_gnb3b-2	T264S	# | |---->Altered Secondary_structure (Pr = 0.25) |
Sinocyclocheilus_anshuiensis_gnb3b-2	T264S	# | | |
Sinocyclocheilus_anshuiensis_gnb3b-2	T264S	# | |---->Altered Stability_and_conformational_flexibility (Pr = 0.14) |
Sinocyclocheilus_anshuiensis_gnb3b-2	T264S	# | | |---->Altered Conformational_flexibility (Pr = 0.14) |
Sinocyclocheilus_anshuiensis_gnb3b-2	T264S	# | | |
Sinocyclocheilus_anshuiensis_gnb3b-2	T264S	# | |---->Altered Special_structural_signatures (Pr = 0.08) |
Sinocyclocheilus_anshuiensis_gnb3b-2	T264S	# | |---->Altered Signal_peptide (Pr = 0.00) |
Sinocyclocheilus_anshuiensis_gnb3b-2	T264S	# | | |
Sinocyclocheilus_anshuiensis_gnb3b-2	T264S	# | |---->Altered Transmembrane_protein (Pr = 0.08) |
Sinocyclocheilus_anshuiensis_gnb3b-2	T264S	# | |
Sinocyclocheilus_anshuiensis_gnb3b-2	T264S	# |---->Altered Functional_residue (Pr = 0.28) |
Sinocyclocheilus_anshuiensis_gnb3b-2	T264S	# |---->Altered Macromolecular_binding (Pr = 0.28) |
Sinocyclocheilus_anshuiensis_gnb3b-2	T264S	# | |---->Altered Protein_binding (Pr = 0.28) |
Sinocyclocheilus_anshuiensis_gnb3b-2	T264S	# | |---->Altered Disordered_interface (Pr = 0.04) |
Sinocyclocheilus_anshuiensis_gnb3b-2	T264S	# | | |
Sinocyclocheilus_anshuiensis_gnb3b-2	T264S	# | |---->Altered Ordered_interface (Pr = 0.28) |
Sinocyclocheilus_anshuiensis_gnb3b-2	T264S	# | |---->Altered PPI_residue (Pr = 0.28 | P = 0.04) |
Sinocyclocheilus_anshuiensis_gnb3b-2	T264S	# | |
Sinocyclocheilus_anshuiensis_gnb3b-2	T264S	# |---->Altered Metal_binding (Pr = 0.17)<---------------------------------------------------------|
Sinocyclocheilus_anshuiensis_gnb3b-2	T264S	# |
Sinocyclocheilus_anshuiensis_gnb3b-2	T264S	# |---->Altered PTM_site (Pr = 0.04)
Sinocyclocheilus_anshuiensis_gngt2a-2	A40T	0.331	Altered Coiled_coil (Pr = 0.29 | P = 0.01)	Altered Motifs (ELME000052:Phosphothreonine motif binding a subset of FHA domains that show a preference for a large aliphatic amino acid at the pT+3 position.; ELME000063:CK1 phosphorylation site; ELME000064:CK2 phosphorylation site; ELME000146:Subtilisin/kexin isozyme-1 (SKI1) cleavage site ([RK]-X-[hydrophobic]-[LTKF]-|-X); ELME000220:Phosphothreonine motif binding a subset of FHA domains that have a preference for an acidic amino acid at the pT+3 position.; PS00005:Protein kinase C phosphorylation site; PS00006:Casein kinase II phosphorylation site)	Predicted conservation scores
Sinocyclocheilus_anshuiensis_gngt2a-2	A40T	# Altered Effect (Pr = 0.29)
Sinocyclocheilus_anshuiensis_gngt2a-2	A40T	# |---->Altered Motifs (ELME000052|ELME000063|ELME000064|ELME000146|ELME000220|PS00005|PS00006)
Sinocyclocheilus_anshuiensis_gngt2a-2	A40T	# |---->Altered Structure_and_dynamics (Pr = 0.29)-------------------------------------------------------|
Sinocyclocheilus_anshuiensis_gngt2a-2	A40T	# | |---->Altered Secondary_structure (Pr = 0.25) |
Sinocyclocheilus_anshuiensis_gngt2a-2	A40T	# | | |
Sinocyclocheilus_anshuiensis_gngt2a-2	A40T	# | |---->Altered Stability_and_conformational_flexibility (Pr = 0.27) |
Sinocyclocheilus_anshuiensis_gngt2a-2	A40T	# | | |---->Altered Conformational_flexibility (Pr = 0.27) |
Sinocyclocheilus_anshuiensis_gngt2a-2	A40T	# | | |
Sinocyclocheilus_anshuiensis_gngt2a-2	A40T	# | |---->Altered Special_structural_signatures (Pr = 0.29) |
Sinocyclocheilus_anshuiensis_gngt2a-2	A40T	# | |---->Altered Coiled_coil (Pr = 0.29 | P = 0.01) |
Sinocyclocheilus_anshuiensis_gngt2a-2	A40T	# | |---->Altered Signal_peptide (Pr = 0.00) |
Sinocyclocheilus_anshuiensis_gngt2a-2	A40T	# | | |
Sinocyclocheilus_anshuiensis_gngt2a-2	A40T	# | |---->Altered Transmembrane_protein (Pr = 0.03) |
Sinocyclocheilus_anshuiensis_gngt2a-2	A40T	# | |
Sinocyclocheilus_anshuiensis_gngt2a-2	A40T	# |---->Altered Functional_residue (Pr = 0.17) |
Sinocyclocheilus_anshuiensis_gngt2a-2	A40T	# |---->Altered Macromolecular_binding (Pr = 0.15) |
Sinocyclocheilus_anshuiensis_gngt2a-2	A40T	# | |---->Altered Protein_binding (Pr = 0.15) |
Sinocyclocheilus_anshuiensis_gngt2a-2	A40T	# | |---->Altered Disordered_interface (Pr = 0.15) |
Sinocyclocheilus_anshuiensis_gngt2a-2	A40T	# | | |
Sinocyclocheilus_anshuiensis_gngt2a-2	A40T	# | |---->Altered Ordered_interface (Pr = 0.10) |
Sinocyclocheilus_anshuiensis_gngt2a-2	A40T	# | |
Sinocyclocheilus_anshuiensis_gngt2a-2	A40T	# |---->Altered Metal_binding (Pr = 0.10)<---------------------------------------------------------|
Sinocyclocheilus_anshuiensis_gngt2a-2	A40T	# |
Sinocyclocheilus_anshuiensis_gngt2a-2	A40T	# |---->Altered PTM_site (Pr = 0.17)
Sinocyclocheilus_anshuiensis_gngt2a-2	C44Y	0.558	Altered Coiled_coil (Pr = 0.28 | P = 0.01); Gain of Phosphorylation at C44 (Pr = 0.24 | P = 0.04); Gain of Acetylation at K41 (Pr = 0.19 | P = 0.04)	Altered Motifs (ELME000120:Tyrosine-based sorting signal responsible for the interaction with mu subunit of AP (Adaptor Protein) complex)	Predicted conservation scores
Sinocyclocheilus_anshuiensis_gngt2a-2	C44Y	# Altered Effect (Pr = 0.33)
Sinocyclocheilus_anshuiensis_gngt2a-2	C44Y	# |---->Altered Motifs (ELME000120)
Sinocyclocheilus_anshuiensis_gngt2a-2	C44Y	# |---->Altered Structure_and_dynamics (Pr = 0.33)-------------------------------------------------------|
Sinocyclocheilus_anshuiensis_gngt2a-2	C44Y	# | |---->Altered Secondary_structure (Pr = 0.11) |
Sinocyclocheilus_anshuiensis_gngt2a-2	C44Y	# | | |
Sinocyclocheilus_anshuiensis_gngt2a-2	C44Y	# | |---->Altered Stability_and_conformational_flexibility (Pr = 0.33) |
Sinocyclocheilus_anshuiensis_gngt2a-2	C44Y	# | | |---->Altered Conformational_flexibility (Pr = 0.33) |
Sinocyclocheilus_anshuiensis_gngt2a-2	C44Y	# | | |
Sinocyclocheilus_anshuiensis_gngt2a-2	C44Y	# | |---->Altered Special_structural_signatures (Pr = 0.28) |
Sinocyclocheilus_anshuiensis_gngt2a-2	C44Y	# | |---->Altered Coiled_coil (Pr = 0.28 | P = 0.01) |
Sinocyclocheilus_anshuiensis_gngt2a-2	C44Y	# | |---->Altered Signal_peptide (Pr = 0.00) |
Sinocyclocheilus_anshuiensis_gngt2a-2	C44Y	# | | |
Sinocyclocheilus_anshuiensis_gngt2a-2	C44Y	# | |---->Altered Transmembrane_protein (Pr = 0.02) |
Sinocyclocheilus_anshuiensis_gngt2a-2	C44Y	# | |
Sinocyclocheilus_anshuiensis_gngt2a-2	C44Y	# |---->Altered Functional_residue (Pr = 0.24) |
Sinocyclocheilus_anshuiensis_gngt2a-2	C44Y	# |---->Altered Macromolecular_binding (Pr = 0.20) |
Sinocyclocheilus_anshuiensis_gngt2a-2	C44Y	# | |---->Altered Protein_binding (Pr = 0.20) |
Sinocyclocheilus_anshuiensis_gngt2a-2	C44Y	# | |---->Altered Disordered_interface (Pr = 0.20) |
Sinocyclocheilus_anshuiensis_gngt2a-2	C44Y	# | | |
Sinocyclocheilus_anshuiensis_gngt2a-2	C44Y	# | |---->Altered Ordered_interface (Pr = 0.13) |
Sinocyclocheilus_anshuiensis_gngt2a-2	C44Y	# | |
Sinocyclocheilus_anshuiensis_gngt2a-2	C44Y	# |---->Altered Metal_binding (Pr = 0.11)<---------------------------------------------------------|
Sinocyclocheilus_anshuiensis_gngt2a-2	C44Y	# |
Sinocyclocheilus_anshuiensis_gngt2a-2	C44Y	# |---->Altered PTM_site (Pr = 0.24)
Sinocyclocheilus_anshuiensis_gngt2a-2	C44Y	# |---->Gain of Acetylation at K41 (Pr = 0.19 | P = 0.04)
Sinocyclocheilus_anshuiensis_gngt2a-2	C44Y	# |---->Gain of Phosphorylation at C44 (Pr = 0.24 | P = 0.04)
Sinocyclocheilus_anshuiensis_grk1a-2	A146V	0.077		Altered Motifs (ELME000313:The WH2 motif is of variable length (16-19 amino acids) binding to the hydrophobic cleft formed by actin's subdomains 1 and 3. At the N-terminus it forms an alpha-helix followed by a flexible loop stabilised upon actin binding.)	Predicted conservation scores
Sinocyclocheilus_anshuiensis_grk1a-2	A146V	# Altered Effect (Pr = 0.26)
Sinocyclocheilus_anshuiensis_grk1a-2	A146V	# |---->Altered Motifs (ELME000313)
Sinocyclocheilus_anshuiensis_grk1a-2	A146V	# |---->Altered Structure_and_dynamics (Pr = 0.26)-------------------------------------------------------|
Sinocyclocheilus_anshuiensis_grk1a-2	A146V	# | |---->Altered Secondary_structure (Pr = 0.25) |
Sinocyclocheilus_anshuiensis_grk1a-2	A146V	# | | |
Sinocyclocheilus_anshuiensis_grk1a-2	A146V	# | |---->Altered Stability_and_conformational_flexibility (Pr = 0.26) |
Sinocyclocheilus_anshuiensis_grk1a-2	A146V	# | | |---->Altered Conformational_flexibility (Pr = 0.26) |
Sinocyclocheilus_anshuiensis_grk1a-2	A146V	# | | |
Sinocyclocheilus_anshuiensis_grk1a-2	A146V	# | |---->Altered Special_structural_signatures (Pr = 0.06) |
Sinocyclocheilus_anshuiensis_grk1a-2	A146V	# | |---->Altered Signal_peptide (Pr = 0.00) |
Sinocyclocheilus_anshuiensis_grk1a-2	A146V	# | | |
Sinocyclocheilus_anshuiensis_grk1a-2	A146V	# | |---->Altered Transmembrane_protein (Pr = 0.06) |
Sinocyclocheilus_anshuiensis_grk1a-2	A146V	# | |
Sinocyclocheilus_anshuiensis_grk1a-2	A146V	# |---->Altered Functional_residue (Pr = 0.15) |
Sinocyclocheilus_anshuiensis_grk1a-2	A146V	# |---->Altered Macromolecular_binding (Pr = 0.07) |
Sinocyclocheilus_anshuiensis_grk1a-2	A146V	# | |---->Altered Protein_binding (Pr = 0.07) |
Sinocyclocheilus_anshuiensis_grk1a-2	A146V	# | |---->Altered Disordered_interface (Pr = 0.07) |
Sinocyclocheilus_anshuiensis_grk1a-2	A146V	# | | |
Sinocyclocheilus_anshuiensis_grk1a-2	A146V	# | |---->Altered Ordered_interface (Pr = 0.04) |
Sinocyclocheilus_anshuiensis_grk1a-2	A146V	# | |
Sinocyclocheilus_anshuiensis_grk1a-2	A146V	# |---->Altered Metal_binding (Pr = 0.03)<---------------------------------------------------------|
Sinocyclocheilus_anshuiensis_grk1a-2	A146V	# |
Sinocyclocheilus_anshuiensis_grk1a-2	A146V	# |---->Altered PTM_site (Pr = 0.15)
Sinocyclocheilus_anshuiensis_grk1a-2	P291Q	0.368	Loss of Loop (Pr = 0.27 | P = 0.04); Loss of Potassium_binding at D287 (Pr = 0.13 | P = 0.03)	Altered Motifs (ELME000122:These phosphorylation-independent motifs bind to Dab-like PTB domains. Binding is not driven by contacts at the 0 or FY position - but instead is dependent upon the large number of hydrophobic and hydrogen bond contacts between motif and domain.)	Predicted conservation scores
Sinocyclocheilus_anshuiensis_grk1a-2	P291Q	# Altered Effect (Pr = 0.27)
Sinocyclocheilus_anshuiensis_grk1a-2	P291Q	# |---->Altered Motifs (ELME000122)
Sinocyclocheilus_anshuiensis_grk1a-2	P291Q	# |---->Altered Structure_and_dynamics (Pr = 0.27)-------------------------------------------------------|
Sinocyclocheilus_anshuiensis_grk1a-2	P291Q	# | |---->Altered Secondary_structure (Pr = 0.27) |
Sinocyclocheilus_anshuiensis_grk1a-2	P291Q	# | | |---->Loss of Loop (Pr = 0.27 | P = 0.04) |
Sinocyclocheilus_anshuiensis_grk1a-2	P291Q	# | | |
Sinocyclocheilus_anshuiensis_grk1a-2	P291Q	# | |---->Altered Stability_and_conformational_flexibility (Pr = 0.23) |
Sinocyclocheilus_anshuiensis_grk1a-2	P291Q	# | | |---->Altered Conformational_flexibility (Pr = 0.23) |
Sinocyclocheilus_anshuiensis_grk1a-2	P291Q	# | | |
Sinocyclocheilus_anshuiensis_grk1a-2	P291Q	# | |---->Altered Special_structural_signatures (Pr = 0.08) |
Sinocyclocheilus_anshuiensis_grk1a-2	P291Q	# | |---->Altered Signal_peptide (Pr = 0.00) |
Sinocyclocheilus_anshuiensis_grk1a-2	P291Q	# | | |
Sinocyclocheilus_anshuiensis_grk1a-2	P291Q	# | |---->Altered Transmembrane_protein (Pr = 0.08) |
Sinocyclocheilus_anshuiensis_grk1a-2	P291Q	# | |
Sinocyclocheilus_anshuiensis_grk1a-2	P291Q	# |---->Altered Functional_residue (Pr = 0.27) |
Sinocyclocheilus_anshuiensis_grk1a-2	P291Q	# |---->Altered Macromolecular_binding (Pr = 0.27) |
Sinocyclocheilus_anshuiensis_grk1a-2	P291Q	# | |---->Altered Protein_binding (Pr = 0.27) |
Sinocyclocheilus_anshuiensis_grk1a-2	P291Q	# | |---->Altered Disordered_interface (Pr = 0.08) |
Sinocyclocheilus_anshuiensis_grk1a-2	P291Q	# | | |
Sinocyclocheilus_anshuiensis_grk1a-2	P291Q	# | |---->Altered Ordered_interface (Pr = 0.27) |
Sinocyclocheilus_anshuiensis_grk1a-2	P291Q	# | |
Sinocyclocheilus_anshuiensis_grk1a-2	P291Q	# |---->Altered Metal_binding (Pr = 0.17)<---------------------------------------------------------|
Sinocyclocheilus_anshuiensis_grk1a-2	P291Q	# | |---->Loss of Potassium_binding at D287 (Pr = 0.13 | P = 0.03)
Sinocyclocheilus_anshuiensis_grk1a-2	P291Q	# |
Sinocyclocheilus_anshuiensis_grk1a-2	P291Q	# |---->Altered PTM_site (Pr = 0.07)
Sinocyclocheilus_anshuiensis_grk1a-2	H365N	0.558	Gain of ADP-ribosylation at R367 (Pr = 0.25 | P = 8.1e-03)	Altered Motifs (None)	Predicted conservation scores
Sinocyclocheilus_anshuiensis_grk1a-2	H365N	# Altered Effect (Pr = 0.25)
Sinocyclocheilus_anshuiensis_grk1a-2	H365N	# |---->Altered Motifs (None)
Sinocyclocheilus_anshuiensis_grk1a-2	H365N	# |---->Altered Structure_and_dynamics (Pr = 0.24)-------------------------------------------------------|
Sinocyclocheilus_anshuiensis_grk1a-2	H365N	# | |---->Altered Secondary_structure (Pr = 0.24) |
Sinocyclocheilus_anshuiensis_grk1a-2	H365N	# | | |
Sinocyclocheilus_anshuiensis_grk1a-2	H365N	# | |---->Altered Stability_and_conformational_flexibility (Pr = 0.18) |
Sinocyclocheilus_anshuiensis_grk1a-2	H365N	# | | |---->Altered Conformational_flexibility (Pr = 0.18) |
Sinocyclocheilus_anshuiensis_grk1a-2	H365N	# | | |
Sinocyclocheilus_anshuiensis_grk1a-2	H365N	# | |---->Altered Special_structural_signatures (Pr = 0.08) |
Sinocyclocheilus_anshuiensis_grk1a-2	H365N	# | |---->Altered Signal_peptide (Pr = 0.00) |
Sinocyclocheilus_anshuiensis_grk1a-2	H365N	# | | |
Sinocyclocheilus_anshuiensis_grk1a-2	H365N	# | |---->Altered Transmembrane_protein (Pr = 0.08) |
Sinocyclocheilus_anshuiensis_grk1a-2	H365N	# | |
Sinocyclocheilus_anshuiensis_grk1a-2	H365N	# |---->Altered Functional_residue (Pr = 0.25) |
Sinocyclocheilus_anshuiensis_grk1a-2	H365N	# |---->Altered Macromolecular_binding (Pr = 0.14) |
Sinocyclocheilus_anshuiensis_grk1a-2	H365N	# | |---->Altered Protein_binding (Pr = 0.14) |
Sinocyclocheilus_anshuiensis_grk1a-2	H365N	# | |---->Altered Disordered_interface (Pr = 0.14) |
Sinocyclocheilus_anshuiensis_grk1a-2	H365N	# | | |
Sinocyclocheilus_anshuiensis_grk1a-2	H365N	# | |---->Altered Ordered_interface (Pr = 0.11) |
Sinocyclocheilus_anshuiensis_grk1a-2	H365N	# | |
Sinocyclocheilus_anshuiensis_grk1a-2	H365N	# |---->Altered Metal_binding (Pr = 0.05)<---------------------------------------------------------|
Sinocyclocheilus_anshuiensis_grk1a-2	H365N	# |
Sinocyclocheilus_anshuiensis_grk1a-2	H365N	# |---->Altered PTM_site (Pr = 0.25)
Sinocyclocheilus_anshuiensis_grk1a-2	H365N	# |---->Gain of ADP-ribosylation at R367 (Pr = 0.25 | P = 8.1e-03)
Sinocyclocheilus_anshuiensis_grk1a-2	G401S	0.204	Altered PPI_residue (Pr = 0.33 | P = 6.6e-03); Gain of Relative_solvent_accessibility (Pr = 0.32 | P = 3.6e-03); Altered Cytoplasmic_loop (Pr = 0.28 | P = 5.6e-04); Altered PPI_hotspot (Pr = 0.25 | P = 0.02); Gain of Allosteric_site at P396 (Pr = 0.20 | P = 0.03); Gain of Potassium_binding at D405 (Pr = 0.16 | P = 0.02); Gain of Sulfation at Y406 (Pr = 0.15 | P = 1.2e-03)	Altered Motifs (ELME000002:Motif recognised for modification by SUMO-1; PS00007:Tyrosine kinase phosphorylation site)	Predicted conservation scores
Sinocyclocheilus_anshuiensis_grk1a-2	G401S	# Altered Effect (Pr = 0.33)
Sinocyclocheilus_anshuiensis_grk1a-2	G401S	# |---->Altered Motifs (ELME000002|PS00007)
Sinocyclocheilus_anshuiensis_grk1a-2	G401S	# |---->Altered Structure_and_dynamics (Pr = 0.32)----------------------------------------------------------|
Sinocyclocheilus_anshuiensis_grk1a-2	G401S	# | |---->Gain of Relative_solvent_accessibility (Pr = 0.32 | P = 3.6e-03) |
Sinocyclocheilus_anshuiensis_grk1a-2	G401S	# | |---->Altered Secondary_structure (Pr = 0.25) |
Sinocyclocheilus_anshuiensis_grk1a-2	G401S	# | | |
Sinocyclocheilus_anshuiensis_grk1a-2	G401S	# | |---->Altered Stability_and_conformational_flexibility (Pr = 0.23) |
Sinocyclocheilus_anshuiensis_grk1a-2	G401S	# | | |---->Altered Conformational_flexibility (Pr = 0.23) |
Sinocyclocheilus_anshuiensis_grk1a-2	G401S	# | | |
Sinocyclocheilus_anshuiensis_grk1a-2	G401S	# | |---->Altered Special_structural_signatures (Pr = 0.28) |
Sinocyclocheilus_anshuiensis_grk1a-2	G401S	# | |---->Altered Signal_peptide (Pr = 0.00) |
Sinocyclocheilus_anshuiensis_grk1a-2	G401S	# | | |
Sinocyclocheilus_anshuiensis_grk1a-2	G401S	# | |---->Altered Transmembrane_protein (Pr = 0.28) |
Sinocyclocheilus_anshuiensis_grk1a-2	G401S	# | |---->Altered Non-cytoplasmic_loop (Pr = 0.28 | P = 5.6e-04) |
Sinocyclocheilus_anshuiensis_grk1a-2	G401S	# | |
Sinocyclocheilus_anshuiensis_grk1a-2	G401S	# |---->Altered Functional_residue (Pr = 0.33) |
Sinocyclocheilus_anshuiensis_grk1a-2	G401S	# |---->Gain of Allosteric_site at P396 (Pr = 0.20 | P = 0.03)<---------------------------------------|
Sinocyclocheilus_anshuiensis_grk1a-2	G401S	# |---->Altered Macromolecular_binding (Pr = 0.33) |
Sinocyclocheilus_anshuiensis_grk1a-2	G401S	# | |---->Altered Protein_binding (Pr = 0.33) |
Sinocyclocheilus_anshuiensis_grk1a-2	G401S	# | |---->Altered Disordered_interface (Pr = 0.16) |
Sinocyclocheilus_anshuiensis_grk1a-2	G401S	# | | |
Sinocyclocheilus_anshuiensis_grk1a-2	G401S	# | |---->Altered Ordered_interface (Pr = 0.33) |
Sinocyclocheilus_anshuiensis_grk1a-2	G401S	# | |---->Altered PPI_residue (Pr = 0.33 | P = 6.6e-03) |
Sinocyclocheilus_anshuiensis_grk1a-2	G401S	# | |---->Altered PPI_hotspot (Pr = 0.25 | P = 0.02) |
Sinocyclocheilus_anshuiensis_grk1a-2	G401S	# | |
Sinocyclocheilus_anshuiensis_grk1a-2	G401S	# |---->Altered Metal_binding (Pr = 0.16)<------------------------------------------------------------|
Sinocyclocheilus_anshuiensis_grk1a-2	G401S	# | |---->Gain of Potassium_binding at D405 (Pr = 0.16 | P = 0.02)
Sinocyclocheilus_anshuiensis_grk1a-2	G401S	# |
Sinocyclocheilus_anshuiensis_grk1a-2	G401S	# |---->Altered PTM_site (Pr = 0.16)
Sinocyclocheilus_anshuiensis_grk1a-2	G401S	# |---->Gain of Sulfation at Y406 (Pr = 0.15 | P = 1.2e-03)
Sinocyclocheilus_anshuiensis_grk1a-2	R581H	0.166	Loss of Phosphorylation at S584 (Pr = 0.29 | P = 0.02)	Altered Motifs (ELME000008:Main preference for PKA-type AGC kinase phosphorylation.; ELME000012:The di-Arg ER retention motif is defined by two consecutive arginine residues (RR) or with a single residue insertion (RXR). The motif is completed by an adjacent hydrophobic/arginine residue which may be on either side of the Arg pair.; ELME000048:Mode 1 interacting phospho-motif for 14-3-3 proteins with key conservation RxxSxP.; ELME000062:Secondary preference for PKA-type AGC kinase phosphorylation.; ELME000065:Phosphorylase kinase phosphorylation site; ELME000102:N-Arg dibasic convertase (nardilysin) cleavage site (Xaa-|-Arg-Lys or Arg-|-Arg-Xaa).; ELME000108:Yeast kexin 2 cleavage site (Lys-Arg-|-Xaa or Arg-Arg-|-Xaa); ELME000233:MAPK interacting molecules (e.g. MAPKKs - substrates - phosphatases) carry docking motif that help to regulate specific interaction in the MAPK cascade. The classic motif approximates (R/K)xxxx#x# where # is a hydrophobic residue.; PS00004:cAMP- and cGMP-dependent protein kinase phosphorylation site)	Predicted conservation scores
Sinocyclocheilus_anshuiensis_grk1a-2	R581H	# Altered Effect (Pr = 0.31)
Sinocyclocheilus_anshuiensis_grk1a-2	R581H	# |---->Altered Motifs (ELME000008|ELME000012|ELME000048|ELME000062|ELME000065|ELME000102|ELME000108|ELME000233|PS00004)
Sinocyclocheilus_anshuiensis_grk1a-2	R581H	# |---->Altered Structure_and_dynamics (Pr = 0.31)-------------------------------------------------------|
Sinocyclocheilus_anshuiensis_grk1a-2	R581H	# | |---->Altered Secondary_structure (Pr = 0.26) |
Sinocyclocheilus_anshuiensis_grk1a-2	R581H	# | | |
Sinocyclocheilus_anshuiensis_grk1a-2	R581H	# | |---->Altered Stability_and_conformational_flexibility (Pr = 0.31) |
Sinocyclocheilus_anshuiensis_grk1a-2	R581H	# | | |---->Altered Conformational_flexibility (Pr = 0.31) |
Sinocyclocheilus_anshuiensis_grk1a-2	R581H	# | | |
Sinocyclocheilus_anshuiensis_grk1a-2	R581H	# | |---->Altered Special_structural_signatures (Pr = 0.03) |
Sinocyclocheilus_anshuiensis_grk1a-2	R581H	# | |---->Altered Signal_peptide (Pr = 0.00) |
Sinocyclocheilus_anshuiensis_grk1a-2	R581H	# | | |
Sinocyclocheilus_anshuiensis_grk1a-2	R581H	# | |---->Altered Transmembrane_protein (Pr = 0.03) |
Sinocyclocheilus_anshuiensis_grk1a-2	R581H	# | |
Sinocyclocheilus_anshuiensis_grk1a-2	R581H	# |---->Altered Functional_residue (Pr = 0.29) |
Sinocyclocheilus_anshuiensis_grk1a-2	R581H	# |---->Altered Macromolecular_binding (Pr = 0.26) |
Sinocyclocheilus_anshuiensis_grk1a-2	R581H	# | |---->Altered Protein_binding (Pr = 0.26) |
Sinocyclocheilus_anshuiensis_grk1a-2	R581H	# | |---->Altered Disordered_interface (Pr = 0.26) |
Sinocyclocheilus_anshuiensis_grk1a-2	R581H	# | | |
Sinocyclocheilus_anshuiensis_grk1a-2	R581H	# | |---->Altered Ordered_interface (Pr = 0.08) |
Sinocyclocheilus_anshuiensis_grk1a-2	R581H	# | |
Sinocyclocheilus_anshuiensis_grk1a-2	R581H	# |---->Altered Metal_binding (Pr = 0.01)<---------------------------------------------------------|
Sinocyclocheilus_anshuiensis_grk1a-2	R581H	# |
Sinocyclocheilus_anshuiensis_grk1a-2	R581H	# |---->Altered PTM_site (Pr = 0.29)
Sinocyclocheilus_anshuiensis_grk1a-2	R581H	# |---->Loss of Phosphorylation at S584 (Pr = 0.29 | P = 0.02)
Sinocyclocheilus_anshuiensis_grk1a-1	A31V	0.182	Loss of Helix (Pr = 0.28 | P = 0.02); Altered DNA_binding (Pr = 0.15 | P = 0.04); Loss of GPI-anchor_amidation at N29 (Pr = 0.07 | P = 2.6e-03)	Altered Motifs (None)	Predicted conservation scores
Sinocyclocheilus_anshuiensis_grk1a-1	A31V	# Altered Effect (Pr = 0.33)
Sinocyclocheilus_anshuiensis_grk1a-1	A31V	# |---->Altered Motifs (None)
Sinocyclocheilus_anshuiensis_grk1a-1	A31V	# |---->Altered Structure_and_dynamics (Pr = 0.33)-------------------------------------------------------|
Sinocyclocheilus_anshuiensis_grk1a-1	A31V	# | |---->Altered Secondary_structure (Pr = 0.28) |
Sinocyclocheilus_anshuiensis_grk1a-1	A31V	# | | |---->Loss of Helix (Pr = 0.28 | P = 0.02) |
Sinocyclocheilus_anshuiensis_grk1a-1	A31V	# | | |
Sinocyclocheilus_anshuiensis_grk1a-1	A31V	# | |---->Altered Stability_and_conformational_flexibility (Pr = 0.33) |
Sinocyclocheilus_anshuiensis_grk1a-1	A31V	# | | |---->Altered Conformational_flexibility (Pr = 0.33) |
Sinocyclocheilus_anshuiensis_grk1a-1	A31V	# | | |
Sinocyclocheilus_anshuiensis_grk1a-1	A31V	# | |---->Altered Special_structural_signatures (Pr = 0.11) |
Sinocyclocheilus_anshuiensis_grk1a-1	A31V	# | |---->Altered Signal_peptide (Pr = 0.00) |
Sinocyclocheilus_anshuiensis_grk1a-1	A31V	# | | |
Sinocyclocheilus_anshuiensis_grk1a-1	A31V	# | |---->Altered Transmembrane_protein (Pr = 0.11) |
Sinocyclocheilus_anshuiensis_grk1a-1	A31V	# | |
Sinocyclocheilus_anshuiensis_grk1a-1	A31V	# |---->Altered Functional_residue (Pr = 0.15) |
Sinocyclocheilus_anshuiensis_grk1a-1	A31V	# |---->Altered Macromolecular_binding (Pr = 0.15) |
Sinocyclocheilus_anshuiensis_grk1a-1	A31V	# | |---->Altered DNA_binding (Pr = 0.15 | P = 0.04) |
Sinocyclocheilus_anshuiensis_grk1a-1	A31V	# | |---->Altered Protein_binding (Pr = 0.11) |
Sinocyclocheilus_anshuiensis_grk1a-1	A31V	# | |---->Altered Disordered_interface (Pr = 0.11) |
Sinocyclocheilus_anshuiensis_grk1a-1	A31V	# | | |
Sinocyclocheilus_anshuiensis_grk1a-1	A31V	# | |---->Altered Ordered_interface (Pr = 0.11) |
Sinocyclocheilus_anshuiensis_grk1a-1	A31V	# | |
Sinocyclocheilus_anshuiensis_grk1a-1	A31V	# |---->Altered Metal_binding (Pr = 0.06)<---------------------------------------------------------|
Sinocyclocheilus_anshuiensis_grk1a-1	A31V	# |
Sinocyclocheilus_anshuiensis_grk1a-1	A31V	# |---->Altered PTM_site (Pr = 0.11)
Sinocyclocheilus_anshuiensis_grk1a-1	A31V	# |---->Loss of GPI-anchor_amidation at N29 (Pr = 0.07 | P = 2.6e-03)
Sinocyclocheilus_anshuiensis_grk1a-1	D35G	0.348	Altered Stability (Pr = 0.20 | P = 0.01); Gain of Methylation at K36 (Pr = 0.09 | P = 0.05); Loss of GPI-anchor_amidation at N33 (Pr = 0.02 | P = 0.02)	Altered Motifs (ELME000093:Peptide C-terminal amidation; ELME000233:MAPK interacting molecules (e.g. MAPKKs - substrates - phosphatases) carry docking motif that help to regulate specific interaction in the MAPK cascade. The classic motif approximates (R/K)xxxx#x# where # is a hydrophobic residue.; PS00009:Amidation site)	Predicted conservation scores
Sinocyclocheilus_anshuiensis_grk1a-1	D35G	# Altered Effect (Pr = 0.27)
Sinocyclocheilus_anshuiensis_grk1a-1	D35G	# |---->Altered Motifs (ELME000093|ELME000233|PS00009)
Sinocyclocheilus_anshuiensis_grk1a-1	D35G	# |---->Altered Structure_and_dynamics (Pr = 0.27)-------------------------------------------------------|
Sinocyclocheilus_anshuiensis_grk1a-1	D35G	# | |---->Altered Secondary_structure (Pr = 0.27) |
Sinocyclocheilus_anshuiensis_grk1a-1	D35G	# | | |
Sinocyclocheilus_anshuiensis_grk1a-1	D35G	# | |---->Altered Stability_and_conformational_flexibility (Pr = 0.26) |
Sinocyclocheilus_anshuiensis_grk1a-1	D35G	# | | |---->Altered Stability (Pr = 0.20 | P = 0.01) |
Sinocyclocheilus_anshuiensis_grk1a-1	D35G	# | | |---->Altered Conformational_flexibility (Pr = 0.26) |
Sinocyclocheilus_anshuiensis_grk1a-1	D35G	# | | |
Sinocyclocheilus_anshuiensis_grk1a-1	D35G	# | |---->Altered Special_structural_signatures (Pr = 0.11) |
Sinocyclocheilus_anshuiensis_grk1a-1	D35G	# | |---->Altered Signal_peptide (Pr = 0.00) |
Sinocyclocheilus_anshuiensis_grk1a-1	D35G	# | | |
Sinocyclocheilus_anshuiensis_grk1a-1	D35G	# | |---->Altered Transmembrane_protein (Pr = 0.11) |
Sinocyclocheilus_anshuiensis_grk1a-1	D35G	# | |
Sinocyclocheilus_anshuiensis_grk1a-1	D35G	# |---->Altered Functional_residue (Pr = 0.21) |
Sinocyclocheilus_anshuiensis_grk1a-1	D35G	# |---->Altered Macromolecular_binding (Pr = 0.21) |
Sinocyclocheilus_anshuiensis_grk1a-1	D35G	# | |---->Altered Protein_binding (Pr = 0.21) |
Sinocyclocheilus_anshuiensis_grk1a-1	D35G	# | |---->Altered Disordered_interface (Pr = 0.15) |
Sinocyclocheilus_anshuiensis_grk1a-1	D35G	# | | |
Sinocyclocheilus_anshuiensis_grk1a-1	D35G	# | |---->Altered Ordered_interface (Pr = 0.21) |
Sinocyclocheilus_anshuiensis_grk1a-1	D35G	# | |
Sinocyclocheilus_anshuiensis_grk1a-1	D35G	# |---->Altered Metal_binding (Pr = 0.01)<---------------------------------------------------------|
Sinocyclocheilus_anshuiensis_grk1a-1	D35G	# |
Sinocyclocheilus_anshuiensis_grk1a-1	D35G	# |---->Altered PTM_site (Pr = 0.13)
Sinocyclocheilus_anshuiensis_grk1a-1	D35G	# |---->Loss of GPI-anchor_amidation at N33 (Pr = 0.02 | P = 0.02)
Sinocyclocheilus_anshuiensis_grk1a-1	D35G	# |---->Gain of Methylation at K36 (Pr = 0.09 | P = 0.05)
Sinocyclocheilus_anshuiensis_grk1a-1	H142Y	0.113		Altered Motifs (ELME000081:Src-family Src Homology 2 (SH2) domains binding motif.; ELME000120:Tyrosine-based sorting signal responsible for the interaction with mu subunit of AP (Adaptor Protein) complex)	Predicted conservation scores
Sinocyclocheilus_anshuiensis_grk1a-1	H142Y	# Altered Effect (Pr = 0.31)
Sinocyclocheilus_anshuiensis_grk1a-1	H142Y	# |---->Altered Motifs (ELME000081|ELME000120)
Sinocyclocheilus_anshuiensis_grk1a-1	H142Y	# |---->Altered Structure_and_dynamics (Pr = 0.31)-------------------------------------------------------|
Sinocyclocheilus_anshuiensis_grk1a-1	H142Y	# | |---->Altered Secondary_structure (Pr = 0.25) |
Sinocyclocheilus_anshuiensis_grk1a-1	H142Y	# | | |
Sinocyclocheilus_anshuiensis_grk1a-1	H142Y	# | |---->Altered Stability_and_conformational_flexibility (Pr = 0.31) |
Sinocyclocheilus_anshuiensis_grk1a-1	H142Y	# | | |---->Altered Conformational_flexibility (Pr = 0.31) |
Sinocyclocheilus_anshuiensis_grk1a-1	H142Y	# | | |
Sinocyclocheilus_anshuiensis_grk1a-1	H142Y	# | |---->Altered Special_structural_signatures (Pr = 0.06) |
Sinocyclocheilus_anshuiensis_grk1a-1	H142Y	# | |---->Altered Signal_peptide (Pr = 0.00) |
Sinocyclocheilus_anshuiensis_grk1a-1	H142Y	# | | |
Sinocyclocheilus_anshuiensis_grk1a-1	H142Y	# | |---->Altered Transmembrane_protein (Pr = 0.06) |
Sinocyclocheilus_anshuiensis_grk1a-1	H142Y	# | |
Sinocyclocheilus_anshuiensis_grk1a-1	H142Y	# |---->Altered Functional_residue (Pr = 0.19) |
Sinocyclocheilus_anshuiensis_grk1a-1	H142Y	# |---->Altered Macromolecular_binding (Pr = 0.14) |
Sinocyclocheilus_anshuiensis_grk1a-1	H142Y	# | |---->Altered Protein_binding (Pr = 0.14) |
Sinocyclocheilus_anshuiensis_grk1a-1	H142Y	# | |---->Altered Disordered_interface (Pr = 0.14) |
Sinocyclocheilus_anshuiensis_grk1a-1	H142Y	# | | |
Sinocyclocheilus_anshuiensis_grk1a-1	H142Y	# | |---->Altered Ordered_interface (Pr = 0.08) |
Sinocyclocheilus_anshuiensis_grk1a-1	H142Y	# | |
Sinocyclocheilus_anshuiensis_grk1a-1	H142Y	# |---->Altered Metal_binding (Pr = 0.11)<---------------------------------------------------------|
Sinocyclocheilus_anshuiensis_grk1a-1	H142Y	# |
Sinocyclocheilus_anshuiensis_grk1a-1	H142Y	# |---->Altered PTM_site (Pr = 0.19)
Sinocyclocheilus_anshuiensis_grk1a-1	N159D	0.094		Altered Motifs (ELME000313:The WH2 motif is of variable length (16-19 amino acids) binding to the hydrophobic cleft formed by actin's subdomains 1 and 3. At the N-terminus it forms an alpha-helix followed by a flexible loop stabilised upon actin binding.; PS00006:Casein kinase II phosphorylation site)	Predicted conservation scores
Sinocyclocheilus_anshuiensis_grk1a-1	N159D	# Altered Effect (Pr = 0.25)
Sinocyclocheilus_anshuiensis_grk1a-1	N159D	# |---->Altered Motifs (ELME000313|PS00006)
Sinocyclocheilus_anshuiensis_grk1a-1	N159D	# |---->Altered Structure_and_dynamics (Pr = 0.25)-------------------------------------------------------|
Sinocyclocheilus_anshuiensis_grk1a-1	N159D	# | |---->Altered Secondary_structure (Pr = 0.25) |
Sinocyclocheilus_anshuiensis_grk1a-1	N159D	# | | |
Sinocyclocheilus_anshuiensis_grk1a-1	N159D	# | |---->Altered Stability_and_conformational_flexibility (Pr = 0.10) |
Sinocyclocheilus_anshuiensis_grk1a-1	N159D	# | | |---->Altered Conformational_flexibility (Pr = 0.10) |
Sinocyclocheilus_anshuiensis_grk1a-1	N159D	# | | |
Sinocyclocheilus_anshuiensis_grk1a-1	N159D	# | |---->Altered Special_structural_signatures (Pr = 0.06) |
Sinocyclocheilus_anshuiensis_grk1a-1	N159D	# | |---->Altered Signal_peptide (Pr = 0.00) |
Sinocyclocheilus_anshuiensis_grk1a-1	N159D	# | | |
Sinocyclocheilus_anshuiensis_grk1a-1	N159D	# | |---->Altered Transmembrane_protein (Pr = 0.06) |
Sinocyclocheilus_anshuiensis_grk1a-1	N159D	# | |
Sinocyclocheilus_anshuiensis_grk1a-1	N159D	# |---->Altered Functional_residue (Pr = 0.16) |
Sinocyclocheilus_anshuiensis_grk1a-1	N159D	# |---->Altered Macromolecular_binding (Pr = 0.16) |
Sinocyclocheilus_anshuiensis_grk1a-1	N159D	# | |---->Altered Protein_binding (Pr = 0.16) |
Sinocyclocheilus_anshuiensis_grk1a-1	N159D	# | |---->Altered Disordered_interface (Pr = 0.16) |
Sinocyclocheilus_anshuiensis_grk1a-1	N159D	# | | |
Sinocyclocheilus_anshuiensis_grk1a-1	N159D	# | |---->Altered Ordered_interface (Pr = 0.15) |
Sinocyclocheilus_anshuiensis_grk1a-1	N159D	# | |
Sinocyclocheilus_anshuiensis_grk1a-1	N159D	# |---->Altered Metal_binding (Pr = 0.01)<---------------------------------------------------------|
Sinocyclocheilus_anshuiensis_grk1a-1	N159D	# |
Sinocyclocheilus_anshuiensis_grk1a-1	N159D	# |---->Altered PTM_site (Pr = 0.09)
Sinocyclocheilus_anshuiensis_grk1a-1	A239S	0.424	Gain of Intrinsic_disorder (Pr = 0.31 | P = 0.04); Loss of Helix (Pr = 0.28 | P = 0.03); Altered Calmodulin_binding (Pr = 0.26 | P = 0.02); Gain of Phosphorylation at Y236 (Pr = 0.25 | P = 0.03)	Altered Motifs (ELME000064:CK2 phosphorylation site; ELME000147:Site phosphorylated by the Polo-like kinase.; PS00006:Casein kinase II phosphorylation site)	Predicted conservation scores
Sinocyclocheilus_anshuiensis_grk1a-1	A239S	# Altered Effect (Pr = 0.31)
Sinocyclocheilus_anshuiensis_grk1a-1	A239S	# |---->Altered Motifs (ELME000064|ELME000147|PS00006)
Sinocyclocheilus_anshuiensis_grk1a-1	A239S	# |---->Altered Structure_and_dynamics (Pr = 0.31)-------------------------------------------------------|
Sinocyclocheilus_anshuiensis_grk1a-1	A239S	# | |---->Altered Secondary_structure (Pr = 0.28) |
Sinocyclocheilus_anshuiensis_grk1a-1	A239S	# | | |---->Loss of Helix (Pr = 0.28 | P = 0.03) |
Sinocyclocheilus_anshuiensis_grk1a-1	A239S	# | | |
Sinocyclocheilus_anshuiensis_grk1a-1	A239S	# | |---->Altered Stability_and_conformational_flexibility (Pr = 0.31) |
Sinocyclocheilus_anshuiensis_grk1a-1	A239S	# | | |---->Altered Conformational_flexibility (Pr = 0.31) |
Sinocyclocheilus_anshuiensis_grk1a-1	A239S	# | | |---->Gain of Intrinsic_disorder (Pr = 0.31 | P = 0.04) |
Sinocyclocheilus_anshuiensis_grk1a-1	A239S	# | | |
Sinocyclocheilus_anshuiensis_grk1a-1	A239S	# | |---->Altered Special_structural_signatures (Pr = 0.05) |
Sinocyclocheilus_anshuiensis_grk1a-1	A239S	# | |---->Altered Signal_peptide (Pr = 0.00) |
Sinocyclocheilus_anshuiensis_grk1a-1	A239S	# | | |
Sinocyclocheilus_anshuiensis_grk1a-1	A239S	# | |---->Altered Transmembrane_protein (Pr = 0.05) |
Sinocyclocheilus_anshuiensis_grk1a-1	A239S	# | |
Sinocyclocheilus_anshuiensis_grk1a-1	A239S	# |---->Altered Functional_residue (Pr = 0.26) |
Sinocyclocheilus_anshuiensis_grk1a-1	A239S	# |---->Altered Macromolecular_binding (Pr = 0.26) |
Sinocyclocheilus_anshuiensis_grk1a-1	A239S	# | |---->Altered Protein_binding (Pr = 0.26) |
Sinocyclocheilus_anshuiensis_grk1a-1	A239S	# | |---->Altered Disordered_interface (Pr = 0.26) |
Sinocyclocheilus_anshuiensis_grk1a-1	A239S	# | | |---->Altered Calmodulin_binding (Pr = 0.26 | P = 0.02) |
Sinocyclocheilus_anshuiensis_grk1a-1	A239S	# | | |
Sinocyclocheilus_anshuiensis_grk1a-1	A239S	# | |---->Altered Ordered_interface (Pr = 0.11) |
Sinocyclocheilus_anshuiensis_grk1a-1	A239S	# | |
Sinocyclocheilus_anshuiensis_grk1a-1	A239S	# |---->Altered Metal_binding (Pr = 0.02)<---------------------------------------------------------|
Sinocyclocheilus_anshuiensis_grk1a-1	A239S	# |
Sinocyclocheilus_anshuiensis_grk1a-1	A239S	# |---->Altered PTM_site (Pr = 0.25)
Sinocyclocheilus_anshuiensis_grk1a-1	A239S	# |---->Gain of Phosphorylation at Y236 (Pr = 0.25 | P = 0.03)
Sinocyclocheilus_anshuiensis_grk1a-1	R443Q	0.565	Loss of Acetylation at K438 (Pr = 0.22 | P = 0.03); Altered DNA_binding (Pr = 0.20 | P = 0.02); Altered Cytoplasmic_loop (Pr = 0.11 | P = 0.04)	Altered Motifs (ELME000100:NEC1/NEC2 cleavage site (Lys-Arg-|-Xaa); ELME000108:Yeast kexin 2 cleavage site (Lys-Arg-|-Xaa or Arg-Arg-|-Xaa); ELME000271:Monopartite variant of the classical basically charged NLS. N-extended version.; PS00007:Tyrosine kinase phosphorylation site)	Predicted conservation scores
Sinocyclocheilus_anshuiensis_grk1a-1	R443Q	# Altered Effect (Pr = 0.25)
Sinocyclocheilus_anshuiensis_grk1a-1	R443Q	# |---->Altered Motifs (ELME000100|ELME000108|ELME000271|PS00007)
Sinocyclocheilus_anshuiensis_grk1a-1	R443Q	# |---->Altered Structure_and_dynamics (Pr = 0.25)-------------------------------------------------------|
Sinocyclocheilus_anshuiensis_grk1a-1	R443Q	# | |---->Altered Secondary_structure (Pr = 0.25) |
Sinocyclocheilus_anshuiensis_grk1a-1	R443Q	# | | |
Sinocyclocheilus_anshuiensis_grk1a-1	R443Q	# | |---->Altered Stability_and_conformational_flexibility (Pr = 0.24) |
Sinocyclocheilus_anshuiensis_grk1a-1	R443Q	# | | |---->Altered Conformational_flexibility (Pr = 0.24) |
Sinocyclocheilus_anshuiensis_grk1a-1	R443Q	# | | |
Sinocyclocheilus_anshuiensis_grk1a-1	R443Q	# | |---->Altered Special_structural_signatures (Pr = 0.11) |
Sinocyclocheilus_anshuiensis_grk1a-1	R443Q	# | |---->Altered Signal_peptide (Pr = 0.00) |
Sinocyclocheilus_anshuiensis_grk1a-1	R443Q	# | | |
Sinocyclocheilus_anshuiensis_grk1a-1	R443Q	# | |---->Altered Transmembrane_protein (Pr = 0.11) |
Sinocyclocheilus_anshuiensis_grk1a-1	R443Q	# | |---->Altered Non-cytoplasmic_loop (Pr = 0.11 | P = 0.04) |
Sinocyclocheilus_anshuiensis_grk1a-1	R443Q	# | |
Sinocyclocheilus_anshuiensis_grk1a-1	R443Q	# |---->Altered Functional_residue (Pr = 0.23) |
Sinocyclocheilus_anshuiensis_grk1a-1	R443Q	# |---->Altered Macromolecular_binding (Pr = 0.23) |
Sinocyclocheilus_anshuiensis_grk1a-1	R443Q	# | |---->Altered DNA_binding (Pr = 0.20 | P = 0.02) |
Sinocyclocheilus_anshuiensis_grk1a-1	R443Q	# | |---->Altered Protein_binding (Pr = 0.23) |
Sinocyclocheilus_anshuiensis_grk1a-1	R443Q	# | |---->Altered Disordered_interface (Pr = 0.23) |
Sinocyclocheilus_anshuiensis_grk1a-1	R443Q	# | | |
Sinocyclocheilus_anshuiensis_grk1a-1	R443Q	# | |---->Altered Ordered_interface (Pr = 0.14) |
Sinocyclocheilus_anshuiensis_grk1a-1	R443Q	# | |
Sinocyclocheilus_anshuiensis_grk1a-1	R443Q	# |---->Altered Metal_binding (Pr = 0.03)<---------------------------------------------------------|
Sinocyclocheilus_anshuiensis_grk1a-1	R443Q	# |
Sinocyclocheilus_anshuiensis_grk1a-1	R443Q	# |---->Altered PTM_site (Pr = 0.22)
Sinocyclocheilus_anshuiensis_grk1a-1	R443Q	# |---->Loss of Acetylation at K438 (Pr = 0.22 | P = 0.03)
Sinocyclocheilus_anshuiensis_grk1a-1	C542Y	0.387	Altered Cytoplasmic_loop (Pr = 0.31 | P = 1.3e-04); Gain of Relative_solvent_accessibility (Pr = 0.30 | P = 9.5e-03); Loss of Zinc_binding at E544 (Pr = 0.30 | P = 0.01); Gain of Loop (Pr = 0.27 | P = 0.04); Altered PPI_hotspot (Pr = 0.26 | P = 0.01); Gain of Ubiquitylation at K539 (Pr = 0.16 | P = 0.03); Loss of Disulfide_linkage at C542 (Pr = 0.16 | P = 0.03); Gain of Manganese_binding at E544 (Pr = 0.12 | P = 0.05)	Altered Motifs (ELME000120:Tyrosine-based sorting signal responsible for the interaction with mu subunit of AP (Adaptor Protein) complex; ELME000124:FxDxF motif responsible for the binding of accessory endocytic proteins to the appendage of the alpha-subunit of adaptor protein complex AP-2; ELME000147:Site phosphorylated by the Polo-like kinase.; ELME000220:Phosphothreonine motif binding a subset of FHA domains that have a preference for an acidic amino acid at the pT+3 position.; ELME000328:Fxxx[WF] motifs are present in Pex19 and S. cerevisiae Pex5 cytosolic receptors that bind to peroxisomal membrane docking member - Pex14; PS00006:Casein kinase II phosphorylation site)	Predicted conservation scores
Sinocyclocheilus_anshuiensis_grk1a-1	C542Y	# Altered Effect (Pr = 0.31)
Sinocyclocheilus_anshuiensis_grk1a-1	C542Y	# |---->Altered Motifs (ELME000120|ELME000124|ELME000147|ELME000220|ELME000328|PS00006)
Sinocyclocheilus_anshuiensis_grk1a-1	C542Y	# |---->Altered Structure_and_dynamics (Pr = 0.31)----------------------------------------------------------|
Sinocyclocheilus_anshuiensis_grk1a-1	C542Y	# | |---->Gain of Relative_solvent_accessibility (Pr = 0.30 | P = 9.5e-03) |
Sinocyclocheilus_anshuiensis_grk1a-1	C542Y	# | |---->Altered Secondary_structure (Pr = 0.27) |
Sinocyclocheilus_anshuiensis_grk1a-1	C542Y	# | | |---->Gain of Loop (Pr = 0.27 | P = 0.04) |
Sinocyclocheilus_anshuiensis_grk1a-1	C542Y	# | | |
Sinocyclocheilus_anshuiensis_grk1a-1	C542Y	# | |---->Altered Stability_and_conformational_flexibility (Pr = 0.23) |
Sinocyclocheilus_anshuiensis_grk1a-1	C542Y	# | | |---->Loss of Disulfide_linkage at C542 (Pr = 0.16 | P = 0.03) |
Sinocyclocheilus_anshuiensis_grk1a-1	C542Y	# | | |---->Altered Conformational_flexibility (Pr = 0.23) |
Sinocyclocheilus_anshuiensis_grk1a-1	C542Y	# | | |
Sinocyclocheilus_anshuiensis_grk1a-1	C542Y	# | |---->Altered Special_structural_signatures (Pr = 0.31) |
Sinocyclocheilus_anshuiensis_grk1a-1	C542Y	# | |---->Altered Signal_peptide (Pr = 0.00) |
Sinocyclocheilus_anshuiensis_grk1a-1	C542Y	# | | |
Sinocyclocheilus_anshuiensis_grk1a-1	C542Y	# | |---->Altered Transmembrane_protein (Pr = 0.31) |
Sinocyclocheilus_anshuiensis_grk1a-1	C542Y	# | |---->Altered Non-cytoplasmic_loop (Pr = 0.31 | P = 1.3e-04) |
Sinocyclocheilus_anshuiensis_grk1a-1	C542Y	# | |
Sinocyclocheilus_anshuiensis_grk1a-1	C542Y	# |---->Altered Functional_residue (Pr = 0.30) |
Sinocyclocheilus_anshuiensis_grk1a-1	C542Y	# |---->Altered Macromolecular_binding (Pr = 0.26) |
Sinocyclocheilus_anshuiensis_grk1a-1	C542Y	# | |---->Altered Protein_binding (Pr = 0.26) |
Sinocyclocheilus_anshuiensis_grk1a-1	C542Y	# | |---->Altered Disordered_interface (Pr = 0.21) |
Sinocyclocheilus_anshuiensis_grk1a-1	C542Y	# | | |
Sinocyclocheilus_anshuiensis_grk1a-1	C542Y	# | |---->Altered Ordered_interface (Pr = 0.26) |
Sinocyclocheilus_anshuiensis_grk1a-1	C542Y	# | |---->Altered PPI_hotspot (Pr = 0.26 | P = 0.01) |
Sinocyclocheilus_anshuiensis_grk1a-1	C542Y	# | |
Sinocyclocheilus_anshuiensis_grk1a-1	C542Y	# |---->Altered Metal_binding (Pr = 0.30)<------------------------------------------------------------|
Sinocyclocheilus_anshuiensis_grk1a-1	C542Y	# | |---->Gain of Manganese_binding at E544 (Pr = 0.12 | P = 0.05)
Sinocyclocheilus_anshuiensis_grk1a-1	C542Y	# | |---->Loss of Zinc_binding at E544 (Pr = 0.30 | P = 0.01)
Sinocyclocheilus_anshuiensis_grk1a-1	C542Y	# |
Sinocyclocheilus_anshuiensis_grk1a-1	C542Y	# |---->Altered PTM_site (Pr = 0.16)
Sinocyclocheilus_anshuiensis_grk1a-1	C542Y	# |---->Gain of Ubiquitylation at K539 (Pr = 0.16 | P = 0.03)
Sinocyclocheilus_anshuiensis_grk1a-1	T561M	0.683	Altered PPI_hotspot (Pr = 0.24 | P = 0.04); Gain of Manganese_binding at E560 (Pr = 0.13 | P = 0.05)	Altered Motifs (ELME000336:NEK2 phosphorylation motif with preferred Phe - Leu or Met in the -3 position to compensate for less favorable residues in the +1 and +2 position.)	Predicted conservation scores
Sinocyclocheilus_anshuiensis_grk1a-1	T561M	# Altered Effect (Pr = 0.26)
Sinocyclocheilus_anshuiensis_grk1a-1	T561M	# |---->Altered Motifs (ELME000336)
Sinocyclocheilus_anshuiensis_grk1a-1	T561M	# |---->Altered Structure_and_dynamics (Pr = 0.26)-------------------------------------------------------|
Sinocyclocheilus_anshuiensis_grk1a-1	T561M	# | |---->Altered Secondary_structure (Pr = 0.26) |
Sinocyclocheilus_anshuiensis_grk1a-1	T561M	# | | |
Sinocyclocheilus_anshuiensis_grk1a-1	T561M	# | |---->Altered Stability_and_conformational_flexibility (Pr = 0.14) |
Sinocyclocheilus_anshuiensis_grk1a-1	T561M	# | | |---->Altered Conformational_flexibility (Pr = 0.14) |
Sinocyclocheilus_anshuiensis_grk1a-1	T561M	# | | |
Sinocyclocheilus_anshuiensis_grk1a-1	T561M	# | |---->Altered Special_structural_signatures (Pr = 0.04) |
Sinocyclocheilus_anshuiensis_grk1a-1	T561M	# | |---->Altered Signal_peptide (Pr = 0.00) |
Sinocyclocheilus_anshuiensis_grk1a-1	T561M	# | | |
Sinocyclocheilus_anshuiensis_grk1a-1	T561M	# | |---->Altered Transmembrane_protein (Pr = 0.04) |
Sinocyclocheilus_anshuiensis_grk1a-1	T561M	# | |
Sinocyclocheilus_anshuiensis_grk1a-1	T561M	# |---->Altered Functional_residue (Pr = 0.24) |
Sinocyclocheilus_anshuiensis_grk1a-1	T561M	# |---->Altered Macromolecular_binding (Pr = 0.24) |
Sinocyclocheilus_anshuiensis_grk1a-1	T561M	# | |---->Altered Protein_binding (Pr = 0.24) |
Sinocyclocheilus_anshuiensis_grk1a-1	T561M	# | |---->Altered Disordered_interface (Pr = 0.18) |
Sinocyclocheilus_anshuiensis_grk1a-1	T561M	# | | |
Sinocyclocheilus_anshuiensis_grk1a-1	T561M	# | |---->Altered Ordered_interface (Pr = 0.24) |
Sinocyclocheilus_anshuiensis_grk1a-1	T561M	# | |---->Altered PPI_hotspot (Pr = 0.24 | P = 0.04) |
Sinocyclocheilus_anshuiensis_grk1a-1	T561M	# | |
Sinocyclocheilus_anshuiensis_grk1a-1	T561M	# |---->Altered Metal_binding (Pr = 0.13)<---------------------------------------------------------|
Sinocyclocheilus_anshuiensis_grk1a-1	T561M	# | |---->Gain of Manganese_binding at E560 (Pr = 0.13 | P = 0.05)
Sinocyclocheilus_anshuiensis_grk1a-1	T561M	# |
Sinocyclocheilus_anshuiensis_grk1a-1	T561M	# |---->Altered PTM_site (Pr = 0.09)
Sinocyclocheilus_anshuiensis_grk1a-1	I563V	0.186		Altered Motifs (ELME000336:NEK2 phosphorylation motif with preferred Phe - Leu or Met in the -3 position to compensate for less favorable residues in the +1 and +2 position.)	Predicted conservation scores
Sinocyclocheilus_anshuiensis_grk1a-1	I563V	# Altered Effect (Pr = 0.26)
Sinocyclocheilus_anshuiensis_grk1a-1	I563V	# |---->Altered Motifs (ELME000336)
Sinocyclocheilus_anshuiensis_grk1a-1	I563V	# |---->Altered Structure_and_dynamics (Pr = 0.26)-------------------------------------------------------|
Sinocyclocheilus_anshuiensis_grk1a-1	I563V	# | |---->Altered Secondary_structure (Pr = 0.26) |
Sinocyclocheilus_anshuiensis_grk1a-1	I563V	# | | |
Sinocyclocheilus_anshuiensis_grk1a-1	I563V	# | |---->Altered Stability_and_conformational_flexibility (Pr = 0.13) |
Sinocyclocheilus_anshuiensis_grk1a-1	I563V	# | | |---->Altered Conformational_flexibility (Pr = 0.13) |
Sinocyclocheilus_anshuiensis_grk1a-1	I563V	# | | |
Sinocyclocheilus_anshuiensis_grk1a-1	I563V	# | |---->Altered Special_structural_signatures (Pr = 0.04) |
Sinocyclocheilus_anshuiensis_grk1a-1	I563V	# | |---->Altered Signal_peptide (Pr = 0.00) |
Sinocyclocheilus_anshuiensis_grk1a-1	I563V	# | | |
Sinocyclocheilus_anshuiensis_grk1a-1	I563V	# | |---->Altered Transmembrane_protein (Pr = 0.04) |
Sinocyclocheilus_anshuiensis_grk1a-1	I563V	# | |
Sinocyclocheilus_anshuiensis_grk1a-1	I563V	# |---->Altered Functional_residue (Pr = 0.23) |
Sinocyclocheilus_anshuiensis_grk1a-1	I563V	# |---->Altered Macromolecular_binding (Pr = 0.23) |
Sinocyclocheilus_anshuiensis_grk1a-1	I563V	# | |---->Altered Protein_binding (Pr = 0.23) |
Sinocyclocheilus_anshuiensis_grk1a-1	I563V	# | |---->Altered Disordered_interface (Pr = 0.21) |
Sinocyclocheilus_anshuiensis_grk1a-1	I563V	# | | |
Sinocyclocheilus_anshuiensis_grk1a-1	I563V	# | |---->Altered Ordered_interface (Pr = 0.23) |
Sinocyclocheilus_anshuiensis_grk1a-1	I563V	# | |
Sinocyclocheilus_anshuiensis_grk1a-1	I563V	# |---->Altered Metal_binding (Pr = 0.11)<---------------------------------------------------------|
Sinocyclocheilus_anshuiensis_grk1a-1	I563V	# |
Sinocyclocheilus_anshuiensis_grk1a-1	I563V	# |---->Altered PTM_site (Pr = 0.09)
Sinocyclocheilus_anshuiensis_grk1a-1	P589L	0.241	Loss of Intrinsic_disorder (Pr = 0.46 | P = 0.01); Loss of B-factor (Pr = 0.33 | P = 2.9e-03)	Altered Motifs (ELME000155:This is the motif recognized by those SH3 domains with a non-canonical class I recognition specificity; ELME000233:MAPK interacting molecules (e.g. MAPKKs - substrates - phosphatases) carry docking motif that help to regulate specific interaction in the MAPK cascade. The classic motif approximates (R/K)xxxx#x# where # is a hydrophobic residue.)	Predicted conservation scores
Sinocyclocheilus_anshuiensis_grk1a-1	P589L	# Altered Effect (Pr = 0.46)
Sinocyclocheilus_anshuiensis_grk1a-1	P589L	# |---->Altered Motifs (ELME000155|ELME000233)
Sinocyclocheilus_anshuiensis_grk1a-1	P589L	# |---->Altered Structure_and_dynamics (Pr = 0.46)-------------------------------------------------------|
Sinocyclocheilus_anshuiensis_grk1a-1	P589L	# | |---->Altered Secondary_structure (Pr = 0.25) |
Sinocyclocheilus_anshuiensis_grk1a-1	P589L	# | | |
Sinocyclocheilus_anshuiensis_grk1a-1	P589L	# | |---->Altered Stability_and_conformational_flexibility (Pr = 0.46) |
Sinocyclocheilus_anshuiensis_grk1a-1	P589L	# | | |---->Altered Conformational_flexibility (Pr = 0.46) |
Sinocyclocheilus_anshuiensis_grk1a-1	P589L	# | | |---->Loss of Intrinsic_disorder (Pr = 0.46 | P = 0.01) |
Sinocyclocheilus_anshuiensis_grk1a-1	P589L	# | | |---->Loss of B-factor (Pr = 0.33 | P = 2.9e-03) |
Sinocyclocheilus_anshuiensis_grk1a-1	P589L	# | | |
Sinocyclocheilus_anshuiensis_grk1a-1	P589L	# | |---->Altered Special_structural_signatures (Pr = 0.02) |
Sinocyclocheilus_anshuiensis_grk1a-1	P589L	# | |---->Altered Signal_peptide (Pr = 0.00) |
Sinocyclocheilus_anshuiensis_grk1a-1	P589L	# | | |
Sinocyclocheilus_anshuiensis_grk1a-1	P589L	# | |---->Altered Transmembrane_protein (Pr = 0.02) |
Sinocyclocheilus_anshuiensis_grk1a-1	P589L	# | |
Sinocyclocheilus_anshuiensis_grk1a-1	P589L	# |---->Altered Functional_residue (Pr = 0.20) |
Sinocyclocheilus_anshuiensis_grk1a-1	P589L	# |---->Altered Macromolecular_binding (Pr = 0.17) |
Sinocyclocheilus_anshuiensis_grk1a-1	P589L	# | |---->Altered Protein_binding (Pr = 0.17) |
Sinocyclocheilus_anshuiensis_grk1a-1	P589L	# | |---->Altered Disordered_interface (Pr = 0.17) |
Sinocyclocheilus_anshuiensis_grk1a-1	P589L	# | | |
Sinocyclocheilus_anshuiensis_grk1a-1	P589L	# | |---->Altered Ordered_interface (Pr = 0.05) |
Sinocyclocheilus_anshuiensis_grk1a-1	P589L	# | |
Sinocyclocheilus_anshuiensis_grk1a-1	P589L	# |---->Altered Metal_binding (Pr = 0.01)<---------------------------------------------------------|
Sinocyclocheilus_anshuiensis_grk1a-1	P589L	# |
Sinocyclocheilus_anshuiensis_grk1a-1	P589L	# |---->Altered PTM_site (Pr = 0.20)
Sinocyclocheilus_anshuiensis_grk1b-2	G414R	0.939	Altered PPI_residue (Pr = 0.28 | P = 0.03); Gain of Helix (Pr = 0.27 | P = 0.03); Loss of Manganese_binding at E419 (Pr = 0.19 | P = 0.02); Loss of Proteolytic_cleavage at D409 (Pr = 0.12 | P = 0.03); Loss of Potassium_binding at D409 (Pr = 0.12 | P = 0.04); Loss of Sulfation at Y410 (Pr = 0.07 | P = 4.7e-03)	Altered Motifs (ELME000052:Phosphothreonine motif binding a subset of FHA domains that show a preference for a large aliphatic amino acid at the pT+3 position.; ELME000053:GSK3 phosphorylation recognition site; ELME000062:Secondary preference for PKA-type AGC kinase phosphorylation.; ELME000064:CK2 phosphorylation site; ELME000142:ITSM (immunoreceptor tyrosine-based switch motif). This motif is present in the cytoplasmic region of the CD150 subfamily within the CD2 family and it enables these receptors to bind to and to be regulated by SH2 adaptor molecules - as SH2DIA.; ELME000220:Phosphothreonine motif binding a subset of FHA domains that have a preference for an acidic amino acid at the pT+3 position.; ELME000231:An RxxL-based motif that binds to the Cdh1 and Cdc20 components of APC/C thereby targeting the protein for destruction in a cell cycle dependent manner; ELME000336:NEK2 phosphorylation motif with preferred Phe - Leu or Met in the -3 position to compensate for less favorable residues in the +1 and +2 position.; PS00005:Protein kinase C phosphorylation site)	Predicted conservation scores
Sinocyclocheilus_anshuiensis_grk1b-2	G414R	# Altered Effect (Pr = 0.28)
Sinocyclocheilus_anshuiensis_grk1b-2	G414R	# |---->Altered Motifs (ELME000052|ELME000053|ELME000062|ELME000064|ELME000142|ELME000220|ELME000231|ELME000336|PS00005)
Sinocyclocheilus_anshuiensis_grk1b-2	G414R	# |---->Altered Structure_and_dynamics (Pr = 0.27)-------------------------------------------------------|
Sinocyclocheilus_anshuiensis_grk1b-2	G414R	# | |---->Altered Secondary_structure (Pr = 0.27) |
Sinocyclocheilus_anshuiensis_grk1b-2	G414R	# | | |---->Gain of Helix (Pr = 0.27 | P = 0.03) |
Sinocyclocheilus_anshuiensis_grk1b-2	G414R	# | | |
Sinocyclocheilus_anshuiensis_grk1b-2	G414R	# | |---->Altered Stability_and_conformational_flexibility (Pr = 0.07) |
Sinocyclocheilus_anshuiensis_grk1b-2	G414R	# | | |---->Altered Conformational_flexibility (Pr = 0.07) |
Sinocyclocheilus_anshuiensis_grk1b-2	G414R	# | | |
Sinocyclocheilus_anshuiensis_grk1b-2	G414R	# | |---->Altered Special_structural_signatures (Pr = 0.04) |
Sinocyclocheilus_anshuiensis_grk1b-2	G414R	# | |---->Altered Signal_peptide (Pr = 0.00) |
Sinocyclocheilus_anshuiensis_grk1b-2	G414R	# | | |
Sinocyclocheilus_anshuiensis_grk1b-2	G414R	# | |---->Altered Transmembrane_protein (Pr = 0.04) |
Sinocyclocheilus_anshuiensis_grk1b-2	G414R	# | |
Sinocyclocheilus_anshuiensis_grk1b-2	G414R	# |---->Altered Functional_residue (Pr = 0.28) |
Sinocyclocheilus_anshuiensis_grk1b-2	G414R	# |---->Altered Macromolecular_binding (Pr = 0.28) |
Sinocyclocheilus_anshuiensis_grk1b-2	G414R	# | |---->Altered Protein_binding (Pr = 0.28) |
Sinocyclocheilus_anshuiensis_grk1b-2	G414R	# | |---->Altered Disordered_interface (Pr = 0.05) |
Sinocyclocheilus_anshuiensis_grk1b-2	G414R	# | | |
Sinocyclocheilus_anshuiensis_grk1b-2	G414R	# | |---->Altered Ordered_interface (Pr = 0.28) |
Sinocyclocheilus_anshuiensis_grk1b-2	G414R	# | |---->Altered PPI_residue (Pr = 0.28 | P = 0.03) |
Sinocyclocheilus_anshuiensis_grk1b-2	G414R	# | |
Sinocyclocheilus_anshuiensis_grk1b-2	G414R	# |---->Altered Metal_binding (Pr = 0.19)<---------------------------------------------------------|
Sinocyclocheilus_anshuiensis_grk1b-2	G414R	# | |---->Loss of Manganese_binding at E419 (Pr = 0.19 | P = 0.02)
Sinocyclocheilus_anshuiensis_grk1b-2	G414R	# | |---->Loss of Potassium_binding at D409 (Pr = 0.12 | P = 0.04)
Sinocyclocheilus_anshuiensis_grk1b-2	G414R	# |
Sinocyclocheilus_anshuiensis_grk1b-2	G414R	# |---->Altered PTM_site (Pr = 0.14)
Sinocyclocheilus_anshuiensis_grk1b-2	G414R	# |---->Loss of Proteolytic_cleavage at D409 (Pr = 0.12 | P = 0.03)
Sinocyclocheilus_anshuiensis_grk1b-2	G414R	# |---->Loss of Sulfation at Y410 (Pr = 0.07 | P = 4.7e-03)
Sinocyclocheilus_anshuiensis_grk1b-2	P448L	0.428	Loss of Loop (Pr = 0.27 | P = 0.04)	Altered Motifs (ELME000053:GSK3 phosphorylation recognition site; ELME000155:This is the motif recognized by those SH3 domains with a non-canonical class I recognition specificity; ELME000231:An RxxL-based motif that binds to the Cdh1 and Cdc20 components of APC/C thereby targeting the protein for destruction in a cell cycle dependent manner; PS00007:Tyrosine kinase phosphorylation site)	Predicted conservation scores
Sinocyclocheilus_anshuiensis_grk1b-2	P448L	# Altered Effect (Pr = 0.27)
Sinocyclocheilus_anshuiensis_grk1b-2	P448L	# |---->Altered Motifs (ELME000053|ELME000155|ELME000231|PS00007)
Sinocyclocheilus_anshuiensis_grk1b-2	P448L	# |---->Altered Structure_and_dynamics (Pr = 0.27)-------------------------------------------------------|
Sinocyclocheilus_anshuiensis_grk1b-2	P448L	# | |---->Altered Secondary_structure (Pr = 0.27) |
Sinocyclocheilus_anshuiensis_grk1b-2	P448L	# | | |---->Loss of Loop (Pr = 0.27 | P = 0.04) |
Sinocyclocheilus_anshuiensis_grk1b-2	P448L	# | | |
Sinocyclocheilus_anshuiensis_grk1b-2	P448L	# | |---->Altered Stability_and_conformational_flexibility (Pr = 0.25) |
Sinocyclocheilus_anshuiensis_grk1b-2	P448L	# | | |---->Altered Conformational_flexibility (Pr = 0.25) |
Sinocyclocheilus_anshuiensis_grk1b-2	P448L	# | | |
Sinocyclocheilus_anshuiensis_grk1b-2	P448L	# | |---->Altered Special_structural_signatures (Pr = 0.03) |
Sinocyclocheilus_anshuiensis_grk1b-2	P448L	# | |---->Altered Signal_peptide (Pr = 0.00) |
Sinocyclocheilus_anshuiensis_grk1b-2	P448L	# | | |
Sinocyclocheilus_anshuiensis_grk1b-2	P448L	# | |---->Altered Transmembrane_protein (Pr = 0.03) |
Sinocyclocheilus_anshuiensis_grk1b-2	P448L	# | |
Sinocyclocheilus_anshuiensis_grk1b-2	P448L	# |---->Altered Functional_residue (Pr = 0.22) |
Sinocyclocheilus_anshuiensis_grk1b-2	P448L	# |---->Altered Macromolecular_binding (Pr = 0.22) |
Sinocyclocheilus_anshuiensis_grk1b-2	P448L	# | |---->Altered Protein_binding (Pr = 0.22) |
Sinocyclocheilus_anshuiensis_grk1b-2	P448L	# | |---->Altered Disordered_interface (Pr = 0.15) |
Sinocyclocheilus_anshuiensis_grk1b-2	P448L	# | | |
Sinocyclocheilus_anshuiensis_grk1b-2	P448L	# | |---->Altered Ordered_interface (Pr = 0.22) |
Sinocyclocheilus_anshuiensis_grk1b-2	P448L	# | |
Sinocyclocheilus_anshuiensis_grk1b-2	P448L	# |---->Altered Metal_binding (Pr = 0.04)<---------------------------------------------------------|
Sinocyclocheilus_anshuiensis_grk1b-2	P448L	# |
Sinocyclocheilus_anshuiensis_grk1b-2	P448L	# |---->Altered PTM_site (Pr = 0.15)
Sinocyclocheilus_anshuiensis_grk1b-2	N480S	0.104	Gain of Loop (Pr = 0.27 | P = 0.04)	Altered Motifs (ELME000079:Atipical motif for N-glycosylation site. Examples are Human CD69 - which is uniquely glycosylated at typical (Asn-X-Ser/Thr) and atypical (Asn-X-Cys) motifs - beta protein C)	Predicted conservation scores
Sinocyclocheilus_anshuiensis_grk1b-2	N480S	# Altered Effect (Pr = 0.29)
Sinocyclocheilus_anshuiensis_grk1b-2	N480S	# |---->Altered Motifs (ELME000079)
Sinocyclocheilus_anshuiensis_grk1b-2	N480S	# |---->Altered Structure_and_dynamics (Pr = 0.29)-------------------------------------------------------|
Sinocyclocheilus_anshuiensis_grk1b-2	N480S	# | |---->Altered Secondary_structure (Pr = 0.27) |
Sinocyclocheilus_anshuiensis_grk1b-2	N480S	# | | |---->Gain of Loop (Pr = 0.27 | P = 0.04) |
Sinocyclocheilus_anshuiensis_grk1b-2	N480S	# | | |
Sinocyclocheilus_anshuiensis_grk1b-2	N480S	# | |---->Altered Stability_and_conformational_flexibility (Pr = 0.29) |
Sinocyclocheilus_anshuiensis_grk1b-2	N480S	# | | |---->Altered Conformational_flexibility (Pr = 0.29) |
Sinocyclocheilus_anshuiensis_grk1b-2	N480S	# | | |
Sinocyclocheilus_anshuiensis_grk1b-2	N480S	# | |---->Altered Special_structural_signatures (Pr = 0.05) |
Sinocyclocheilus_anshuiensis_grk1b-2	N480S	# | |---->Altered Signal_peptide (Pr = 0.00) |
Sinocyclocheilus_anshuiensis_grk1b-2	N480S	# | | |
Sinocyclocheilus_anshuiensis_grk1b-2	N480S	# | |---->Altered Transmembrane_protein (Pr = 0.03) |
Sinocyclocheilus_anshuiensis_grk1b-2	N480S	# | |
Sinocyclocheilus_anshuiensis_grk1b-2	N480S	# |---->Altered Functional_residue (Pr = 0.18) |
Sinocyclocheilus_anshuiensis_grk1b-2	N480S	# |---->Altered Macromolecular_binding (Pr = 0.18) |
Sinocyclocheilus_anshuiensis_grk1b-2	N480S	# | |---->Altered Protein_binding (Pr = 0.18) |
Sinocyclocheilus_anshuiensis_grk1b-2	N480S	# | |---->Altered Disordered_interface (Pr = 0.18) |
Sinocyclocheilus_anshuiensis_grk1b-2	N480S	# | | |
Sinocyclocheilus_anshuiensis_grk1b-2	N480S	# | |---->Altered Ordered_interface (Pr = 0.09) |
Sinocyclocheilus_anshuiensis_grk1b-2	N480S	# | |
Sinocyclocheilus_anshuiensis_grk1b-2	N480S	# |---->Altered Metal_binding (Pr = 0.04)<---------------------------------------------------------|
Sinocyclocheilus_anshuiensis_grk1b-2	N480S	# |
Sinocyclocheilus_anshuiensis_grk1b-2	N480S	# |---->Altered PTM_site (Pr = 0.15)
Sinocyclocheilus_anshuiensis_grk1b-2	C482Y	0.533	Gain of Phosphorylation at C482 (Pr = 0.38 | P = 7.2e-03); Loss of Helix (Pr = 0.28 | P = 0.03); Altered MoRF (Pr = 0.27 | P = 0.05); Altered Coiled_coil (Pr = 0.12 | P = 0.03)	Altered Motifs (ELME000079:Atipical motif for N-glycosylation site. Examples are Human CD69 - which is uniquely glycosylated at typical (Asn-X-Ser/Thr) and atypical (Asn-X-Cys) motifs - beta protein C; ELME000095:This phosphorylation-dependent motif binds to Shc-like and IRS-like PTB domains. The pTyr is positioned within a highly basic-charged anchoring pocket. A hydrophobic residue -5 (compared to pY) increases the affinity of the interaction.; ELME000120:Tyrosine-based sorting signal responsible for the interaction with mu subunit of AP (Adaptor Protein) complex; ELME000122:These phosphorylation-independent motifs bind to Dab-like PTB domains. Binding is not driven by contacts at the 0 or FY position - but instead is dependent upon the large number of hydrophobic and hydrogen bond contacts between motif and domain.)	Predicted conservation scores
Sinocyclocheilus_anshuiensis_grk1b-2	C482Y	# Altered Effect (Pr = 0.38)
Sinocyclocheilus_anshuiensis_grk1b-2	C482Y	# |---->Altered Motifs (ELME000079|ELME000095|ELME000120|ELME000122)
Sinocyclocheilus_anshuiensis_grk1b-2	C482Y	# |---->Altered Structure_and_dynamics (Pr = 0.34)-------------------------------------------------------|
Sinocyclocheilus_anshuiensis_grk1b-2	C482Y	# | |---->Altered Secondary_structure (Pr = 0.28) |
Sinocyclocheilus_anshuiensis_grk1b-2	C482Y	# | | |---->Loss of Helix (Pr = 0.28 | P = 0.03) |
Sinocyclocheilus_anshuiensis_grk1b-2	C482Y	# | | |
Sinocyclocheilus_anshuiensis_grk1b-2	C482Y	# | |---->Altered Stability_and_conformational_flexibility (Pr = 0.34) |
Sinocyclocheilus_anshuiensis_grk1b-2	C482Y	# | | |---->Altered Conformational_flexibility (Pr = 0.34) |
Sinocyclocheilus_anshuiensis_grk1b-2	C482Y	# | | |
Sinocyclocheilus_anshuiensis_grk1b-2	C482Y	# | |---->Altered Special_structural_signatures (Pr = 0.12) |
Sinocyclocheilus_anshuiensis_grk1b-2	C482Y	# | |---->Altered Coiled_coil (Pr = 0.12 | P = 0.03) |
Sinocyclocheilus_anshuiensis_grk1b-2	C482Y	# | |---->Altered Signal_peptide (Pr = 0.00) |
Sinocyclocheilus_anshuiensis_grk1b-2	C482Y	# | | |
Sinocyclocheilus_anshuiensis_grk1b-2	C482Y	# | |---->Altered Transmembrane_protein (Pr = 0.03) |
Sinocyclocheilus_anshuiensis_grk1b-2	C482Y	# | |
Sinocyclocheilus_anshuiensis_grk1b-2	C482Y	# |---->Altered Functional_residue (Pr = 0.38) |
Sinocyclocheilus_anshuiensis_grk1b-2	C482Y	# |---->Altered Macromolecular_binding (Pr = 0.27) |
Sinocyclocheilus_anshuiensis_grk1b-2	C482Y	# | |---->Altered Protein_binding (Pr = 0.27) |
Sinocyclocheilus_anshuiensis_grk1b-2	C482Y	# | |---->Altered Disordered_interface (Pr = 0.27) |
Sinocyclocheilus_anshuiensis_grk1b-2	C482Y	# | | |---->Altered MoRF (Pr = 0.27 | P = 0.05) |
Sinocyclocheilus_anshuiensis_grk1b-2	C482Y	# | | |
Sinocyclocheilus_anshuiensis_grk1b-2	C482Y	# | |---->Altered Ordered_interface (Pr = 0.14) |
Sinocyclocheilus_anshuiensis_grk1b-2	C482Y	# | |
Sinocyclocheilus_anshuiensis_grk1b-2	C482Y	# |---->Altered Metal_binding (Pr = 0.04)<---------------------------------------------------------|
Sinocyclocheilus_anshuiensis_grk1b-2	C482Y	# |
Sinocyclocheilus_anshuiensis_grk1b-2	C482Y	# |---->Altered PTM_site (Pr = 0.38)
Sinocyclocheilus_anshuiensis_grk1b-2	C482Y	# |---->Gain of Phosphorylation at C482 (Pr = 0.38 | P = 7.2e-03)
Sinocyclocheilus_anshuiensis_grk1b-2	E484D	0.151		Altered Motifs (ELME000122:These phosphorylation-independent motifs bind to Dab-like PTB domains. Binding is not driven by contacts at the 0 or FY position - but instead is dependent upon the large number of hydrophobic and hydrogen bond contacts between motif and domain.)	Predicted conservation scores
Sinocyclocheilus_anshuiensis_grk1b-2	E484D	# Altered Effect (Pr = 0.30)
Sinocyclocheilus_anshuiensis_grk1b-2	E484D	# |---->Altered Motifs (ELME000122)
Sinocyclocheilus_anshuiensis_grk1b-2	E484D	# |---->Altered Structure_and_dynamics (Pr = 0.30)-------------------------------------------------------|
Sinocyclocheilus_anshuiensis_grk1b-2	E484D	# | |---->Altered Secondary_structure (Pr = 0.26) |
Sinocyclocheilus_anshuiensis_grk1b-2	E484D	# | | |
Sinocyclocheilus_anshuiensis_grk1b-2	E484D	# | |---->Altered Stability_and_conformational_flexibility (Pr = 0.30) |
Sinocyclocheilus_anshuiensis_grk1b-2	E484D	# | | |---->Altered Conformational_flexibility (Pr = 0.30) |
Sinocyclocheilus_anshuiensis_grk1b-2	E484D	# | | |
Sinocyclocheilus_anshuiensis_grk1b-2	E484D	# | |---->Altered Special_structural_signatures (Pr = 0.05) |
Sinocyclocheilus_anshuiensis_grk1b-2	E484D	# | |---->Altered Signal_peptide (Pr = 0.00) |
Sinocyclocheilus_anshuiensis_grk1b-2	E484D	# | | |
Sinocyclocheilus_anshuiensis_grk1b-2	E484D	# | |---->Altered Transmembrane_protein (Pr = 0.03) |
Sinocyclocheilus_anshuiensis_grk1b-2	E484D	# | |
Sinocyclocheilus_anshuiensis_grk1b-2	E484D	# |---->Altered Functional_residue (Pr = 0.24) |
Sinocyclocheilus_anshuiensis_grk1b-2	E484D	# |---->Altered Macromolecular_binding (Pr = 0.24) |
Sinocyclocheilus_anshuiensis_grk1b-2	E484D	# | |---->Altered Protein_binding (Pr = 0.24) |
Sinocyclocheilus_anshuiensis_grk1b-2	E484D	# | |---->Altered Disordered_interface (Pr = 0.24) |
Sinocyclocheilus_anshuiensis_grk1b-2	E484D	# | | |
Sinocyclocheilus_anshuiensis_grk1b-2	E484D	# | |---->Altered Ordered_interface (Pr = 0.14) |
Sinocyclocheilus_anshuiensis_grk1b-2	E484D	# | |
Sinocyclocheilus_anshuiensis_grk1b-2	E484D	# |---->Altered Metal_binding (Pr = 0.04)<---------------------------------------------------------|
Sinocyclocheilus_anshuiensis_grk1b-2	E484D	# |
Sinocyclocheilus_anshuiensis_grk1b-2	E484D	# |---->Altered PTM_site (Pr = 0.12)
Sinocyclocheilus_anshuiensis_grk1b-2	E493Q	0.249	Loss of Acetylation at K492 (Pr = 0.27 | P = 8.0e-03)	Altered Motifs (ELME000137:Protein phosphatase 1 catalytic subunit (PP1c) interacting motif binds targeting proteins that dock to the substrate for dephosphorylation. The motif defined is [RK]{0 -1}[VI][^P][FW].)	Predicted conservation scores
Sinocyclocheilus_anshuiensis_grk1b-2	E493Q	# Altered Effect (Pr = 0.27)
Sinocyclocheilus_anshuiensis_grk1b-2	E493Q	# |---->Altered Motifs (ELME000137)
Sinocyclocheilus_anshuiensis_grk1b-2	E493Q	# |---->Altered Structure_and_dynamics (Pr = 0.26)-------------------------------------------------------|
Sinocyclocheilus_anshuiensis_grk1b-2	E493Q	# | |---->Altered Secondary_structure (Pr = 0.26) |
Sinocyclocheilus_anshuiensis_grk1b-2	E493Q	# | | |
Sinocyclocheilus_anshuiensis_grk1b-2	E493Q	# | |---->Altered Stability_and_conformational_flexibility (Pr = 0.25) |
Sinocyclocheilus_anshuiensis_grk1b-2	E493Q	# | | |---->Altered Conformational_flexibility (Pr = 0.25) |
Sinocyclocheilus_anshuiensis_grk1b-2	E493Q	# | | |
Sinocyclocheilus_anshuiensis_grk1b-2	E493Q	# | |---->Altered Special_structural_signatures (Pr = 0.03) |
Sinocyclocheilus_anshuiensis_grk1b-2	E493Q	# | |---->Altered Signal_peptide (Pr = 0.00) |
Sinocyclocheilus_anshuiensis_grk1b-2	E493Q	# | | |
Sinocyclocheilus_anshuiensis_grk1b-2	E493Q	# | |---->Altered Transmembrane_protein (Pr = 0.03) |
Sinocyclocheilus_anshuiensis_grk1b-2	E493Q	# | |
Sinocyclocheilus_anshuiensis_grk1b-2	E493Q	# |---->Altered Functional_residue (Pr = 0.27) |
Sinocyclocheilus_anshuiensis_grk1b-2	E493Q	# |---->Altered Macromolecular_binding (Pr = 0.24) |
Sinocyclocheilus_anshuiensis_grk1b-2	E493Q	# | |---->Altered Protein_binding (Pr = 0.24) |
Sinocyclocheilus_anshuiensis_grk1b-2	E493Q	# | |---->Altered Disordered_interface (Pr = 0.24) |
Sinocyclocheilus_anshuiensis_grk1b-2	E493Q	# | | |
Sinocyclocheilus_anshuiensis_grk1b-2	E493Q	# | |---->Altered Ordered_interface (Pr = 0.12) |
Sinocyclocheilus_anshuiensis_grk1b-2	E493Q	# | |
Sinocyclocheilus_anshuiensis_grk1b-2	E493Q	# |---->Altered Metal_binding (Pr = 0.03)<---------------------------------------------------------|
Sinocyclocheilus_anshuiensis_grk1b-2	E493Q	# |
Sinocyclocheilus_anshuiensis_grk1b-2	E493Q	# |---->Altered PTM_site (Pr = 0.27)
Sinocyclocheilus_anshuiensis_grk1b-2	E493Q	# |---->Loss of Acetylation at K492 (Pr = 0.27 | P = 8.0e-03)
Sinocyclocheilus_anshuiensis_grk1b-2	E556G	0.599	Loss of Helix (Pr = 0.27 | P = 0.05)	Altered Motifs (ELME000117:Major TRAF2-binding consensus motif. Members of the tumor necrosis factor receptor (TNFR) superfamily initiate intracellular signaling by recruiting the C-domain of the TNFR-associated factors (TRAFs) through their cytoplasmic tails.)	Predicted conservation scores
Sinocyclocheilus_anshuiensis_grk1b-2	E556G	# Altered Effect (Pr = 0.27)
Sinocyclocheilus_anshuiensis_grk1b-2	E556G	# |---->Altered Motifs (ELME000117)
Sinocyclocheilus_anshuiensis_grk1b-2	E556G	# |---->Altered Structure_and_dynamics (Pr = 0.27)-------------------------------------------------------|
Sinocyclocheilus_anshuiensis_grk1b-2	E556G	# | |---->Altered Secondary_structure (Pr = 0.27) |
Sinocyclocheilus_anshuiensis_grk1b-2	E556G	# | | |---->Loss of Helix (Pr = 0.27 | P = 0.05) |
Sinocyclocheilus_anshuiensis_grk1b-2	E556G	# | | |
Sinocyclocheilus_anshuiensis_grk1b-2	E556G	# | |---->Altered Stability_and_conformational_flexibility (Pr = 0.15) |
Sinocyclocheilus_anshuiensis_grk1b-2	E556G	# | | |---->Altered Conformational_flexibility (Pr = 0.15) |
Sinocyclocheilus_anshuiensis_grk1b-2	E556G	# | | |
Sinocyclocheilus_anshuiensis_grk1b-2	E556G	# | |---->Altered Special_structural_signatures (Pr = 0.05) |
Sinocyclocheilus_anshuiensis_grk1b-2	E556G	# | |---->Altered Signal_peptide (Pr = 0.00) |
Sinocyclocheilus_anshuiensis_grk1b-2	E556G	# | | |
Sinocyclocheilus_anshuiensis_grk1b-2	E556G	# | |---->Altered Transmembrane_protein (Pr = 0.05) |
Sinocyclocheilus_anshuiensis_grk1b-2	E556G	# | |
Sinocyclocheilus_anshuiensis_grk1b-2	E556G	# |---->Altered Functional_residue (Pr = 0.20) |
Sinocyclocheilus_anshuiensis_grk1b-2	E556G	# |---->Altered Macromolecular_binding (Pr = 0.20) |
Sinocyclocheilus_anshuiensis_grk1b-2	E556G	# | |---->Altered Protein_binding (Pr = 0.20) |
Sinocyclocheilus_anshuiensis_grk1b-2	E556G	# | |---->Altered Disordered_interface (Pr = 0.08) |
Sinocyclocheilus_anshuiensis_grk1b-2	E556G	# | | |
Sinocyclocheilus_anshuiensis_grk1b-2	E556G	# | |---->Altered Ordered_interface (Pr = 0.20) |
Sinocyclocheilus_anshuiensis_grk1b-2	E556G	# | |
Sinocyclocheilus_anshuiensis_grk1b-2	E556G	# |---->Altered Metal_binding (Pr = 0.03)<---------------------------------------------------------|
Sinocyclocheilus_anshuiensis_grk1b-2	E556G	# |
Sinocyclocheilus_anshuiensis_grk1b-2	E556G	# |---->Altered PTM_site (Pr = 0.04)
Sinocyclocheilus_anshuiensis_grk1b-1	I4M	0.342	Loss of Zinc_binding at D3 (Pr = 0.48 | P = 4.1e-03); Altered PPI_residue (Pr = 0.38 | P = 2.5e-03); Loss of Sodium_binding at D3 (Pr = 0.36 | P = 1.1e-03); Loss of Relative_solvent_accessibility (Pr = 0.32 | P = 5.7e-03); Altered Cytoplasmic_loop (Pr = 0.31 | P = 9.3e-05); Gain of Intrinsic_disorder (Pr = 0.31 | P = 0.04); Gain of Helix (Pr = 0.28 | P = 0.03); Gain of Nickel_binding at D3 (Pr = 0.22 | P = 0.02); Loss of Manganese_binding at D3 (Pr = 0.19 | P = 0.02); Loss of Copper_binding at D3 (Pr = 0.12 | P = 6.5e-03); Loss of Potassium_binding at D3 (Pr = 0.12 | P = 0.03); Gain of N-terminal_acetylation at M2 (Pr = 0.04 | P = 3.8e-03)	Altered Motifs (ELME000285:These IBMs are found in pro-apoptotic proteins and function in the abrogation of caspase inhibition by Inhibitor of Apoptosis Proteins (IAPs) in apoptotic cells. The motif binds specifically to type II BIR domains.)	Predicted conservation scores
Sinocyclocheilus_anshuiensis_grk1b-1	I4M	# Altered Effect (Pr = 0.48)
Sinocyclocheilus_anshuiensis_grk1b-1	I4M	# |---->Altered Motifs (ELME000285)
Sinocyclocheilus_anshuiensis_grk1b-1	I4M	# |---->Altered Structure_and_dynamics (Pr = 0.48)----------------------------------------------------------|
Sinocyclocheilus_anshuiensis_grk1b-1	I4M	# | |---->Loss of Relative_solvent_accessibility (Pr = 0.32 | P = 5.7e-03) |
Sinocyclocheilus_anshuiensis_grk1b-1	I4M	# | |---->Altered Secondary_structure (Pr = 0.28) |
Sinocyclocheilus_anshuiensis_grk1b-1	I4M	# | | |---->Gain of Helix (Pr = 0.28 | P = 0.03) |
Sinocyclocheilus_anshuiensis_grk1b-1	I4M	# | | |
Sinocyclocheilus_anshuiensis_grk1b-1	I4M	# | |---->Altered Stability_and_conformational_flexibility (Pr = 0.31) |
Sinocyclocheilus_anshuiensis_grk1b-1	I4M	# | | |---->Altered Conformational_flexibility (Pr = 0.31) |
Sinocyclocheilus_anshuiensis_grk1b-1	I4M	# | | |---->Gain of Intrinsic_disorder (Pr = 0.31 | P = 0.04) |
Sinocyclocheilus_anshuiensis_grk1b-1	I4M	# | | |
Sinocyclocheilus_anshuiensis_grk1b-1	I4M	# | |---->Altered Special_structural_signatures (Pr = 0.31) |
Sinocyclocheilus_anshuiensis_grk1b-1	I4M	# | |---->Altered Signal_peptide (Pr = 0.00) |
Sinocyclocheilus_anshuiensis_grk1b-1	I4M	# | | |
Sinocyclocheilus_anshuiensis_grk1b-1	I4M	# | |---->Altered Transmembrane_protein (Pr = 0.31) |
Sinocyclocheilus_anshuiensis_grk1b-1	I4M	# | |---->Altered Non-cytoplasmic_loop (Pr = 0.31 | P = 9.3e-05) |
Sinocyclocheilus_anshuiensis_grk1b-1	I4M	# | |
Sinocyclocheilus_anshuiensis_grk1b-1	I4M	# |---->Altered Functional_residue (Pr = 0.48) |
Sinocyclocheilus_anshuiensis_grk1b-1	I4M	# |---->Altered Macromolecular_binding (Pr = 0.38) |
Sinocyclocheilus_anshuiensis_grk1b-1	I4M	# | |---->Altered Protein_binding (Pr = 0.38) |
Sinocyclocheilus_anshuiensis_grk1b-1	I4M	# | |---->Altered Disordered_interface (Pr = 0.25) |
Sinocyclocheilus_anshuiensis_grk1b-1	I4M	# | | |
Sinocyclocheilus_anshuiensis_grk1b-1	I4M	# | |---->Altered Ordered_interface (Pr = 0.38) |
Sinocyclocheilus_anshuiensis_grk1b-1	I4M	# | |---->Altered PPI_residue (Pr = 0.38 | P = 2.5e-03) |
Sinocyclocheilus_anshuiensis_grk1b-1	I4M	# | |
Sinocyclocheilus_anshuiensis_grk1b-1	I4M	# |---->Altered Metal_binding (Pr = 0.48)<------------------------------------------------------------|
Sinocyclocheilus_anshuiensis_grk1b-1	I4M	# | |---->Loss of Copper_binding at D3 (Pr = 0.12 | P = 6.5e-03)
Sinocyclocheilus_anshuiensis_grk1b-1	I4M	# | |---->Loss of Manganese_binding at D3 (Pr = 0.19 | P = 0.02)
Sinocyclocheilus_anshuiensis_grk1b-1	I4M	# | |---->Gain of Nickel_binding at D3 (Pr = 0.22 | P = 0.02)
Sinocyclocheilus_anshuiensis_grk1b-1	I4M	# | |---->Loss of Potassium_binding at D3 (Pr = 0.12 | P = 0.03)
Sinocyclocheilus_anshuiensis_grk1b-1	I4M	# | |---->Loss of Sodium_binding at D3 (Pr = 0.36 | P = 1.1e-03)
Sinocyclocheilus_anshuiensis_grk1b-1	I4M	# | |---->Loss of Zinc_binding at D3 (Pr = 0.48 | P = 4.1e-03)
Sinocyclocheilus_anshuiensis_grk1b-1	I4M	# |
Sinocyclocheilus_anshuiensis_grk1b-1	I4M	# |---->Altered PTM_site (Pr = 0.04)
Sinocyclocheilus_anshuiensis_grk1b-1	I4M	# |---->Gain of N-terminal_acetylation at M2 (Pr = 0.04 | P = 3.8e-03)
Sinocyclocheilus_anshuiensis_grk1b-1	Q156H	0.167	Gain of Acetylation at K155 (Pr = 0.20 | P = 0.04)	Altered Motifs (ELME000106:Substrate recognition site that interacts with cyclin and thereby increases phosphorylation by cyclin/cdk complexes. Predicted proteins should have a CDK phosphorylation site. Also used by cyclin/cdk inhibitors.; ELME000146:Subtilisin/kexin isozyme-1 (SKI1) cleavage site ([RK]-X-[hydrophobic]-[LTKF]-|-X); ELME000149:Sorting and internalisation signal found in the cytoplasmic juxta-membrane region of type I transmembrane proteins. Targets them from the Trans Golgi Network to the lysosomal-endosomal-melanosomal compartments. Interacts with adaptor protein (AP) complexes)	Predicted conservation scores
Sinocyclocheilus_anshuiensis_grk1b-1	Q156H	# Altered Effect (Pr = 0.24)
Sinocyclocheilus_anshuiensis_grk1b-1	Q156H	# |---->Altered Motifs (ELME000106|ELME000146|ELME000149)
Sinocyclocheilus_anshuiensis_grk1b-1	Q156H	# |---->Altered Structure_and_dynamics (Pr = 0.24)-------------------------------------------------------|
Sinocyclocheilus_anshuiensis_grk1b-1	Q156H	# | |---->Altered Secondary_structure (Pr = 0.24) |
Sinocyclocheilus_anshuiensis_grk1b-1	Q156H	# | | |
Sinocyclocheilus_anshuiensis_grk1b-1	Q156H	# | |---->Altered Stability_and_conformational_flexibility (Pr = 0.21) |
Sinocyclocheilus_anshuiensis_grk1b-1	Q156H	# | | |---->Altered Conformational_flexibility (Pr = 0.21) |
Sinocyclocheilus_anshuiensis_grk1b-1	Q156H	# | | |
Sinocyclocheilus_anshuiensis_grk1b-1	Q156H	# | |---->Altered Special_structural_signatures (Pr = 0.07) |
Sinocyclocheilus_anshuiensis_grk1b-1	Q156H	# | |---->Altered Signal_peptide (Pr = 0.00) |
Sinocyclocheilus_anshuiensis_grk1b-1	Q156H	# | | |
Sinocyclocheilus_anshuiensis_grk1b-1	Q156H	# | |---->Altered Transmembrane_protein (Pr = 0.07) |
Sinocyclocheilus_anshuiensis_grk1b-1	Q156H	# | |
Sinocyclocheilus_anshuiensis_grk1b-1	Q156H	# |---->Altered Functional_residue (Pr = 0.20) |
Sinocyclocheilus_anshuiensis_grk1b-1	Q156H	# |---->Altered Macromolecular_binding (Pr = 0.11) |
Sinocyclocheilus_anshuiensis_grk1b-1	Q156H	# | |---->Altered Protein_binding (Pr = 0.11) |
Sinocyclocheilus_anshuiensis_grk1b-1	Q156H	# | |---->Altered Disordered_interface (Pr = 0.11) |
Sinocyclocheilus_anshuiensis_grk1b-1	Q156H	# | | |
Sinocyclocheilus_anshuiensis_grk1b-1	Q156H	# | |---->Altered Ordered_interface (Pr = 0.08) |
Sinocyclocheilus_anshuiensis_grk1b-1	Q156H	# | |
Sinocyclocheilus_anshuiensis_grk1b-1	Q156H	# |---->Altered Metal_binding (Pr = 0.03)<---------------------------------------------------------|
Sinocyclocheilus_anshuiensis_grk1b-1	Q156H	# |
Sinocyclocheilus_anshuiensis_grk1b-1	Q156H	# |---->Altered PTM_site (Pr = 0.20)
Sinocyclocheilus_anshuiensis_grk1b-1	Q156H	# |---->Gain of Acetylation at K155 (Pr = 0.20 | P = 0.04)
Sinocyclocheilus_anshuiensis_grk1b-1	N226S	0.133	Gain of Acetylation at K223 (Pr = 0.27 | P = 7.2e-03); Altered DNA_binding (Pr = 0.26 | P = 8.0e-03); Altered Calmodulin_binding (Pr = 0.25 | P = 0.01); Gain of Methylation at K227 (Pr = 0.14 | P = 0.02)	Altered Motifs (ELME000008:Main preference for PKA-type AGC kinase phosphorylation.; ELME000271:Monopartite variant of the classical basically charged NLS. N-extended version.; ELME000278:Monopartite variant of the classical basically charged NLS. C-extended version.; PS00004:cAMP- and cGMP-dependent protein kinase phosphorylation site; PS00005:Protein kinase C phosphorylation site)	Predicted conservation scores
Sinocyclocheilus_anshuiensis_grk1b-1	N226S	# Altered Effect (Pr = 0.29)
Sinocyclocheilus_anshuiensis_grk1b-1	N226S	# |---->Altered Motifs (ELME000008|ELME000271|ELME000278|PS00004|PS00005)
Sinocyclocheilus_anshuiensis_grk1b-1	N226S	# |---->Altered Structure_and_dynamics (Pr = 0.29)-------------------------------------------------------|
Sinocyclocheilus_anshuiensis_grk1b-1	N226S	# | |---->Altered Secondary_structure (Pr = 0.26) |
Sinocyclocheilus_anshuiensis_grk1b-1	N226S	# | | |
Sinocyclocheilus_anshuiensis_grk1b-1	N226S	# | |---->Altered Stability_and_conformational_flexibility (Pr = 0.29) |
Sinocyclocheilus_anshuiensis_grk1b-1	N226S	# | | |---->Altered Conformational_flexibility (Pr = 0.29) |
Sinocyclocheilus_anshuiensis_grk1b-1	N226S	# | | |
Sinocyclocheilus_anshuiensis_grk1b-1	N226S	# | |---->Altered Special_structural_signatures (Pr = 0.06) |
Sinocyclocheilus_anshuiensis_grk1b-1	N226S	# | |---->Altered Signal_peptide (Pr = 0.00) |
Sinocyclocheilus_anshuiensis_grk1b-1	N226S	# | | |
Sinocyclocheilus_anshuiensis_grk1b-1	N226S	# | |---->Altered Transmembrane_protein (Pr = 0.06) |
Sinocyclocheilus_anshuiensis_grk1b-1	N226S	# | |
Sinocyclocheilus_anshuiensis_grk1b-1	N226S	# |---->Altered Functional_residue (Pr = 0.27) |
Sinocyclocheilus_anshuiensis_grk1b-1	N226S	# |---->Altered Macromolecular_binding (Pr = 0.26) |
Sinocyclocheilus_anshuiensis_grk1b-1	N226S	# | |---->Altered DNA_binding (Pr = 0.26 | P = 8.0e-03) |
Sinocyclocheilus_anshuiensis_grk1b-1	N226S	# | |---->Altered Protein_binding (Pr = 0.25) |
Sinocyclocheilus_anshuiensis_grk1b-1	N226S	# | |---->Altered Disordered_interface (Pr = 0.25) |
Sinocyclocheilus_anshuiensis_grk1b-1	N226S	# | | |---->Altered Calmodulin_binding (Pr = 0.25 | P = 0.01) |
Sinocyclocheilus_anshuiensis_grk1b-1	N226S	# | | |
Sinocyclocheilus_anshuiensis_grk1b-1	N226S	# | |---->Altered Ordered_interface (Pr = 0.16) |
Sinocyclocheilus_anshuiensis_grk1b-1	N226S	# | |
Sinocyclocheilus_anshuiensis_grk1b-1	N226S	# |---->Altered Metal_binding (Pr = 0.02)<---------------------------------------------------------|
Sinocyclocheilus_anshuiensis_grk1b-1	N226S	# |
Sinocyclocheilus_anshuiensis_grk1b-1	N226S	# |---->Altered PTM_site (Pr = 0.27)
Sinocyclocheilus_anshuiensis_grk1b-1	N226S	# |---->Gain of Acetylation at K223 (Pr = 0.27 | P = 7.2e-03)
Sinocyclocheilus_anshuiensis_grk1b-1	N226S	# |---->Gain of Methylation at K227 (Pr = 0.14 | P = 0.02)
Sinocyclocheilus_anshuiensis_grk1b-1	T302M	0.429	Altered PPI_residue (Pr = 0.28 | P = 0.04); Gain of Helix (Pr = 0.28 | P = 0.03); Loss of Strand (Pr = 0.26 | P = 0.04); Altered PPI_hotspot (Pr = 0.26 | P = 0.01); Loss of Allosteric_site at Y301 (Pr = 0.21 | P = 0.04)	Altered Motifs (ELME000052:Phosphothreonine motif binding a subset of FHA domains that show a preference for a large aliphatic amino acid at the pT+3 position.; ELME000148:The engrailed homology domain 1 motif is found in homeodomain containing active repressors and other transcription families - and allows for the recruitment of Groucho/TLE corepressors.; ELME000163:YXXQ motif found in the cytoplasmic region of cytokine receptors that bind STAT3 SH2 domain.; ELME000182:STAT5 Src Homology 2 (SH2) domain binding motif.)	Predicted conservation scores
Sinocyclocheilus_anshuiensis_grk1b-1	T302M	# Altered Effect (Pr = 0.28)
Sinocyclocheilus_anshuiensis_grk1b-1	T302M	# |---->Altered Motifs (ELME000052|ELME000148|ELME000163|ELME000182)
Sinocyclocheilus_anshuiensis_grk1b-1	T302M	# |---->Altered Structure_and_dynamics (Pr = 0.28)-------------------------------------------------------|
Sinocyclocheilus_anshuiensis_grk1b-1	T302M	# | |---->Altered Secondary_structure (Pr = 0.28) |
Sinocyclocheilus_anshuiensis_grk1b-1	T302M	# | | |---->Gain of Helix (Pr = 0.28 | P = 0.03) |
Sinocyclocheilus_anshuiensis_grk1b-1	T302M	# | | |---->Loss of Strand (Pr = 0.26 | P = 0.04) |
Sinocyclocheilus_anshuiensis_grk1b-1	T302M	# | | |
Sinocyclocheilus_anshuiensis_grk1b-1	T302M	# | |---->Altered Stability_and_conformational_flexibility (Pr = 0.12) |
Sinocyclocheilus_anshuiensis_grk1b-1	T302M	# | | |---->Altered Conformational_flexibility (Pr = 0.12) |
Sinocyclocheilus_anshuiensis_grk1b-1	T302M	# | | |
Sinocyclocheilus_anshuiensis_grk1b-1	T302M	# | |---->Altered Special_structural_signatures (Pr = 0.04) |
Sinocyclocheilus_anshuiensis_grk1b-1	T302M	# | |---->Altered Signal_peptide (Pr = 0.00) |
Sinocyclocheilus_anshuiensis_grk1b-1	T302M	# | | |
Sinocyclocheilus_anshuiensis_grk1b-1	T302M	# | |---->Altered Transmembrane_protein (Pr = 0.04) |
Sinocyclocheilus_anshuiensis_grk1b-1	T302M	# | |
Sinocyclocheilus_anshuiensis_grk1b-1	T302M	# |---->Altered Functional_residue (Pr = 0.28) |
Sinocyclocheilus_anshuiensis_grk1b-1	T302M	# |---->Loss of Allosteric_site at Y301 (Pr = 0.21 | P = 0.04)<------------------------------------|
Sinocyclocheilus_anshuiensis_grk1b-1	T302M	# |---->Altered Macromolecular_binding (Pr = 0.28) |
Sinocyclocheilus_anshuiensis_grk1b-1	T302M	# | |---->Altered Protein_binding (Pr = 0.28) |
Sinocyclocheilus_anshuiensis_grk1b-1	T302M	# | |---->Altered Disordered_interface (Pr = 0.08) |
Sinocyclocheilus_anshuiensis_grk1b-1	T302M	# | | |
Sinocyclocheilus_anshuiensis_grk1b-1	T302M	# | |---->Altered Ordered_interface (Pr = 0.28) |
Sinocyclocheilus_anshuiensis_grk1b-1	T302M	# | |---->Altered PPI_residue (Pr = 0.28 | P = 0.04) |
Sinocyclocheilus_anshuiensis_grk1b-1	T302M	# | |---->Altered PPI_hotspot (Pr = 0.26 | P = 0.01) |
Sinocyclocheilus_anshuiensis_grk1b-1	T302M	# | |
Sinocyclocheilus_anshuiensis_grk1b-1	T302M	# |---->Altered Metal_binding (Pr = 0.05)<---------------------------------------------------------|
Sinocyclocheilus_anshuiensis_grk1b-1	T302M	# |
Sinocyclocheilus_anshuiensis_grk1b-1	T302M	# |---->Altered PTM_site (Pr = 0.11)
Sinocyclocheilus_anshuiensis_grk1b-1	I317F	0.813	Gain of Allosteric_site at Y319 (Pr = 0.31 | P = 1.0e-03); Gain of Manganese_binding at D321 (Pr = 0.29 | P = 3.0e-03); Altered PPI_hotspot (Pr = 0.24 | P = 0.04)	Altered Motifs (ELME000020:ITIM (immunoreceptor tyrosine-based inhibitory motif). Phosphorylation of the ITIM motif - found in the cytoplasmic tail of some inhibitory receptors (KIRs) that bind MHC Class I - leads to the recruitment and activation of a protein tyrosine phosphatase.; ELME000167:Mad2 binding motif; ELME000314:RPEL motif - present in proteins in several repeats - mediates binding to the hydrophobic cleft created by subdomains 1 and 3 of G-actin.; PS00108:Serine/Threonine protein kinases active-site signature)	Predicted conservation scores
Sinocyclocheilus_anshuiensis_grk1b-1	I317F	# Altered Effect (Pr = 0.31)
Sinocyclocheilus_anshuiensis_grk1b-1	I317F	# |---->Altered Motifs (ELME000020|ELME000167|ELME000314|PS00108)
Sinocyclocheilus_anshuiensis_grk1b-1	I317F	# |---->Altered Structure_and_dynamics (Pr = 0.31)-------------------------------------------------------|
Sinocyclocheilus_anshuiensis_grk1b-1	I317F	# | |---->Altered Secondary_structure (Pr = 0.26) |
Sinocyclocheilus_anshuiensis_grk1b-1	I317F	# | | |
Sinocyclocheilus_anshuiensis_grk1b-1	I317F	# | |---->Altered Stability_and_conformational_flexibility (Pr = 0.15) |
Sinocyclocheilus_anshuiensis_grk1b-1	I317F	# | | |---->Altered Conformational_flexibility (Pr = 0.15) |
Sinocyclocheilus_anshuiensis_grk1b-1	I317F	# | | |
Sinocyclocheilus_anshuiensis_grk1b-1	I317F	# | |---->Altered Special_structural_signatures (Pr = 0.04) |
Sinocyclocheilus_anshuiensis_grk1b-1	I317F	# | |---->Altered Signal_peptide (Pr = 0.00) |
Sinocyclocheilus_anshuiensis_grk1b-1	I317F	# | | |
Sinocyclocheilus_anshuiensis_grk1b-1	I317F	# | |---->Altered Transmembrane_protein (Pr = 0.04) |
Sinocyclocheilus_anshuiensis_grk1b-1	I317F	# | |
Sinocyclocheilus_anshuiensis_grk1b-1	I317F	# |---->Altered Functional_residue (Pr = 0.31) |
Sinocyclocheilus_anshuiensis_grk1b-1	I317F	# |---->Gain of Allosteric_site at Y319 (Pr = 0.31 | P = 1.0e-03)<---------------------------------|
Sinocyclocheilus_anshuiensis_grk1b-1	I317F	# |---->Altered Macromolecular_binding (Pr = 0.24) |
Sinocyclocheilus_anshuiensis_grk1b-1	I317F	# | |---->Altered Protein_binding (Pr = 0.24) |
Sinocyclocheilus_anshuiensis_grk1b-1	I317F	# | |---->Altered Disordered_interface (Pr = 0.06) |
Sinocyclocheilus_anshuiensis_grk1b-1	I317F	# | | |
Sinocyclocheilus_anshuiensis_grk1b-1	I317F	# | |---->Altered Ordered_interface (Pr = 0.24) |
Sinocyclocheilus_anshuiensis_grk1b-1	I317F	# | |---->Altered PPI_hotspot (Pr = 0.24 | P = 0.04) |
Sinocyclocheilus_anshuiensis_grk1b-1	I317F	# | |
Sinocyclocheilus_anshuiensis_grk1b-1	I317F	# |---->Altered Metal_binding (Pr = 0.29)<---------------------------------------------------------|
Sinocyclocheilus_anshuiensis_grk1b-1	I317F	# | |---->Gain of Manganese_binding at D321 (Pr = 0.29 | P = 3.0e-03)
Sinocyclocheilus_anshuiensis_grk1b-1	I317F	# |
Sinocyclocheilus_anshuiensis_grk1b-1	I317F	# |---->Altered PTM_site (Pr = 0.05)
Sinocyclocheilus_anshuiensis_grk1b-1	A361I	0.213	Loss of Loop (Pr = 0.27 | P = 0.03)	Altered Motifs (None)	Predicted conservation scores
Sinocyclocheilus_anshuiensis_grk1b-1	A361I	# Altered Effect (Pr = 0.27)
Sinocyclocheilus_anshuiensis_grk1b-1	A361I	# |---->Altered Motifs (None)
Sinocyclocheilus_anshuiensis_grk1b-1	A361I	# |---->Altered Structure_and_dynamics (Pr = 0.27)-------------------------------------------------------|
Sinocyclocheilus_anshuiensis_grk1b-1	A361I	# | |---->Altered Secondary_structure (Pr = 0.27) |
Sinocyclocheilus_anshuiensis_grk1b-1	A361I	# | | |---->Loss of Loop (Pr = 0.27 | P = 0.03) |
Sinocyclocheilus_anshuiensis_grk1b-1	A361I	# | | |
Sinocyclocheilus_anshuiensis_grk1b-1	A361I	# | |---->Altered Stability_and_conformational_flexibility (Pr = 0.15) |
Sinocyclocheilus_anshuiensis_grk1b-1	A361I	# | | |---->Altered Conformational_flexibility (Pr = 0.15) |
Sinocyclocheilus_anshuiensis_grk1b-1	A361I	# | | |
Sinocyclocheilus_anshuiensis_grk1b-1	A361I	# | |---->Altered Special_structural_signatures (Pr = 0.05) |
Sinocyclocheilus_anshuiensis_grk1b-1	A361I	# | |---->Altered Signal_peptide (Pr = 0.00) |
Sinocyclocheilus_anshuiensis_grk1b-1	A361I	# | | |
Sinocyclocheilus_anshuiensis_grk1b-1	A361I	# | |---->Altered Transmembrane_protein (Pr = 0.05) |
Sinocyclocheilus_anshuiensis_grk1b-1	A361I	# | |
Sinocyclocheilus_anshuiensis_grk1b-1	A361I	# |---->Altered Functional_residue (Pr = 0.17) |
Sinocyclocheilus_anshuiensis_grk1b-1	A361I	# |---->Altered Macromolecular_binding (Pr = 0.14) |
Sinocyclocheilus_anshuiensis_grk1b-1	A361I	# | |---->Altered Protein_binding (Pr = 0.14) |
Sinocyclocheilus_anshuiensis_grk1b-1	A361I	# | |---->Altered Disordered_interface (Pr = 0.14) |
Sinocyclocheilus_anshuiensis_grk1b-1	A361I	# | | |
Sinocyclocheilus_anshuiensis_grk1b-1	A361I	# | |---->Altered Ordered_interface (Pr = 0.06) |
Sinocyclocheilus_anshuiensis_grk1b-1	A361I	# | |
Sinocyclocheilus_anshuiensis_grk1b-1	A361I	# |---->Altered Metal_binding (Pr = 0.00)<---------------------------------------------------------|
Sinocyclocheilus_anshuiensis_grk1b-1	A361I	# |
Sinocyclocheilus_anshuiensis_grk1b-1	A361I	# |---->Altered PTM_site (Pr = 0.17)
Sinocyclocheilus_anshuiensis_grk1b-1	M467I	0.130	Loss of Intrinsic_disorder (Pr = 0.38 | P = 0.03); Gain of Acetylation at K469 (Pr = 0.20 | P = 0.04)	Altered Motifs (None)	Predicted conservation scores
Sinocyclocheilus_anshuiensis_grk1b-1	M467I	# Altered Effect (Pr = 0.38)
Sinocyclocheilus_anshuiensis_grk1b-1	M467I	# |---->Altered Motifs (None)
Sinocyclocheilus_anshuiensis_grk1b-1	M467I	# |---->Altered Structure_and_dynamics (Pr = 0.38)-------------------------------------------------------|
Sinocyclocheilus_anshuiensis_grk1b-1	M467I	# | |---->Altered Secondary_structure (Pr = 0.25) |
Sinocyclocheilus_anshuiensis_grk1b-1	M467I	# | | |
Sinocyclocheilus_anshuiensis_grk1b-1	M467I	# | |---->Altered Stability_and_conformational_flexibility (Pr = 0.38) |
Sinocyclocheilus_anshuiensis_grk1b-1	M467I	# | | |---->Altered Conformational_flexibility (Pr = 0.38) |
Sinocyclocheilus_anshuiensis_grk1b-1	M467I	# | | |---->Loss of Intrinsic_disorder (Pr = 0.38 | P = 0.03) |
Sinocyclocheilus_anshuiensis_grk1b-1	M467I	# | | |
Sinocyclocheilus_anshuiensis_grk1b-1	M467I	# | |---->Altered Special_structural_signatures (Pr = 0.05) |
Sinocyclocheilus_anshuiensis_grk1b-1	M467I	# | |---->Altered Signal_peptide (Pr = 0.00) |
Sinocyclocheilus_anshuiensis_grk1b-1	M467I	# | | |
Sinocyclocheilus_anshuiensis_grk1b-1	M467I	# | |---->Altered Transmembrane_protein (Pr = 0.02) |
Sinocyclocheilus_anshuiensis_grk1b-1	M467I	# | |
Sinocyclocheilus_anshuiensis_grk1b-1	M467I	# |---->Altered Functional_residue (Pr = 0.20) |
Sinocyclocheilus_anshuiensis_grk1b-1	M467I	# |---->Altered Macromolecular_binding (Pr = 0.10) |
Sinocyclocheilus_anshuiensis_grk1b-1	M467I	# | |---->Altered Protein_binding (Pr = 0.10) |
Sinocyclocheilus_anshuiensis_grk1b-1	M467I	# | |---->Altered Disordered_interface (Pr = 0.10) |
Sinocyclocheilus_anshuiensis_grk1b-1	M467I	# | | |
Sinocyclocheilus_anshuiensis_grk1b-1	M467I	# | |---->Altered Ordered_interface (Pr = 0.03) |
Sinocyclocheilus_anshuiensis_grk1b-1	M467I	# | |
Sinocyclocheilus_anshuiensis_grk1b-1	M467I	# |---->Altered Metal_binding (Pr = 0.02)<---------------------------------------------------------|
Sinocyclocheilus_anshuiensis_grk1b-1	M467I	# |
Sinocyclocheilus_anshuiensis_grk1b-1	M467I	# |---->Altered PTM_site (Pr = 0.20)
Sinocyclocheilus_anshuiensis_grk1b-1	M467I	# |---->Gain of Acetylation at K469 (Pr = 0.20 | P = 0.04)
Sinocyclocheilus_anshuiensis_grk7a-2	A137G	0.083	Loss of Helix (Pr = 0.28 | P = 0.03); Altered Coiled_coil (Pr = 0.11 | P = 0.04); Altered Stability (Pr = 0.11 | P = 0.04)	Altered Motifs (ELME000052:Phosphothreonine motif binding a subset of FHA domains that show a preference for a large aliphatic amino acid at the pT+3 position.; ELME000146:Subtilisin/kexin isozyme-1 (SKI1) cleavage site ([RK]-X-[hydrophobic]-[LTKF]-|-X))	Predicted conservation scores
Sinocyclocheilus_anshuiensis_grk7a-2	A137G	# Altered Effect (Pr = 0.28)
Sinocyclocheilus_anshuiensis_grk7a-2	A137G	# |---->Altered Motifs (ELME000052|ELME000146)
Sinocyclocheilus_anshuiensis_grk7a-2	A137G	# |---->Altered Structure_and_dynamics (Pr = 0.28)-------------------------------------------------------|
Sinocyclocheilus_anshuiensis_grk7a-2	A137G	# | |---->Altered Secondary_structure (Pr = 0.28) |
Sinocyclocheilus_anshuiensis_grk7a-2	A137G	# | | |---->Loss of Helix (Pr = 0.28 | P = 0.03) |
Sinocyclocheilus_anshuiensis_grk7a-2	A137G	# | | |
Sinocyclocheilus_anshuiensis_grk7a-2	A137G	# | |---->Altered Stability_and_conformational_flexibility (Pr = 0.20) |
Sinocyclocheilus_anshuiensis_grk7a-2	A137G	# | | |---->Altered Stability (Pr = 0.11 | P = 0.04) |
Sinocyclocheilus_anshuiensis_grk7a-2	A137G	# | | |---->Altered Conformational_flexibility (Pr = 0.20) |
Sinocyclocheilus_anshuiensis_grk7a-2	A137G	# | | |
Sinocyclocheilus_anshuiensis_grk7a-2	A137G	# | |---->Altered Special_structural_signatures (Pr = 0.11) |
Sinocyclocheilus_anshuiensis_grk7a-2	A137G	# | |---->Altered Coiled_coil (Pr = 0.11 | P = 0.04) |
Sinocyclocheilus_anshuiensis_grk7a-2	A137G	# | |---->Altered Signal_peptide (Pr = 0.00) |
Sinocyclocheilus_anshuiensis_grk7a-2	A137G	# | | |
Sinocyclocheilus_anshuiensis_grk7a-2	A137G	# | |---->Altered Transmembrane_protein (Pr = 0.02) |
Sinocyclocheilus_anshuiensis_grk7a-2	A137G	# | |
Sinocyclocheilus_anshuiensis_grk7a-2	A137G	# |---->Altered Functional_residue (Pr = 0.15) |
Sinocyclocheilus_anshuiensis_grk7a-2	A137G	# |---->Altered Macromolecular_binding (Pr = 0.09) |
Sinocyclocheilus_anshuiensis_grk7a-2	A137G	# | |---->Altered Protein_binding (Pr = 0.09) |
Sinocyclocheilus_anshuiensis_grk7a-2	A137G	# | |---->Altered Disordered_interface (Pr = 0.09) |
Sinocyclocheilus_anshuiensis_grk7a-2	A137G	# | | |
Sinocyclocheilus_anshuiensis_grk7a-2	A137G	# | |---->Altered Ordered_interface (Pr = 0.04) |
Sinocyclocheilus_anshuiensis_grk7a-2	A137G	# | |
Sinocyclocheilus_anshuiensis_grk7a-2	A137G	# |---->Altered Metal_binding (Pr = 0.01)<---------------------------------------------------------|
Sinocyclocheilus_anshuiensis_grk7a-2	A137G	# |
Sinocyclocheilus_anshuiensis_grk7a-2	A137G	# |---->Altered PTM_site (Pr = 0.15)
Sinocyclocheilus_anshuiensis_grk7a-2	K176R	0.086		Altered Motifs (ELME000137:Protein phosphatase 1 catalytic subunit (PP1c) interacting motif binds targeting proteins that dock to the substrate for dephosphorylation. The motif defined is [RK]{0 -1}[VI][^P][FW].; ELME000198:Phosphopeptide motif which directly interacts with the BRCT (carboxy-terminal) domain of the Breast Cancer Gene BRCA1 with high affinity.)	Predicted conservation scores
Sinocyclocheilus_anshuiensis_grk7a-2	K176R	# Altered Effect (Pr = 0.25)
Sinocyclocheilus_anshuiensis_grk7a-2	K176R	# |---->Altered Motifs (ELME000137|ELME000198)
Sinocyclocheilus_anshuiensis_grk7a-2	K176R	# |---->Altered Structure_and_dynamics (Pr = 0.25)-------------------------------------------------------|
Sinocyclocheilus_anshuiensis_grk7a-2	K176R	# | |---->Altered Secondary_structure (Pr = 0.25) |
Sinocyclocheilus_anshuiensis_grk7a-2	K176R	# | | |
Sinocyclocheilus_anshuiensis_grk7a-2	K176R	# | |---->Altered Stability_and_conformational_flexibility (Pr = 0.13) |
Sinocyclocheilus_anshuiensis_grk7a-2	K176R	# | | |---->Altered Conformational_flexibility (Pr = 0.13) |
Sinocyclocheilus_anshuiensis_grk7a-2	K176R	# | | |
Sinocyclocheilus_anshuiensis_grk7a-2	K176R	# | |---->Altered Special_structural_signatures (Pr = 0.08) |
Sinocyclocheilus_anshuiensis_grk7a-2	K176R	# | |---->Altered Signal_peptide (Pr = 0.00) |
Sinocyclocheilus_anshuiensis_grk7a-2	K176R	# | | |
Sinocyclocheilus_anshuiensis_grk7a-2	K176R	# | |---->Altered Transmembrane_protein (Pr = 0.08) |
Sinocyclocheilus_anshuiensis_grk7a-2	K176R	# | |
Sinocyclocheilus_anshuiensis_grk7a-2	K176R	# |---->Altered Functional_residue (Pr = 0.23) |
Sinocyclocheilus_anshuiensis_grk7a-2	K176R	# |---->Altered Macromolecular_binding (Pr = 0.23) |
Sinocyclocheilus_anshuiensis_grk7a-2	K176R	# | |---->Altered Protein_binding (Pr = 0.23) |
Sinocyclocheilus_anshuiensis_grk7a-2	K176R	# | |---->Altered Disordered_interface (Pr = 0.23) |
Sinocyclocheilus_anshuiensis_grk7a-2	K176R	# | | |
Sinocyclocheilus_anshuiensis_grk7a-2	K176R	# | |---->Altered Ordered_interface (Pr = 0.21) |
Sinocyclocheilus_anshuiensis_grk7a-2	K176R	# | |
Sinocyclocheilus_anshuiensis_grk7a-2	K176R	# |---->Altered Metal_binding (Pr = 0.04)<---------------------------------------------------------|
Sinocyclocheilus_anshuiensis_grk7a-2	K176R	# |
Sinocyclocheilus_anshuiensis_grk7a-2	K176R	# |---->Altered PTM_site (Pr = 0.10)
Sinocyclocheilus_anshuiensis_grk7a-2	K444N	0.326	Altered MoRF (Pr = 0.28 | P = 0.03); Loss of Acetylation at K442 (Pr = 0.22 | P = 0.03)	Altered Motifs (None)	Predicted conservation scores
Sinocyclocheilus_anshuiensis_grk7a-2	K444N	# Altered Effect (Pr = 0.28)
Sinocyclocheilus_anshuiensis_grk7a-2	K444N	# |---->Altered Motifs (None)
Sinocyclocheilus_anshuiensis_grk7a-2	K444N	# |---->Altered Structure_and_dynamics (Pr = 0.26)-------------------------------------------------------|
Sinocyclocheilus_anshuiensis_grk7a-2	K444N	# | |---->Altered Secondary_structure (Pr = 0.26) |
Sinocyclocheilus_anshuiensis_grk7a-2	K444N	# | | |
Sinocyclocheilus_anshuiensis_grk7a-2	K444N	# | |---->Altered Stability_and_conformational_flexibility (Pr = 0.20) |
Sinocyclocheilus_anshuiensis_grk7a-2	K444N	# | | |---->Altered Conformational_flexibility (Pr = 0.20) |
Sinocyclocheilus_anshuiensis_grk7a-2	K444N	# | | |
Sinocyclocheilus_anshuiensis_grk7a-2	K444N	# | |---->Altered Special_structural_signatures (Pr = 0.06) |
Sinocyclocheilus_anshuiensis_grk7a-2	K444N	# | |---->Altered Signal_peptide (Pr = 0.00) |
Sinocyclocheilus_anshuiensis_grk7a-2	K444N	# | | |
Sinocyclocheilus_anshuiensis_grk7a-2	K444N	# | |---->Altered Transmembrane_protein (Pr = 0.06) |
Sinocyclocheilus_anshuiensis_grk7a-2	K444N	# | |
Sinocyclocheilus_anshuiensis_grk7a-2	K444N	# |---->Altered Functional_residue (Pr = 0.28) |
Sinocyclocheilus_anshuiensis_grk7a-2	K444N	# |---->Altered Macromolecular_binding (Pr = 0.28) |
Sinocyclocheilus_anshuiensis_grk7a-2	K444N	# | |---->Altered Protein_binding (Pr = 0.28) |
Sinocyclocheilus_anshuiensis_grk7a-2	K444N	# | |---->Altered Disordered_interface (Pr = 0.28) |
Sinocyclocheilus_anshuiensis_grk7a-2	K444N	# | | |---->Altered MoRF (Pr = 0.28 | P = 0.03) |
Sinocyclocheilus_anshuiensis_grk7a-2	K444N	# | | |
Sinocyclocheilus_anshuiensis_grk7a-2	K444N	# | |---->Altered Ordered_interface (Pr = 0.06) |
Sinocyclocheilus_anshuiensis_grk7a-2	K444N	# | |
Sinocyclocheilus_anshuiensis_grk7a-2	K444N	# |---->Altered Metal_binding (Pr = 0.03)<---------------------------------------------------------|
Sinocyclocheilus_anshuiensis_grk7a-2	K444N	# |
Sinocyclocheilus_anshuiensis_grk7a-2	K444N	# |---->Altered PTM_site (Pr = 0.22)
Sinocyclocheilus_anshuiensis_grk7a-2	K444N	# |---->Loss of Acetylation at K442 (Pr = 0.22 | P = 0.03)
Sinocyclocheilus_anshuiensis_grk7a-1	N84S	0.133	Altered Coiled_coil (Pr = 0.11 | P = 0.04)	Altered Motifs (ELME000085:Glycosaminoglycan attachment site; ELME000147:Site phosphorylated by the Polo-like kinase.; ELME000239:The USP7 NTD domain binding motif variant based on the MDM2 and P53 interactions.)	Predicted conservation scores
Sinocyclocheilus_anshuiensis_grk7a-1	N84S	# Altered Effect (Pr = 0.27)
Sinocyclocheilus_anshuiensis_grk7a-1	N84S	# |---->Altered Motifs (ELME000085|ELME000147|ELME000239)
Sinocyclocheilus_anshuiensis_grk7a-1	N84S	# |---->Altered Structure_and_dynamics (Pr = 0.27)-------------------------------------------------------|
Sinocyclocheilus_anshuiensis_grk7a-1	N84S	# | |---->Altered Secondary_structure (Pr = 0.27) |
Sinocyclocheilus_anshuiensis_grk7a-1	N84S	# | | |
Sinocyclocheilus_anshuiensis_grk7a-1	N84S	# | |---->Altered Stability_and_conformational_flexibility (Pr = 0.18) |
Sinocyclocheilus_anshuiensis_grk7a-1	N84S	# | | |---->Altered Conformational_flexibility (Pr = 0.18) |
Sinocyclocheilus_anshuiensis_grk7a-1	N84S	# | | |
Sinocyclocheilus_anshuiensis_grk7a-1	N84S	# | |---->Altered Special_structural_signatures (Pr = 0.11) |
Sinocyclocheilus_anshuiensis_grk7a-1	N84S	# | |---->Altered Coiled_coil (Pr = 0.11 | P = 0.04) |
Sinocyclocheilus_anshuiensis_grk7a-1	N84S	# | |---->Altered Signal_peptide (Pr = 0.00) |
Sinocyclocheilus_anshuiensis_grk7a-1	N84S	# | | |
Sinocyclocheilus_anshuiensis_grk7a-1	N84S	# | |---->Altered Transmembrane_protein (Pr = 0.02) |
Sinocyclocheilus_anshuiensis_grk7a-1	N84S	# | |
Sinocyclocheilus_anshuiensis_grk7a-1	N84S	# |---->Altered Functional_residue (Pr = 0.07) |
Sinocyclocheilus_anshuiensis_grk7a-1	N84S	# |---->Altered Macromolecular_binding (Pr = 0.07) |
Sinocyclocheilus_anshuiensis_grk7a-1	N84S	# | |---->Altered Protein_binding (Pr = 0.07) |
Sinocyclocheilus_anshuiensis_grk7a-1	N84S	# | |---->Altered Disordered_interface (Pr = 0.01) |
Sinocyclocheilus_anshuiensis_grk7a-1	N84S	# | | |
Sinocyclocheilus_anshuiensis_grk7a-1	N84S	# | |---->Altered Ordered_interface (Pr = 0.07) |
Sinocyclocheilus_anshuiensis_grk7a-1	N84S	# | |
Sinocyclocheilus_anshuiensis_grk7a-1	N84S	# |---->Altered Metal_binding (Pr = 0.05)<---------------------------------------------------------|
Sinocyclocheilus_anshuiensis_grk7a-1	N84S	# |
Sinocyclocheilus_anshuiensis_grk7a-1	N84S	# |---->Altered PTM_site (Pr = 0.06)
Sinocyclocheilus_anshuiensis_grk7a-1	I285T	0.385	Altered MoRF (Pr = 0.29 | P = 0.03); Loss of Manganese_binding at H281 (Pr = 0.26 | P = 8.9e-03); Altered PPI_hotspot (Pr = 0.26 | P = 0.02); Gain of Nickel_binding at H281 (Pr = 0.20 | P = 0.03); Loss of Allosteric_site at H281 (Pr = 0.19 | P = 0.05); Altered Cytoplasmic_loop (Pr = 0.17 | P = 9.6e-03); Gain of Ubiquitylation at K290 (Pr = 0.16 | P = 0.04); Altered Stability (Pr = 0.14 | P = 0.02); Loss of Sulfation at Y287 (Pr = 0.02 | P = 0.03)	Altered Motifs (ELME000095:This phosphorylation-dependent motif binds to Shc-like and IRS-like PTB domains. The pTyr is positioned within a highly basic-charged anchoring pocket. A hydrophobic residue -5 (compared to pY) increases the affinity of the interaction.; ELME000122:These phosphorylation-independent motifs bind to Dab-like PTB domains. Binding is not driven by contacts at the 0 or FY position - but instead is dependent upon the large number of hydrophobic and hydrogen bond contacts between motif and domain.; ELME000220:Phosphothreonine motif binding a subset of FHA domains that have a preference for an acidic amino acid at the pT+3 position.; PS00006:Casein kinase II phosphorylation site)	Predicted conservation scores
Sinocyclocheilus_anshuiensis_grk7a-1	I285T	# Altered Effect (Pr = 0.29)
Sinocyclocheilus_anshuiensis_grk7a-1	I285T	# |---->Altered Motifs (ELME000095|ELME000122|ELME000220|PS00006)
Sinocyclocheilus_anshuiensis_grk7a-1	I285T	# |---->Altered Structure_and_dynamics (Pr = 0.26)-------------------------------------------------------|
Sinocyclocheilus_anshuiensis_grk7a-1	I285T	# | |---->Altered Secondary_structure (Pr = 0.26) |
Sinocyclocheilus_anshuiensis_grk7a-1	I285T	# | | |
Sinocyclocheilus_anshuiensis_grk7a-1	I285T	# | |---->Altered Stability_and_conformational_flexibility (Pr = 0.24) |
Sinocyclocheilus_anshuiensis_grk7a-1	I285T	# | | |---->Altered Stability (Pr = 0.14 | P = 0.02) |
Sinocyclocheilus_anshuiensis_grk7a-1	I285T	# | | |---->Altered Conformational_flexibility (Pr = 0.24) |
Sinocyclocheilus_anshuiensis_grk7a-1	I285T	# | | |
Sinocyclocheilus_anshuiensis_grk7a-1	I285T	# | |---->Altered Special_structural_signatures (Pr = 0.17) |
Sinocyclocheilus_anshuiensis_grk7a-1	I285T	# | |---->Altered Signal_peptide (Pr = 0.00) |
Sinocyclocheilus_anshuiensis_grk7a-1	I285T	# | | |
Sinocyclocheilus_anshuiensis_grk7a-1	I285T	# | |---->Altered Transmembrane_protein (Pr = 0.17) |
Sinocyclocheilus_anshuiensis_grk7a-1	I285T	# | |---->Altered Non-cytoplasmic_loop (Pr = 0.17 | P = 9.6e-03) |
Sinocyclocheilus_anshuiensis_grk7a-1	I285T	# | |
Sinocyclocheilus_anshuiensis_grk7a-1	I285T	# |---->Altered Functional_residue (Pr = 0.29) |
Sinocyclocheilus_anshuiensis_grk7a-1	I285T	# |---->Loss of Allosteric_site at H281 (Pr = 0.19 | P = 0.05)<------------------------------------|
Sinocyclocheilus_anshuiensis_grk7a-1	I285T	# |---->Altered Macromolecular_binding (Pr = 0.29) |
Sinocyclocheilus_anshuiensis_grk7a-1	I285T	# | |---->Altered Protein_binding (Pr = 0.29) |
Sinocyclocheilus_anshuiensis_grk7a-1	I285T	# | |---->Altered Disordered_interface (Pr = 0.29) |
Sinocyclocheilus_anshuiensis_grk7a-1	I285T	# | | |---->Altered MoRF (Pr = 0.29 | P = 0.03) |
Sinocyclocheilus_anshuiensis_grk7a-1	I285T	# | | |
Sinocyclocheilus_anshuiensis_grk7a-1	I285T	# | |---->Altered Ordered_interface (Pr = 0.26) |
Sinocyclocheilus_anshuiensis_grk7a-1	I285T	# | |---->Altered PPI_hotspot (Pr = 0.26 | P = 0.02) |
Sinocyclocheilus_anshuiensis_grk7a-1	I285T	# | |
Sinocyclocheilus_anshuiensis_grk7a-1	I285T	# |---->Altered Metal_binding (Pr = 0.26)<---------------------------------------------------------|
Sinocyclocheilus_anshuiensis_grk7a-1	I285T	# | |---->Loss of Manganese_binding at H281 (Pr = 0.26 | P = 8.9e-03)
Sinocyclocheilus_anshuiensis_grk7a-1	I285T	# | |---->Gain of Nickel_binding at H281 (Pr = 0.20 | P = 0.03)
Sinocyclocheilus_anshuiensis_grk7a-1	I285T	# |
Sinocyclocheilus_anshuiensis_grk7a-1	I285T	# |---->Altered PTM_site (Pr = 0.16)
Sinocyclocheilus_anshuiensis_grk7a-1	I285T	# |---->Loss of Sulfation at Y287 (Pr = 0.02 | P = 0.03)
Sinocyclocheilus_anshuiensis_grk7a-1	I285T	# |---->Gain of Ubiquitylation at K290 (Pr = 0.16 | P = 0.04)
Sinocyclocheilus_anshuiensis_grk7a-1	P432T	0.222	Altered MoRF (Pr = 0.27 | P = 0.04); Loss of Acetylation at K427 (Pr = 0.19 | P = 0.05); Altered Stability (Pr = 0.09 | P = 0.04)	Altered Motifs (ELME000052:Phosphothreonine motif binding a subset of FHA domains that show a preference for a large aliphatic amino acid at the pT+3 position.; ELME000220:Phosphothreonine motif binding a subset of FHA domains that have a preference for an acidic amino acid at the pT+3 position.; ELME000237:Calcineurin substrate docking site - leads to the effective dephosphorylation of serine/threonine phosphorylation sites.; ELME000335:Inverted version of LIG_SUMO_SBM_1 that mediates binding to SUMO proteins non-covalently.; ELME000336:NEK2 phosphorylation motif with preferred Phe - Leu or Met in the -3 position to compensate for less favorable residues in the +1 and +2 position.; PS00006:Casein kinase II phosphorylation site)	Predicted conservation scores
Sinocyclocheilus_anshuiensis_grk7a-1	P432T	# Altered Effect (Pr = 0.33)
Sinocyclocheilus_anshuiensis_grk7a-1	P432T	# |---->Altered Motifs (ELME000052|ELME000220|ELME000237|ELME000335|ELME000336|PS00006)
Sinocyclocheilus_anshuiensis_grk7a-1	P432T	# |---->Altered Structure_and_dynamics (Pr = 0.33)-------------------------------------------------------|
Sinocyclocheilus_anshuiensis_grk7a-1	P432T	# | |---->Altered Secondary_structure (Pr = 0.26) |
Sinocyclocheilus_anshuiensis_grk7a-1	P432T	# | | |
Sinocyclocheilus_anshuiensis_grk7a-1	P432T	# | |---->Altered Stability_and_conformational_flexibility (Pr = 0.33) |
Sinocyclocheilus_anshuiensis_grk7a-1	P432T	# | | |---->Altered Stability (Pr = 0.09 | P = 0.04) |
Sinocyclocheilus_anshuiensis_grk7a-1	P432T	# | | |---->Altered Conformational_flexibility (Pr = 0.33) |
Sinocyclocheilus_anshuiensis_grk7a-1	P432T	# | | |
Sinocyclocheilus_anshuiensis_grk7a-1	P432T	# | |---->Altered Special_structural_signatures (Pr = 0.05) |
Sinocyclocheilus_anshuiensis_grk7a-1	P432T	# | |---->Altered Signal_peptide (Pr = 0.00) |
Sinocyclocheilus_anshuiensis_grk7a-1	P432T	# | | |
Sinocyclocheilus_anshuiensis_grk7a-1	P432T	# | |---->Altered Transmembrane_protein (Pr = 0.03) |
Sinocyclocheilus_anshuiensis_grk7a-1	P432T	# | |
Sinocyclocheilus_anshuiensis_grk7a-1	P432T	# |---->Altered Functional_residue (Pr = 0.27) |
Sinocyclocheilus_anshuiensis_grk7a-1	P432T	# |---->Altered Macromolecular_binding (Pr = 0.27) |
Sinocyclocheilus_anshuiensis_grk7a-1	P432T	# | |---->Altered Protein_binding (Pr = 0.27) |
Sinocyclocheilus_anshuiensis_grk7a-1	P432T	# | |---->Altered Disordered_interface (Pr = 0.27) |
Sinocyclocheilus_anshuiensis_grk7a-1	P432T	# | | |---->Altered MoRF (Pr = 0.27 | P = 0.04) |
Sinocyclocheilus_anshuiensis_grk7a-1	P432T	# | | |
Sinocyclocheilus_anshuiensis_grk7a-1	P432T	# | |---->Altered Ordered_interface (Pr = 0.08) |
Sinocyclocheilus_anshuiensis_grk7a-1	P432T	# | |
Sinocyclocheilus_anshuiensis_grk7a-1	P432T	# |---->Altered Metal_binding (Pr = 0.02)<---------------------------------------------------------|
Sinocyclocheilus_anshuiensis_grk7a-1	P432T	# |
Sinocyclocheilus_anshuiensis_grk7a-1	P432T	# |---->Altered PTM_site (Pr = 0.19)
Sinocyclocheilus_anshuiensis_grk7a-1	P432T	# |---->Loss of Acetylation at K427 (Pr = 0.19 | P = 0.05)
Sinocyclocheilus_anshuiensis_grk7a-1	D456E	0.257	Gain of Acetylation at K452 (Pr = 0.22 | P = 0.03); Gain of SUMOylation at K460 (Pr = 0.19 | P = 0.04)	Altered Motifs (None)	Predicted conservation scores
Sinocyclocheilus_anshuiensis_grk7a-1	D456E	# Altered Effect (Pr = 0.25)
Sinocyclocheilus_anshuiensis_grk7a-1	D456E	# |---->Altered Motifs (None)
Sinocyclocheilus_anshuiensis_grk7a-1	D456E	# |---->Altered Structure_and_dynamics (Pr = 0.25)-------------------------------------------------------|
Sinocyclocheilus_anshuiensis_grk7a-1	D456E	# | |---->Altered Secondary_structure (Pr = 0.25) |
Sinocyclocheilus_anshuiensis_grk7a-1	D456E	# | | |
Sinocyclocheilus_anshuiensis_grk7a-1	D456E	# | |---->Altered Stability_and_conformational_flexibility (Pr = 0.24) |
Sinocyclocheilus_anshuiensis_grk7a-1	D456E	# | | |---->Altered Conformational_flexibility (Pr = 0.24) |
Sinocyclocheilus_anshuiensis_grk7a-1	D456E	# | | |
Sinocyclocheilus_anshuiensis_grk7a-1	D456E	# | |---->Altered Special_structural_signatures (Pr = 0.06) |
Sinocyclocheilus_anshuiensis_grk7a-1	D456E	# | |---->Altered Signal_peptide (Pr = 0.00) |
Sinocyclocheilus_anshuiensis_grk7a-1	D456E	# | | |
Sinocyclocheilus_anshuiensis_grk7a-1	D456E	# | |---->Altered Transmembrane_protein (Pr = 0.06) |
Sinocyclocheilus_anshuiensis_grk7a-1	D456E	# | |
Sinocyclocheilus_anshuiensis_grk7a-1	D456E	# |---->Altered Functional_residue (Pr = 0.22) |
Sinocyclocheilus_anshuiensis_grk7a-1	D456E	# |---->Altered Macromolecular_binding (Pr = 0.14) |
Sinocyclocheilus_anshuiensis_grk7a-1	D456E	# | |---->Altered Protein_binding (Pr = 0.09) |
Sinocyclocheilus_anshuiensis_grk7a-1	D456E	# | |---->Altered Disordered_interface (Pr = 0.09) |
Sinocyclocheilus_anshuiensis_grk7a-1	D456E	# | | |
Sinocyclocheilus_anshuiensis_grk7a-1	D456E	# | |---->Altered Ordered_interface (Pr = 0.06) |
Sinocyclocheilus_anshuiensis_grk7a-1	D456E	# | |
Sinocyclocheilus_anshuiensis_grk7a-1	D456E	# |---->Altered Metal_binding (Pr = 0.08)<---------------------------------------------------------|
Sinocyclocheilus_anshuiensis_grk7a-1	D456E	# |
Sinocyclocheilus_anshuiensis_grk7a-1	D456E	# |---->Altered PTM_site (Pr = 0.22)
Sinocyclocheilus_anshuiensis_grk7a-1	D456E	# |---->Gain of Acetylation at K452 (Pr = 0.22 | P = 0.03)
Sinocyclocheilus_anshuiensis_grk7a-1	D456E	# |---->Gain of SUMOylation at K460 (Pr = 0.19 | P = 0.04)
Sinocyclocheilus_anshuiensis_grk7a-1	G551S	0.159	Gain of Phosphorylation at G551 (Pr = 0.36 | P = 8.3e-03); Gain of Loop (Pr = 0.27 | P = 0.03); Gain of B-factor (Pr = 0.26 | P = 0.02); Loss of Ubiquitylation at K547 (Pr = 0.18 | P = 0.02)	Altered Motifs (ELME000008:Main preference for PKA-type AGC kinase phosphorylation.; ELME000053:GSK3 phosphorylation recognition site; ELME000063:CK1 phosphorylation site; ELME000085:Glycosaminoglycan attachment site; PS00006:Casein kinase II phosphorylation site)	Predicted conservation scores
Sinocyclocheilus_anshuiensis_grk7a-1	G551S	# Altered Effect (Pr = 0.36)
Sinocyclocheilus_anshuiensis_grk7a-1	G551S	# |---->Altered Motifs (ELME000008|ELME000053|ELME000063|ELME000085|PS00006)
Sinocyclocheilus_anshuiensis_grk7a-1	G551S	# |---->Altered Structure_and_dynamics (Pr = 0.27)-------------------------------------------------------|
Sinocyclocheilus_anshuiensis_grk7a-1	G551S	# | |---->Altered Secondary_structure (Pr = 0.27) |
Sinocyclocheilus_anshuiensis_grk7a-1	G551S	# | | |---->Gain of Loop (Pr = 0.27 | P = 0.03) |
Sinocyclocheilus_anshuiensis_grk7a-1	G551S	# | | |
Sinocyclocheilus_anshuiensis_grk7a-1	G551S	# | |---->Altered Stability_and_conformational_flexibility (Pr = 0.26) |
Sinocyclocheilus_anshuiensis_grk7a-1	G551S	# | | |---->Altered Conformational_flexibility (Pr = 0.26) |
Sinocyclocheilus_anshuiensis_grk7a-1	G551S	# | | |---->Gain of B-factor (Pr = 0.26 | P = 0.02) |
Sinocyclocheilus_anshuiensis_grk7a-1	G551S	# | | |
Sinocyclocheilus_anshuiensis_grk7a-1	G551S	# | |---->Altered Special_structural_signatures (Pr = 0.05) |
Sinocyclocheilus_anshuiensis_grk7a-1	G551S	# | |---->Altered Signal_peptide (Pr = 0.00) |
Sinocyclocheilus_anshuiensis_grk7a-1	G551S	# | | |
Sinocyclocheilus_anshuiensis_grk7a-1	G551S	# | |---->Altered Transmembrane_protein (Pr = 0.05) |
Sinocyclocheilus_anshuiensis_grk7a-1	G551S	# | |
Sinocyclocheilus_anshuiensis_grk7a-1	G551S	# |---->Altered Functional_residue (Pr = 0.36) |
Sinocyclocheilus_anshuiensis_grk7a-1	G551S	# |---->Altered Macromolecular_binding (Pr = 0.17) |
Sinocyclocheilus_anshuiensis_grk7a-1	G551S	# | |---->Altered Protein_binding (Pr = 0.17) |
Sinocyclocheilus_anshuiensis_grk7a-1	G551S	# | |---->Altered Disordered_interface (Pr = 0.17) |
Sinocyclocheilus_anshuiensis_grk7a-1	G551S	# | | |
Sinocyclocheilus_anshuiensis_grk7a-1	G551S	# | |---->Altered Ordered_interface (Pr = 0.07) |
Sinocyclocheilus_anshuiensis_grk7a-1	G551S	# | |
Sinocyclocheilus_anshuiensis_grk7a-1	G551S	# |---->Altered Metal_binding (Pr = 0.07)<---------------------------------------------------------|
Sinocyclocheilus_anshuiensis_grk7a-1	G551S	# |
Sinocyclocheilus_anshuiensis_grk7a-1	G551S	# |---->Altered PTM_site (Pr = 0.36)
Sinocyclocheilus_anshuiensis_grk7a-1	G551S	# |---->Gain of Phosphorylation at G551 (Pr = 0.36 | P = 8.3e-03)
Sinocyclocheilus_anshuiensis_grk7a-1	G551S	# |---->Loss of Ubiquitylation at K547 (Pr = 0.18 | P = 0.02)
Sinocyclocheilus_anshuiensis_grk7b-1	N46S	0.089	Loss of N-linked_glycosylation at N46 (Pr = 0.01 | P = 0.04)	Altered Motifs (ELME000064:CK2 phosphorylation site; ELME000070:Generic motif for N-glycosylation. It was shown that Trp - Asp - and Glu are uncommon before the Ser/Thr position (PMID-8626433). Efficient glycosylation usually occurs when ~60 residues or more separate the glycosylation acceptor site from the C-terminus.; PS00001:N-glycosylation site; PS00006:Casein kinase II phosphorylation site)	Predicted conservation scores
Sinocyclocheilus_anshuiensis_grk7b-1	N46S	# Altered Effect (Pr = 0.26)
Sinocyclocheilus_anshuiensis_grk7b-1	N46S	# |---->Altered Motifs (ELME000064|ELME000070|PS00001|PS00006)
Sinocyclocheilus_anshuiensis_grk7b-1	N46S	# |---->Altered Structure_and_dynamics (Pr = 0.26)-------------------------------------------------------|
Sinocyclocheilus_anshuiensis_grk7b-1	N46S	# | |---->Altered Secondary_structure (Pr = 0.26) |
Sinocyclocheilus_anshuiensis_grk7b-1	N46S	# | | |
Sinocyclocheilus_anshuiensis_grk7b-1	N46S	# | |---->Altered Stability_and_conformational_flexibility (Pr = 0.26) |
Sinocyclocheilus_anshuiensis_grk7b-1	N46S	# | | |---->Altered Conformational_flexibility (Pr = 0.26) |
Sinocyclocheilus_anshuiensis_grk7b-1	N46S	# | | |
Sinocyclocheilus_anshuiensis_grk7b-1	N46S	# | |---->Altered Special_structural_signatures (Pr = 0.03) |
Sinocyclocheilus_anshuiensis_grk7b-1	N46S	# | |---->Altered Signal_peptide (Pr = 0.00) |
Sinocyclocheilus_anshuiensis_grk7b-1	N46S	# | | |
Sinocyclocheilus_anshuiensis_grk7b-1	N46S	# | |---->Altered Transmembrane_protein (Pr = 0.03) |
Sinocyclocheilus_anshuiensis_grk7b-1	N46S	# | |
Sinocyclocheilus_anshuiensis_grk7b-1	N46S	# |---->Altered Functional_residue (Pr = 0.08) |
Sinocyclocheilus_anshuiensis_grk7b-1	N46S	# |---->Altered Macromolecular_binding (Pr = 0.08) |
Sinocyclocheilus_anshuiensis_grk7b-1	N46S	# | |---->Altered Protein_binding (Pr = 0.08) |
Sinocyclocheilus_anshuiensis_grk7b-1	N46S	# | |---->Altered Disordered_interface (Pr = 0.08) |
Sinocyclocheilus_anshuiensis_grk7b-1	N46S	# | | |
Sinocyclocheilus_anshuiensis_grk7b-1	N46S	# | |---->Altered Ordered_interface (Pr = 0.03) |
Sinocyclocheilus_anshuiensis_grk7b-1	N46S	# | |
Sinocyclocheilus_anshuiensis_grk7b-1	N46S	# |---->Altered Metal_binding (Pr = 0.01)<---------------------------------------------------------|
Sinocyclocheilus_anshuiensis_grk7b-1	N46S	# |
Sinocyclocheilus_anshuiensis_grk7b-1	N46S	# |---->Altered PTM_site (Pr = 0.08)
Sinocyclocheilus_anshuiensis_grk7b-1	N46S	# |---->Loss of N-linked_glycosylation at N46 (Pr = 0.01 | P = 0.04)
Sinocyclocheilus_anshuiensis_grk7b-1	E92D	0.122		Altered Motifs (None)	Predicted conservation scores
Sinocyclocheilus_anshuiensis_grk7b-1	E92D	# Altered Effect (Pr = 0.26)
Sinocyclocheilus_anshuiensis_grk7b-1	E92D	# |---->Altered Motifs (None)
Sinocyclocheilus_anshuiensis_grk7b-1	E92D	# |---->Altered Structure_and_dynamics (Pr = 0.26)-------------------------------------------------------|
Sinocyclocheilus_anshuiensis_grk7b-1	E92D	# | |---->Altered Secondary_structure (Pr = 0.26) |
Sinocyclocheilus_anshuiensis_grk7b-1	E92D	# | | |
Sinocyclocheilus_anshuiensis_grk7b-1	E92D	# | |---->Altered Stability_and_conformational_flexibility (Pr = 0.17) |
Sinocyclocheilus_anshuiensis_grk7b-1	E92D	# | | |---->Altered Conformational_flexibility (Pr = 0.17) |
Sinocyclocheilus_anshuiensis_grk7b-1	E92D	# | | |
Sinocyclocheilus_anshuiensis_grk7b-1	E92D	# | |---->Altered Special_structural_signatures (Pr = 0.03) |
Sinocyclocheilus_anshuiensis_grk7b-1	E92D	# | |---->Altered Signal_peptide (Pr = 0.00) |
Sinocyclocheilus_anshuiensis_grk7b-1	E92D	# | | |
Sinocyclocheilus_anshuiensis_grk7b-1	E92D	# | |---->Altered Transmembrane_protein (Pr = 0.03) |
Sinocyclocheilus_anshuiensis_grk7b-1	E92D	# | |
Sinocyclocheilus_anshuiensis_grk7b-1	E92D	# |---->Altered Functional_residue (Pr = 0.20) |
Sinocyclocheilus_anshuiensis_grk7b-1	E92D	# |---->Altered Macromolecular_binding (Pr = 0.20) |
Sinocyclocheilus_anshuiensis_grk7b-1	E92D	# | |---->Altered Protein_binding (Pr = 0.20) |
Sinocyclocheilus_anshuiensis_grk7b-1	E92D	# | |---->Altered Disordered_interface (Pr = 0.11) |
Sinocyclocheilus_anshuiensis_grk7b-1	E92D	# | | |
Sinocyclocheilus_anshuiensis_grk7b-1	E92D	# | |---->Altered Ordered_interface (Pr = 0.20) |
Sinocyclocheilus_anshuiensis_grk7b-1	E92D	# | |
Sinocyclocheilus_anshuiensis_grk7b-1	E92D	# |---->Altered Metal_binding (Pr = 0.08)<---------------------------------------------------------|
Sinocyclocheilus_anshuiensis_grk7b-1	E92D	# |
Sinocyclocheilus_anshuiensis_grk7b-1	E92D	# |---->Altered PTM_site (Pr = 0.06)
Sinocyclocheilus_anshuiensis_grk7b-1	M124I	0.156	Loss of Helix (Pr = 0.30 | P = 6.6e-03)	Altered Motifs (None)	Predicted conservation scores
Sinocyclocheilus_anshuiensis_grk7b-1	M124I	# Altered Effect (Pr = 0.30)
Sinocyclocheilus_anshuiensis_grk7b-1	M124I	# |---->Altered Motifs (None)
Sinocyclocheilus_anshuiensis_grk7b-1	M124I	# |---->Altered Structure_and_dynamics (Pr = 0.30)-------------------------------------------------------|
Sinocyclocheilus_anshuiensis_grk7b-1	M124I	# | |---->Altered Secondary_structure (Pr = 0.30) |
Sinocyclocheilus_anshuiensis_grk7b-1	M124I	# | | |---->Loss of Helix (Pr = 0.30 | P = 6.6e-03) |
Sinocyclocheilus_anshuiensis_grk7b-1	M124I	# | | |
Sinocyclocheilus_anshuiensis_grk7b-1	M124I	# | |---->Altered Stability_and_conformational_flexibility (Pr = 0.21) |
Sinocyclocheilus_anshuiensis_grk7b-1	M124I	# | | |---->Altered Conformational_flexibility (Pr = 0.21) |
Sinocyclocheilus_anshuiensis_grk7b-1	M124I	# | | |
Sinocyclocheilus_anshuiensis_grk7b-1	M124I	# | |---->Altered Special_structural_signatures (Pr = 0.03) |
Sinocyclocheilus_anshuiensis_grk7b-1	M124I	# | |---->Altered Signal_peptide (Pr = 0.00) |
Sinocyclocheilus_anshuiensis_grk7b-1	M124I	# | | |
Sinocyclocheilus_anshuiensis_grk7b-1	M124I	# | |---->Altered Transmembrane_protein (Pr = 0.02) |
Sinocyclocheilus_anshuiensis_grk7b-1	M124I	# | |
Sinocyclocheilus_anshuiensis_grk7b-1	M124I	# |---->Altered Functional_residue (Pr = 0.21) |
Sinocyclocheilus_anshuiensis_grk7b-1	M124I	# |---->Altered Macromolecular_binding (Pr = 0.06) |
Sinocyclocheilus_anshuiensis_grk7b-1	M124I	# | |---->Altered Protein_binding (Pr = 0.06) |
Sinocyclocheilus_anshuiensis_grk7b-1	M124I	# | |---->Altered Disordered_interface (Pr = 0.05) |
Sinocyclocheilus_anshuiensis_grk7b-1	M124I	# | | |
Sinocyclocheilus_anshuiensis_grk7b-1	M124I	# | |---->Altered Ordered_interface (Pr = 0.06) |
Sinocyclocheilus_anshuiensis_grk7b-1	M124I	# | |
Sinocyclocheilus_anshuiensis_grk7b-1	M124I	# |---->Altered Metal_binding (Pr = 0.03)<---------------------------------------------------------|
Sinocyclocheilus_anshuiensis_grk7b-1	M124I	# |
Sinocyclocheilus_anshuiensis_grk7b-1	M124I	# |---->Altered PTM_site (Pr = 0.21)
Sinocyclocheilus_anshuiensis_grk7b-1	T215A	0.826	Loss of Strand (Pr = 0.28 | P = 0.01); Altered DNA_binding (Pr = 0.22 | P = 0.02); Loss of Nickel_binding at H217 (Pr = 0.17 | P = 0.04); Loss of Copper_binding at M218 (Pr = 0.17 | P = 2.6e-03)	Altered Motifs (PS00107:Protein kinases ATP-binding region signature)	Predicted conservation scores
Sinocyclocheilus_anshuiensis_grk7b-1	T215A	# Altered Effect (Pr = 0.28)
Sinocyclocheilus_anshuiensis_grk7b-1	T215A	# |---->Altered Motifs (PS00107)
Sinocyclocheilus_anshuiensis_grk7b-1	T215A	# |---->Altered Structure_and_dynamics (Pr = 0.28)-------------------------------------------------------|
Sinocyclocheilus_anshuiensis_grk7b-1	T215A	# | |---->Altered Secondary_structure (Pr = 0.28) |
Sinocyclocheilus_anshuiensis_grk7b-1	T215A	# | | |---->Loss of Strand (Pr = 0.28 | P = 0.01) |
Sinocyclocheilus_anshuiensis_grk7b-1	T215A	# | | |
Sinocyclocheilus_anshuiensis_grk7b-1	T215A	# | |---->Altered Stability_and_conformational_flexibility (Pr = 0.14) |
Sinocyclocheilus_anshuiensis_grk7b-1	T215A	# | | |---->Altered Conformational_flexibility (Pr = 0.14) |
Sinocyclocheilus_anshuiensis_grk7b-1	T215A	# | | |
Sinocyclocheilus_anshuiensis_grk7b-1	T215A	# | |---->Altered Special_structural_signatures (Pr = 0.05) |
Sinocyclocheilus_anshuiensis_grk7b-1	T215A	# | |---->Altered Signal_peptide (Pr = 0.00) |
Sinocyclocheilus_anshuiensis_grk7b-1	T215A	# | | |
Sinocyclocheilus_anshuiensis_grk7b-1	T215A	# | |---->Altered Transmembrane_protein (Pr = 0.05) |
Sinocyclocheilus_anshuiensis_grk7b-1	T215A	# | |
Sinocyclocheilus_anshuiensis_grk7b-1	T215A	# |---->Altered Functional_residue (Pr = 0.22) |
Sinocyclocheilus_anshuiensis_grk7b-1	T215A	# |---->Altered Macromolecular_binding (Pr = 0.22) |
Sinocyclocheilus_anshuiensis_grk7b-1	T215A	# | |---->Altered DNA_binding (Pr = 0.22 | P = 0.02) |
Sinocyclocheilus_anshuiensis_grk7b-1	T215A	# | |---->Altered Protein_binding (Pr = 0.19) |
Sinocyclocheilus_anshuiensis_grk7b-1	T215A	# | |---->Altered Disordered_interface (Pr = 0.12) |
Sinocyclocheilus_anshuiensis_grk7b-1	T215A	# | | |
Sinocyclocheilus_anshuiensis_grk7b-1	T215A	# | |---->Altered Ordered_interface (Pr = 0.19) |
Sinocyclocheilus_anshuiensis_grk7b-1	T215A	# | |
Sinocyclocheilus_anshuiensis_grk7b-1	T215A	# |---->Altered Metal_binding (Pr = 0.21)<---------------------------------------------------------|
Sinocyclocheilus_anshuiensis_grk7b-1	T215A	# | |---->Loss of Copper_binding at M218 (Pr = 0.17 | P = 2.6e-03)
Sinocyclocheilus_anshuiensis_grk7b-1	T215A	# | |---->Loss of Nickel_binding at H217 (Pr = 0.17 | P = 0.04)
Sinocyclocheilus_anshuiensis_grk7b-1	T215A	# |
Sinocyclocheilus_anshuiensis_grk7b-1	T215A	# |---->Altered PTM_site (Pr = 0.17)
Sinocyclocheilus_anshuiensis_grk7b-2	K43E	0.208	Loss of N-linked_glycosylation at N46 (Pr = 0.02 | P = 0.04)	Altered Motifs (ELME000002:Motif recognised for modification by SUMO-1; ELME000341:A variant MYND binding motif found in the HSP90 co-chaperones p23 and FKBP38 interacting with PHD2 MYND domain.)	Predicted conservation scores
Sinocyclocheilus_anshuiensis_grk7b-2	K43E	# Altered Effect (Pr = 0.23)
Sinocyclocheilus_anshuiensis_grk7b-2	K43E	# |---->Altered Motifs (ELME000002|ELME000341)
Sinocyclocheilus_anshuiensis_grk7b-2	K43E	# |---->Altered Structure_and_dynamics (Pr = 0.23)-------------------------------------------------------|
Sinocyclocheilus_anshuiensis_grk7b-2	K43E	# | |---->Altered Secondary_structure (Pr = 0.23) |
Sinocyclocheilus_anshuiensis_grk7b-2	K43E	# | | |
Sinocyclocheilus_anshuiensis_grk7b-2	K43E	# | |---->Altered Stability_and_conformational_flexibility (Pr = 0.17) |
Sinocyclocheilus_anshuiensis_grk7b-2	K43E	# | | |---->Altered Conformational_flexibility (Pr = 0.17) |
Sinocyclocheilus_anshuiensis_grk7b-2	K43E	# | | |
Sinocyclocheilus_anshuiensis_grk7b-2	K43E	# | |---->Altered Special_structural_signatures (Pr = 0.04) |
Sinocyclocheilus_anshuiensis_grk7b-2	K43E	# | |---->Altered Signal_peptide (Pr = 0.00) |
Sinocyclocheilus_anshuiensis_grk7b-2	K43E	# | | |
Sinocyclocheilus_anshuiensis_grk7b-2	K43E	# | |---->Altered Transmembrane_protein (Pr = 0.04) |
Sinocyclocheilus_anshuiensis_grk7b-2	K43E	# | |
Sinocyclocheilus_anshuiensis_grk7b-2	K43E	# |---->Altered Functional_residue (Pr = 0.09) |
Sinocyclocheilus_anshuiensis_grk7b-2	K43E	# |---->Altered Macromolecular_binding (Pr = 0.09) |
Sinocyclocheilus_anshuiensis_grk7b-2	K43E	# | |---->Altered Protein_binding (Pr = 0.09) |
Sinocyclocheilus_anshuiensis_grk7b-2	K43E	# | |---->Altered Disordered_interface (Pr = 0.09) |
Sinocyclocheilus_anshuiensis_grk7b-2	K43E	# | | |
Sinocyclocheilus_anshuiensis_grk7b-2	K43E	# | |---->Altered Ordered_interface (Pr = 0.05) |
Sinocyclocheilus_anshuiensis_grk7b-2	K43E	# | |
Sinocyclocheilus_anshuiensis_grk7b-2	K43E	# |---->Altered Metal_binding (Pr = 0.02)<---------------------------------------------------------|
Sinocyclocheilus_anshuiensis_grk7b-2	K43E	# |
Sinocyclocheilus_anshuiensis_grk7b-2	K43E	# |---->Altered PTM_site (Pr = 0.09)
Sinocyclocheilus_anshuiensis_grk7b-2	K43E	# |---->Loss of N-linked_glycosylation at N46 (Pr = 0.02 | P = 0.04)
Sinocyclocheilus_anshuiensis_grk7b-2	C47F	0.723	Gain of N-linked_glycosylation at N46 (Pr = 0.02 | P = 0.03)	Altered Motifs (ELME000070:Generic motif for N-glycosylation. It was shown that Trp - Asp - and Glu are uncommon before the Ser/Thr position (PMID-8626433). Efficient glycosylation usually occurs when ~60 residues or more separate the glycosylation acceptor site from the C-terminus.; PS00001:N-glycosylation site)	Predicted conservation scores
Sinocyclocheilus_anshuiensis_grk7b-2	C47F	# Altered Effect (Pr = 0.21)
Sinocyclocheilus_anshuiensis_grk7b-2	C47F	# |---->Altered Motifs (ELME000070|PS00001)
Sinocyclocheilus_anshuiensis_grk7b-2	C47F	# |---->Altered Structure_and_dynamics (Pr = 0.21)-------------------------------------------------------|
Sinocyclocheilus_anshuiensis_grk7b-2	C47F	# | |---->Altered Secondary_structure (Pr = 0.21) |
Sinocyclocheilus_anshuiensis_grk7b-2	C47F	# | | |
Sinocyclocheilus_anshuiensis_grk7b-2	C47F	# | |---->Altered Stability_and_conformational_flexibility (Pr = 0.16) |
Sinocyclocheilus_anshuiensis_grk7b-2	C47F	# | | |---->Altered Conformational_flexibility (Pr = 0.16) |
Sinocyclocheilus_anshuiensis_grk7b-2	C47F	# | | |
Sinocyclocheilus_anshuiensis_grk7b-2	C47F	# | |---->Altered Special_structural_signatures (Pr = 0.02) |
Sinocyclocheilus_anshuiensis_grk7b-2	C47F	# | |---->Altered Signal_peptide (Pr = 0.00) |
Sinocyclocheilus_anshuiensis_grk7b-2	C47F	# | | |
Sinocyclocheilus_anshuiensis_grk7b-2	C47F	# | |---->Altered Transmembrane_protein (Pr = 0.02) |
Sinocyclocheilus_anshuiensis_grk7b-2	C47F	# | |
Sinocyclocheilus_anshuiensis_grk7b-2	C47F	# |---->Altered Functional_residue (Pr = 0.12) |
Sinocyclocheilus_anshuiensis_grk7b-2	C47F	# |---->Altered Macromolecular_binding (Pr = 0.12) |
Sinocyclocheilus_anshuiensis_grk7b-2	C47F	# | |---->Altered Protein_binding (Pr = 0.12) |
Sinocyclocheilus_anshuiensis_grk7b-2	C47F	# | |---->Altered Disordered_interface (Pr = 0.12) |
Sinocyclocheilus_anshuiensis_grk7b-2	C47F	# | | |
Sinocyclocheilus_anshuiensis_grk7b-2	C47F	# | |---->Altered Ordered_interface (Pr = 0.04) |
Sinocyclocheilus_anshuiensis_grk7b-2	C47F	# | |
Sinocyclocheilus_anshuiensis_grk7b-2	C47F	# |---->Altered Metal_binding (Pr = 0.02)<---------------------------------------------------------|
Sinocyclocheilus_anshuiensis_grk7b-2	C47F	# |
Sinocyclocheilus_anshuiensis_grk7b-2	C47F	# |---->Altered PTM_site (Pr = 0.06)
Sinocyclocheilus_anshuiensis_grk7b-2	C47F	# |---->Gain of N-linked_glycosylation at N46 (Pr = 0.02 | P = 0.03)
Sinocyclocheilus_anshuiensis_grk7b-2	K114T	0.320	Gain of Loop (Pr = 0.27 | P = 0.03); Loss of Acetylation at K114 (Pr = 0.25 | P = 0.01)	Altered Motifs (None)	Predicted conservation scores
Sinocyclocheilus_anshuiensis_grk7b-2	K114T	# Altered Effect (Pr = 0.27)
Sinocyclocheilus_anshuiensis_grk7b-2	K114T	# |---->Altered Motifs (None)
Sinocyclocheilus_anshuiensis_grk7b-2	K114T	# |---->Altered Structure_and_dynamics (Pr = 0.27)-------------------------------------------------------|
Sinocyclocheilus_anshuiensis_grk7b-2	K114T	# | |---->Altered Secondary_structure (Pr = 0.27) |
Sinocyclocheilus_anshuiensis_grk7b-2	K114T	# | | |---->Gain of Loop (Pr = 0.27 | P = 0.03) |
Sinocyclocheilus_anshuiensis_grk7b-2	K114T	# | | |
Sinocyclocheilus_anshuiensis_grk7b-2	K114T	# | |---->Altered Stability_and_conformational_flexibility (Pr = 0.18) |
Sinocyclocheilus_anshuiensis_grk7b-2	K114T	# | | |---->Altered Conformational_flexibility (Pr = 0.18) |
Sinocyclocheilus_anshuiensis_grk7b-2	K114T	# | | |
Sinocyclocheilus_anshuiensis_grk7b-2	K114T	# | |---->Altered Special_structural_signatures (Pr = 0.06) |
Sinocyclocheilus_anshuiensis_grk7b-2	K114T	# | |---->Altered Signal_peptide (Pr = 0.00) |
Sinocyclocheilus_anshuiensis_grk7b-2	K114T	# | | |
Sinocyclocheilus_anshuiensis_grk7b-2	K114T	# | |---->Altered Transmembrane_protein (Pr = 0.06) |
Sinocyclocheilus_anshuiensis_grk7b-2	K114T	# | |
Sinocyclocheilus_anshuiensis_grk7b-2	K114T	# |---->Altered Functional_residue (Pr = 0.25) |
Sinocyclocheilus_anshuiensis_grk7b-2	K114T	# |---->Altered Macromolecular_binding (Pr = 0.12) |
Sinocyclocheilus_anshuiensis_grk7b-2	K114T	# | |---->Altered Protein_binding (Pr = 0.12) |
Sinocyclocheilus_anshuiensis_grk7b-2	K114T	# | |---->Altered Disordered_interface (Pr = 0.12) |
Sinocyclocheilus_anshuiensis_grk7b-2	K114T	# | | |
Sinocyclocheilus_anshuiensis_grk7b-2	K114T	# | |---->Altered Ordered_interface (Pr = 0.09) |
Sinocyclocheilus_anshuiensis_grk7b-2	K114T	# | |
Sinocyclocheilus_anshuiensis_grk7b-2	K114T	# |---->Altered Metal_binding (Pr = 0.03)<---------------------------------------------------------|
Sinocyclocheilus_anshuiensis_grk7b-2	K114T	# |
Sinocyclocheilus_anshuiensis_grk7b-2	K114T	# |---->Altered PTM_site (Pr = 0.25)
Sinocyclocheilus_anshuiensis_grk7b-2	K114T	# |---->Loss of Acetylation at K114 (Pr = 0.25 | P = 0.01)
Sinocyclocheilus_anshuiensis_grk7b-2	Q211R	0.725	Loss of Strand (Pr = 0.26 | P = 0.05); Altered DNA_binding (Pr = 0.20 | P = 0.02); Gain of Copper_binding at H214 (Pr = 0.05 | P = 0.04)	Altered Motifs (PS00107:Protein kinases ATP-binding region signature)	Predicted conservation scores
Sinocyclocheilus_anshuiensis_grk7b-2	Q211R	# Altered Effect (Pr = 0.26)
Sinocyclocheilus_anshuiensis_grk7b-2	Q211R	# |---->Altered Motifs (PS00107)
Sinocyclocheilus_anshuiensis_grk7b-2	Q211R	# |---->Altered Structure_and_dynamics (Pr = 0.26)-------------------------------------------------------|
Sinocyclocheilus_anshuiensis_grk7b-2	Q211R	# | |---->Altered Secondary_structure (Pr = 0.26) |
Sinocyclocheilus_anshuiensis_grk7b-2	Q211R	# | | |---->Loss of Strand (Pr = 0.26 | P = 0.05) |
Sinocyclocheilus_anshuiensis_grk7b-2	Q211R	# | | |
Sinocyclocheilus_anshuiensis_grk7b-2	Q211R	# | |---->Altered Stability_and_conformational_flexibility (Pr = 0.13) |
Sinocyclocheilus_anshuiensis_grk7b-2	Q211R	# | | |---->Altered Conformational_flexibility (Pr = 0.13) |
Sinocyclocheilus_anshuiensis_grk7b-2	Q211R	# | | |
Sinocyclocheilus_anshuiensis_grk7b-2	Q211R	# | |---->Altered Special_structural_signatures (Pr = 0.07) |
Sinocyclocheilus_anshuiensis_grk7b-2	Q211R	# | |---->Altered Signal_peptide (Pr = 0.00) |
Sinocyclocheilus_anshuiensis_grk7b-2	Q211R	# | | |
Sinocyclocheilus_anshuiensis_grk7b-2	Q211R	# | |---->Altered Transmembrane_protein (Pr = 0.07) |
Sinocyclocheilus_anshuiensis_grk7b-2	Q211R	# | |
Sinocyclocheilus_anshuiensis_grk7b-2	Q211R	# |---->Altered Functional_residue (Pr = 0.20) |
Sinocyclocheilus_anshuiensis_grk7b-2	Q211R	# |---->Altered Macromolecular_binding (Pr = 0.20) |
Sinocyclocheilus_anshuiensis_grk7b-2	Q211R	# | |---->Altered DNA_binding (Pr = 0.20 | P = 0.02) |
Sinocyclocheilus_anshuiensis_grk7b-2	Q211R	# | |---->Altered Protein_binding (Pr = 0.17) |
Sinocyclocheilus_anshuiensis_grk7b-2	Q211R	# | |---->Altered Disordered_interface (Pr = 0.09) |
Sinocyclocheilus_anshuiensis_grk7b-2	Q211R	# | | |
Sinocyclocheilus_anshuiensis_grk7b-2	Q211R	# | |---->Altered Ordered_interface (Pr = 0.17) |
Sinocyclocheilus_anshuiensis_grk7b-2	Q211R	# | |
Sinocyclocheilus_anshuiensis_grk7b-2	Q211R	# |---->Altered Metal_binding (Pr = 0.11)<---------------------------------------------------------|
Sinocyclocheilus_anshuiensis_grk7b-2	Q211R	# | |---->Gain of Copper_binding at H214 (Pr = 0.05 | P = 0.04)
Sinocyclocheilus_anshuiensis_grk7b-2	Q211R	# |
Sinocyclocheilus_anshuiensis_grk7b-2	Q211R	# |---->Altered PTM_site (Pr = 0.18)
Sinocyclocheilus_anshuiensis_grk7b-2	T271A	0.614	Altered Cytoplasmic_loop (Pr = 0.11 | P = 0.04)	Altered Motifs (ELME000336:NEK2 phosphorylation motif with preferred Phe - Leu or Met in the -3 position to compensate for less favorable residues in the +1 and +2 position.)	Predicted conservation scores
Sinocyclocheilus_anshuiensis_grk7b-2	T271A	# Altered Effect (Pr = 0.25)
Sinocyclocheilus_anshuiensis_grk7b-2	T271A	# |---->Altered Motifs (ELME000336)
Sinocyclocheilus_anshuiensis_grk7b-2	T271A	# |---->Altered Structure_and_dynamics (Pr = 0.25)-------------------------------------------------------|
Sinocyclocheilus_anshuiensis_grk7b-2	T271A	# | |---->Altered Secondary_structure (Pr = 0.25) |
Sinocyclocheilus_anshuiensis_grk7b-2	T271A	# | | |
Sinocyclocheilus_anshuiensis_grk7b-2	T271A	# | |---->Altered Stability_and_conformational_flexibility (Pr = 0.19) |
Sinocyclocheilus_anshuiensis_grk7b-2	T271A	# | | |---->Altered Conformational_flexibility (Pr = 0.19) |
Sinocyclocheilus_anshuiensis_grk7b-2	T271A	# | | |
Sinocyclocheilus_anshuiensis_grk7b-2	T271A	# | |---->Altered Special_structural_signatures (Pr = 0.11) |
Sinocyclocheilus_anshuiensis_grk7b-2	T271A	# | |---->Altered Signal_peptide (Pr = 0.00) |
Sinocyclocheilus_anshuiensis_grk7b-2	T271A	# | | |
Sinocyclocheilus_anshuiensis_grk7b-2	T271A	# | |---->Altered Transmembrane_protein (Pr = 0.11) |
Sinocyclocheilus_anshuiensis_grk7b-2	T271A	# | |---->Altered Non-cytoplasmic_loop (Pr = 0.11 | P = 0.04) |
Sinocyclocheilus_anshuiensis_grk7b-2	T271A	# | |
Sinocyclocheilus_anshuiensis_grk7b-2	T271A	# |---->Altered Functional_residue (Pr = 0.18) |
Sinocyclocheilus_anshuiensis_grk7b-2	T271A	# |---->Altered Macromolecular_binding (Pr = 0.18) |
Sinocyclocheilus_anshuiensis_grk7b-2	T271A	# | |---->Altered Protein_binding (Pr = 0.18) |
Sinocyclocheilus_anshuiensis_grk7b-2	T271A	# | |---->Altered Disordered_interface (Pr = 0.01) |
Sinocyclocheilus_anshuiensis_grk7b-2	T271A	# | | |
Sinocyclocheilus_anshuiensis_grk7b-2	T271A	# | |---->Altered Ordered_interface (Pr = 0.18) |
Sinocyclocheilus_anshuiensis_grk7b-2	T271A	# | |
Sinocyclocheilus_anshuiensis_grk7b-2	T271A	# |---->Altered Metal_binding (Pr = 0.09)<---------------------------------------------------------|
Sinocyclocheilus_anshuiensis_grk7b-2	T271A	# |
Sinocyclocheilus_anshuiensis_grk7b-2	T271A	# |---->Altered PTM_site (Pr = 0.01)
Sinocyclocheilus_anshuiensis_grk7b-2	R300S	0.654	Altered PPI_hotspot (Pr = 0.27 | P = 8.6e-03); Gain of Copper_binding at M298 (Pr = 0.04 | P = 0.05)	Altered Motifs (None)	Predicted conservation scores
Sinocyclocheilus_anshuiensis_grk7b-2	R300S	# Altered Effect (Pr = 0.27)
Sinocyclocheilus_anshuiensis_grk7b-2	R300S	# |---->Altered Motifs (None)
Sinocyclocheilus_anshuiensis_grk7b-2	R300S	# |---->Altered Structure_and_dynamics (Pr = 0.26)-------------------------------------------------------|
Sinocyclocheilus_anshuiensis_grk7b-2	R300S	# | |---->Altered Secondary_structure (Pr = 0.26) |
Sinocyclocheilus_anshuiensis_grk7b-2	R300S	# | | |
Sinocyclocheilus_anshuiensis_grk7b-2	R300S	# | |---->Altered Stability_and_conformational_flexibility (Pr = 0.12) |
Sinocyclocheilus_anshuiensis_grk7b-2	R300S	# | | |---->Altered Conformational_flexibility (Pr = 0.12) |
Sinocyclocheilus_anshuiensis_grk7b-2	R300S	# | | |
Sinocyclocheilus_anshuiensis_grk7b-2	R300S	# | |---->Altered Special_structural_signatures (Pr = 0.09) |
Sinocyclocheilus_anshuiensis_grk7b-2	R300S	# | |---->Altered Signal_peptide (Pr = 0.00) |
Sinocyclocheilus_anshuiensis_grk7b-2	R300S	# | | |
Sinocyclocheilus_anshuiensis_grk7b-2	R300S	# | |---->Altered Transmembrane_protein (Pr = 0.09) |
Sinocyclocheilus_anshuiensis_grk7b-2	R300S	# | |
Sinocyclocheilus_anshuiensis_grk7b-2	R300S	# |---->Altered Functional_residue (Pr = 0.27) |
Sinocyclocheilus_anshuiensis_grk7b-2	R300S	# |---->Altered Macromolecular_binding (Pr = 0.27) |
Sinocyclocheilus_anshuiensis_grk7b-2	R300S	# | |---->Altered Protein_binding (Pr = 0.27) |
Sinocyclocheilus_anshuiensis_grk7b-2	R300S	# | |---->Altered Disordered_interface (Pr = 0.25) |
Sinocyclocheilus_anshuiensis_grk7b-2	R300S	# | | |
Sinocyclocheilus_anshuiensis_grk7b-2	R300S	# | |---->Altered Ordered_interface (Pr = 0.27) |
Sinocyclocheilus_anshuiensis_grk7b-2	R300S	# | |---->Altered PPI_hotspot (Pr = 0.27 | P = 8.6e-03) |
Sinocyclocheilus_anshuiensis_grk7b-2	R300S	# | |
Sinocyclocheilus_anshuiensis_grk7b-2	R300S	# |---->Altered Metal_binding (Pr = 0.07)<---------------------------------------------------------|
Sinocyclocheilus_anshuiensis_grk7b-2	R300S	# | |---->Gain of Copper_binding at M298 (Pr = 0.04 | P = 0.05)
Sinocyclocheilus_anshuiensis_grk7b-2	R300S	# |
Sinocyclocheilus_anshuiensis_grk7b-2	R300S	# |---->Altered PTM_site (Pr = 0.07)
Sinocyclocheilus_anshuiensis_grk7b-2	Y304C	0.863	Altered PPI_hotspot (Pr = 0.41 | P = 8.6e-04); Altered MoRF (Pr = 0.32 | P = 0.01); Loss of Strand (Pr = 0.29 | P = 4.5e-03); Gain of Helix (Pr = 0.27 | P = 0.05)	Altered Motifs (ELME000052:Phosphothreonine motif binding a subset of FHA domains that show a preference for a large aliphatic amino acid at the pT+3 position.; ELME000163:YXXQ motif found in the cytoplasmic region of cytokine receptors that bind STAT3 SH2 domain.; ELME000182:STAT5 Src Homology 2 (SH2) domain binding motif.)	Predicted conservation scores
Sinocyclocheilus_anshuiensis_grk7b-2	Y304C	# Altered Effect (Pr = 0.41)
Sinocyclocheilus_anshuiensis_grk7b-2	Y304C	# |---->Altered Motifs (ELME000052|ELME000163|ELME000182)
Sinocyclocheilus_anshuiensis_grk7b-2	Y304C	# |---->Altered Structure_and_dynamics (Pr = 0.29)-------------------------------------------------------|
Sinocyclocheilus_anshuiensis_grk7b-2	Y304C	# | |---->Altered Secondary_structure (Pr = 0.29) |
Sinocyclocheilus_anshuiensis_grk7b-2	Y304C	# | | |---->Gain of Helix (Pr = 0.27 | P = 0.05) |
Sinocyclocheilus_anshuiensis_grk7b-2	Y304C	# | | |---->Loss of Strand (Pr = 0.29 | P = 4.5e-03) |
Sinocyclocheilus_anshuiensis_grk7b-2	Y304C	# | | |
Sinocyclocheilus_anshuiensis_grk7b-2	Y304C	# | |---->Altered Stability_and_conformational_flexibility (Pr = 0.10) |
Sinocyclocheilus_anshuiensis_grk7b-2	Y304C	# | | |---->Altered Conformational_flexibility (Pr = 0.10) |
Sinocyclocheilus_anshuiensis_grk7b-2	Y304C	# | | |
Sinocyclocheilus_anshuiensis_grk7b-2	Y304C	# | |---->Altered Special_structural_signatures (Pr = 0.07) |
Sinocyclocheilus_anshuiensis_grk7b-2	Y304C	# | |---->Altered Signal_peptide (Pr = 0.00) |
Sinocyclocheilus_anshuiensis_grk7b-2	Y304C	# | | |
Sinocyclocheilus_anshuiensis_grk7b-2	Y304C	# | |---->Altered Transmembrane_protein (Pr = 0.07) |
Sinocyclocheilus_anshuiensis_grk7b-2	Y304C	# | |
Sinocyclocheilus_anshuiensis_grk7b-2	Y304C	# |---->Altered Functional_residue (Pr = 0.41) |
Sinocyclocheilus_anshuiensis_grk7b-2	Y304C	# |---->Altered Macromolecular_binding (Pr = 0.41) |
Sinocyclocheilus_anshuiensis_grk7b-2	Y304C	# | |---->Altered Protein_binding (Pr = 0.41) |
Sinocyclocheilus_anshuiensis_grk7b-2	Y304C	# | |---->Altered Disordered_interface (Pr = 0.32) |
Sinocyclocheilus_anshuiensis_grk7b-2	Y304C	# | | |---->Altered MoRF (Pr = 0.32 | P = 0.01) |
Sinocyclocheilus_anshuiensis_grk7b-2	Y304C	# | | |
Sinocyclocheilus_anshuiensis_grk7b-2	Y304C	# | |---->Altered Ordered_interface (Pr = 0.41) |
Sinocyclocheilus_anshuiensis_grk7b-2	Y304C	# | |---->Altered PPI_hotspot (Pr = 0.41 | P = 8.6e-04) |
Sinocyclocheilus_anshuiensis_grk7b-2	Y304C	# | |
Sinocyclocheilus_anshuiensis_grk7b-2	Y304C	# |---->Altered Metal_binding (Pr = 0.15)<---------------------------------------------------------|
Sinocyclocheilus_anshuiensis_grk7b-2	Y304C	# |
Sinocyclocheilus_anshuiensis_grk7b-2	Y304C	# |---->Altered PTM_site (Pr = 0.07)
Sinocyclocheilus_anshuiensis_gucy2f-1	C21F	0.280	Altered PPI_hotspot (Pr = 0.24 | P = 0.04)	Altered Motifs (ELME000120:Tyrosine-based sorting signal responsible for the interaction with mu subunit of AP (Adaptor Protein) complex; ELME000155:This is the motif recognized by those SH3 domains with a non-canonical class I recognition specificity)	Predicted conservation scores
Sinocyclocheilus_anshuiensis_gucy2f-1	C21F	# Altered Effect (Pr = 0.26)
Sinocyclocheilus_anshuiensis_gucy2f-1	C21F	# |---->Altered Motifs (ELME000120|ELME000155)
Sinocyclocheilus_anshuiensis_gucy2f-1	C21F	# |---->Altered Structure_and_dynamics (Pr = 0.26)-------------------------------------------------------|
Sinocyclocheilus_anshuiensis_gucy2f-1	C21F	# | |---->Altered Secondary_structure (Pr = 0.26) |
Sinocyclocheilus_anshuiensis_gucy2f-1	C21F	# | | |
Sinocyclocheilus_anshuiensis_gucy2f-1	C21F	# | |---->Altered Stability_and_conformational_flexibility (Pr = 0.13) |
Sinocyclocheilus_anshuiensis_gucy2f-1	C21F	# | | |---->Altered Conformational_flexibility (Pr = 0.13) |
Sinocyclocheilus_anshuiensis_gucy2f-1	C21F	# | | |
Sinocyclocheilus_anshuiensis_gucy2f-1	C21F	# | |---->Altered Special_structural_signatures (Pr = 0.04) |
Sinocyclocheilus_anshuiensis_gucy2f-1	C21F	# | |---->Altered Signal_peptide (Pr = 0.00) |
Sinocyclocheilus_anshuiensis_gucy2f-1	C21F	# | | |
Sinocyclocheilus_anshuiensis_gucy2f-1	C21F	# | |---->Altered Transmembrane_protein (Pr = 0.04) |
Sinocyclocheilus_anshuiensis_gucy2f-1	C21F	# | |
Sinocyclocheilus_anshuiensis_gucy2f-1	C21F	# |---->Altered Functional_residue (Pr = 0.24) |
Sinocyclocheilus_anshuiensis_gucy2f-1	C21F	# |---->Altered Macromolecular_binding (Pr = 0.24) |
Sinocyclocheilus_anshuiensis_gucy2f-1	C21F	# | |---->Altered Protein_binding (Pr = 0.24) |
Sinocyclocheilus_anshuiensis_gucy2f-1	C21F	# | |---->Altered Disordered_interface (Pr = 0.04) |
Sinocyclocheilus_anshuiensis_gucy2f-1	C21F	# | | |
Sinocyclocheilus_anshuiensis_gucy2f-1	C21F	# | |---->Altered Ordered_interface (Pr = 0.24) |
Sinocyclocheilus_anshuiensis_gucy2f-1	C21F	# | |---->Altered PPI_hotspot (Pr = 0.24 | P = 0.04) |
Sinocyclocheilus_anshuiensis_gucy2f-1	C21F	# | |
Sinocyclocheilus_anshuiensis_gucy2f-1	C21F	# |---->Altered Metal_binding (Pr = 0.02)<---------------------------------------------------------|
Sinocyclocheilus_anshuiensis_gucy2f-1	C21F	# |
Sinocyclocheilus_anshuiensis_gucy2f-1	C21F	# |---->Altered PTM_site (Pr = 0.14)
Sinocyclocheilus_anshuiensis_gucy2f-1	V321I	0.107	Altered PPI_residue (Pr = 0.28 | P = 0.04); Loss of Loop (Pr = 0.26 | P = 0.05); Altered Cytoplasmic_loop (Pr = 0.26 | P = 1.1e-03); Gain of Sodium_binding at S323 (Pr = 0.20 | P = 0.04)	Altered Motifs (ELME000052:Phosphothreonine motif binding a subset of FHA domains that show a preference for a large aliphatic amino acid at the pT+3 position.; ELME000053:GSK3 phosphorylation recognition site)	Predicted conservation scores
Sinocyclocheilus_anshuiensis_gucy2f-1	V321I	# Altered Effect (Pr = 0.28)
Sinocyclocheilus_anshuiensis_gucy2f-1	V321I	# |---->Altered Motifs (ELME000052|ELME000053)
Sinocyclocheilus_anshuiensis_gucy2f-1	V321I	# |---->Altered Structure_and_dynamics (Pr = 0.26)-------------------------------------------------------|
Sinocyclocheilus_anshuiensis_gucy2f-1	V321I	# | |---->Altered Secondary_structure (Pr = 0.26) |
Sinocyclocheilus_anshuiensis_gucy2f-1	V321I	# | | |---->Loss of Loop (Pr = 0.26 | P = 0.05) |
Sinocyclocheilus_anshuiensis_gucy2f-1	V321I	# | | |
Sinocyclocheilus_anshuiensis_gucy2f-1	V321I	# | |---->Altered Stability_and_conformational_flexibility (Pr = 0.13) |
Sinocyclocheilus_anshuiensis_gucy2f-1	V321I	# | | |---->Altered Conformational_flexibility (Pr = 0.13) |
Sinocyclocheilus_anshuiensis_gucy2f-1	V321I	# | | |
Sinocyclocheilus_anshuiensis_gucy2f-1	V321I	# | |---->Altered Special_structural_signatures (Pr = 0.26) |
Sinocyclocheilus_anshuiensis_gucy2f-1	V321I	# | |---->Altered Signal_peptide (Pr = 0.00) |
Sinocyclocheilus_anshuiensis_gucy2f-1	V321I	# | | |
Sinocyclocheilus_anshuiensis_gucy2f-1	V321I	# | |---->Altered Transmembrane_protein (Pr = 0.26) |
Sinocyclocheilus_anshuiensis_gucy2f-1	V321I	# | |---->Altered Non-cytoplasmic_loop (Pr = 0.26 | P = 1.1e-03) |
Sinocyclocheilus_anshuiensis_gucy2f-1	V321I	# | |
Sinocyclocheilus_anshuiensis_gucy2f-1	V321I	# |---->Altered Functional_residue (Pr = 0.28) |
Sinocyclocheilus_anshuiensis_gucy2f-1	V321I	# |---->Altered Macromolecular_binding (Pr = 0.28) |
Sinocyclocheilus_anshuiensis_gucy2f-1	V321I	# | |---->Altered Protein_binding (Pr = 0.28) |
Sinocyclocheilus_anshuiensis_gucy2f-1	V321I	# | |---->Altered Disordered_interface (Pr = 0.09) |
Sinocyclocheilus_anshuiensis_gucy2f-1	V321I	# | | |
Sinocyclocheilus_anshuiensis_gucy2f-1	V321I	# | |---->Altered Ordered_interface (Pr = 0.28) |
Sinocyclocheilus_anshuiensis_gucy2f-1	V321I	# | |---->Altered PPI_residue (Pr = 0.28 | P = 0.04) |
Sinocyclocheilus_anshuiensis_gucy2f-1	V321I	# | |
Sinocyclocheilus_anshuiensis_gucy2f-1	V321I	# |---->Altered Metal_binding (Pr = 0.20)<---------------------------------------------------------|
Sinocyclocheilus_anshuiensis_gucy2f-1	V321I	# | |---->Gain of Sodium_binding at S323 (Pr = 0.20 | P = 0.04)
Sinocyclocheilus_anshuiensis_gucy2f-1	V321I	# |
Sinocyclocheilus_anshuiensis_gucy2f-1	V321I	# |---->Altered PTM_site (Pr = 0.09)
Sinocyclocheilus_anshuiensis_gucy2f-1	H444N	0.610	Altered Cytoplasmic_loop (Pr = 0.30 | P = 1.7e-04)	Altered Motifs (ELME000084:GRB2-like Src Homology 2 (SH2) domains binding motif.; ELME000120:Tyrosine-based sorting signal responsible for the interaction with mu subunit of AP (Adaptor Protein) complex; ELME000182:STAT5 Src Homology 2 (SH2) domain binding motif.; PS00008:N-myristoylation site)	Predicted conservation scores
Sinocyclocheilus_anshuiensis_gucy2f-1	H444N	# Altered Effect (Pr = 0.30)
Sinocyclocheilus_anshuiensis_gucy2f-1	H444N	# |---->Altered Motifs (ELME000084|ELME000120|ELME000182|PS00008)
Sinocyclocheilus_anshuiensis_gucy2f-1	H444N	# |---->Altered Structure_and_dynamics (Pr = 0.30)-------------------------------------------------------|
Sinocyclocheilus_anshuiensis_gucy2f-1	H444N	# | |---->Altered Secondary_structure (Pr = 0.25) |
Sinocyclocheilus_anshuiensis_gucy2f-1	H444N	# | | |
Sinocyclocheilus_anshuiensis_gucy2f-1	H444N	# | |---->Altered Stability_and_conformational_flexibility (Pr = 0.30) |
Sinocyclocheilus_anshuiensis_gucy2f-1	H444N	# | | |---->Altered Conformational_flexibility (Pr = 0.30) |
Sinocyclocheilus_anshuiensis_gucy2f-1	H444N	# | | |
Sinocyclocheilus_anshuiensis_gucy2f-1	H444N	# | |---->Altered Special_structural_signatures (Pr = 0.30) |
Sinocyclocheilus_anshuiensis_gucy2f-1	H444N	# | |---->Altered Signal_peptide (Pr = 0.00) |
Sinocyclocheilus_anshuiensis_gucy2f-1	H444N	# | | |
Sinocyclocheilus_anshuiensis_gucy2f-1	H444N	# | |---->Altered Transmembrane_protein (Pr = 0.30) |
Sinocyclocheilus_anshuiensis_gucy2f-1	H444N	# | |---->Altered Non-cytoplasmic_loop (Pr = 0.30 | P = 1.7e-04) |
Sinocyclocheilus_anshuiensis_gucy2f-1	H444N	# | |
Sinocyclocheilus_anshuiensis_gucy2f-1	H444N	# |---->Altered Functional_residue (Pr = 0.17) |
Sinocyclocheilus_anshuiensis_gucy2f-1	H444N	# |---->Altered Macromolecular_binding (Pr = 0.17) |
Sinocyclocheilus_anshuiensis_gucy2f-1	H444N	# | |---->Altered Protein_binding (Pr = 0.17) |
Sinocyclocheilus_anshuiensis_gucy2f-1	H444N	# | |---->Altered Disordered_interface (Pr = 0.11) |
Sinocyclocheilus_anshuiensis_gucy2f-1	H444N	# | | |
Sinocyclocheilus_anshuiensis_gucy2f-1	H444N	# | |---->Altered Ordered_interface (Pr = 0.17) |
Sinocyclocheilus_anshuiensis_gucy2f-1	H444N	# | |
Sinocyclocheilus_anshuiensis_gucy2f-1	H444N	# |---->Altered Metal_binding (Pr = 0.11)<---------------------------------------------------------|
Sinocyclocheilus_anshuiensis_gucy2f-1	H444N	# |
Sinocyclocheilus_anshuiensis_gucy2f-1	H444N	# |---->Altered PTM_site (Pr = 0.07)
Sinocyclocheilus_anshuiensis_gucy2f-1	F592L	0.385	Loss of Strand (Pr = 0.26 | P = 0.04)	Altered Motifs (ELME000080:Wxxx[FY] motifs present in N-terminal half of Pex5 bind to Pex13 and Pex14 at peroxisomal and glycosomal membranes to facilitate entrance of PTS1 cargo proteins into the organellar lumen.; ELME000146:Subtilisin/kexin isozyme-1 (SKI1) cleavage site ([RK]-X-[hydrophobic]-[LTKF]-|-X))	Predicted conservation scores
Sinocyclocheilus_anshuiensis_gucy2f-1	F592L	# Altered Effect (Pr = 0.26)
Sinocyclocheilus_anshuiensis_gucy2f-1	F592L	# |---->Altered Motifs (ELME000080|ELME000146)
Sinocyclocheilus_anshuiensis_gucy2f-1	F592L	# |---->Altered Structure_and_dynamics (Pr = 0.26)-------------------------------------------------------|
Sinocyclocheilus_anshuiensis_gucy2f-1	F592L	# | |---->Altered Secondary_structure (Pr = 0.26) |
Sinocyclocheilus_anshuiensis_gucy2f-1	F592L	# | | |---->Loss of Strand (Pr = 0.26 | P = 0.04) |
Sinocyclocheilus_anshuiensis_gucy2f-1	F592L	# | | |
Sinocyclocheilus_anshuiensis_gucy2f-1	F592L	# | |---->Altered Stability_and_conformational_flexibility (Pr = 0.22) |
Sinocyclocheilus_anshuiensis_gucy2f-1	F592L	# | | |---->Altered Conformational_flexibility (Pr = 0.22) |
Sinocyclocheilus_anshuiensis_gucy2f-1	F592L	# | | |
Sinocyclocheilus_anshuiensis_gucy2f-1	F592L	# | |---->Altered Special_structural_signatures (Pr = 0.04) |
Sinocyclocheilus_anshuiensis_gucy2f-1	F592L	# | |---->Altered Signal_peptide (Pr = 0.00) |
Sinocyclocheilus_anshuiensis_gucy2f-1	F592L	# | | |
Sinocyclocheilus_anshuiensis_gucy2f-1	F592L	# | |---->Altered Transmembrane_protein (Pr = 0.04) |
Sinocyclocheilus_anshuiensis_gucy2f-1	F592L	# | |
Sinocyclocheilus_anshuiensis_gucy2f-1	F592L	# |---->Altered Functional_residue (Pr = 0.18) |
Sinocyclocheilus_anshuiensis_gucy2f-1	F592L	# |---->Altered Macromolecular_binding (Pr = 0.18) |
Sinocyclocheilus_anshuiensis_gucy2f-1	F592L	# | |---->Altered Protein_binding (Pr = 0.18) |
Sinocyclocheilus_anshuiensis_gucy2f-1	F592L	# | |---->Altered Disordered_interface (Pr = 0.08) |
Sinocyclocheilus_anshuiensis_gucy2f-1	F592L	# | | |
Sinocyclocheilus_anshuiensis_gucy2f-1	F592L	# | |---->Altered Ordered_interface (Pr = 0.18) |
Sinocyclocheilus_anshuiensis_gucy2f-1	F592L	# | |
Sinocyclocheilus_anshuiensis_gucy2f-1	F592L	# |---->Altered Metal_binding (Pr = 0.08)<---------------------------------------------------------|
Sinocyclocheilus_anshuiensis_gucy2f-1	F592L	# |
Sinocyclocheilus_anshuiensis_gucy2f-1	F592L	# |---->Altered PTM_site (Pr = 0.14)
Sinocyclocheilus_anshuiensis_gucy2f-1	F608V	0.706		Altered Motifs (ELME000052:Phosphothreonine motif binding a subset of FHA domains that show a preference for a large aliphatic amino acid at the pT+3 position.; ELME000053:GSK3 phosphorylation recognition site; ELME000146:Subtilisin/kexin isozyme-1 (SKI1) cleavage site ([RK]-X-[hydrophobic]-[LTKF]-|-X))	Predicted conservation scores
Sinocyclocheilus_anshuiensis_gucy2f-1	F608V	# Altered Effect (Pr = 0.22)
Sinocyclocheilus_anshuiensis_gucy2f-1	F608V	# |---->Altered Motifs (ELME000052|ELME000053|ELME000146)
Sinocyclocheilus_anshuiensis_gucy2f-1	F608V	# |---->Altered Structure_and_dynamics (Pr = 0.22)-------------------------------------------------------|
Sinocyclocheilus_anshuiensis_gucy2f-1	F608V	# | |---->Altered Secondary_structure (Pr = 0.09) |
Sinocyclocheilus_anshuiensis_gucy2f-1	F608V	# | | |
Sinocyclocheilus_anshuiensis_gucy2f-1	F608V	# | |---->Altered Stability_and_conformational_flexibility (Pr = 0.22) |
Sinocyclocheilus_anshuiensis_gucy2f-1	F608V	# | | |---->Altered Conformational_flexibility (Pr = 0.22) |
Sinocyclocheilus_anshuiensis_gucy2f-1	F608V	# | | |
Sinocyclocheilus_anshuiensis_gucy2f-1	F608V	# | |---->Altered Special_structural_signatures (Pr = 0.05) |
Sinocyclocheilus_anshuiensis_gucy2f-1	F608V	# | |---->Altered Signal_peptide (Pr = 0.00) |
Sinocyclocheilus_anshuiensis_gucy2f-1	F608V	# | | |
Sinocyclocheilus_anshuiensis_gucy2f-1	F608V	# | |---->Altered Transmembrane_protein (Pr = 0.05) |
Sinocyclocheilus_anshuiensis_gucy2f-1	F608V	# | |
Sinocyclocheilus_anshuiensis_gucy2f-1	F608V	# |---->Altered Functional_residue (Pr = 0.16) |
Sinocyclocheilus_anshuiensis_gucy2f-1	F608V	# |---->Altered Macromolecular_binding (Pr = 0.16) |
Sinocyclocheilus_anshuiensis_gucy2f-1	F608V	# | |---->Altered Protein_binding (Pr = 0.16) |
Sinocyclocheilus_anshuiensis_gucy2f-1	F608V	# | |---->Altered Disordered_interface (Pr = 0.09) |
Sinocyclocheilus_anshuiensis_gucy2f-1	F608V	# | | |
Sinocyclocheilus_anshuiensis_gucy2f-1	F608V	# | |---->Altered Ordered_interface (Pr = 0.16) |
Sinocyclocheilus_anshuiensis_gucy2f-1	F608V	# | |
Sinocyclocheilus_anshuiensis_gucy2f-1	F608V	# |---->Altered Metal_binding (Pr = 0.01)<---------------------------------------------------------|
Sinocyclocheilus_anshuiensis_gucy2f-1	F608V	# |
Sinocyclocheilus_anshuiensis_gucy2f-1	F608V	# |---->Altered PTM_site (Pr = 0.16)
Sinocyclocheilus_anshuiensis_gucy2f-1	I785L	0.257		Altered Motifs (ELME000102:N-Arg dibasic convertase (nardilysin) cleavage site (Xaa-|-Arg-Lys or Arg-|-Arg-Xaa).; ELME000155:This is the motif recognized by those SH3 domains with a non-canonical class I recognition specificity; ELME000278:Monopartite variant of the classical basically charged NLS. C-extended version.; ELME000313:The WH2 motif is of variable length (16-19 amino acids) binding to the hydrophobic cleft formed by actin's subdomains 1 and 3. At the N-terminus it forms an alpha-helix followed by a flexible loop stabilised upon actin binding.; ELME000331:Separase cleavage site - best known in sister chromatid separation.)	Predicted conservation scores
Sinocyclocheilus_anshuiensis_gucy2f-1	I785L	# Altered Effect (Pr = 0.27)
Sinocyclocheilus_anshuiensis_gucy2f-1	I785L	# |---->Altered Motifs (ELME000102|ELME000155|ELME000278|ELME000313|ELME000331)
Sinocyclocheilus_anshuiensis_gucy2f-1	I785L	# |---->Altered Structure_and_dynamics (Pr = 0.27)-------------------------------------------------------|
Sinocyclocheilus_anshuiensis_gucy2f-1	I785L	# | |---->Altered Secondary_structure (Pr = 0.25) |
Sinocyclocheilus_anshuiensis_gucy2f-1	I785L	# | | |
Sinocyclocheilus_anshuiensis_gucy2f-1	I785L	# | |---->Altered Stability_and_conformational_flexibility (Pr = 0.27) |
Sinocyclocheilus_anshuiensis_gucy2f-1	I785L	# | | |---->Altered Conformational_flexibility (Pr = 0.27) |
Sinocyclocheilus_anshuiensis_gucy2f-1	I785L	# | | |
Sinocyclocheilus_anshuiensis_gucy2f-1	I785L	# | |---->Altered Special_structural_signatures (Pr = 0.02) |
Sinocyclocheilus_anshuiensis_gucy2f-1	I785L	# | |---->Altered Signal_peptide (Pr = 0.00) |
Sinocyclocheilus_anshuiensis_gucy2f-1	I785L	# | | |
Sinocyclocheilus_anshuiensis_gucy2f-1	I785L	# | |---->Altered Transmembrane_protein (Pr = 0.02) |
Sinocyclocheilus_anshuiensis_gucy2f-1	I785L	# | |
Sinocyclocheilus_anshuiensis_gucy2f-1	I785L	# |---->Altered Functional_residue (Pr = 0.18) |
Sinocyclocheilus_anshuiensis_gucy2f-1	I785L	# |---->Altered Macromolecular_binding (Pr = 0.08) |
Sinocyclocheilus_anshuiensis_gucy2f-1	I785L	# | |---->Altered Protein_binding (Pr = 0.08) |
Sinocyclocheilus_anshuiensis_gucy2f-1	I785L	# | |---->Altered Disordered_interface (Pr = 0.05) |
Sinocyclocheilus_anshuiensis_gucy2f-1	I785L	# | | |
Sinocyclocheilus_anshuiensis_gucy2f-1	I785L	# | |---->Altered Ordered_interface (Pr = 0.08) |
Sinocyclocheilus_anshuiensis_gucy2f-1	I785L	# | |
Sinocyclocheilus_anshuiensis_gucy2f-1	I785L	# |---->Altered Metal_binding (Pr = 0.01)<---------------------------------------------------------|
Sinocyclocheilus_anshuiensis_gucy2f-1	I785L	# |
Sinocyclocheilus_anshuiensis_gucy2f-1	I785L	# |---->Altered PTM_site (Pr = 0.18)
Sinocyclocheilus_anshuiensis_gucy2f-2	I4L	0.100	Loss of N-terminal_acetylation at M1 (Pr = 0.04 | P = 3.9e-03); Altered N-terminal_signal (Pr = 0.01 | P = 6.1e-03)	Altered Motifs (None)	Predicted conservation scores
Sinocyclocheilus_anshuiensis_gucy2f-2	I4L	# Altered Effect (Pr = 0.25)
Sinocyclocheilus_anshuiensis_gucy2f-2	I4L	# |---->Altered Motifs (None)
Sinocyclocheilus_anshuiensis_gucy2f-2	I4L	# |---->Altered Structure_and_dynamics (Pr = 0.25)-------------------------------------------------------|
Sinocyclocheilus_anshuiensis_gucy2f-2	I4L	# | |---->Altered Secondary_structure (Pr = 0.25) |
Sinocyclocheilus_anshuiensis_gucy2f-2	I4L	# | | |
Sinocyclocheilus_anshuiensis_gucy2f-2	I4L	# | |---->Altered Stability_and_conformational_flexibility (Pr = 0.24) |
Sinocyclocheilus_anshuiensis_gucy2f-2	I4L	# | | |---->Altered Conformational_flexibility (Pr = 0.24) |
Sinocyclocheilus_anshuiensis_gucy2f-2	I4L	# | | |
Sinocyclocheilus_anshuiensis_gucy2f-2	I4L	# | |---->Altered Special_structural_signatures (Pr = 0.05) |
Sinocyclocheilus_anshuiensis_gucy2f-2	I4L	# | |---->Altered Signal_peptide (Pr = 0.01) |
Sinocyclocheilus_anshuiensis_gucy2f-2	I4L	# | | |---->Altered N-terminal_signal (Pr = 0.01 | P = 6.1e-03) |
Sinocyclocheilus_anshuiensis_gucy2f-2	I4L	# | | |
Sinocyclocheilus_anshuiensis_gucy2f-2	I4L	# | |---->Altered Transmembrane_protein (Pr = 0.05) |
Sinocyclocheilus_anshuiensis_gucy2f-2	I4L	# | |
Sinocyclocheilus_anshuiensis_gucy2f-2	I4L	# |---->Altered Functional_residue (Pr = 0.20) |
Sinocyclocheilus_anshuiensis_gucy2f-2	I4L	# |---->Altered Macromolecular_binding (Pr = 0.20) |
Sinocyclocheilus_anshuiensis_gucy2f-2	I4L	# | |---->Altered Protein_binding (Pr = 0.20) |
Sinocyclocheilus_anshuiensis_gucy2f-2	I4L	# | |---->Altered Disordered_interface (Pr = 0.13) |
Sinocyclocheilus_anshuiensis_gucy2f-2	I4L	# | | |
Sinocyclocheilus_anshuiensis_gucy2f-2	I4L	# | |---->Altered Ordered_interface (Pr = 0.20) |
Sinocyclocheilus_anshuiensis_gucy2f-2	I4L	# | |
Sinocyclocheilus_anshuiensis_gucy2f-2	I4L	# |---->Altered Metal_binding (Pr = 0.06)<---------------------------------------------------------|
Sinocyclocheilus_anshuiensis_gucy2f-2	I4L	# |
Sinocyclocheilus_anshuiensis_gucy2f-2	I4L	# |---->Altered PTM_site (Pr = 0.04)
Sinocyclocheilus_anshuiensis_gucy2f-2	I4L	# |---->Loss of N-terminal_acetylation at M1 (Pr = 0.04 | P = 3.9e-03)
Sinocyclocheilus_anshuiensis_gucy2f-2	C20Y	0.579		Altered Motifs (ELME000120:Tyrosine-based sorting signal responsible for the interaction with mu subunit of AP (Adaptor Protein) complex; ELME000182:STAT5 Src Homology 2 (SH2) domain binding motif.)	Predicted conservation scores
Sinocyclocheilus_anshuiensis_gucy2f-2	C20Y	# Altered Effect (Pr = 0.26)
Sinocyclocheilus_anshuiensis_gucy2f-2	C20Y	# |---->Altered Motifs (ELME000120|ELME000182)
Sinocyclocheilus_anshuiensis_gucy2f-2	C20Y	# |---->Altered Structure_and_dynamics (Pr = 0.26)-------------------------------------------------------|
Sinocyclocheilus_anshuiensis_gucy2f-2	C20Y	# | |---->Altered Secondary_structure (Pr = 0.26) |
Sinocyclocheilus_anshuiensis_gucy2f-2	C20Y	# | | |
Sinocyclocheilus_anshuiensis_gucy2f-2	C20Y	# | |---->Altered Stability_and_conformational_flexibility (Pr = 0.13) |
Sinocyclocheilus_anshuiensis_gucy2f-2	C20Y	# | | |---->Altered Conformational_flexibility (Pr = 0.13) |
Sinocyclocheilus_anshuiensis_gucy2f-2	C20Y	# | | |
Sinocyclocheilus_anshuiensis_gucy2f-2	C20Y	# | |---->Altered Special_structural_signatures (Pr = 0.04) |
Sinocyclocheilus_anshuiensis_gucy2f-2	C20Y	# | |---->Altered Signal_peptide (Pr = 0.00) |
Sinocyclocheilus_anshuiensis_gucy2f-2	C20Y	# | | |
Sinocyclocheilus_anshuiensis_gucy2f-2	C20Y	# | |---->Altered Transmembrane_protein (Pr = 0.04) |
Sinocyclocheilus_anshuiensis_gucy2f-2	C20Y	# | |
Sinocyclocheilus_anshuiensis_gucy2f-2	C20Y	# |---->Altered Functional_residue (Pr = 0.21) |
Sinocyclocheilus_anshuiensis_gucy2f-2	C20Y	# |---->Altered Macromolecular_binding (Pr = 0.21) |
Sinocyclocheilus_anshuiensis_gucy2f-2	C20Y	# | |---->Altered Protein_binding (Pr = 0.21) |
Sinocyclocheilus_anshuiensis_gucy2f-2	C20Y	# | |---->Altered Disordered_interface (Pr = 0.04) |
Sinocyclocheilus_anshuiensis_gucy2f-2	C20Y	# | | |
Sinocyclocheilus_anshuiensis_gucy2f-2	C20Y	# | |---->Altered Ordered_interface (Pr = 0.21) |
Sinocyclocheilus_anshuiensis_gucy2f-2	C20Y	# | |
Sinocyclocheilus_anshuiensis_gucy2f-2	C20Y	# |---->Altered Metal_binding (Pr = 0.02)<---------------------------------------------------------|
Sinocyclocheilus_anshuiensis_gucy2f-2	C20Y	# |
Sinocyclocheilus_anshuiensis_gucy2f-2	C20Y	# |---->Altered PTM_site (Pr = 0.14)
Sinocyclocheilus_anshuiensis_gucy2f-2	Y272H	0.353	Gain of Zinc_binding at Y272 (Pr = 0.50 | P = 4.9e-03); Gain of Nickel_binding at D273 (Pr = 0.32 | P = 4.0e-03); Altered Cytoplasmic_loop (Pr = 0.27 | P = 8.4e-04); Altered Stability (Pr = 0.11 | P = 0.04)	Altered Motifs (None)	Predicted conservation scores
Sinocyclocheilus_anshuiensis_gucy2f-2	Y272H	# Altered Effect (Pr = 0.50)
Sinocyclocheilus_anshuiensis_gucy2f-2	Y272H	# |---->Altered Motifs (None)
Sinocyclocheilus_anshuiensis_gucy2f-2	Y272H	# |---->Altered Structure_and_dynamics (Pr = 0.50)-------------------------------------------------------|
Sinocyclocheilus_anshuiensis_gucy2f-2	Y272H	# | |---->Altered Secondary_structure (Pr = 0.22) |
Sinocyclocheilus_anshuiensis_gucy2f-2	Y272H	# | | |
Sinocyclocheilus_anshuiensis_gucy2f-2	Y272H	# | |---->Altered Stability_and_conformational_flexibility (Pr = 0.15) |
Sinocyclocheilus_anshuiensis_gucy2f-2	Y272H	# | | |---->Altered Stability (Pr = 0.11 | P = 0.04) |
Sinocyclocheilus_anshuiensis_gucy2f-2	Y272H	# | | |---->Altered Conformational_flexibility (Pr = 0.15) |
Sinocyclocheilus_anshuiensis_gucy2f-2	Y272H	# | | |
Sinocyclocheilus_anshuiensis_gucy2f-2	Y272H	# | |---->Altered Special_structural_signatures (Pr = 0.27) |
Sinocyclocheilus_anshuiensis_gucy2f-2	Y272H	# | |---->Altered Signal_peptide (Pr = 0.00) |
Sinocyclocheilus_anshuiensis_gucy2f-2	Y272H	# | | |
Sinocyclocheilus_anshuiensis_gucy2f-2	Y272H	# | |---->Altered Transmembrane_protein (Pr = 0.27) |
Sinocyclocheilus_anshuiensis_gucy2f-2	Y272H	# | |---->Altered Non-cytoplasmic_loop (Pr = 0.27 | P = 8.4e-04) |
Sinocyclocheilus_anshuiensis_gucy2f-2	Y272H	# | |
Sinocyclocheilus_anshuiensis_gucy2f-2	Y272H	# |---->Altered Functional_residue (Pr = 0.50) |
Sinocyclocheilus_anshuiensis_gucy2f-2	Y272H	# |---->Altered Macromolecular_binding (Pr = 0.25) |
Sinocyclocheilus_anshuiensis_gucy2f-2	Y272H	# | |---->Altered Protein_binding (Pr = 0.25) |
Sinocyclocheilus_anshuiensis_gucy2f-2	Y272H	# | |---->Altered Disordered_interface (Pr = 0.07) |
Sinocyclocheilus_anshuiensis_gucy2f-2	Y272H	# | | |
Sinocyclocheilus_anshuiensis_gucy2f-2	Y272H	# | |---->Altered Ordered_interface (Pr = 0.25) |
Sinocyclocheilus_anshuiensis_gucy2f-2	Y272H	# | |
Sinocyclocheilus_anshuiensis_gucy2f-2	Y272H	# |---->Altered Metal_binding (Pr = 0.50)<---------------------------------------------------------|
Sinocyclocheilus_anshuiensis_gucy2f-2	Y272H	# | |---->Gain of Nickel_binding at D273 (Pr = 0.32 | P = 4.0e-03)
Sinocyclocheilus_anshuiensis_gucy2f-2	Y272H	# | |---->Gain of Zinc_binding at Y272 (Pr = 0.50 | P = 4.9e-03)
Sinocyclocheilus_anshuiensis_gucy2f-2	Y272H	# |
Sinocyclocheilus_anshuiensis_gucy2f-2	Y272H	# |---->Altered PTM_site (Pr = 0.14)
Sinocyclocheilus_anshuiensis_gucy2f-2	D324E	0.181	Altered Cytoplasmic_loop (Pr = 0.27 | P = 5.9e-04); Loss of Sodium_binding at E322 (Pr = 0.20 | P = 0.04)	Altered Motifs (ELME000053:GSK3 phosphorylation recognition site; ELME000064:CK2 phosphorylation site)	Predicted conservation scores
Sinocyclocheilus_anshuiensis_gucy2f-2	D324E	# Altered Effect (Pr = 0.27)
Sinocyclocheilus_anshuiensis_gucy2f-2	D324E	# |---->Altered Motifs (ELME000053|ELME000064)
Sinocyclocheilus_anshuiensis_gucy2f-2	D324E	# |---->Altered Structure_and_dynamics (Pr = 0.27)-------------------------------------------------------|
Sinocyclocheilus_anshuiensis_gucy2f-2	D324E	# | |---->Altered Secondary_structure (Pr = 0.25) |
Sinocyclocheilus_anshuiensis_gucy2f-2	D324E	# | | |
Sinocyclocheilus_anshuiensis_gucy2f-2	D324E	# | |---->Altered Stability_and_conformational_flexibility (Pr = 0.14) |
Sinocyclocheilus_anshuiensis_gucy2f-2	D324E	# | | |---->Altered Conformational_flexibility (Pr = 0.14) |
Sinocyclocheilus_anshuiensis_gucy2f-2	D324E	# | | |
Sinocyclocheilus_anshuiensis_gucy2f-2	D324E	# | |---->Altered Special_structural_signatures (Pr = 0.27) |
Sinocyclocheilus_anshuiensis_gucy2f-2	D324E	# | |---->Altered Signal_peptide (Pr = 0.00) |
Sinocyclocheilus_anshuiensis_gucy2f-2	D324E	# | | |
Sinocyclocheilus_anshuiensis_gucy2f-2	D324E	# | |---->Altered Transmembrane_protein (Pr = 0.27) |
Sinocyclocheilus_anshuiensis_gucy2f-2	D324E	# | |---->Altered Non-cytoplasmic_loop (Pr = 0.27 | P = 5.9e-04) |
Sinocyclocheilus_anshuiensis_gucy2f-2	D324E	# | |
Sinocyclocheilus_anshuiensis_gucy2f-2	D324E	# |---->Altered Functional_residue (Pr = 0.27) |
Sinocyclocheilus_anshuiensis_gucy2f-2	D324E	# |---->Altered Macromolecular_binding (Pr = 0.27) |
Sinocyclocheilus_anshuiensis_gucy2f-2	D324E	# | |---->Altered Protein_binding (Pr = 0.27) |
Sinocyclocheilus_anshuiensis_gucy2f-2	D324E	# | |---->Altered Disordered_interface (Pr = 0.20) |
Sinocyclocheilus_anshuiensis_gucy2f-2	D324E	# | | |
Sinocyclocheilus_anshuiensis_gucy2f-2	D324E	# | |---->Altered Ordered_interface (Pr = 0.27) |
Sinocyclocheilus_anshuiensis_gucy2f-2	D324E	# | |
Sinocyclocheilus_anshuiensis_gucy2f-2	D324E	# |---->Altered Metal_binding (Pr = 0.20)<---------------------------------------------------------|
Sinocyclocheilus_anshuiensis_gucy2f-2	D324E	# | |---->Loss of Sodium_binding at E322 (Pr = 0.20 | P = 0.04)
Sinocyclocheilus_anshuiensis_gucy2f-2	D324E	# |
Sinocyclocheilus_anshuiensis_gucy2f-2	D324E	# |---->Altered PTM_site (Pr = 0.08)
Sinocyclocheilus_anshuiensis_gucy2f-2	T466S	0.323	Gain of Disulfide_linkage at C465 (Pr = 0.24 | P = 8.1e-03); Altered Cytoplasmic_loop (Pr = 0.11 | P = 0.03); Gain of GPI-anchor_amidation at N462 (Pr = 0.02 | P = 0.02)	Altered Motifs (ELME000052:Phosphothreonine motif binding a subset of FHA domains that show a preference for a large aliphatic amino acid at the pT+3 position.; ELME000085:Glycosaminoglycan attachment site; ELME000239:The USP7 NTD domain binding motif variant based on the MDM2 and P53 interactions.)	Predicted conservation scores
Sinocyclocheilus_anshuiensis_gucy2f-2	T466S	# Altered Effect (Pr = 0.25)
Sinocyclocheilus_anshuiensis_gucy2f-2	T466S	# |---->Altered Motifs (ELME000052|ELME000085|ELME000239)
Sinocyclocheilus_anshuiensis_gucy2f-2	T466S	# |---->Altered Structure_and_dynamics (Pr = 0.25)-------------------------------------------------------|
Sinocyclocheilus_anshuiensis_gucy2f-2	T466S	# | |---->Altered Secondary_structure (Pr = 0.25) |
Sinocyclocheilus_anshuiensis_gucy2f-2	T466S	# | | |
Sinocyclocheilus_anshuiensis_gucy2f-2	T466S	# | |---->Altered Stability_and_conformational_flexibility (Pr = 0.24) |
Sinocyclocheilus_anshuiensis_gucy2f-2	T466S	# | | |---->Gain of Disulfide_linkage at C465 (Pr = 0.24 | P = 8.1e-03) |
Sinocyclocheilus_anshuiensis_gucy2f-2	T466S	# | | |---->Altered Conformational_flexibility (Pr = 0.13) |
Sinocyclocheilus_anshuiensis_gucy2f-2	T466S	# | | |
Sinocyclocheilus_anshuiensis_gucy2f-2	T466S	# | |---->Altered Special_structural_signatures (Pr = 0.11) |
Sinocyclocheilus_anshuiensis_gucy2f-2	T466S	# | |---->Altered Signal_peptide (Pr = 0.00) |
Sinocyclocheilus_anshuiensis_gucy2f-2	T466S	# | | |
Sinocyclocheilus_anshuiensis_gucy2f-2	T466S	# | |---->Altered Transmembrane_protein (Pr = 0.11) |
Sinocyclocheilus_anshuiensis_gucy2f-2	T466S	# | |---->Altered Non-cytoplasmic_loop (Pr = 0.11 | P = 0.03) |
Sinocyclocheilus_anshuiensis_gucy2f-2	T466S	# | |
Sinocyclocheilus_anshuiensis_gucy2f-2	T466S	# |---->Altered Functional_residue (Pr = 0.09) |
Sinocyclocheilus_anshuiensis_gucy2f-2	T466S	# |---->Altered Macromolecular_binding (Pr = 0.09) |
Sinocyclocheilus_anshuiensis_gucy2f-2	T466S	# | |---->Altered Protein_binding (Pr = 0.09) |
Sinocyclocheilus_anshuiensis_gucy2f-2	T466S	# | |---->Altered Disordered_interface (Pr = 0.04) |
Sinocyclocheilus_anshuiensis_gucy2f-2	T466S	# | | |
Sinocyclocheilus_anshuiensis_gucy2f-2	T466S	# | |---->Altered Ordered_interface (Pr = 0.09) |
Sinocyclocheilus_anshuiensis_gucy2f-2	T466S	# | |
Sinocyclocheilus_anshuiensis_gucy2f-2	T466S	# |---->Altered Metal_binding (Pr = 0.03)<---------------------------------------------------------|
Sinocyclocheilus_anshuiensis_gucy2f-2	T466S	# |
Sinocyclocheilus_anshuiensis_gucy2f-2	T466S	# |---->Altered PTM_site (Pr = 0.09)
Sinocyclocheilus_anshuiensis_gucy2f-2	T466S	# |---->Gain of GPI-anchor_amidation at N462 (Pr = 0.02 | P = 0.02)
Sinocyclocheilus_anshuiensis_gucy2f-2	Q501K	0.418	Gain of Helix (Pr = 0.29 | P = 0.01); Altered Calmodulin_binding (Pr = 0.19 | P = 0.03); Altered Cytoplasmic_loop (Pr = 0.14 | P = 0.02)	Altered Motifs (ELME000149:Sorting and internalisation signal found in the cytoplasmic juxta-membrane region of type I transmembrane proteins. Targets them from the Trans Golgi Network to the lysosomal-endosomal-melanosomal compartments. Interacts with adaptor protein (AP) complexes; ELME000233:MAPK interacting molecules (e.g. MAPKKs - substrates - phosphatases) carry docking motif that help to regulate specific interaction in the MAPK cascade. The classic motif approximates (R/K)xxxx#x# where # is a hydrophobic residue.)	Predicted conservation scores
Sinocyclocheilus_anshuiensis_gucy2f-2	Q501K	# Altered Effect (Pr = 0.29)
Sinocyclocheilus_anshuiensis_gucy2f-2	Q501K	# |---->Altered Motifs (ELME000149|ELME000233)
Sinocyclocheilus_anshuiensis_gucy2f-2	Q501K	# |---->Altered Structure_and_dynamics (Pr = 0.29)-------------------------------------------------------|
Sinocyclocheilus_anshuiensis_gucy2f-2	Q501K	# | |---->Altered Secondary_structure (Pr = 0.29) |
Sinocyclocheilus_anshuiensis_gucy2f-2	Q501K	# | | |---->Gain of Helix (Pr = 0.29 | P = 0.01) |
Sinocyclocheilus_anshuiensis_gucy2f-2	Q501K	# | | |
Sinocyclocheilus_anshuiensis_gucy2f-2	Q501K	# | |---->Altered Stability_and_conformational_flexibility (Pr = 0.13) |
Sinocyclocheilus_anshuiensis_gucy2f-2	Q501K	# | | |---->Altered Conformational_flexibility (Pr = 0.13) |
Sinocyclocheilus_anshuiensis_gucy2f-2	Q501K	# | | |
Sinocyclocheilus_anshuiensis_gucy2f-2	Q501K	# | |---->Altered Special_structural_signatures (Pr = 0.14) |
Sinocyclocheilus_anshuiensis_gucy2f-2	Q501K	# | |---->Altered Signal_peptide (Pr = 0.00) |
Sinocyclocheilus_anshuiensis_gucy2f-2	Q501K	# | | |
Sinocyclocheilus_anshuiensis_gucy2f-2	Q501K	# | |---->Altered Transmembrane_protein (Pr = 0.14) |
Sinocyclocheilus_anshuiensis_gucy2f-2	Q501K	# | |---->Altered Non-cytoplasmic_loop (Pr = 0.14 | P = 0.02) |
Sinocyclocheilus_anshuiensis_gucy2f-2	Q501K	# | |
Sinocyclocheilus_anshuiensis_gucy2f-2	Q501K	# |---->Altered Functional_residue (Pr = 0.19) |
Sinocyclocheilus_anshuiensis_gucy2f-2	Q501K	# |---->Altered Macromolecular_binding (Pr = 0.19) |
Sinocyclocheilus_anshuiensis_gucy2f-2	Q501K	# | |---->Altered Protein_binding (Pr = 0.19) |
Sinocyclocheilus_anshuiensis_gucy2f-2	Q501K	# | |---->Altered Disordered_interface (Pr = 0.19) |
Sinocyclocheilus_anshuiensis_gucy2f-2	Q501K	# | | |---->Altered Calmodulin_binding (Pr = 0.19 | P = 0.03) |
Sinocyclocheilus_anshuiensis_gucy2f-2	Q501K	# | | |
Sinocyclocheilus_anshuiensis_gucy2f-2	Q501K	# | |---->Altered Ordered_interface (Pr = 0.06) |
Sinocyclocheilus_anshuiensis_gucy2f-2	Q501K	# | |
Sinocyclocheilus_anshuiensis_gucy2f-2	Q501K	# |---->Altered Metal_binding (Pr = 0.01)<---------------------------------------------------------|
Sinocyclocheilus_anshuiensis_gucy2f-2	Q501K	# |
Sinocyclocheilus_anshuiensis_gucy2f-2	Q501K	# |---->Altered PTM_site (Pr = 0.08)
Sinocyclocheilus_anshuiensis_gucy2f-2	R562L	0.245	Loss of Intrinsic_disorder (Pr = 0.38 | P = 0.03); Loss of Phosphorylation at S565 (Pr = 0.29 | P = 0.02); Loss of ADP-ribosylation at R562 (Pr = 0.23 | P = 0.02); Gain of Proteolytic_cleavage at R564 (Pr = 0.11 | P = 0.05); Loss of GPI-anchor_amidation at N567 (Pr = 0.02 | P = 0.02)	Altered Motifs (ELME000053:GSK3 phosphorylation recognition site; ELME000063:CK1 phosphorylation site; ELME000065:Phosphorylase kinase phosphorylation site; ELME000336:NEK2 phosphorylation motif with preferred Phe - Leu or Met in the -3 position to compensate for less favorable residues in the +1 and +2 position.)	Predicted conservation scores
Sinocyclocheilus_anshuiensis_gucy2f-2	R562L	# Altered Effect (Pr = 0.38)
Sinocyclocheilus_anshuiensis_gucy2f-2	R562L	# |---->Altered Motifs (ELME000053|ELME000063|ELME000065|ELME000336)
Sinocyclocheilus_anshuiensis_gucy2f-2	R562L	# |---->Altered Structure_and_dynamics (Pr = 0.38)-------------------------------------------------------|
Sinocyclocheilus_anshuiensis_gucy2f-2	R562L	# | |---->Altered Secondary_structure (Pr = 0.24) |
Sinocyclocheilus_anshuiensis_gucy2f-2	R562L	# | | |
Sinocyclocheilus_anshuiensis_gucy2f-2	R562L	# | |---->Altered Stability_and_conformational_flexibility (Pr = 0.38) |
Sinocyclocheilus_anshuiensis_gucy2f-2	R562L	# | | |---->Altered Conformational_flexibility (Pr = 0.38) |
Sinocyclocheilus_anshuiensis_gucy2f-2	R562L	# | | |---->Loss of Intrinsic_disorder (Pr = 0.38 | P = 0.03) |
Sinocyclocheilus_anshuiensis_gucy2f-2	R562L	# | | |
Sinocyclocheilus_anshuiensis_gucy2f-2	R562L	# | |---->Altered Special_structural_signatures (Pr = 0.07) |
Sinocyclocheilus_anshuiensis_gucy2f-2	R562L	# | |---->Altered Signal_peptide (Pr = 0.00) |
Sinocyclocheilus_anshuiensis_gucy2f-2	R562L	# | | |
Sinocyclocheilus_anshuiensis_gucy2f-2	R562L	# | |---->Altered Transmembrane_protein (Pr = 0.07) |
Sinocyclocheilus_anshuiensis_gucy2f-2	R562L	# | |
Sinocyclocheilus_anshuiensis_gucy2f-2	R562L	# |---->Altered Functional_residue (Pr = 0.29) |
Sinocyclocheilus_anshuiensis_gucy2f-2	R562L	# |---->Altered Macromolecular_binding (Pr = 0.05) |
Sinocyclocheilus_anshuiensis_gucy2f-2	R562L	# | |---->Altered Protein_binding (Pr = 0.05) |
Sinocyclocheilus_anshuiensis_gucy2f-2	R562L	# | |---->Altered Disordered_interface (Pr = 0.05) |
Sinocyclocheilus_anshuiensis_gucy2f-2	R562L	# | | |
Sinocyclocheilus_anshuiensis_gucy2f-2	R562L	# | |---->Altered Ordered_interface (Pr = 0.03) |
Sinocyclocheilus_anshuiensis_gucy2f-2	R562L	# | |
Sinocyclocheilus_anshuiensis_gucy2f-2	R562L	# |---->Altered Metal_binding (Pr = 0.00)<---------------------------------------------------------|
Sinocyclocheilus_anshuiensis_gucy2f-2	R562L	# |
Sinocyclocheilus_anshuiensis_gucy2f-2	R562L	# |---->Altered PTM_site (Pr = 0.29)
Sinocyclocheilus_anshuiensis_gucy2f-2	R562L	# |---->Loss of ADP-ribosylation at R562 (Pr = 0.23 | P = 0.02)
Sinocyclocheilus_anshuiensis_gucy2f-2	R562L	# |---->Loss of GPI-anchor_amidation at N567 (Pr = 0.02 | P = 0.02)
Sinocyclocheilus_anshuiensis_gucy2f-2	R562L	# |---->Loss of Phosphorylation at S565 (Pr = 0.29 | P = 0.02)
Sinocyclocheilus_anshuiensis_gucy2f-2	R562L	# |---->Gain of Proteolytic_cleavage at R564 (Pr = 0.11 | P = 0.05)
Sinocyclocheilus_anshuiensis_gucy2f-2	E930D	0.565	Loss of Loop (Pr = 0.27 | P = 0.03); Altered Cytoplasmic_loop (Pr = 0.13 | P = 0.02); Altered Coiled_coil (Pr = 0.09 | P = 0.04)	Altered Motifs (ELME000133:TRAF6 binding site. Members of the tumor necrosis factor receptor (TNFR) superfamily initiate intracellular signaling by recruiting the C-domain of the TNFR-associated factors (TRAFs) through their cytoplasmatic tails.; ELME000149:Sorting and internalisation signal found in the cytoplasmic juxta-membrane region of type I transmembrane proteins. Targets them from the Trans Golgi Network to the lysosomal-endosomal-melanosomal compartments. Interacts with adaptor protein (AP) complexes; ELME000333:Motif that mediates binding to SUMO proteins non-covalently.; ELME000335:Inverted version of LIG_SUMO_SBM_1 that mediates binding to SUMO proteins non-covalently.)	Predicted conservation scores
Sinocyclocheilus_anshuiensis_gucy2f-2	E930D	# Altered Effect (Pr = 0.27)
Sinocyclocheilus_anshuiensis_gucy2f-2	E930D	# |---->Altered Motifs (ELME000133|ELME000149|ELME000333|ELME000335)
Sinocyclocheilus_anshuiensis_gucy2f-2	E930D	# |---->Altered Structure_and_dynamics (Pr = 0.27)-------------------------------------------------------|
Sinocyclocheilus_anshuiensis_gucy2f-2	E930D	# | |---->Altered Secondary_structure (Pr = 0.27) |
Sinocyclocheilus_anshuiensis_gucy2f-2	E930D	# | | |---->Loss of Loop (Pr = 0.27 | P = 0.03) |
Sinocyclocheilus_anshuiensis_gucy2f-2	E930D	# | | |
Sinocyclocheilus_anshuiensis_gucy2f-2	E930D	# | |---->Altered Stability_and_conformational_flexibility (Pr = 0.18) |
Sinocyclocheilus_anshuiensis_gucy2f-2	E930D	# | | |---->Altered Conformational_flexibility (Pr = 0.18) |
Sinocyclocheilus_anshuiensis_gucy2f-2	E930D	# | | |
Sinocyclocheilus_anshuiensis_gucy2f-2	E930D	# | |---->Altered Special_structural_signatures (Pr = 0.13) |
Sinocyclocheilus_anshuiensis_gucy2f-2	E930D	# | |---->Altered Coiled_coil (Pr = 0.09 | P = 0.04) |
Sinocyclocheilus_anshuiensis_gucy2f-2	E930D	# | |---->Altered Signal_peptide (Pr = 0.00) |
Sinocyclocheilus_anshuiensis_gucy2f-2	E930D	# | | |
Sinocyclocheilus_anshuiensis_gucy2f-2	E930D	# | |---->Altered Transmembrane_protein (Pr = 0.13) |
Sinocyclocheilus_anshuiensis_gucy2f-2	E930D	# | |---->Altered Non-cytoplasmic_loop (Pr = 0.13 | P = 0.02) |
Sinocyclocheilus_anshuiensis_gucy2f-2	E930D	# | |
Sinocyclocheilus_anshuiensis_gucy2f-2	E930D	# |---->Altered Functional_residue (Pr = 0.25) |
Sinocyclocheilus_anshuiensis_gucy2f-2	E930D	# |---->Altered Macromolecular_binding (Pr = 0.25) |
Sinocyclocheilus_anshuiensis_gucy2f-2	E930D	# | |---->Altered Protein_binding (Pr = 0.25) |
Sinocyclocheilus_anshuiensis_gucy2f-2	E930D	# | |---->Altered Disordered_interface (Pr = 0.07) |
Sinocyclocheilus_anshuiensis_gucy2f-2	E930D	# | | |
Sinocyclocheilus_anshuiensis_gucy2f-2	E930D	# | |---->Altered Ordered_interface (Pr = 0.25) |
Sinocyclocheilus_anshuiensis_gucy2f-2	E930D	# | |
Sinocyclocheilus_anshuiensis_gucy2f-2	E930D	# |---->Altered Metal_binding (Pr = 0.12)<---------------------------------------------------------|
Sinocyclocheilus_anshuiensis_gucy2f-2	E930D	# |
Sinocyclocheilus_anshuiensis_gucy2f-2	E930D	# |---->Altered PTM_site (Pr = 0.05)
Sinocyclocheilus_anshuiensis_gucy2f-2	T1147M	0.193	Altered Coiled_coil (Pr = 0.98 | P = 9.3e-05); Gain of SUMOylation at K1151 (Pr = 0.18 | P = 0.05); Gain of Proteolytic_cleavage at D1143 (Pr = 0.14 | P = 0.02)	Altered Motifs (ELME000052:Phosphothreonine motif binding a subset of FHA domains that show a preference for a large aliphatic amino acid at the pT+3 position.)	Predicted conservation scores
Sinocyclocheilus_anshuiensis_gucy2f-2	T1147M	# Altered Effect (Pr = 0.98)
Sinocyclocheilus_anshuiensis_gucy2f-2	T1147M	# |---->Altered Motifs (ELME000052)
Sinocyclocheilus_anshuiensis_gucy2f-2	T1147M	# |---->Altered Structure_and_dynamics (Pr = 0.98)-------------------------------------------------------|
Sinocyclocheilus_anshuiensis_gucy2f-2	T1147M	# | |---->Altered Secondary_structure (Pr = 0.25) |
Sinocyclocheilus_anshuiensis_gucy2f-2	T1147M	# | | |
Sinocyclocheilus_anshuiensis_gucy2f-2	T1147M	# | |---->Altered Stability_and_conformational_flexibility (Pr = 0.24) |
Sinocyclocheilus_anshuiensis_gucy2f-2	T1147M	# | | |---->Altered Conformational_flexibility (Pr = 0.24) |
Sinocyclocheilus_anshuiensis_gucy2f-2	T1147M	# | | |
Sinocyclocheilus_anshuiensis_gucy2f-2	T1147M	# | |---->Altered Special_structural_signatures (Pr = 0.98) |
Sinocyclocheilus_anshuiensis_gucy2f-2	T1147M	# | |---->Altered Coiled_coil (Pr = 0.98 | P = 9.3e-05) |
Sinocyclocheilus_anshuiensis_gucy2f-2	T1147M	# | |---->Altered Signal_peptide (Pr = 0.00) |
Sinocyclocheilus_anshuiensis_gucy2f-2	T1147M	# | | |
Sinocyclocheilus_anshuiensis_gucy2f-2	T1147M	# | |---->Altered Transmembrane_protein (Pr = 0.03) |
Sinocyclocheilus_anshuiensis_gucy2f-2	T1147M	# | |
Sinocyclocheilus_anshuiensis_gucy2f-2	T1147M	# |---->Altered Functional_residue (Pr = 0.25) |
Sinocyclocheilus_anshuiensis_gucy2f-2	T1147M	# |---->Altered Macromolecular_binding (Pr = 0.25) |
Sinocyclocheilus_anshuiensis_gucy2f-2	T1147M	# | |---->Altered Protein_binding (Pr = 0.25) |
Sinocyclocheilus_anshuiensis_gucy2f-2	T1147M	# | |---->Altered Disordered_interface (Pr = 0.25) |
Sinocyclocheilus_anshuiensis_gucy2f-2	T1147M	# | | |
Sinocyclocheilus_anshuiensis_gucy2f-2	T1147M	# | |---->Altered Ordered_interface (Pr = 0.08) |
Sinocyclocheilus_anshuiensis_gucy2f-2	T1147M	# | |
Sinocyclocheilus_anshuiensis_gucy2f-2	T1147M	# |---->Altered Metal_binding (Pr = 0.05)<---------------------------------------------------------|
Sinocyclocheilus_anshuiensis_gucy2f-2	T1147M	# |
Sinocyclocheilus_anshuiensis_gucy2f-2	T1147M	# |---->Altered PTM_site (Pr = 0.18)
Sinocyclocheilus_anshuiensis_gucy2f-2	T1147M	# |---->Gain of Proteolytic_cleavage at D1143 (Pr = 0.14 | P = 0.02)
Sinocyclocheilus_anshuiensis_gucy2f-2	T1147M	# |---->Gain of SUMOylation at K1151 (Pr = 0.18 | P = 0.05)
Sinocyclocheilus_anshuiensis_lws1	R83H	0.732	Gain of Nickel_binding at H84 (Pr = 0.58 | P = 8.1e-04); Altered PPI_hotspot (Pr = 0.30 | P = 3.1e-03); Loss of Helix (Pr = 0.27 | P = 0.04); Altered Cytoplasmic_loop (Pr = 0.27 | P = 6.3e-04); Loss of Allosteric_site at W88 (Pr = 0.20 | P = 0.04)	Altered Motifs (ELME000231:An RxxL-based motif that binds to the Cdh1 and Cdc20 components of APC/C thereby targeting the protein for destruction in a cell cycle dependent manner; ELME000271:Monopartite variant of the classical basically charged NLS. N-extended version.)	Predicted conservation scores
Sinocyclocheilus_anshuiensis_lws1	R83H	# Altered Effect (Pr = 0.58)
Sinocyclocheilus_anshuiensis_lws1	R83H	# |---->Altered Motifs (ELME000231|ELME000271)
Sinocyclocheilus_anshuiensis_lws1	R83H	# |---->Altered Structure_and_dynamics (Pr = 0.58)-------------------------------------------------------|
Sinocyclocheilus_anshuiensis_lws1	R83H	# | |---->Altered Secondary_structure (Pr = 0.27) |
Sinocyclocheilus_anshuiensis_lws1	R83H	# | | |---->Loss of Helix (Pr = 0.27 | P = 0.04) |
Sinocyclocheilus_anshuiensis_lws1	R83H	# | | |
Sinocyclocheilus_anshuiensis_lws1	R83H	# | |---->Altered Stability_and_conformational_flexibility (Pr = 0.17) |
Sinocyclocheilus_anshuiensis_lws1	R83H	# | | |---->Altered Conformational_flexibility (Pr = 0.17) |
Sinocyclocheilus_anshuiensis_lws1	R83H	# | | |
Sinocyclocheilus_anshuiensis_lws1	R83H	# | |---->Altered Special_structural_signatures (Pr = 0.27) |
Sinocyclocheilus_anshuiensis_lws1	R83H	# | |---->Altered Signal_peptide (Pr = 0.00) |
Sinocyclocheilus_anshuiensis_lws1	R83H	# | | |
Sinocyclocheilus_anshuiensis_lws1	R83H	# | |---->Altered Transmembrane_protein (Pr = 0.27) |
Sinocyclocheilus_anshuiensis_lws1	R83H	# | |---->Altered Non-cytoplasmic_loop (Pr = 0.27 | P = 6.3e-04) |
Sinocyclocheilus_anshuiensis_lws1	R83H	# | |
Sinocyclocheilus_anshuiensis_lws1	R83H	# |---->Altered Functional_residue (Pr = 0.58) |
Sinocyclocheilus_anshuiensis_lws1	R83H	# |---->Loss of Allosteric_site at W88 (Pr = 0.20 | P = 0.04)<-------------------------------------|
Sinocyclocheilus_anshuiensis_lws1	R83H	# |---->Altered Macromolecular_binding (Pr = 0.30) |
Sinocyclocheilus_anshuiensis_lws1	R83H	# | |---->Altered Protein_binding (Pr = 0.30) |
Sinocyclocheilus_anshuiensis_lws1	R83H	# | |---->Altered Disordered_interface (Pr = 0.22) |
Sinocyclocheilus_anshuiensis_lws1	R83H	# | | |
Sinocyclocheilus_anshuiensis_lws1	R83H	# | |---->Altered Ordered_interface (Pr = 0.30) |
Sinocyclocheilus_anshuiensis_lws1	R83H	# | |---->Altered PPI_hotspot (Pr = 0.30 | P = 3.1e-03) |
Sinocyclocheilus_anshuiensis_lws1	R83H	# | |
Sinocyclocheilus_anshuiensis_lws1	R83H	# |---->Altered Metal_binding (Pr = 0.58)<---------------------------------------------------------|
Sinocyclocheilus_anshuiensis_lws1	R83H	# | |---->Gain of Nickel_binding at H84 (Pr = 0.58 | P = 8.1e-04)
Sinocyclocheilus_anshuiensis_lws1	R83H	# |
Sinocyclocheilus_anshuiensis_lws1	R83H	# |---->Altered PTM_site (Pr = 0.06)
Sinocyclocheilus_anshuiensis_lws2	R22T	0.286	Altered Cytoplasmic_loop (Pr = 0.28 | P = 4.6e-04); Gain of B-factor (Pr = 0.25 | P = 0.03)	Altered Motifs (ELME000052:Phosphothreonine motif binding a subset of FHA domains that show a preference for a large aliphatic amino acid at the pT+3 position.; ELME000053:GSK3 phosphorylation recognition site; ELME000062:Secondary preference for PKA-type AGC kinase phosphorylation.; ELME000064:CK2 phosphorylation site; ELME000220:Phosphothreonine motif binding a subset of FHA domains that have a preference for an acidic amino acid at the pT+3 position.; PS00005:Protein kinase C phosphorylation site; PS00006:Casein kinase II phosphorylation site)	Predicted conservation scores
Sinocyclocheilus_anshuiensis_lws2	R22T	# Altered Effect (Pr = 0.28)
Sinocyclocheilus_anshuiensis_lws2	R22T	# |---->Altered Motifs (ELME000052|ELME000053|ELME000062|ELME000064|ELME000220|PS00005|PS00006)
Sinocyclocheilus_anshuiensis_lws2	R22T	# |---->Altered Structure_and_dynamics (Pr = 0.28)-------------------------------------------------------|
Sinocyclocheilus_anshuiensis_lws2	R22T	# | |---->Altered Secondary_structure (Pr = 0.26) |
Sinocyclocheilus_anshuiensis_lws2	R22T	# | | |
Sinocyclocheilus_anshuiensis_lws2	R22T	# | |---->Altered Stability_and_conformational_flexibility (Pr = 0.26) |
Sinocyclocheilus_anshuiensis_lws2	R22T	# | | |---->Altered Conformational_flexibility (Pr = 0.26) |
Sinocyclocheilus_anshuiensis_lws2	R22T	# | | |---->Gain of B-factor (Pr = 0.25 | P = 0.03) |
Sinocyclocheilus_anshuiensis_lws2	R22T	# | | |
Sinocyclocheilus_anshuiensis_lws2	R22T	# | |---->Altered Special_structural_signatures (Pr = 0.28) |
Sinocyclocheilus_anshuiensis_lws2	R22T	# | |---->Altered Signal_peptide (Pr = 0.00) |
Sinocyclocheilus_anshuiensis_lws2	R22T	# | | |
Sinocyclocheilus_anshuiensis_lws2	R22T	# | |---->Altered Transmembrane_protein (Pr = 0.28) |
Sinocyclocheilus_anshuiensis_lws2	R22T	# | |---->Altered Non-cytoplasmic_loop (Pr = 0.28 | P = 4.6e-04) |
Sinocyclocheilus_anshuiensis_lws2	R22T	# | |
Sinocyclocheilus_anshuiensis_lws2	R22T	# |---->Altered Functional_residue (Pr = 0.25) |
Sinocyclocheilus_anshuiensis_lws2	R22T	# |---->Altered Macromolecular_binding (Pr = 0.25) |
Sinocyclocheilus_anshuiensis_lws2	R22T	# | |---->Altered Protein_binding (Pr = 0.25) |
Sinocyclocheilus_anshuiensis_lws2	R22T	# | |---->Altered Disordered_interface (Pr = 0.25) |
Sinocyclocheilus_anshuiensis_lws2	R22T	# | | |
Sinocyclocheilus_anshuiensis_lws2	R22T	# | |---->Altered Ordered_interface (Pr = 0.23) |
Sinocyclocheilus_anshuiensis_lws2	R22T	# | |
Sinocyclocheilus_anshuiensis_lws2	R22T	# |---->Altered Metal_binding (Pr = 0.11)<---------------------------------------------------------|
Sinocyclocheilus_anshuiensis_lws2	R22T	# |
Sinocyclocheilus_anshuiensis_lws2	R22T	# |---->Altered PTM_site (Pr = 0.08)
Sinocyclocheilus_anshuiensis_lws2	S65L	0.622	Altered Cytoplasmic_loop (Pr = 0.33 | P = 5.8e-05); Loss of Strand (Pr = 0.28 | P = 5.9e-03); Gain of Helix (Pr = 0.28 | P = 0.03); Altered Transmembrane_region (Pr = 0.02 | P = 4.3e-03); Loss of GPI-anchor_amidation at N69 (Pr = 0.02 | P = 0.02)	Altered Motifs (ELME000063:CK1 phosphorylation site; ELME000333:Motif that mediates binding to SUMO proteins non-covalently.; ELME000336:NEK2 phosphorylation motif with preferred Phe - Leu or Met in the -3 position to compensate for less favorable residues in the +1 and +2 position.)	Predicted conservation scores
Sinocyclocheilus_anshuiensis_lws2	S65L	# Altered Effect (Pr = 0.33)
Sinocyclocheilus_anshuiensis_lws2	S65L	# |---->Altered Motifs (ELME000063|ELME000333|ELME000336)
Sinocyclocheilus_anshuiensis_lws2	S65L	# |---->Altered Structure_and_dynamics (Pr = 0.33)-------------------------------------------------------|
Sinocyclocheilus_anshuiensis_lws2	S65L	# | |---->Altered Secondary_structure (Pr = 0.28) |
Sinocyclocheilus_anshuiensis_lws2	S65L	# | | |---->Gain of Helix (Pr = 0.28 | P = 0.03) |
Sinocyclocheilus_anshuiensis_lws2	S65L	# | | |---->Loss of Strand (Pr = 0.28 | P = 5.9e-03) |
Sinocyclocheilus_anshuiensis_lws2	S65L	# | | |
Sinocyclocheilus_anshuiensis_lws2	S65L	# | |---->Altered Stability_and_conformational_flexibility (Pr = 0.11) |
Sinocyclocheilus_anshuiensis_lws2	S65L	# | | |---->Altered Conformational_flexibility (Pr = 0.11) |
Sinocyclocheilus_anshuiensis_lws2	S65L	# | | |
Sinocyclocheilus_anshuiensis_lws2	S65L	# | |---->Altered Special_structural_signatures (Pr = 0.33) |
Sinocyclocheilus_anshuiensis_lws2	S65L	# | |---->Altered Signal_peptide (Pr = 0.00) |
Sinocyclocheilus_anshuiensis_lws2	S65L	# | | |
Sinocyclocheilus_anshuiensis_lws2	S65L	# | |---->Altered Transmembrane_protein (Pr = 0.33) |
Sinocyclocheilus_anshuiensis_lws2	S65L	# | |---->Altered Transmembrane_region (Pr = 0.02 | P = 4.3e-03) |
Sinocyclocheilus_anshuiensis_lws2	S65L	# | |---->Altered Non-cytoplasmic_loop (Pr = 0.33 | P = 5.8e-05) |
Sinocyclocheilus_anshuiensis_lws2	S65L	# | |
Sinocyclocheilus_anshuiensis_lws2	S65L	# |---->Altered Functional_residue (Pr = 0.22) |
Sinocyclocheilus_anshuiensis_lws2	S65L	# |---->Altered Macromolecular_binding (Pr = 0.22) |
Sinocyclocheilus_anshuiensis_lws2	S65L	# | |---->Altered Protein_binding (Pr = 0.22) |
Sinocyclocheilus_anshuiensis_lws2	S65L	# | |---->Altered Disordered_interface (Pr = 0.04) |
Sinocyclocheilus_anshuiensis_lws2	S65L	# | | |
Sinocyclocheilus_anshuiensis_lws2	S65L	# | |---->Altered Ordered_interface (Pr = 0.22) |
Sinocyclocheilus_anshuiensis_lws2	S65L	# | |
Sinocyclocheilus_anshuiensis_lws2	S65L	# |---->Altered Metal_binding (Pr = 0.08)<---------------------------------------------------------|
Sinocyclocheilus_anshuiensis_lws2	S65L	# |
Sinocyclocheilus_anshuiensis_lws2	S65L	# |---->Altered PTM_site (Pr = 0.02)
Sinocyclocheilus_anshuiensis_lws2	S65L	# |---->Loss of GPI-anchor_amidation at N69 (Pr = 0.02 | P = 0.02)
Sinocyclocheilus_anshuiensis_lws2	V74A	0.495	Gain of Helix (Pr = 0.32 | P = 3.0e-03); Altered Cytoplasmic_loop (Pr = 0.32 | P = 1.0e-04); Loss of Strand (Pr = 0.29 | P = 4.3e-03); Altered PPI_hotspot (Pr = 0.27 | P = 5.7e-03); Gain of Relative_solvent_accessibility (Pr = 0.27 | P = 0.02); Altered Stability (Pr = 0.10 | P = 0.04); Gain of GPI-anchor_amidation at N69 (Pr = 0.02 | P = 0.02); Altered Transmembrane_region (Pr = 0.01 | P = 0.01)	Altered Motifs (ELME000336:NEK2 phosphorylation motif with preferred Phe - Leu or Met in the -3 position to compensate for less favorable residues in the +1 and +2 position.; PS00008:N-myristoylation site)	Predicted conservation scores
Sinocyclocheilus_anshuiensis_lws2	V74A	# Altered Effect (Pr = 0.32)
Sinocyclocheilus_anshuiensis_lws2	V74A	# |---->Altered Motifs (ELME000336|PS00008)
Sinocyclocheilus_anshuiensis_lws2	V74A	# |---->Altered Structure_and_dynamics (Pr = 0.32)-------------------------------------------------------|
Sinocyclocheilus_anshuiensis_lws2	V74A	# | |---->Gain of Relative_solvent_accessibility (Pr = 0.27 | P = 0.02) |
Sinocyclocheilus_anshuiensis_lws2	V74A	# | |---->Altered Secondary_structure (Pr = 0.32) |
Sinocyclocheilus_anshuiensis_lws2	V74A	# | | |---->Gain of Helix (Pr = 0.32 | P = 3.0e-03) |
Sinocyclocheilus_anshuiensis_lws2	V74A	# | | |---->Loss of Strand (Pr = 0.29 | P = 4.3e-03) |
Sinocyclocheilus_anshuiensis_lws2	V74A	# | | |
Sinocyclocheilus_anshuiensis_lws2	V74A	# | |---->Altered Stability_and_conformational_flexibility (Pr = 0.16) |
Sinocyclocheilus_anshuiensis_lws2	V74A	# | | |---->Altered Stability (Pr = 0.10 | P = 0.04) |
Sinocyclocheilus_anshuiensis_lws2	V74A	# | | |---->Altered Conformational_flexibility (Pr = 0.16) |
Sinocyclocheilus_anshuiensis_lws2	V74A	# | | |
Sinocyclocheilus_anshuiensis_lws2	V74A	# | |---->Altered Special_structural_signatures (Pr = 0.32) |
Sinocyclocheilus_anshuiensis_lws2	V74A	# | |---->Altered Signal_peptide (Pr = 0.00) |
Sinocyclocheilus_anshuiensis_lws2	V74A	# | | |
Sinocyclocheilus_anshuiensis_lws2	V74A	# | |---->Altered Transmembrane_protein (Pr = 0.32) |
Sinocyclocheilus_anshuiensis_lws2	V74A	# | |---->Altered Transmembrane_region (Pr = 0.01 | P = 0.01) |
Sinocyclocheilus_anshuiensis_lws2	V74A	# | |---->Altered Non-cytoplasmic_loop (Pr = 0.32 | P = 1.0e-04) |
Sinocyclocheilus_anshuiensis_lws2	V74A	# | |
Sinocyclocheilus_anshuiensis_lws2	V74A	# |---->Altered Functional_residue (Pr = 0.27) |
Sinocyclocheilus_anshuiensis_lws2	V74A	# |---->Altered Macromolecular_binding (Pr = 0.27) |
Sinocyclocheilus_anshuiensis_lws2	V74A	# | |---->Altered Protein_binding (Pr = 0.27) |
Sinocyclocheilus_anshuiensis_lws2	V74A	# | |---->Altered Disordered_interface (Pr = 0.10) |
Sinocyclocheilus_anshuiensis_lws2	V74A	# | | |
Sinocyclocheilus_anshuiensis_lws2	V74A	# | |---->Altered Ordered_interface (Pr = 0.27) |
Sinocyclocheilus_anshuiensis_lws2	V74A	# | |---->Altered PPI_hotspot (Pr = 0.27 | P = 5.7e-03) |
Sinocyclocheilus_anshuiensis_lws2	V74A	# | |
Sinocyclocheilus_anshuiensis_lws2	V74A	# |---->Altered Metal_binding (Pr = 0.09)<---------------------------------------------------------|
Sinocyclocheilus_anshuiensis_lws2	V74A	# |
Sinocyclocheilus_anshuiensis_lws2	V74A	# |---->Altered PTM_site (Pr = 0.04)
Sinocyclocheilus_anshuiensis_lws2	V74A	# |---->Gain of GPI-anchor_amidation at N69 (Pr = 0.02 | P = 0.02)
Sinocyclocheilus_anshuiensis_lws2	L278V	0.316	Loss of Helix (Pr = 0.28 | P = 0.02); Gain of Strand (Pr = 0.27 | P = 0.02); Altered Cytoplasmic_loop (Pr = 0.26 | P = 1.3e-03); Altered PPI_hotspot (Pr = 0.25 | P = 0.03); Loss of Copper_binding at C279 (Pr = 0.04 | P = 0.05); Altered Transmembrane_region (Pr = 0.01 | P = 0.01)	Altered Motifs (ELME000182:STAT5 Src Homology 2 (SH2) domain binding motif.; PS01186:EGF-like domain signature 2)	Predicted conservation scores
Sinocyclocheilus_anshuiensis_lws2	L278V	# Altered Effect (Pr = 0.28)
Sinocyclocheilus_anshuiensis_lws2	L278V	# |---->Altered Motifs (ELME000182|PS01186)
Sinocyclocheilus_anshuiensis_lws2	L278V	# |---->Altered Structure_and_dynamics (Pr = 0.28)-------------------------------------------------------|
Sinocyclocheilus_anshuiensis_lws2	L278V	# | |---->Altered Secondary_structure (Pr = 0.28) |
Sinocyclocheilus_anshuiensis_lws2	L278V	# | | |---->Loss of Helix (Pr = 0.28 | P = 0.02) |
Sinocyclocheilus_anshuiensis_lws2	L278V	# | | |---->Gain of Strand (Pr = 0.27 | P = 0.02) |
Sinocyclocheilus_anshuiensis_lws2	L278V	# | | |
Sinocyclocheilus_anshuiensis_lws2	L278V	# | |---->Altered Stability_and_conformational_flexibility (Pr = 0.07) |
Sinocyclocheilus_anshuiensis_lws2	L278V	# | | |---->Altered Conformational_flexibility (Pr = 0.07) |
Sinocyclocheilus_anshuiensis_lws2	L278V	# | | |
Sinocyclocheilus_anshuiensis_lws2	L278V	# | |---->Altered Special_structural_signatures (Pr = 0.26) |
Sinocyclocheilus_anshuiensis_lws2	L278V	# | |---->Altered Signal_peptide (Pr = 0.00) |
Sinocyclocheilus_anshuiensis_lws2	L278V	# | | |
Sinocyclocheilus_anshuiensis_lws2	L278V	# | |---->Altered Transmembrane_protein (Pr = 0.26) |
Sinocyclocheilus_anshuiensis_lws2	L278V	# | |---->Altered Transmembrane_region (Pr = 0.01 | P = 0.01) |
Sinocyclocheilus_anshuiensis_lws2	L278V	# | |---->Altered Non-cytoplasmic_loop (Pr = 0.26 | P = 1.3e-03) |
Sinocyclocheilus_anshuiensis_lws2	L278V	# | |
Sinocyclocheilus_anshuiensis_lws2	L278V	# |---->Altered Functional_residue (Pr = 0.25) |
Sinocyclocheilus_anshuiensis_lws2	L278V	# |---->Altered Macromolecular_binding (Pr = 0.25) |
Sinocyclocheilus_anshuiensis_lws2	L278V	# | |---->Altered Protein_binding (Pr = 0.25) |
Sinocyclocheilus_anshuiensis_lws2	L278V	# | |---->Altered Disordered_interface (Pr = 0.14) |
Sinocyclocheilus_anshuiensis_lws2	L278V	# | | |
Sinocyclocheilus_anshuiensis_lws2	L278V	# | |---->Altered Ordered_interface (Pr = 0.25) |
Sinocyclocheilus_anshuiensis_lws2	L278V	# | |---->Altered PPI_hotspot (Pr = 0.25 | P = 0.03) |
Sinocyclocheilus_anshuiensis_lws2	L278V	# | |
Sinocyclocheilus_anshuiensis_lws2	L278V	# |---->Altered Metal_binding (Pr = 0.09)<---------------------------------------------------------|
Sinocyclocheilus_anshuiensis_lws2	L278V	# | |---->Loss of Copper_binding at C279 (Pr = 0.04 | P = 0.05)
Sinocyclocheilus_anshuiensis_lws2	L278V	# |
Sinocyclocheilus_anshuiensis_lws2	L278V	# |---->Altered PTM_site (Pr = 0.01)
Sinocyclocheilus_anshuiensis_opn3-1	T29I	0.213	Altered Cytoplasmic_loop (Pr = 0.40 | P = 4.9e-06); Altered MoRF (Pr = 0.39 | P = 5.0e-03); Altered PPI_hotspot (Pr = 0.25 | P = 0.02); Altered Transmembrane_region (Pr = 0.02 | P = 7.2e-03)	Altered Motifs (ELME000052:Phosphothreonine motif binding a subset of FHA domains that show a preference for a large aliphatic amino acid at the pT+3 position.; ELME000137:Protein phosphatase 1 catalytic subunit (PP1c) interacting motif binds targeting proteins that dock to the substrate for dephosphorylation. The motif defined is [RK]{0 -1}[VI][^P][FW].; ELME000149:Sorting and internalisation signal found in the cytoplasmic juxta-membrane region of type I transmembrane proteins. Targets them from the Trans Golgi Network to the lysosomal-endosomal-melanosomal compartments. Interacts with adaptor protein (AP) complexes; PS00005:Protein kinase C phosphorylation site)	Predicted conservation scores
Sinocyclocheilus_anshuiensis_opn3-1	T29I	# Altered Effect (Pr = 0.40)
Sinocyclocheilus_anshuiensis_opn3-1	T29I	# |---->Altered Motifs (ELME000052|ELME000137|ELME000149|PS00005)
Sinocyclocheilus_anshuiensis_opn3-1	T29I	# |---->Altered Structure_and_dynamics (Pr = 0.40)-------------------------------------------------------|
Sinocyclocheilus_anshuiensis_opn3-1	T29I	# | |---->Altered Secondary_structure (Pr = 0.22) |
Sinocyclocheilus_anshuiensis_opn3-1	T29I	# | | |
Sinocyclocheilus_anshuiensis_opn3-1	T29I	# | |---->Altered Stability_and_conformational_flexibility (Pr = 0.13) |
Sinocyclocheilus_anshuiensis_opn3-1	T29I	# | | |---->Altered Conformational_flexibility (Pr = 0.13) |
Sinocyclocheilus_anshuiensis_opn3-1	T29I	# | | |
Sinocyclocheilus_anshuiensis_opn3-1	T29I	# | |---->Altered Special_structural_signatures (Pr = 0.40) |
Sinocyclocheilus_anshuiensis_opn3-1	T29I	# | |---->Altered Signal_peptide (Pr = 0.00) |
Sinocyclocheilus_anshuiensis_opn3-1	T29I	# | | |
Sinocyclocheilus_anshuiensis_opn3-1	T29I	# | |---->Altered Transmembrane_protein (Pr = 0.40) |
Sinocyclocheilus_anshuiensis_opn3-1	T29I	# | |---->Altered Transmembrane_region (Pr = 0.02 | P = 7.2e-03) |
Sinocyclocheilus_anshuiensis_opn3-1	T29I	# | |---->Altered Non-cytoplasmic_loop (Pr = 0.40 | P = 4.9e-06) |
Sinocyclocheilus_anshuiensis_opn3-1	T29I	# | |
Sinocyclocheilus_anshuiensis_opn3-1	T29I	# |---->Altered Functional_residue (Pr = 0.39) |
Sinocyclocheilus_anshuiensis_opn3-1	T29I	# |---->Altered Macromolecular_binding (Pr = 0.39) |
Sinocyclocheilus_anshuiensis_opn3-1	T29I	# | |---->Altered Protein_binding (Pr = 0.39) |
Sinocyclocheilus_anshuiensis_opn3-1	T29I	# | |---->Altered Disordered_interface (Pr = 0.39) |
Sinocyclocheilus_anshuiensis_opn3-1	T29I	# | | |---->Altered MoRF (Pr = 0.39 | P = 5.0e-03) |
Sinocyclocheilus_anshuiensis_opn3-1	T29I	# | | |
Sinocyclocheilus_anshuiensis_opn3-1	T29I	# | |---->Altered Ordered_interface (Pr = 0.25) |
Sinocyclocheilus_anshuiensis_opn3-1	T29I	# | |---->Altered PPI_hotspot (Pr = 0.25 | P = 0.02) |
Sinocyclocheilus_anshuiensis_opn3-1	T29I	# | |
Sinocyclocheilus_anshuiensis_opn3-1	T29I	# |---->Altered Metal_binding (Pr = 0.08)<---------------------------------------------------------|
Sinocyclocheilus_anshuiensis_opn3-1	T29I	# |
Sinocyclocheilus_anshuiensis_opn3-1	T29I	# |---->Altered PTM_site (Pr = 0.08)
Sinocyclocheilus_anshuiensis_opn4m1	V48A	0.066	Altered Cytoplasmic_loop (Pr = 0.27 | P = 7.6e-04); Loss of ADP-ribosylation at R46 (Pr = 0.22 | P = 0.02); Gain of O-linked_glycosylation at T53 (Pr = 0.21 | P = 0.01)	Altered Motifs (ELME000120:Tyrosine-based sorting signal responsible for the interaction with mu subunit of AP (Adaptor Protein) complex; ELME000155:This is the motif recognized by those SH3 domains with a non-canonical class I recognition specificity; ELME000313:The WH2 motif is of variable length (16-19 amino acids) binding to the hydrophobic cleft formed by actin's subdomains 1 and 3. At the N-terminus it forms an alpha-helix followed by a flexible loop stabilised upon actin binding.)	Predicted conservation scores
Sinocyclocheilus_anshuiensis_opn4m1	V48A	# Altered Effect (Pr = 0.29)
Sinocyclocheilus_anshuiensis_opn4m1	V48A	# |---->Altered Motifs (ELME000120|ELME000155|ELME000313)
Sinocyclocheilus_anshuiensis_opn4m1	V48A	# |---->Altered Structure_and_dynamics (Pr = 0.29)-------------------------------------------------------|
Sinocyclocheilus_anshuiensis_opn4m1	V48A	# | |---->Altered Secondary_structure (Pr = 0.26) |
Sinocyclocheilus_anshuiensis_opn4m1	V48A	# | | |
Sinocyclocheilus_anshuiensis_opn4m1	V48A	# | |---->Altered Stability_and_conformational_flexibility (Pr = 0.29) |
Sinocyclocheilus_anshuiensis_opn4m1	V48A	# | | |---->Altered Conformational_flexibility (Pr = 0.29) |
Sinocyclocheilus_anshuiensis_opn4m1	V48A	# | | |
Sinocyclocheilus_anshuiensis_opn4m1	V48A	# | |---->Altered Special_structural_signatures (Pr = 0.27) |
Sinocyclocheilus_anshuiensis_opn4m1	V48A	# | |---->Altered Signal_peptide (Pr = 0.00) |
Sinocyclocheilus_anshuiensis_opn4m1	V48A	# | | |
Sinocyclocheilus_anshuiensis_opn4m1	V48A	# | |---->Altered Transmembrane_protein (Pr = 0.27) |
Sinocyclocheilus_anshuiensis_opn4m1	V48A	# | |---->Altered Non-cytoplasmic_loop (Pr = 0.27 | P = 7.6e-04) |
Sinocyclocheilus_anshuiensis_opn4m1	V48A	# | |
Sinocyclocheilus_anshuiensis_opn4m1	V48A	# |---->Altered Functional_residue (Pr = 0.25) |
Sinocyclocheilus_anshuiensis_opn4m1	V48A	# |---->Altered Macromolecular_binding (Pr = 0.25) |
Sinocyclocheilus_anshuiensis_opn4m1	V48A	# | |---->Altered Protein_binding (Pr = 0.25) |
Sinocyclocheilus_anshuiensis_opn4m1	V48A	# | |---->Altered Disordered_interface (Pr = 0.25) |
Sinocyclocheilus_anshuiensis_opn4m1	V48A	# | | |
Sinocyclocheilus_anshuiensis_opn4m1	V48A	# | |---->Altered Ordered_interface (Pr = 0.16) |
Sinocyclocheilus_anshuiensis_opn4m1	V48A	# | |
Sinocyclocheilus_anshuiensis_opn4m1	V48A	# |---->Altered Metal_binding (Pr = 0.02)<---------------------------------------------------------|
Sinocyclocheilus_anshuiensis_opn4m1	V48A	# |
Sinocyclocheilus_anshuiensis_opn4m1	V48A	# |---->Altered PTM_site (Pr = 0.22)
Sinocyclocheilus_anshuiensis_opn4m1	V48A	# |---->Loss of ADP-ribosylation at R46 (Pr = 0.22 | P = 0.02)
Sinocyclocheilus_anshuiensis_opn4m1	V48A	# |---->Gain of O-linked_glycosylation at T53 (Pr = 0.21 | P = 0.01)
Sinocyclocheilus_anshuiensis_opn4m1	P52T	0.227	Altered Cytoplasmic_loop (Pr = 0.27 | P = 8.7e-04); Loss of Loop (Pr = 0.27 | P = 0.04); Loss of O-linked_glycosylation at T53 (Pr = 0.22 | P = 0.02)	Altered Motifs (ELME000052:Phosphothreonine motif binding a subset of FHA domains that show a preference for a large aliphatic amino acid at the pT+3 position.; ELME000053:GSK3 phosphorylation recognition site; ELME000313:The WH2 motif is of variable length (16-19 amino acids) binding to the hydrophobic cleft formed by actin's subdomains 1 and 3. At the N-terminus it forms an alpha-helix followed by a flexible loop stabilised upon actin binding.)	Predicted conservation scores
Sinocyclocheilus_anshuiensis_opn4m1	P52T	# Altered Effect (Pr = 0.27)
Sinocyclocheilus_anshuiensis_opn4m1	P52T	# |---->Altered Motifs (ELME000052|ELME000053|ELME000313)
Sinocyclocheilus_anshuiensis_opn4m1	P52T	# |---->Altered Structure_and_dynamics (Pr = 0.27)-------------------------------------------------------|
Sinocyclocheilus_anshuiensis_opn4m1	P52T	# | |---->Altered Secondary_structure (Pr = 0.27) |
Sinocyclocheilus_anshuiensis_opn4m1	P52T	# | | |---->Loss of Loop (Pr = 0.27 | P = 0.04) |
Sinocyclocheilus_anshuiensis_opn4m1	P52T	# | | |
Sinocyclocheilus_anshuiensis_opn4m1	P52T	# | |---->Altered Stability_and_conformational_flexibility (Pr = 0.26) |
Sinocyclocheilus_anshuiensis_opn4m1	P52T	# | | |---->Altered Conformational_flexibility (Pr = 0.26) |
Sinocyclocheilus_anshuiensis_opn4m1	P52T	# | | |
Sinocyclocheilus_anshuiensis_opn4m1	P52T	# | |---->Altered Special_structural_signatures (Pr = 0.27) |
Sinocyclocheilus_anshuiensis_opn4m1	P52T	# | |---->Altered Signal_peptide (Pr = 0.00) |
Sinocyclocheilus_anshuiensis_opn4m1	P52T	# | | |
Sinocyclocheilus_anshuiensis_opn4m1	P52T	# | |---->Altered Transmembrane_protein (Pr = 0.27) |
Sinocyclocheilus_anshuiensis_opn4m1	P52T	# | |---->Altered Non-cytoplasmic_loop (Pr = 0.27 | P = 8.7e-04) |
Sinocyclocheilus_anshuiensis_opn4m1	P52T	# | |
Sinocyclocheilus_anshuiensis_opn4m1	P52T	# |---->Altered Functional_residue (Pr = 0.22) |
Sinocyclocheilus_anshuiensis_opn4m1	P52T	# |---->Altered Macromolecular_binding (Pr = 0.13) |
Sinocyclocheilus_anshuiensis_opn4m1	P52T	# | |---->Altered Protein_binding (Pr = 0.13) |
Sinocyclocheilus_anshuiensis_opn4m1	P52T	# | |---->Altered Disordered_interface (Pr = 0.13) |
Sinocyclocheilus_anshuiensis_opn4m1	P52T	# | | |
Sinocyclocheilus_anshuiensis_opn4m1	P52T	# | |---->Altered Ordered_interface (Pr = 0.07) |
Sinocyclocheilus_anshuiensis_opn4m1	P52T	# | |
Sinocyclocheilus_anshuiensis_opn4m1	P52T	# |---->Altered Metal_binding (Pr = 0.05)<---------------------------------------------------------|
Sinocyclocheilus_anshuiensis_opn4m1	P52T	# |
Sinocyclocheilus_anshuiensis_opn4m1	P52T	# |---->Altered PTM_site (Pr = 0.22)
Sinocyclocheilus_anshuiensis_opn4m1	P52T	# |---->Loss of O-linked_glycosylation at T53 (Pr = 0.22 | P = 0.02)
Sinocyclocheilus_anshuiensis_opn4m1	V57L	0.161	Altered Cytoplasmic_loop (Pr = 0.35 | P = 1.9e-05); Loss of O-linked_glycosylation at T54 (Pr = 0.25 | P = 0.01); Gain of Potassium_binding at T61 (Pr = 0.12 | P = 0.03)	Altered Motifs (ELME000052:Phosphothreonine motif binding a subset of FHA domains that show a preference for a large aliphatic amino acid at the pT+3 position.; ELME000053:GSK3 phosphorylation recognition site; ELME000313:The WH2 motif is of variable length (16-19 amino acids) binding to the hydrophobic cleft formed by actin's subdomains 1 and 3. At the N-terminus it forms an alpha-helix followed by a flexible loop stabilised upon actin binding.; ELME000336:NEK2 phosphorylation motif with preferred Phe - Leu or Met in the -3 position to compensate for less favorable residues in the +1 and +2 position.)	Predicted conservation scores
Sinocyclocheilus_anshuiensis_opn4m1	V57L	# Altered Effect (Pr = 0.35)
Sinocyclocheilus_anshuiensis_opn4m1	V57L	# |---->Altered Motifs (ELME000052|ELME000053|ELME000313|ELME000336)
Sinocyclocheilus_anshuiensis_opn4m1	V57L	# |---->Altered Structure_and_dynamics (Pr = 0.35)-------------------------------------------------------|
Sinocyclocheilus_anshuiensis_opn4m1	V57L	# | |---->Altered Secondary_structure (Pr = 0.26) |
Sinocyclocheilus_anshuiensis_opn4m1	V57L	# | | |
Sinocyclocheilus_anshuiensis_opn4m1	V57L	# | |---->Altered Stability_and_conformational_flexibility (Pr = 0.26) |
Sinocyclocheilus_anshuiensis_opn4m1	V57L	# | | |---->Altered Conformational_flexibility (Pr = 0.26) |
Sinocyclocheilus_anshuiensis_opn4m1	V57L	# | | |
Sinocyclocheilus_anshuiensis_opn4m1	V57L	# | |---->Altered Special_structural_signatures (Pr = 0.35) |
Sinocyclocheilus_anshuiensis_opn4m1	V57L	# | |---->Altered Signal_peptide (Pr = 0.00) |
Sinocyclocheilus_anshuiensis_opn4m1	V57L	# | | |
Sinocyclocheilus_anshuiensis_opn4m1	V57L	# | |---->Altered Transmembrane_protein (Pr = 0.35) |
Sinocyclocheilus_anshuiensis_opn4m1	V57L	# | |---->Altered Non-cytoplasmic_loop (Pr = 0.35 | P = 1.9e-05) |
Sinocyclocheilus_anshuiensis_opn4m1	V57L	# | |
Sinocyclocheilus_anshuiensis_opn4m1	V57L	# |---->Altered Functional_residue (Pr = 0.25) |
Sinocyclocheilus_anshuiensis_opn4m1	V57L	# |---->Altered Macromolecular_binding (Pr = 0.15) |
Sinocyclocheilus_anshuiensis_opn4m1	V57L	# | |---->Altered Protein_binding (Pr = 0.15) |
Sinocyclocheilus_anshuiensis_opn4m1	V57L	# | |---->Altered Disordered_interface (Pr = 0.11) |
Sinocyclocheilus_anshuiensis_opn4m1	V57L	# | | |
Sinocyclocheilus_anshuiensis_opn4m1	V57L	# | |---->Altered Ordered_interface (Pr = 0.15) |
Sinocyclocheilus_anshuiensis_opn4m1	V57L	# | |
Sinocyclocheilus_anshuiensis_opn4m1	V57L	# |---->Altered Metal_binding (Pr = 0.12)<---------------------------------------------------------|
Sinocyclocheilus_anshuiensis_opn4m1	V57L	# | |---->Gain of Potassium_binding at T61 (Pr = 0.12 | P = 0.03)
Sinocyclocheilus_anshuiensis_opn4m1	V57L	# |
Sinocyclocheilus_anshuiensis_opn4m1	V57L	# |---->Altered PTM_site (Pr = 0.25)
Sinocyclocheilus_anshuiensis_opn4m1	V57L	# |---->Loss of O-linked_glycosylation at T54 (Pr = 0.25 | P = 0.01)
Sinocyclocheilus_anshuiensis_opn4m1	L58F	0.141	Altered Cytoplasmic_loop (Pr = 0.25 | P = 1.1e-03); Loss of O-linked_glycosylation at T54 (Pr = 0.25 | P = 0.01); Gain of Potassium_binding at T61 (Pr = 0.13 | P = 0.03); Altered Stability (Pr = 0.10 | P = 0.04)	Altered Motifs (ELME000052:Phosphothreonine motif binding a subset of FHA domains that show a preference for a large aliphatic amino acid at the pT+3 position.; ELME000053:GSK3 phosphorylation recognition site; ELME000313:The WH2 motif is of variable length (16-19 amino acids) binding to the hydrophobic cleft formed by actin's subdomains 1 and 3. At the N-terminus it forms an alpha-helix followed by a flexible loop stabilised upon actin binding.; ELME000336:NEK2 phosphorylation motif with preferred Phe - Leu or Met in the -3 position to compensate for less favorable residues in the +1 and +2 position.)	Predicted conservation scores
Sinocyclocheilus_anshuiensis_opn4m1	L58F	# Altered Effect (Pr = 0.27)
Sinocyclocheilus_anshuiensis_opn4m1	L58F	# |---->Altered Motifs (ELME000052|ELME000053|ELME000313|ELME000336)
Sinocyclocheilus_anshuiensis_opn4m1	L58F	# |---->Altered Structure_and_dynamics (Pr = 0.27)-------------------------------------------------------|
Sinocyclocheilus_anshuiensis_opn4m1	L58F	# | |---->Altered Secondary_structure (Pr = 0.26) |
Sinocyclocheilus_anshuiensis_opn4m1	L58F	# | | |
Sinocyclocheilus_anshuiensis_opn4m1	L58F	# | |---->Altered Stability_and_conformational_flexibility (Pr = 0.27) |
Sinocyclocheilus_anshuiensis_opn4m1	L58F	# | | |---->Altered Stability (Pr = 0.10 | P = 0.04) |
Sinocyclocheilus_anshuiensis_opn4m1	L58F	# | | |---->Altered Conformational_flexibility (Pr = 0.27) |
Sinocyclocheilus_anshuiensis_opn4m1	L58F	# | | |
Sinocyclocheilus_anshuiensis_opn4m1	L58F	# | |---->Altered Special_structural_signatures (Pr = 0.25) |
Sinocyclocheilus_anshuiensis_opn4m1	L58F	# | |---->Altered Signal_peptide (Pr = 0.00) |
Sinocyclocheilus_anshuiensis_opn4m1	L58F	# | | |
Sinocyclocheilus_anshuiensis_opn4m1	L58F	# | |---->Altered Transmembrane_protein (Pr = 0.25) |
Sinocyclocheilus_anshuiensis_opn4m1	L58F	# | |---->Altered Non-cytoplasmic_loop (Pr = 0.25 | P = 1.1e-03) |
Sinocyclocheilus_anshuiensis_opn4m1	L58F	# | |
Sinocyclocheilus_anshuiensis_opn4m1	L58F	# |---->Altered Functional_residue (Pr = 0.25) |
Sinocyclocheilus_anshuiensis_opn4m1	L58F	# |---->Altered Macromolecular_binding (Pr = 0.15) |
Sinocyclocheilus_anshuiensis_opn4m1	L58F	# | |---->Altered Protein_binding (Pr = 0.15) |
Sinocyclocheilus_anshuiensis_opn4m1	L58F	# | |---->Altered Disordered_interface (Pr = 0.08) |
Sinocyclocheilus_anshuiensis_opn4m1	L58F	# | | |
Sinocyclocheilus_anshuiensis_opn4m1	L58F	# | |---->Altered Ordered_interface (Pr = 0.15) |
Sinocyclocheilus_anshuiensis_opn4m1	L58F	# | |
Sinocyclocheilus_anshuiensis_opn4m1	L58F	# |---->Altered Metal_binding (Pr = 0.13)<---------------------------------------------------------|
Sinocyclocheilus_anshuiensis_opn4m1	L58F	# | |---->Gain of Potassium_binding at T61 (Pr = 0.13 | P = 0.03)
Sinocyclocheilus_anshuiensis_opn4m1	L58F	# |
Sinocyclocheilus_anshuiensis_opn4m1	L58F	# |---->Altered PTM_site (Pr = 0.25)
Sinocyclocheilus_anshuiensis_opn4m1	L58F	# |---->Loss of O-linked_glycosylation at T54 (Pr = 0.25 | P = 0.01)
Sinocyclocheilus_anshuiensis_opn4m1	K59Q	0.172	Altered Cytoplasmic_loop (Pr = 0.27 | P = 8.2e-04); Loss of O-linked_glycosylation at T54 (Pr = 0.23 | P = 0.02); Loss of Ubiquitylation at K59 (Pr = 0.15 | P = 0.04); Gain of Potassium_binding at T61 (Pr = 0.13 | P = 0.03)	Altered Motifs (ELME000053:GSK3 phosphorylation recognition site; ELME000313:The WH2 motif is of variable length (16-19 amino acids) binding to the hydrophobic cleft formed by actin's subdomains 1 and 3. At the N-terminus it forms an alpha-helix followed by a flexible loop stabilised upon actin binding.; ELME000336:NEK2 phosphorylation motif with preferred Phe - Leu or Met in the -3 position to compensate for less favorable residues in the +1 and +2 position.)	Predicted conservation scores
Sinocyclocheilus_anshuiensis_opn4m1	K59Q	# Altered Effect (Pr = 0.27)
Sinocyclocheilus_anshuiensis_opn4m1	K59Q	# |---->Altered Motifs (ELME000053|ELME000313|ELME000336)
Sinocyclocheilus_anshuiensis_opn4m1	K59Q	# |---->Altered Structure_and_dynamics (Pr = 0.27)-------------------------------------------------------|
Sinocyclocheilus_anshuiensis_opn4m1	K59Q	# | |---->Altered Secondary_structure (Pr = 0.24) |
Sinocyclocheilus_anshuiensis_opn4m1	K59Q	# | | |
Sinocyclocheilus_anshuiensis_opn4m1	K59Q	# | |---->Altered Stability_and_conformational_flexibility (Pr = 0.26) |
Sinocyclocheilus_anshuiensis_opn4m1	K59Q	# | | |---->Altered Conformational_flexibility (Pr = 0.26) |
Sinocyclocheilus_anshuiensis_opn4m1	K59Q	# | | |
Sinocyclocheilus_anshuiensis_opn4m1	K59Q	# | |---->Altered Special_structural_signatures (Pr = 0.27) |
Sinocyclocheilus_anshuiensis_opn4m1	K59Q	# | |---->Altered Signal_peptide (Pr = 0.00) |
Sinocyclocheilus_anshuiensis_opn4m1	K59Q	# | | |
Sinocyclocheilus_anshuiensis_opn4m1	K59Q	# | |---->Altered Transmembrane_protein (Pr = 0.27) |
Sinocyclocheilus_anshuiensis_opn4m1	K59Q	# | |---->Altered Non-cytoplasmic_loop (Pr = 0.27 | P = 8.2e-04) |
Sinocyclocheilus_anshuiensis_opn4m1	K59Q	# | |
Sinocyclocheilus_anshuiensis_opn4m1	K59Q	# |---->Altered Functional_residue (Pr = 0.23) |
Sinocyclocheilus_anshuiensis_opn4m1	K59Q	# |---->Altered Macromolecular_binding (Pr = 0.15) |
Sinocyclocheilus_anshuiensis_opn4m1	K59Q	# | |---->Altered Protein_binding (Pr = 0.15) |
Sinocyclocheilus_anshuiensis_opn4m1	K59Q	# | |---->Altered Disordered_interface (Pr = 0.08) |
Sinocyclocheilus_anshuiensis_opn4m1	K59Q	# | | |
Sinocyclocheilus_anshuiensis_opn4m1	K59Q	# | |---->Altered Ordered_interface (Pr = 0.15) |
Sinocyclocheilus_anshuiensis_opn4m1	K59Q	# | |
Sinocyclocheilus_anshuiensis_opn4m1	K59Q	# |---->Altered Metal_binding (Pr = 0.13)<---------------------------------------------------------|
Sinocyclocheilus_anshuiensis_opn4m1	K59Q	# | |---->Gain of Potassium_binding at T61 (Pr = 0.13 | P = 0.03)
Sinocyclocheilus_anshuiensis_opn4m1	K59Q	# |
Sinocyclocheilus_anshuiensis_opn4m1	K59Q	# |---->Altered PTM_site (Pr = 0.23)
Sinocyclocheilus_anshuiensis_opn4m1	K59Q	# |---->Loss of O-linked_glycosylation at T54 (Pr = 0.23 | P = 0.02)
Sinocyclocheilus_anshuiensis_opn4m1	K59Q	# |---->Loss of Ubiquitylation at K59 (Pr = 0.15 | P = 0.04)
Sinocyclocheilus_anshuiensis_opn4m1	R250G	0.867	Altered Cytoplasmic_loop (Pr = 0.35 | P = 3.4e-05); Altered PPI_residue (Pr = 0.32 | P = 0.01); Gain of Loop (Pr = 0.27 | P = 0.03); Loss of ADP-ribosylation at R250 (Pr = 0.25 | P = 0.01); Altered PPI_hotspot (Pr = 0.24 | P = 0.03)	Altered Motifs (ELME000052:Phosphothreonine motif binding a subset of FHA domains that show a preference for a large aliphatic amino acid at the pT+3 position.; PS00005:Protein kinase C phosphorylation site)	Predicted conservation scores
Sinocyclocheilus_anshuiensis_opn4m1	R250G	# Altered Effect (Pr = 0.35)
Sinocyclocheilus_anshuiensis_opn4m1	R250G	# |---->Altered Motifs (ELME000052|PS00005)
Sinocyclocheilus_anshuiensis_opn4m1	R250G	# |---->Altered Structure_and_dynamics (Pr = 0.35)-------------------------------------------------------|
Sinocyclocheilus_anshuiensis_opn4m1	R250G	# | |---->Altered Secondary_structure (Pr = 0.27) |
Sinocyclocheilus_anshuiensis_opn4m1	R250G	# | | |---->Gain of Loop (Pr = 0.27 | P = 0.03) |
Sinocyclocheilus_anshuiensis_opn4m1	R250G	# | | |
Sinocyclocheilus_anshuiensis_opn4m1	R250G	# | |---->Altered Stability_and_conformational_flexibility (Pr = 0.12) |
Sinocyclocheilus_anshuiensis_opn4m1	R250G	# | | |---->Altered Conformational_flexibility (Pr = 0.12) |
Sinocyclocheilus_anshuiensis_opn4m1	R250G	# | | |
Sinocyclocheilus_anshuiensis_opn4m1	R250G	# | |---->Altered Special_structural_signatures (Pr = 0.35) |
Sinocyclocheilus_anshuiensis_opn4m1	R250G	# | |---->Altered Signal_peptide (Pr = 0.00) |
Sinocyclocheilus_anshuiensis_opn4m1	R250G	# | | |
Sinocyclocheilus_anshuiensis_opn4m1	R250G	# | |---->Altered Transmembrane_protein (Pr = 0.35) |
Sinocyclocheilus_anshuiensis_opn4m1	R250G	# | |---->Altered Non-cytoplasmic_loop (Pr = 0.35 | P = 3.4e-05) |
Sinocyclocheilus_anshuiensis_opn4m1	R250G	# | |
Sinocyclocheilus_anshuiensis_opn4m1	R250G	# |---->Altered Functional_residue (Pr = 0.32) |
Sinocyclocheilus_anshuiensis_opn4m1	R250G	# |---->Altered Macromolecular_binding (Pr = 0.32) |
Sinocyclocheilus_anshuiensis_opn4m1	R250G	# | |---->Altered Protein_binding (Pr = 0.32) |
Sinocyclocheilus_anshuiensis_opn4m1	R250G	# | |---->Altered Disordered_interface (Pr = 0.05) |
Sinocyclocheilus_anshuiensis_opn4m1	R250G	# | | |
Sinocyclocheilus_anshuiensis_opn4m1	R250G	# | |---->Altered Ordered_interface (Pr = 0.32) |
Sinocyclocheilus_anshuiensis_opn4m1	R250G	# | |---->Altered PPI_residue (Pr = 0.32 | P = 0.01) |
Sinocyclocheilus_anshuiensis_opn4m1	R250G	# | |---->Altered PPI_hotspot (Pr = 0.24 | P = 0.03) |
Sinocyclocheilus_anshuiensis_opn4m1	R250G	# | |
Sinocyclocheilus_anshuiensis_opn4m1	R250G	# |---->Altered Metal_binding (Pr = 0.04)<---------------------------------------------------------|
Sinocyclocheilus_anshuiensis_opn4m1	R250G	# |
Sinocyclocheilus_anshuiensis_opn4m1	R250G	# |---->Altered PTM_site (Pr = 0.25)
Sinocyclocheilus_anshuiensis_opn4m1	R250G	# |---->Loss of ADP-ribosylation at R250 (Pr = 0.25 | P = 0.01)
Sinocyclocheilus_anshuiensis_opn4m1	H410N	0.109	Loss of Strand (Pr = 0.27 | P = 0.02); Gain of Phosphorylation at S412 (Pr = 0.25 | P = 0.03); Gain of N-linked_glycosylation at H410 (Pr = 0.04 | P = 0.03); Gain of GPI-anchor_amidation at H410 (Pr = 0.03 | P = 8.1e-03)	Altered Motifs (ELME000053:GSK3 phosphorylation recognition site; ELME000063:CK1 phosphorylation site; ELME000070:Generic motif for N-glycosylation. It was shown that Trp - Asp - and Glu are uncommon before the Ser/Thr position (PMID-8626433). Efficient glycosylation usually occurs when ~60 residues or more separate the glycosylation acceptor site from the C-terminus.; ELME000328:Fxxx[WF] motifs are present in Pex19 and S. cerevisiae Pex5 cytosolic receptors that bind to peroxisomal membrane docking member - Pex14; ELME000336:NEK2 phosphorylation motif with preferred Phe - Leu or Met in the -3 position to compensate for less favorable residues in the +1 and +2 position.; PS00001:N-glycosylation site)	Predicted conservation scores
Sinocyclocheilus_anshuiensis_opn4m1	H410N	# Altered Effect (Pr = 0.27)
Sinocyclocheilus_anshuiensis_opn4m1	H410N	# |---->Altered Motifs (ELME000053|ELME000063|ELME000070|ELME000328|ELME000336|PS00001)
Sinocyclocheilus_anshuiensis_opn4m1	H410N	# |---->Altered Structure_and_dynamics (Pr = 0.27)-------------------------------------------------------|
Sinocyclocheilus_anshuiensis_opn4m1	H410N	# | |---->Altered Secondary_structure (Pr = 0.27) |
Sinocyclocheilus_anshuiensis_opn4m1	H410N	# | | |---->Loss of Strand (Pr = 0.27 | P = 0.02) |
Sinocyclocheilus_anshuiensis_opn4m1	H410N	# | | |
Sinocyclocheilus_anshuiensis_opn4m1	H410N	# | |---->Altered Stability_and_conformational_flexibility (Pr = 0.25) |
Sinocyclocheilus_anshuiensis_opn4m1	H410N	# | | |---->Altered Conformational_flexibility (Pr = 0.25) |
Sinocyclocheilus_anshuiensis_opn4m1	H410N	# | | |
Sinocyclocheilus_anshuiensis_opn4m1	H410N	# | |---->Altered Special_structural_signatures (Pr = 0.04) |
Sinocyclocheilus_anshuiensis_opn4m1	H410N	# | |---->Altered Signal_peptide (Pr = 0.00) |
Sinocyclocheilus_anshuiensis_opn4m1	H410N	# | | |
Sinocyclocheilus_anshuiensis_opn4m1	H410N	# | |---->Altered Transmembrane_protein (Pr = 0.04) |
Sinocyclocheilus_anshuiensis_opn4m1	H410N	# | |
Sinocyclocheilus_anshuiensis_opn4m1	H410N	# |---->Altered Functional_residue (Pr = 0.25) |
Sinocyclocheilus_anshuiensis_opn4m1	H410N	# |---->Altered Macromolecular_binding (Pr = 0.16) |
Sinocyclocheilus_anshuiensis_opn4m1	H410N	# | |---->Altered Protein_binding (Pr = 0.16) |
Sinocyclocheilus_anshuiensis_opn4m1	H410N	# | |---->Altered Disordered_interface (Pr = 0.16) |
Sinocyclocheilus_anshuiensis_opn4m1	H410N	# | | |
Sinocyclocheilus_anshuiensis_opn4m1	H410N	# | |---->Altered Ordered_interface (Pr = 0.07) |
Sinocyclocheilus_anshuiensis_opn4m1	H410N	# | |
Sinocyclocheilus_anshuiensis_opn4m1	H410N	# |---->Altered Metal_binding (Pr = 0.02)<---------------------------------------------------------|
Sinocyclocheilus_anshuiensis_opn4m1	H410N	# |
Sinocyclocheilus_anshuiensis_opn4m1	H410N	# |---->Altered PTM_site (Pr = 0.25)
Sinocyclocheilus_anshuiensis_opn4m1	H410N	# |---->Gain of GPI-anchor_amidation at H410 (Pr = 0.03 | P = 8.1e-03)
Sinocyclocheilus_anshuiensis_opn4m1	H410N	# |---->Gain of N-linked_glycosylation at H410 (Pr = 0.04 | P = 0.03)
Sinocyclocheilus_anshuiensis_opn4m1	H410N	# |---->Gain of Phosphorylation at S412 (Pr = 0.25 | P = 0.03)
Sinocyclocheilus_anshuiensis_opn4m1	S518P	0.136	Loss of Phosphorylation at S518 (Pr = 0.26 | P = 0.03); Loss of Proteolytic_cleavage at D516 (Pr = 0.13 | P = 0.02); Altered Stability (Pr = 0.12 | P = 0.03)	Altered Motifs (ELME000147:Site phosphorylated by the Polo-like kinase.; ELME000335:Inverted version of LIG_SUMO_SBM_1 that mediates binding to SUMO proteins non-covalently.)	Predicted conservation scores
Sinocyclocheilus_anshuiensis_opn4m1	S518P	# Altered Effect (Pr = 0.28)
Sinocyclocheilus_anshuiensis_opn4m1	S518P	# |---->Altered Motifs (ELME000147|ELME000335)
Sinocyclocheilus_anshuiensis_opn4m1	S518P	# |---->Altered Structure_and_dynamics (Pr = 0.28)-------------------------------------------------------|
Sinocyclocheilus_anshuiensis_opn4m1	S518P	# | |---->Altered Secondary_structure (Pr = 0.25) |
Sinocyclocheilus_anshuiensis_opn4m1	S518P	# | | |
Sinocyclocheilus_anshuiensis_opn4m1	S518P	# | |---->Altered Stability_and_conformational_flexibility (Pr = 0.28) |
Sinocyclocheilus_anshuiensis_opn4m1	S518P	# | | |---->Altered Stability (Pr = 0.12 | P = 0.03) |
Sinocyclocheilus_anshuiensis_opn4m1	S518P	# | | |---->Altered Conformational_flexibility (Pr = 0.28) |
Sinocyclocheilus_anshuiensis_opn4m1	S518P	# | | |
Sinocyclocheilus_anshuiensis_opn4m1	S518P	# | |---->Altered Special_structural_signatures (Pr = 0.03) |
Sinocyclocheilus_anshuiensis_opn4m1	S518P	# | |---->Altered Signal_peptide (Pr = 0.00) |
Sinocyclocheilus_anshuiensis_opn4m1	S518P	# | | |
Sinocyclocheilus_anshuiensis_opn4m1	S518P	# | |---->Altered Transmembrane_protein (Pr = 0.03) |
Sinocyclocheilus_anshuiensis_opn4m1	S518P	# | |
Sinocyclocheilus_anshuiensis_opn4m1	S518P	# |---->Altered Functional_residue (Pr = 0.26) |
Sinocyclocheilus_anshuiensis_opn4m1	S518P	# |---->Altered Macromolecular_binding (Pr = 0.13) |
Sinocyclocheilus_anshuiensis_opn4m1	S518P	# | |---->Altered Protein_binding (Pr = 0.13) |
Sinocyclocheilus_anshuiensis_opn4m1	S518P	# | |---->Altered Disordered_interface (Pr = 0.13) |
Sinocyclocheilus_anshuiensis_opn4m1	S518P	# | | |
Sinocyclocheilus_anshuiensis_opn4m1	S518P	# | |---->Altered Ordered_interface (Pr = 0.04) |
Sinocyclocheilus_anshuiensis_opn4m1	S518P	# | |
Sinocyclocheilus_anshuiensis_opn4m1	S518P	# |---->Altered Metal_binding (Pr = 0.02)<---------------------------------------------------------|
Sinocyclocheilus_anshuiensis_opn4m1	S518P	# |
Sinocyclocheilus_anshuiensis_opn4m1	S518P	# |---->Altered PTM_site (Pr = 0.26)
Sinocyclocheilus_anshuiensis_opn4m1	S518P	# |---->Loss of Phosphorylation at S518 (Pr = 0.26 | P = 0.03)
Sinocyclocheilus_anshuiensis_opn4m1	S518P	# |---->Loss of Proteolytic_cleavage at D516 (Pr = 0.13 | P = 0.02)
Sinocyclocheilus_anshuiensis_opn4m1	T609I	0.085	Loss of Intrinsic_disorder (Pr = 0.44 | P = 0.02); Loss of Ubiquitylation at K608 (Pr = 0.24 | P = 1.0e-03)	Altered Motifs (ELME000053:GSK3 phosphorylation recognition site; ELME000136:The Class IV WW domain interaction motif is recognised primarily by the Pin1 phosphorylation-dependent prolyl isomerase.; ELME000159:Proline-Directed Kinase (e.g. MAPK) phosphorylation site in higher eukaryotes.)	Predicted conservation scores
Sinocyclocheilus_anshuiensis_opn4m1	T609I	# Altered Effect (Pr = 0.44)
Sinocyclocheilus_anshuiensis_opn4m1	T609I	# |---->Altered Motifs (ELME000053|ELME000136|ELME000159)
Sinocyclocheilus_anshuiensis_opn4m1	T609I	# |---->Altered Structure_and_dynamics (Pr = 0.44)-------------------------------------------------------|
Sinocyclocheilus_anshuiensis_opn4m1	T609I	# | |---->Altered Secondary_structure (Pr = 0.26) |
Sinocyclocheilus_anshuiensis_opn4m1	T609I	# | | |
Sinocyclocheilus_anshuiensis_opn4m1	T609I	# | |---->Altered Stability_and_conformational_flexibility (Pr = 0.44) |
Sinocyclocheilus_anshuiensis_opn4m1	T609I	# | | |---->Altered Conformational_flexibility (Pr = 0.44) |
Sinocyclocheilus_anshuiensis_opn4m1	T609I	# | | |---->Loss of Intrinsic_disorder (Pr = 0.44 | P = 0.02) |
Sinocyclocheilus_anshuiensis_opn4m1	T609I	# | | |
Sinocyclocheilus_anshuiensis_opn4m1	T609I	# | |---->Altered Special_structural_signatures (Pr = 0.02) |
Sinocyclocheilus_anshuiensis_opn4m1	T609I	# | |---->Altered Signal_peptide (Pr = 0.00) |
Sinocyclocheilus_anshuiensis_opn4m1	T609I	# | | |
Sinocyclocheilus_anshuiensis_opn4m1	T609I	# | |---->Altered Transmembrane_protein (Pr = 0.02) |
Sinocyclocheilus_anshuiensis_opn4m1	T609I	# | |
Sinocyclocheilus_anshuiensis_opn4m1	T609I	# |---->Altered Functional_residue (Pr = 0.24) |
Sinocyclocheilus_anshuiensis_opn4m1	T609I	# |---->Altered Macromolecular_binding (Pr = 0.19) |
Sinocyclocheilus_anshuiensis_opn4m1	T609I	# | |---->Altered Protein_binding (Pr = 0.19) |
Sinocyclocheilus_anshuiensis_opn4m1	T609I	# | |---->Altered Disordered_interface (Pr = 0.19) |
Sinocyclocheilus_anshuiensis_opn4m1	T609I	# | | |
Sinocyclocheilus_anshuiensis_opn4m1	T609I	# | |---->Altered Ordered_interface (Pr = 0.13) |
Sinocyclocheilus_anshuiensis_opn4m1	T609I	# | |
Sinocyclocheilus_anshuiensis_opn4m1	T609I	# |---->Altered Metal_binding (Pr = 0.02)<---------------------------------------------------------|
Sinocyclocheilus_anshuiensis_opn4m1	T609I	# |
Sinocyclocheilus_anshuiensis_opn4m1	T609I	# |---->Altered PTM_site (Pr = 0.24)
Sinocyclocheilus_anshuiensis_opn4m1	T609I	# |---->Loss of Ubiquitylation at K608 (Pr = 0.24 | P = 1.0e-03)
Sinocyclocheilus_anshuiensis_opn4m1	H614Q	0.052	Gain of Intrinsic_disorder (Pr = 0.31 | P = 0.04); Altered MoRF (Pr = 0.27 | P = 0.05)	Altered Motifs (ELME000085:Glycosaminoglycan attachment site; ELME000149:Sorting and internalisation signal found in the cytoplasmic juxta-membrane region of type I transmembrane proteins. Targets them from the Trans Golgi Network to the lysosomal-endosomal-melanosomal compartments. Interacts with adaptor protein (AP) complexes)	Predicted conservation scores
Sinocyclocheilus_anshuiensis_opn4m1	H614Q	# Altered Effect (Pr = 0.31)
Sinocyclocheilus_anshuiensis_opn4m1	H614Q	# |---->Altered Motifs (ELME000085|ELME000149)
Sinocyclocheilus_anshuiensis_opn4m1	H614Q	# |---->Altered Structure_and_dynamics (Pr = 0.31)-------------------------------------------------------|
Sinocyclocheilus_anshuiensis_opn4m1	H614Q	# | |---->Altered Secondary_structure (Pr = 0.26) |
Sinocyclocheilus_anshuiensis_opn4m1	H614Q	# | | |
Sinocyclocheilus_anshuiensis_opn4m1	H614Q	# | |---->Altered Stability_and_conformational_flexibility (Pr = 0.31) |
Sinocyclocheilus_anshuiensis_opn4m1	H614Q	# | | |---->Altered Conformational_flexibility (Pr = 0.31) |
Sinocyclocheilus_anshuiensis_opn4m1	H614Q	# | | |---->Gain of Intrinsic_disorder (Pr = 0.31 | P = 0.04) |
Sinocyclocheilus_anshuiensis_opn4m1	H614Q	# | | |
Sinocyclocheilus_anshuiensis_opn4m1	H614Q	# | |---->Altered Special_structural_signatures (Pr = 0.03) |
Sinocyclocheilus_anshuiensis_opn4m1	H614Q	# | |---->Altered Signal_peptide (Pr = 0.00) |
Sinocyclocheilus_anshuiensis_opn4m1	H614Q	# | | |
Sinocyclocheilus_anshuiensis_opn4m1	H614Q	# | |---->Altered Transmembrane_protein (Pr = 0.03) |
Sinocyclocheilus_anshuiensis_opn4m1	H614Q	# | |
Sinocyclocheilus_anshuiensis_opn4m1	H614Q	# |---->Altered Functional_residue (Pr = 0.27) |
Sinocyclocheilus_anshuiensis_opn4m1	H614Q	# |---->Altered Macromolecular_binding (Pr = 0.27) |
Sinocyclocheilus_anshuiensis_opn4m1	H614Q	# | |---->Altered Protein_binding (Pr = 0.27) |
Sinocyclocheilus_anshuiensis_opn4m1	H614Q	# | |---->Altered Disordered_interface (Pr = 0.27) |
Sinocyclocheilus_anshuiensis_opn4m1	H614Q	# | | |---->Altered MoRF (Pr = 0.27 | P = 0.05) |
Sinocyclocheilus_anshuiensis_opn4m1	H614Q	# | | |
Sinocyclocheilus_anshuiensis_opn4m1	H614Q	# | |---->Altered Ordered_interface (Pr = 0.13) |
Sinocyclocheilus_anshuiensis_opn4m1	H614Q	# | |
Sinocyclocheilus_anshuiensis_opn4m1	H614Q	# |---->Altered Metal_binding (Pr = 0.04)<---------------------------------------------------------|
Sinocyclocheilus_anshuiensis_opn4m1	H614Q	# |
Sinocyclocheilus_anshuiensis_opn4m1	H614Q	# |---->Altered PTM_site (Pr = 0.15)
Sinocyclocheilus_anshuiensis_opn4m2-1	L177V	0.241	Altered Cytoplasmic_loop (Pr = 0.29 | P = 2.9e-04)	Altered Motifs (ELME000149:Sorting and internalisation signal found in the cytoplasmic juxta-membrane region of type I transmembrane proteins. Targets them from the Trans Golgi Network to the lysosomal-endosomal-melanosomal compartments. Interacts with adaptor protein (AP) complexes; ELME000172:Prophenoloxidase-activating proteinase (PAP) cleavage site ([Ile/Leu/Val]-Xaa-Xaa-Arg-|-[Val/Phe]-[Gly/Ser]-Xaa))	Predicted conservation scores
Sinocyclocheilus_anshuiensis_opn4m2-1	L177V	# Altered Effect (Pr = 0.29)
Sinocyclocheilus_anshuiensis_opn4m2-1	L177V	# |---->Altered Motifs (ELME000149|ELME000172)
Sinocyclocheilus_anshuiensis_opn4m2-1	L177V	# |---->Altered Structure_and_dynamics (Pr = 0.29)-------------------------------------------------------|
Sinocyclocheilus_anshuiensis_opn4m2-1	L177V	# | |---->Altered Secondary_structure (Pr = 0.27) |
Sinocyclocheilus_anshuiensis_opn4m2-1	L177V	# | | |
Sinocyclocheilus_anshuiensis_opn4m2-1	L177V	# | |---->Altered Stability_and_conformational_flexibility (Pr = 0.14) |
Sinocyclocheilus_anshuiensis_opn4m2-1	L177V	# | | |---->Altered Conformational_flexibility (Pr = 0.14) |
Sinocyclocheilus_anshuiensis_opn4m2-1	L177V	# | | |
Sinocyclocheilus_anshuiensis_opn4m2-1	L177V	# | |---->Altered Special_structural_signatures (Pr = 0.29) |
Sinocyclocheilus_anshuiensis_opn4m2-1	L177V	# | |---->Altered Signal_peptide (Pr = 0.00) |
Sinocyclocheilus_anshuiensis_opn4m2-1	L177V	# | | |
Sinocyclocheilus_anshuiensis_opn4m2-1	L177V	# | |---->Altered Transmembrane_protein (Pr = 0.29) |
Sinocyclocheilus_anshuiensis_opn4m2-1	L177V	# | |---->Altered Non-cytoplasmic_loop (Pr = 0.29 | P = 2.9e-04) |
Sinocyclocheilus_anshuiensis_opn4m2-1	L177V	# | |
Sinocyclocheilus_anshuiensis_opn4m2-1	L177V	# |---->Altered Functional_residue (Pr = 0.18) |
Sinocyclocheilus_anshuiensis_opn4m2-1	L177V	# |---->Altered Macromolecular_binding (Pr = 0.18) |
Sinocyclocheilus_anshuiensis_opn4m2-1	L177V	# | |---->Altered Protein_binding (Pr = 0.18) |
Sinocyclocheilus_anshuiensis_opn4m2-1	L177V	# | |---->Altered Disordered_interface (Pr = 0.10) |
Sinocyclocheilus_anshuiensis_opn4m2-1	L177V	# | | |
Sinocyclocheilus_anshuiensis_opn4m2-1	L177V	# | |---->Altered Ordered_interface (Pr = 0.18) |
Sinocyclocheilus_anshuiensis_opn4m2-1	L177V	# | |
Sinocyclocheilus_anshuiensis_opn4m2-1	L177V	# |---->Altered Metal_binding (Pr = 0.05)<---------------------------------------------------------|
Sinocyclocheilus_anshuiensis_opn4m2-1	L177V	# |
Sinocyclocheilus_anshuiensis_opn4m2-1	L177V	# |---->Altered PTM_site (Pr = 0.15)
Sinocyclocheilus_anshuiensis_opn4m2-1	R184C	0.535	Altered Cytoplasmic_loop (Pr = 0.28 | P = 5.3e-04); Loss of ADP-ribosylation at R184 (Pr = 0.22 | P = 0.02); Altered Transmembrane_region (Pr = 0.02 | P = 5.9e-03)	Altered Motifs (ELME000062:Secondary preference for PKA-type AGC kinase phosphorylation.; ELME000102:N-Arg dibasic convertase (nardilysin) cleavage site (Xaa-|-Arg-Lys or Arg-|-Arg-Xaa).; ELME000108:Yeast kexin 2 cleavage site (Lys-Arg-|-Xaa or Arg-Arg-|-Xaa); ELME000149:Sorting and internalisation signal found in the cytoplasmic juxta-membrane region of type I transmembrane proteins. Targets them from the Trans Golgi Network to the lysosomal-endosomal-melanosomal compartments. Interacts with adaptor protein (AP) complexes; ELME000233:MAPK interacting molecules (e.g. MAPKKs - substrates - phosphatases) carry docking motif that help to regulate specific interaction in the MAPK cascade. The classic motif approximates (R/K)xxxx#x# where # is a hydrophobic residue.; PS00005:Protein kinase C phosphorylation site)	Predicted conservation scores
Sinocyclocheilus_anshuiensis_opn4m2-1	R184C	# Altered Effect (Pr = 0.28)
Sinocyclocheilus_anshuiensis_opn4m2-1	R184C	# |---->Altered Motifs (ELME000062|ELME000102|ELME000108|ELME000149|ELME000233|PS00005)
Sinocyclocheilus_anshuiensis_opn4m2-1	R184C	# |---->Altered Structure_and_dynamics (Pr = 0.28)-------------------------------------------------------|
Sinocyclocheilus_anshuiensis_opn4m2-1	R184C	# | |---->Altered Secondary_structure (Pr = 0.25) |
Sinocyclocheilus_anshuiensis_opn4m2-1	R184C	# | | |
Sinocyclocheilus_anshuiensis_opn4m2-1	R184C	# | |---->Altered Stability_and_conformational_flexibility (Pr = 0.17) |
Sinocyclocheilus_anshuiensis_opn4m2-1	R184C	# | | |---->Altered Conformational_flexibility (Pr = 0.17) |
Sinocyclocheilus_anshuiensis_opn4m2-1	R184C	# | | |
Sinocyclocheilus_anshuiensis_opn4m2-1	R184C	# | |---->Altered Special_structural_signatures (Pr = 0.28) |
Sinocyclocheilus_anshuiensis_opn4m2-1	R184C	# | |---->Altered Signal_peptide (Pr = 0.00) |
Sinocyclocheilus_anshuiensis_opn4m2-1	R184C	# | | |
Sinocyclocheilus_anshuiensis_opn4m2-1	R184C	# | |---->Altered Transmembrane_protein (Pr = 0.28) |
Sinocyclocheilus_anshuiensis_opn4m2-1	R184C	# | |---->Altered Transmembrane_region (Pr = 0.02 | P = 5.9e-03) |
Sinocyclocheilus_anshuiensis_opn4m2-1	R184C	# | |---->Altered Non-cytoplasmic_loop (Pr = 0.28 | P = 5.3e-04) |
Sinocyclocheilus_anshuiensis_opn4m2-1	R184C	# | |
Sinocyclocheilus_anshuiensis_opn4m2-1	R184C	# |---->Altered Functional_residue (Pr = 0.22) |
Sinocyclocheilus_anshuiensis_opn4m2-1	R184C	# |---->Altered Macromolecular_binding (Pr = 0.17) |
Sinocyclocheilus_anshuiensis_opn4m2-1	R184C	# | |---->Altered Protein_binding (Pr = 0.17) |
Sinocyclocheilus_anshuiensis_opn4m2-1	R184C	# | |---->Altered Disordered_interface (Pr = 0.12) |
Sinocyclocheilus_anshuiensis_opn4m2-1	R184C	# | | |
Sinocyclocheilus_anshuiensis_opn4m2-1	R184C	# | |---->Altered Ordered_interface (Pr = 0.17) |
Sinocyclocheilus_anshuiensis_opn4m2-1	R184C	# | |
Sinocyclocheilus_anshuiensis_opn4m2-1	R184C	# |---->Altered Metal_binding (Pr = 0.03)<---------------------------------------------------------|
Sinocyclocheilus_anshuiensis_opn4m2-1	R184C	# |
Sinocyclocheilus_anshuiensis_opn4m2-1	R184C	# |---->Altered PTM_site (Pr = 0.22)
Sinocyclocheilus_anshuiensis_opn4m2-1	R184C	# |---->Loss of ADP-ribosylation at R184 (Pr = 0.22 | P = 0.02)
Sinocyclocheilus_anshuiensis_opn4m2-1	A290V	0.863	Altered PPI_residue (Pr = 0.29 | P = 0.03); Gain of Manganese_binding at E286 (Pr = 0.18 | P = 0.03); Gain of GPI-anchor_amidation at N285 (Pr = 0.03 | P = 0.01); Altered Transmembrane_region (Pr = 0.02 | P = 4.3e-03)	Altered Motifs (ELME000146:Subtilisin/kexin isozyme-1 (SKI1) cleavage site ([RK]-X-[hydrophobic]-[LTKF]-|-X); ELME000233:MAPK interacting molecules (e.g. MAPKKs - substrates - phosphatases) carry docking motif that help to regulate specific interaction in the MAPK cascade. The classic motif approximates (R/K)xxxx#x# where # is a hydrophobic residue.)	Predicted conservation scores
Sinocyclocheilus_anshuiensis_opn4m2-1	A290V	# Altered Effect (Pr = 0.29)
Sinocyclocheilus_anshuiensis_opn4m2-1	A290V	# |---->Altered Motifs (ELME000146|ELME000233)
Sinocyclocheilus_anshuiensis_opn4m2-1	A290V	# |---->Altered Structure_and_dynamics (Pr = 0.25)-------------------------------------------------------|
Sinocyclocheilus_anshuiensis_opn4m2-1	A290V	# | |---->Altered Secondary_structure (Pr = 0.24) |
Sinocyclocheilus_anshuiensis_opn4m2-1	A290V	# | | |
Sinocyclocheilus_anshuiensis_opn4m2-1	A290V	# | |---->Altered Stability_and_conformational_flexibility (Pr = 0.13) |
Sinocyclocheilus_anshuiensis_opn4m2-1	A290V	# | | |---->Altered Conformational_flexibility (Pr = 0.13) |
Sinocyclocheilus_anshuiensis_opn4m2-1	A290V	# | | |
Sinocyclocheilus_anshuiensis_opn4m2-1	A290V	# | |---->Altered Special_structural_signatures (Pr = 0.25) |
Sinocyclocheilus_anshuiensis_opn4m2-1	A290V	# | |---->Altered Signal_peptide (Pr = 0.00) |
Sinocyclocheilus_anshuiensis_opn4m2-1	A290V	# | | |
Sinocyclocheilus_anshuiensis_opn4m2-1	A290V	# | |---->Altered Transmembrane_protein (Pr = 0.25) |
Sinocyclocheilus_anshuiensis_opn4m2-1	A290V	# | |---->Altered Transmembrane_region (Pr = 0.02 | P = 4.3e-03) |
Sinocyclocheilus_anshuiensis_opn4m2-1	A290V	# | |
Sinocyclocheilus_anshuiensis_opn4m2-1	A290V	# |---->Altered Functional_residue (Pr = 0.29) |
Sinocyclocheilus_anshuiensis_opn4m2-1	A290V	# |---->Altered Macromolecular_binding (Pr = 0.29) |
Sinocyclocheilus_anshuiensis_opn4m2-1	A290V	# | |---->Altered Protein_binding (Pr = 0.29) |
Sinocyclocheilus_anshuiensis_opn4m2-1	A290V	# | |---->Altered Disordered_interface (Pr = 0.17) |
Sinocyclocheilus_anshuiensis_opn4m2-1	A290V	# | | |
Sinocyclocheilus_anshuiensis_opn4m2-1	A290V	# | |---->Altered Ordered_interface (Pr = 0.29) |
Sinocyclocheilus_anshuiensis_opn4m2-1	A290V	# | |---->Altered PPI_residue (Pr = 0.29 | P = 0.03) |
Sinocyclocheilus_anshuiensis_opn4m2-1	A290V	# | |
Sinocyclocheilus_anshuiensis_opn4m2-1	A290V	# |---->Altered Metal_binding (Pr = 0.18)<---------------------------------------------------------|
Sinocyclocheilus_anshuiensis_opn4m2-1	A290V	# | |---->Gain of Manganese_binding at E286 (Pr = 0.18 | P = 0.03)
Sinocyclocheilus_anshuiensis_opn4m2-1	A290V	# |
Sinocyclocheilus_anshuiensis_opn4m2-1	A290V	# |---->Altered PTM_site (Pr = 0.09)
Sinocyclocheilus_anshuiensis_opn4m2-1	A290V	# |---->Gain of GPI-anchor_amidation at N285 (Pr = 0.03 | P = 0.01)
Sinocyclocheilus_anshuiensis_opn4m2-1	S380C	0.199	Loss of Intrinsic_disorder (Pr = 0.47 | P = 0.01); Loss of O-linked_glycosylation at S382 (Pr = 0.38 | P = 5.4e-03); Loss of Phosphorylation at S379 (Pr = 0.34 | P = 0.01); Gain of Strand (Pr = 0.32 | P = 5.1e-04); Loss of B-factor (Pr = 0.30 | P = 8.1e-03); Loss of ADP-ribosylation at R375 (Pr = 0.22 | P = 0.03)	Altered Motifs (ELME000053:GSK3 phosphorylation recognition site; ELME000062:Secondary preference for PKA-type AGC kinase phosphorylation.; ELME000063:CK1 phosphorylation site)	Predicted conservation scores
Sinocyclocheilus_anshuiensis_opn4m2-1	S380C	# Altered Effect (Pr = 0.47)
Sinocyclocheilus_anshuiensis_opn4m2-1	S380C	# |---->Altered Motifs (ELME000053|ELME000062|ELME000063)
Sinocyclocheilus_anshuiensis_opn4m2-1	S380C	# |---->Altered Structure_and_dynamics (Pr = 0.47)-------------------------------------------------------|
Sinocyclocheilus_anshuiensis_opn4m2-1	S380C	# | |---->Altered Secondary_structure (Pr = 0.32) |
Sinocyclocheilus_anshuiensis_opn4m2-1	S380C	# | | |---->Gain of Strand (Pr = 0.32 | P = 5.1e-04) |
Sinocyclocheilus_anshuiensis_opn4m2-1	S380C	# | | |
Sinocyclocheilus_anshuiensis_opn4m2-1	S380C	# | |---->Altered Stability_and_conformational_flexibility (Pr = 0.47) |
Sinocyclocheilus_anshuiensis_opn4m2-1	S380C	# | | |---->Altered Conformational_flexibility (Pr = 0.47) |
Sinocyclocheilus_anshuiensis_opn4m2-1	S380C	# | | |---->Loss of Intrinsic_disorder (Pr = 0.47 | P = 0.01) |
Sinocyclocheilus_anshuiensis_opn4m2-1	S380C	# | | |---->Loss of B-factor (Pr = 0.30 | P = 8.1e-03) |
Sinocyclocheilus_anshuiensis_opn4m2-1	S380C	# | | |
Sinocyclocheilus_anshuiensis_opn4m2-1	S380C	# | |---->Altered Special_structural_signatures (Pr = 0.05) |
Sinocyclocheilus_anshuiensis_opn4m2-1	S380C	# | |---->Altered Signal_peptide (Pr = 0.00) |
Sinocyclocheilus_anshuiensis_opn4m2-1	S380C	# | | |
Sinocyclocheilus_anshuiensis_opn4m2-1	S380C	# | |---->Altered Transmembrane_protein (Pr = 0.05) |
Sinocyclocheilus_anshuiensis_opn4m2-1	S380C	# | |
Sinocyclocheilus_anshuiensis_opn4m2-1	S380C	# |---->Altered Functional_residue (Pr = 0.38) |
Sinocyclocheilus_anshuiensis_opn4m2-1	S380C	# |---->Altered Macromolecular_binding (Pr = 0.16) |
Sinocyclocheilus_anshuiensis_opn4m2-1	S380C	# | |---->Altered Protein_binding (Pr = 0.16) |
Sinocyclocheilus_anshuiensis_opn4m2-1	S380C	# | |---->Altered Disordered_interface (Pr = 0.16) |
Sinocyclocheilus_anshuiensis_opn4m2-1	S380C	# | | |
Sinocyclocheilus_anshuiensis_opn4m2-1	S380C	# | |---->Altered Ordered_interface (Pr = 0.15) |
Sinocyclocheilus_anshuiensis_opn4m2-1	S380C	# | |
Sinocyclocheilus_anshuiensis_opn4m2-1	S380C	# |---->Altered Metal_binding (Pr = 0.03)<---------------------------------------------------------|
Sinocyclocheilus_anshuiensis_opn4m2-1	S380C	# |
Sinocyclocheilus_anshuiensis_opn4m2-1	S380C	# |---->Altered PTM_site (Pr = 0.38)
Sinocyclocheilus_anshuiensis_opn4m2-1	S380C	# |---->Loss of ADP-ribosylation at R375 (Pr = 0.22 | P = 0.03)
Sinocyclocheilus_anshuiensis_opn4m2-1	S380C	# |---->Loss of O-linked_glycosylation at S382 (Pr = 0.38 | P = 5.4e-03)
Sinocyclocheilus_anshuiensis_opn4m2-1	S380C	# |---->Loss of Phosphorylation at S379 (Pr = 0.34 | P = 0.01)
Sinocyclocheilus_anshuiensis_opn4m2-1	N437S	0.054	Loss of Proteolytic_cleavage at N437 (Pr = 0.12 | P = 0.04); Loss of GPI-anchor_amidation at N437 (Pr = 0.03 | P = 7.6e-03)	Altered Motifs (ELME000053:GSK3 phosphorylation recognition site; ELME000063:CK1 phosphorylation site; ELME000197:Phosphopeptide motif which directly interacts with the BRCT (carboxy-terminal) domain of the Breast Cancer Gene BRCA1 with low affinity; PS00008:N-myristoylation site)	Predicted conservation scores
Sinocyclocheilus_anshuiensis_opn4m2-1	N437S	# Altered Effect (Pr = 0.26)
Sinocyclocheilus_anshuiensis_opn4m2-1	N437S	# |---->Altered Motifs (ELME000053|ELME000063|ELME000197|PS00008)
Sinocyclocheilus_anshuiensis_opn4m2-1	N437S	# |---->Altered Structure_and_dynamics (Pr = 0.26)-------------------------------------------------------|
Sinocyclocheilus_anshuiensis_opn4m2-1	N437S	# | |---->Altered Secondary_structure (Pr = 0.26) |
Sinocyclocheilus_anshuiensis_opn4m2-1	N437S	# | | |
Sinocyclocheilus_anshuiensis_opn4m2-1	N437S	# | |---->Altered Stability_and_conformational_flexibility (Pr = 0.22) |
Sinocyclocheilus_anshuiensis_opn4m2-1	N437S	# | | |---->Altered Conformational_flexibility (Pr = 0.22) |
Sinocyclocheilus_anshuiensis_opn4m2-1	N437S	# | | |
Sinocyclocheilus_anshuiensis_opn4m2-1	N437S	# | |---->Altered Special_structural_signatures (Pr = 0.08) |
Sinocyclocheilus_anshuiensis_opn4m2-1	N437S	# | |---->Altered Signal_peptide (Pr = 0.00) |
Sinocyclocheilus_anshuiensis_opn4m2-1	N437S	# | | |
Sinocyclocheilus_anshuiensis_opn4m2-1	N437S	# | |---->Altered Transmembrane_protein (Pr = 0.08) |
Sinocyclocheilus_anshuiensis_opn4m2-1	N437S	# | |
Sinocyclocheilus_anshuiensis_opn4m2-1	N437S	# |---->Altered Functional_residue (Pr = 0.25) |
Sinocyclocheilus_anshuiensis_opn4m2-1	N437S	# |---->Altered Macromolecular_binding (Pr = 0.25) |
Sinocyclocheilus_anshuiensis_opn4m2-1	N437S	# | |---->Altered Protein_binding (Pr = 0.25) |
Sinocyclocheilus_anshuiensis_opn4m2-1	N437S	# | |---->Altered Disordered_interface (Pr = 0.25) |
Sinocyclocheilus_anshuiensis_opn4m2-1	N437S	# | | |
Sinocyclocheilus_anshuiensis_opn4m2-1	N437S	# | |---->Altered Ordered_interface (Pr = 0.05) |
Sinocyclocheilus_anshuiensis_opn4m2-1	N437S	# | |
Sinocyclocheilus_anshuiensis_opn4m2-1	N437S	# |---->Altered Metal_binding (Pr = 0.01)<---------------------------------------------------------|
Sinocyclocheilus_anshuiensis_opn4m2-1	N437S	# |
Sinocyclocheilus_anshuiensis_opn4m2-1	N437S	# |---->Altered PTM_site (Pr = 0.12)
Sinocyclocheilus_anshuiensis_opn4m2-1	N437S	# |---->Loss of GPI-anchor_amidation at N437 (Pr = 0.03 | P = 7.6e-03)
Sinocyclocheilus_anshuiensis_opn4m2-1	N437S	# |---->Loss of Proteolytic_cleavage at N437 (Pr = 0.12 | P = 0.04)
Sinocyclocheilus_anshuiensis_opn4m2-2	A13V	0.061	Gain of N-linked_glycosylation at N18 (Pr = 0.13 | P = 7.8e-03); Gain of Disulfide_linkage at C12 (Pr = 0.12 | P = 0.04); Altered Cytoplasmic_loop (Pr = 0.11 | P = 0.03)	Altered Motifs (None)	Predicted conservation scores
Sinocyclocheilus_anshuiensis_opn4m2-2	A13V	# Altered Effect (Pr = 0.30)
Sinocyclocheilus_anshuiensis_opn4m2-2	A13V	# |---->Altered Motifs (None)
Sinocyclocheilus_anshuiensis_opn4m2-2	A13V	# |---->Altered Structure_and_dynamics (Pr = 0.30)-------------------------------------------------------|
Sinocyclocheilus_anshuiensis_opn4m2-2	A13V	# | |---->Altered Secondary_structure (Pr = 0.25) |
Sinocyclocheilus_anshuiensis_opn4m2-2	A13V	# | | |
Sinocyclocheilus_anshuiensis_opn4m2-2	A13V	# | |---->Altered Stability_and_conformational_flexibility (Pr = 0.30) |
Sinocyclocheilus_anshuiensis_opn4m2-2	A13V	# | | |---->Gain of Disulfide_linkage at C12 (Pr = 0.12 | P = 0.04) |
Sinocyclocheilus_anshuiensis_opn4m2-2	A13V	# | | |---->Altered Conformational_flexibility (Pr = 0.30) |
Sinocyclocheilus_anshuiensis_opn4m2-2	A13V	# | | |
Sinocyclocheilus_anshuiensis_opn4m2-2	A13V	# | |---->Altered Special_structural_signatures (Pr = 0.11) |
Sinocyclocheilus_anshuiensis_opn4m2-2	A13V	# | |---->Altered Signal_peptide (Pr = 0.00) |
Sinocyclocheilus_anshuiensis_opn4m2-2	A13V	# | | |
Sinocyclocheilus_anshuiensis_opn4m2-2	A13V	# | |---->Altered Transmembrane_protein (Pr = 0.11) |
Sinocyclocheilus_anshuiensis_opn4m2-2	A13V	# | |---->Altered Non-cytoplasmic_loop (Pr = 0.11 | P = 0.03) |
Sinocyclocheilus_anshuiensis_opn4m2-2	A13V	# | |
Sinocyclocheilus_anshuiensis_opn4m2-2	A13V	# |---->Altered Functional_residue (Pr = 0.20) |
Sinocyclocheilus_anshuiensis_opn4m2-2	A13V	# |---->Altered Macromolecular_binding (Pr = 0.20) |
Sinocyclocheilus_anshuiensis_opn4m2-2	A13V	# | |---->Altered Protein_binding (Pr = 0.20) |
Sinocyclocheilus_anshuiensis_opn4m2-2	A13V	# | |---->Altered Disordered_interface (Pr = 0.20) |
Sinocyclocheilus_anshuiensis_opn4m2-2	A13V	# | | |
Sinocyclocheilus_anshuiensis_opn4m2-2	A13V	# | |---->Altered Ordered_interface (Pr = 0.18) |
Sinocyclocheilus_anshuiensis_opn4m2-2	A13V	# | |
Sinocyclocheilus_anshuiensis_opn4m2-2	A13V	# |---->Altered Metal_binding (Pr = 0.16)<---------------------------------------------------------|
Sinocyclocheilus_anshuiensis_opn4m2-2	A13V	# |
Sinocyclocheilus_anshuiensis_opn4m2-2	A13V	# |---->Altered PTM_site (Pr = 0.13)
Sinocyclocheilus_anshuiensis_opn4m2-2	A13V	# |---->Gain of N-linked_glycosylation at N18 (Pr = 0.13 | P = 7.8e-03)
Sinocyclocheilus_anshuiensis_opn4m2-2	P58L	0.370	Loss of Intrinsic_disorder (Pr = 0.46 | P = 0.01); Loss of Nickel_binding at H53 (Pr = 0.31 | P = 3.7e-03); Altered PPI_residue (Pr = 0.30 | P = 0.02); Gain of Zinc_binding at H53 (Pr = 0.29 | P = 0.02); Altered Cytoplasmic_loop (Pr = 0.28 | P = 4.6e-04); Loss of B-factor (Pr = 0.27 | P = 0.03); Loss of Copper_binding at H53 (Pr = 0.27 | P = 2.3e-04); Loss of Potassium_binding at D63 (Pr = 0.10 | P = 0.05)	Altered Motifs (ELME000058:Proline-rich motif binding to signal transduction class II EVH1 domains.; ELME000145:PxLxP motif is recognized by a subset of MYND domain containing proteins.; ELME000155:This is the motif recognized by those SH3 domains with a non-canonical class I recognition specificity)	Predicted conservation scores
Sinocyclocheilus_anshuiensis_opn4m2-2	P58L	# Altered Effect (Pr = 0.46)
Sinocyclocheilus_anshuiensis_opn4m2-2	P58L	# |---->Altered Motifs (ELME000058|ELME000145|ELME000155)
Sinocyclocheilus_anshuiensis_opn4m2-2	P58L	# |---->Altered Structure_and_dynamics (Pr = 0.46)-------------------------------------------------------|
Sinocyclocheilus_anshuiensis_opn4m2-2	P58L	# | |---->Altered Secondary_structure (Pr = 0.26) |
Sinocyclocheilus_anshuiensis_opn4m2-2	P58L	# | | |
Sinocyclocheilus_anshuiensis_opn4m2-2	P58L	# | |---->Altered Stability_and_conformational_flexibility (Pr = 0.46) |
Sinocyclocheilus_anshuiensis_opn4m2-2	P58L	# | | |---->Altered Conformational_flexibility (Pr = 0.46) |
Sinocyclocheilus_anshuiensis_opn4m2-2	P58L	# | | |---->Loss of Intrinsic_disorder (Pr = 0.46 | P = 0.01) |
Sinocyclocheilus_anshuiensis_opn4m2-2	P58L	# | | |---->Loss of B-factor (Pr = 0.27 | P = 0.03) |
Sinocyclocheilus_anshuiensis_opn4m2-2	P58L	# | | |
Sinocyclocheilus_anshuiensis_opn4m2-2	P58L	# | |---->Altered Special_structural_signatures (Pr = 0.28) |
Sinocyclocheilus_anshuiensis_opn4m2-2	P58L	# | |---->Altered Signal_peptide (Pr = 0.00) |
Sinocyclocheilus_anshuiensis_opn4m2-2	P58L	# | | |
Sinocyclocheilus_anshuiensis_opn4m2-2	P58L	# | |---->Altered Transmembrane_protein (Pr = 0.28) |
Sinocyclocheilus_anshuiensis_opn4m2-2	P58L	# | |---->Altered Non-cytoplasmic_loop (Pr = 0.28 | P = 4.6e-04) |
Sinocyclocheilus_anshuiensis_opn4m2-2	P58L	# | |
Sinocyclocheilus_anshuiensis_opn4m2-2	P58L	# |---->Altered Functional_residue (Pr = 0.31) |
Sinocyclocheilus_anshuiensis_opn4m2-2	P58L	# |---->Altered Macromolecular_binding (Pr = 0.30) |
Sinocyclocheilus_anshuiensis_opn4m2-2	P58L	# | |---->Altered Protein_binding (Pr = 0.30) |
Sinocyclocheilus_anshuiensis_opn4m2-2	P58L	# | |---->Altered Disordered_interface (Pr = 0.13) |
Sinocyclocheilus_anshuiensis_opn4m2-2	P58L	# | | |
Sinocyclocheilus_anshuiensis_opn4m2-2	P58L	# | |---->Altered Ordered_interface (Pr = 0.30) |
Sinocyclocheilus_anshuiensis_opn4m2-2	P58L	# | |---->Altered PPI_residue (Pr = 0.30 | P = 0.02) |
Sinocyclocheilus_anshuiensis_opn4m2-2	P58L	# | |
Sinocyclocheilus_anshuiensis_opn4m2-2	P58L	# |---->Altered Metal_binding (Pr = 0.31)<---------------------------------------------------------|
Sinocyclocheilus_anshuiensis_opn4m2-2	P58L	# | |---->Loss of Copper_binding at H53 (Pr = 0.27 | P = 2.3e-04)
Sinocyclocheilus_anshuiensis_opn4m2-2	P58L	# | |---->Loss of Nickel_binding at H53 (Pr = 0.31 | P = 3.7e-03)
Sinocyclocheilus_anshuiensis_opn4m2-2	P58L	# | |---->Loss of Potassium_binding at D63 (Pr = 0.10 | P = 0.05)
Sinocyclocheilus_anshuiensis_opn4m2-2	P58L	# | |---->Gain of Zinc_binding at H53 (Pr = 0.29 | P = 0.02)
Sinocyclocheilus_anshuiensis_opn4m2-2	P58L	# |
Sinocyclocheilus_anshuiensis_opn4m2-2	P58L	# |---->Altered PTM_site (Pr = 0.06)
Sinocyclocheilus_anshuiensis_opn4m2-2	R101H	0.634	Altered PPI_residue (Pr = 0.29 | P = 0.03); Loss of ADP-ribosylation at R96 (Pr = 0.20 | P = 0.04); Loss of Allosteric_site at N105 (Pr = 0.19 | P = 0.05); Altered Cytoplasmic_loop (Pr = 0.10 | P = 0.04)	Altered Motifs (ELME000173:Consensus derived from reported natural interactors which do not match the Mode 1 and Mode 2 ligands.; ELME000233:MAPK interacting molecules (e.g. MAPKKs - substrates - phosphatases) carry docking motif that help to regulate specific interaction in the MAPK cascade. The classic motif approximates (R/K)xxxx#x# where # is a hydrophobic residue.; ELME000313:The WH2 motif is of variable length (16-19 amino acids) binding to the hydrophobic cleft formed by actin's subdomains 1 and 3. At the N-terminus it forms an alpha-helix followed by a flexible loop stabilised upon actin binding.; PS00005:Protein kinase C phosphorylation site)	Predicted conservation scores
Sinocyclocheilus_anshuiensis_opn4m2-2	R101H	# Altered Effect (Pr = 0.29)
Sinocyclocheilus_anshuiensis_opn4m2-2	R101H	# |---->Altered Motifs (ELME000173|ELME000233|ELME000313|PS00005)
Sinocyclocheilus_anshuiensis_opn4m2-2	R101H	# |---->Altered Structure_and_dynamics (Pr = 0.27)-------------------------------------------------------|
Sinocyclocheilus_anshuiensis_opn4m2-2	R101H	# | |---->Altered Secondary_structure (Pr = 0.27) |
Sinocyclocheilus_anshuiensis_opn4m2-2	R101H	# | | |
Sinocyclocheilus_anshuiensis_opn4m2-2	R101H	# | |---->Altered Stability_and_conformational_flexibility (Pr = 0.13) |
Sinocyclocheilus_anshuiensis_opn4m2-2	R101H	# | | |---->Altered Conformational_flexibility (Pr = 0.13) |
Sinocyclocheilus_anshuiensis_opn4m2-2	R101H	# | | |
Sinocyclocheilus_anshuiensis_opn4m2-2	R101H	# | |---->Altered Special_structural_signatures (Pr = 0.10) |
Sinocyclocheilus_anshuiensis_opn4m2-2	R101H	# | |---->Altered Signal_peptide (Pr = 0.00) |
Sinocyclocheilus_anshuiensis_opn4m2-2	R101H	# | | |
Sinocyclocheilus_anshuiensis_opn4m2-2	R101H	# | |---->Altered Transmembrane_protein (Pr = 0.10) |
Sinocyclocheilus_anshuiensis_opn4m2-2	R101H	# | |---->Altered Non-cytoplasmic_loop (Pr = 0.10 | P = 0.04) |
Sinocyclocheilus_anshuiensis_opn4m2-2	R101H	# | |
Sinocyclocheilus_anshuiensis_opn4m2-2	R101H	# |---->Altered Functional_residue (Pr = 0.29) |
Sinocyclocheilus_anshuiensis_opn4m2-2	R101H	# |---->Loss of Allosteric_site at N105 (Pr = 0.19 | P = 0.05)<------------------------------------|
Sinocyclocheilus_anshuiensis_opn4m2-2	R101H	# |---->Altered Macromolecular_binding (Pr = 0.29) |
Sinocyclocheilus_anshuiensis_opn4m2-2	R101H	# | |---->Altered Protein_binding (Pr = 0.29) |
Sinocyclocheilus_anshuiensis_opn4m2-2	R101H	# | |---->Altered Disordered_interface (Pr = 0.05) |
Sinocyclocheilus_anshuiensis_opn4m2-2	R101H	# | | |
Sinocyclocheilus_anshuiensis_opn4m2-2	R101H	# | |---->Altered Ordered_interface (Pr = 0.29) |
Sinocyclocheilus_anshuiensis_opn4m2-2	R101H	# | |---->Altered PPI_residue (Pr = 0.29 | P = 0.03) |
Sinocyclocheilus_anshuiensis_opn4m2-2	R101H	# | |
Sinocyclocheilus_anshuiensis_opn4m2-2	R101H	# |---->Altered Metal_binding (Pr = 0.07)<---------------------------------------------------------|
Sinocyclocheilus_anshuiensis_opn4m2-2	R101H	# |
Sinocyclocheilus_anshuiensis_opn4m2-2	R101H	# |---->Altered PTM_site (Pr = 0.20)
Sinocyclocheilus_anshuiensis_opn4m2-2	R101H	# |---->Loss of ADP-ribosylation at R96 (Pr = 0.20 | P = 0.04)
Sinocyclocheilus_anshuiensis_opn4m2-2	L111Q	0.886	Gain of Strand (Pr = 0.30 | P = 2.9e-03); Loss of Helix (Pr = 0.29 | P = 0.01); Gain of Manganese_binding at D115 (Pr = 0.18 | P = 0.02); Gain of Catalytic_site at D115 (Pr = 0.08 | P = 0.05); Loss of Copper_binding at D115 (Pr = 0.06 | P = 0.03)	Altered Motifs (None)	Predicted conservation scores
Sinocyclocheilus_anshuiensis_opn4m2-2	L111Q	# Altered Effect (Pr = 0.30)
Sinocyclocheilus_anshuiensis_opn4m2-2	L111Q	# |---->Altered Motifs (None)
Sinocyclocheilus_anshuiensis_opn4m2-2	L111Q	# |---->Altered Structure_and_dynamics (Pr = 0.30)-------------------------------------------------------|
Sinocyclocheilus_anshuiensis_opn4m2-2	L111Q	# | |---->Altered Secondary_structure (Pr = 0.30) |
Sinocyclocheilus_anshuiensis_opn4m2-2	L111Q	# | | |---->Loss of Helix (Pr = 0.29 | P = 0.01) |
Sinocyclocheilus_anshuiensis_opn4m2-2	L111Q	# | | |---->Gain of Strand (Pr = 0.30 | P = 2.9e-03) |
Sinocyclocheilus_anshuiensis_opn4m2-2	L111Q	# | | |
Sinocyclocheilus_anshuiensis_opn4m2-2	L111Q	# | |---->Altered Stability_and_conformational_flexibility (Pr = 0.10) |
Sinocyclocheilus_anshuiensis_opn4m2-2	L111Q	# | | |---->Altered Conformational_flexibility (Pr = 0.10) |
Sinocyclocheilus_anshuiensis_opn4m2-2	L111Q	# | | |
Sinocyclocheilus_anshuiensis_opn4m2-2	L111Q	# | |---->Altered Special_structural_signatures (Pr = 0.09) |
Sinocyclocheilus_anshuiensis_opn4m2-2	L111Q	# | |---->Altered Signal_peptide (Pr = 0.00) |
Sinocyclocheilus_anshuiensis_opn4m2-2	L111Q	# | | |
Sinocyclocheilus_anshuiensis_opn4m2-2	L111Q	# | |---->Altered Transmembrane_protein (Pr = 0.09) |
Sinocyclocheilus_anshuiensis_opn4m2-2	L111Q	# | |
Sinocyclocheilus_anshuiensis_opn4m2-2	L111Q	# |---->Altered Functional_residue (Pr = 0.26) |
Sinocyclocheilus_anshuiensis_opn4m2-2	L111Q	# |---->Gain of Catalytic_site at D115 (Pr = 0.08 | P = 0.05) |
Sinocyclocheilus_anshuiensis_opn4m2-2	L111Q	# |---->Altered Macromolecular_binding (Pr = 0.26) |
Sinocyclocheilus_anshuiensis_opn4m2-2	L111Q	# | |---->Altered Protein_binding (Pr = 0.26) |
Sinocyclocheilus_anshuiensis_opn4m2-2	L111Q	# | |---->Altered Disordered_interface (Pr = 0.04) |
Sinocyclocheilus_anshuiensis_opn4m2-2	L111Q	# | | |
Sinocyclocheilus_anshuiensis_opn4m2-2	L111Q	# | |---->Altered Ordered_interface (Pr = 0.26) |
Sinocyclocheilus_anshuiensis_opn4m2-2	L111Q	# | |
Sinocyclocheilus_anshuiensis_opn4m2-2	L111Q	# |---->Altered Metal_binding (Pr = 0.18)<---------------------------------------------------------|
Sinocyclocheilus_anshuiensis_opn4m2-2	L111Q	# | |---->Loss of Copper_binding at D115 (Pr = 0.06 | P = 0.03)
Sinocyclocheilus_anshuiensis_opn4m2-2	L111Q	# | |---->Gain of Manganese_binding at D115 (Pr = 0.18 | P = 0.02)
Sinocyclocheilus_anshuiensis_opn4m2-2	L111Q	# |
Sinocyclocheilus_anshuiensis_opn4m2-2	L111Q	# |---->Altered PTM_site (Pr = 0.01)
Sinocyclocheilus_anshuiensis_opn4m2-2	G149S	0.914	Altered PPI_hotspot (Pr = 0.26 | P = 0.01); Altered Cytoplasmic_loop (Pr = 0.26 | P = 1.2e-03); Altered Transmembrane_region (Pr = 0.01 | P = 0.01)	Altered Motifs (ELME000085:Glycosaminoglycan attachment site; ELME000197:Phosphopeptide motif which directly interacts with the BRCT (carboxy-terminal) domain of the Breast Cancer Gene BRCA1 with low affinity; ELME000239:The USP7 NTD domain binding motif variant based on the MDM2 and P53 interactions.; PS00008:N-myristoylation site)	Predicted conservation scores
Sinocyclocheilus_anshuiensis_opn4m2-2	G149S	# Altered Effect (Pr = 0.26)
Sinocyclocheilus_anshuiensis_opn4m2-2	G149S	# |---->Altered Motifs (ELME000085|ELME000197|ELME000239|PS00008)
Sinocyclocheilus_anshuiensis_opn4m2-2	G149S	# |---->Altered Structure_and_dynamics (Pr = 0.26)-------------------------------------------------------|
Sinocyclocheilus_anshuiensis_opn4m2-2	G149S	# | |---->Altered Secondary_structure (Pr = 0.24) |
Sinocyclocheilus_anshuiensis_opn4m2-2	G149S	# | | |
Sinocyclocheilus_anshuiensis_opn4m2-2	G149S	# | |---->Altered Stability_and_conformational_flexibility (Pr = 0.06) |
Sinocyclocheilus_anshuiensis_opn4m2-2	G149S	# | | |---->Altered Conformational_flexibility (Pr = 0.06) |
Sinocyclocheilus_anshuiensis_opn4m2-2	G149S	# | | |
Sinocyclocheilus_anshuiensis_opn4m2-2	G149S	# | |---->Altered Special_structural_signatures (Pr = 0.26) |
Sinocyclocheilus_anshuiensis_opn4m2-2	G149S	# | |---->Altered Signal_peptide (Pr = 0.00) |
Sinocyclocheilus_anshuiensis_opn4m2-2	G149S	# | | |
Sinocyclocheilus_anshuiensis_opn4m2-2	G149S	# | |---->Altered Transmembrane_protein (Pr = 0.26) |
Sinocyclocheilus_anshuiensis_opn4m2-2	G149S	# | |---->Altered Transmembrane_region (Pr = 0.01 | P = 0.01) |
Sinocyclocheilus_anshuiensis_opn4m2-2	G149S	# | |---->Altered Non-cytoplasmic_loop (Pr = 0.26 | P = 1.2e-03) |
Sinocyclocheilus_anshuiensis_opn4m2-2	G149S	# | |
Sinocyclocheilus_anshuiensis_opn4m2-2	G149S	# |---->Altered Functional_residue (Pr = 0.26) |
Sinocyclocheilus_anshuiensis_opn4m2-2	G149S	# |---->Altered Macromolecular_binding (Pr = 0.26) |
Sinocyclocheilus_anshuiensis_opn4m2-2	G149S	# | |---->Altered Protein_binding (Pr = 0.26) |
Sinocyclocheilus_anshuiensis_opn4m2-2	G149S	# | |---->Altered Disordered_interface (Pr = 0.02) |
Sinocyclocheilus_anshuiensis_opn4m2-2	G149S	# | | |
Sinocyclocheilus_anshuiensis_opn4m2-2	G149S	# | |---->Altered Ordered_interface (Pr = 0.26) |
Sinocyclocheilus_anshuiensis_opn4m2-2	G149S	# | |---->Altered PPI_hotspot (Pr = 0.26 | P = 0.01) |
Sinocyclocheilus_anshuiensis_opn4m2-2	G149S	# | |
Sinocyclocheilus_anshuiensis_opn4m2-2	G149S	# |---->Altered Metal_binding (Pr = 0.02)<---------------------------------------------------------|
Sinocyclocheilus_anshuiensis_opn4m2-2	G149S	# |
Sinocyclocheilus_anshuiensis_opn4m2-2	G149S	# |---->Altered PTM_site (Pr = 0.01)
Sinocyclocheilus_anshuiensis_opn4m2-2	R167H	0.812	Gain of Manganese_binding at D166 (Pr = 0.58 | P = 1.4e-04); Gain of Nickel_binding at D166 (Pr = 0.42 | P = 1.9e-03); Loss of Allosteric_site at R167 (Pr = 0.34 | P = 1.6e-03); Gain of Zinc_binding at D166 (Pr = 0.34 | P = 0.01); Gain of Copper_binding at D166 (Pr = 0.29 | P = 3.3e-04); Altered PPI_residue (Pr = 0.28 | P = 0.04); Gain of Potassium_binding at D166 (Pr = 0.19 | P = 0.01); Altered Cytoplasmic_loop (Pr = 0.14 | P = 0.02); Gain of Catalytic_site at D166 (Pr = 0.13 | P = 0.03)	Altered Motifs (ELME000106:Substrate recognition site that interacts with cyclin and thereby increases phosphorylation by cyclin/cdk complexes. Predicted proteins should have a CDK phosphorylation site. Also used by cyclin/cdk inhibitors.; PS00237:G-protein coupled receptors family 1 signature)	Predicted conservation scores
Sinocyclocheilus_anshuiensis_opn4m2-2	R167H	# Altered Effect (Pr = 0.58)
Sinocyclocheilus_anshuiensis_opn4m2-2	R167H	# |---->Altered Motifs (ELME000106|PS00237)
Sinocyclocheilus_anshuiensis_opn4m2-2	R167H	# |---->Altered Structure_and_dynamics (Pr = 0.58)-------------------------------------------------------|
Sinocyclocheilus_anshuiensis_opn4m2-2	R167H	# | |---->Altered Secondary_structure (Pr = 0.25) |
Sinocyclocheilus_anshuiensis_opn4m2-2	R167H	# | | |
Sinocyclocheilus_anshuiensis_opn4m2-2	R167H	# | |---->Altered Stability_and_conformational_flexibility (Pr = 0.10) |
Sinocyclocheilus_anshuiensis_opn4m2-2	R167H	# | | |---->Altered Conformational_flexibility (Pr = 0.10) |
Sinocyclocheilus_anshuiensis_opn4m2-2	R167H	# | | |
Sinocyclocheilus_anshuiensis_opn4m2-2	R167H	# | |---->Altered Special_structural_signatures (Pr = 0.14) |
Sinocyclocheilus_anshuiensis_opn4m2-2	R167H	# | |---->Altered Signal_peptide (Pr = 0.00) |
Sinocyclocheilus_anshuiensis_opn4m2-2	R167H	# | | |
Sinocyclocheilus_anshuiensis_opn4m2-2	R167H	# | |---->Altered Transmembrane_protein (Pr = 0.14) |
Sinocyclocheilus_anshuiensis_opn4m2-2	R167H	# | |---->Altered Non-cytoplasmic_loop (Pr = 0.14 | P = 0.02) |
Sinocyclocheilus_anshuiensis_opn4m2-2	R167H	# | |
Sinocyclocheilus_anshuiensis_opn4m2-2	R167H	# |---->Altered Functional_residue (Pr = 0.58) |
Sinocyclocheilus_anshuiensis_opn4m2-2	R167H	# |---->Gain of Catalytic_site at D166 (Pr = 0.13 | P = 0.03) |
Sinocyclocheilus_anshuiensis_opn4m2-2	R167H	# |---->Loss of Allosteric_site at R167 (Pr = 0.34 | P = 1.6e-03)<---------------------------------|
Sinocyclocheilus_anshuiensis_opn4m2-2	R167H	# |---->Altered Macromolecular_binding (Pr = 0.28) |
Sinocyclocheilus_anshuiensis_opn4m2-2	R167H	# | |---->Altered Protein_binding (Pr = 0.28) |
Sinocyclocheilus_anshuiensis_opn4m2-2	R167H	# | |---->Altered Disordered_interface (Pr = 0.04) |
Sinocyclocheilus_anshuiensis_opn4m2-2	R167H	# | | |
Sinocyclocheilus_anshuiensis_opn4m2-2	R167H	# | |---->Altered Ordered_interface (Pr = 0.28) |
Sinocyclocheilus_anshuiensis_opn4m2-2	R167H	# | |---->Altered PPI_residue (Pr = 0.28 | P = 0.04) |
Sinocyclocheilus_anshuiensis_opn4m2-2	R167H	# | |
Sinocyclocheilus_anshuiensis_opn4m2-2	R167H	# |---->Altered Metal_binding (Pr = 0.58)<---------------------------------------------------------|
Sinocyclocheilus_anshuiensis_opn4m2-2	R167H	# | |---->Gain of Copper_binding at D166 (Pr = 0.29 | P = 3.3e-04)
Sinocyclocheilus_anshuiensis_opn4m2-2	R167H	# | |---->Gain of Manganese_binding at D166 (Pr = 0.58 | P = 1.4e-04)
Sinocyclocheilus_anshuiensis_opn4m2-2	R167H	# | |---->Gain of Nickel_binding at D166 (Pr = 0.42 | P = 1.9e-03)
Sinocyclocheilus_anshuiensis_opn4m2-2	R167H	# | |---->Gain of Potassium_binding at D166 (Pr = 0.19 | P = 0.01)
Sinocyclocheilus_anshuiensis_opn4m2-2	R167H	# | |---->Gain of Zinc_binding at D166 (Pr = 0.34 | P = 0.01)
Sinocyclocheilus_anshuiensis_opn4m2-2	R167H	# |
Sinocyclocheilus_anshuiensis_opn4m2-2	R167H	# |---->Altered PTM_site (Pr = 0.11)
Sinocyclocheilus_anshuiensis_opn4m2-2	A186T	0.711	Altered Cytoplasmic_loop (Pr = 0.25 | P = 1.2e-03); Altered Transmembrane_region (Pr = 0.02 | P = 6.7e-03)	Altered Motifs (ELME000052:Phosphothreonine motif binding a subset of FHA domains that show a preference for a large aliphatic amino acid at the pT+3 position.; ELME000053:GSK3 phosphorylation recognition site; ELME000233:MAPK interacting molecules (e.g. MAPKKs - substrates - phosphatases) carry docking motif that help to regulate specific interaction in the MAPK cascade. The classic motif approximates (R/K)xxxx#x# where # is a hydrophobic residue.)	Predicted conservation scores
Sinocyclocheilus_anshuiensis_opn4m2-2	A186T	# Altered Effect (Pr = 0.26)
Sinocyclocheilus_anshuiensis_opn4m2-2	A186T	# |---->Altered Motifs (ELME000052|ELME000053|ELME000233)
Sinocyclocheilus_anshuiensis_opn4m2-2	A186T	# |---->Altered Structure_and_dynamics (Pr = 0.26)-------------------------------------------------------|
Sinocyclocheilus_anshuiensis_opn4m2-2	A186T	# | |---->Altered Secondary_structure (Pr = 0.26) |
Sinocyclocheilus_anshuiensis_opn4m2-2	A186T	# | | |
Sinocyclocheilus_anshuiensis_opn4m2-2	A186T	# | |---->Altered Stability_and_conformational_flexibility (Pr = 0.15) |
Sinocyclocheilus_anshuiensis_opn4m2-2	A186T	# | | |---->Altered Conformational_flexibility (Pr = 0.15) |
Sinocyclocheilus_anshuiensis_opn4m2-2	A186T	# | | |
Sinocyclocheilus_anshuiensis_opn4m2-2	A186T	# | |---->Altered Special_structural_signatures (Pr = 0.26) |
Sinocyclocheilus_anshuiensis_opn4m2-2	A186T	# | |---->Altered Signal_peptide (Pr = 0.00) |
Sinocyclocheilus_anshuiensis_opn4m2-2	A186T	# | | |
Sinocyclocheilus_anshuiensis_opn4m2-2	A186T	# | |---->Altered Transmembrane_protein (Pr = 0.26) |
Sinocyclocheilus_anshuiensis_opn4m2-2	A186T	# | |---->Altered Transmembrane_region (Pr = 0.02 | P = 6.7e-03) |
Sinocyclocheilus_anshuiensis_opn4m2-2	A186T	# | |---->Altered Non-cytoplasmic_loop (Pr = 0.25 | P = 1.2e-03) |
Sinocyclocheilus_anshuiensis_opn4m2-2	A186T	# | |
Sinocyclocheilus_anshuiensis_opn4m2-2	A186T	# |---->Altered Functional_residue (Pr = 0.16) |
Sinocyclocheilus_anshuiensis_opn4m2-2	A186T	# |---->Altered Macromolecular_binding (Pr = 0.16) |
Sinocyclocheilus_anshuiensis_opn4m2-2	A186T	# | |---->Altered Protein_binding (Pr = 0.16) |
Sinocyclocheilus_anshuiensis_opn4m2-2	A186T	# | |---->Altered Disordered_interface (Pr = 0.07) |
Sinocyclocheilus_anshuiensis_opn4m2-2	A186T	# | | |
Sinocyclocheilus_anshuiensis_opn4m2-2	A186T	# | |---->Altered Ordered_interface (Pr = 0.16) |
Sinocyclocheilus_anshuiensis_opn4m2-2	A186T	# | |
Sinocyclocheilus_anshuiensis_opn4m2-2	A186T	# |---->Altered Metal_binding (Pr = 0.06)<---------------------------------------------------------|
Sinocyclocheilus_anshuiensis_opn4m2-2	A186T	# |
Sinocyclocheilus_anshuiensis_opn4m2-2	A186T	# |---->Altered PTM_site (Pr = 0.16)
Sinocyclocheilus_anshuiensis_opn4m2-2	G265A	0.694	Loss of Acetylation at K266 (Pr = 0.19 | P = 0.05); Altered Coiled_coil (Pr = 0.11 | P = 0.03)	Altered Motifs (None)	Predicted conservation scores
Sinocyclocheilus_anshuiensis_opn4m2-2	G265A	# Altered Effect (Pr = 0.27)
Sinocyclocheilus_anshuiensis_opn4m2-2	G265A	# |---->Altered Motifs (None)
Sinocyclocheilus_anshuiensis_opn4m2-2	G265A	# |---->Altered Structure_and_dynamics (Pr = 0.27)-------------------------------------------------------|
Sinocyclocheilus_anshuiensis_opn4m2-2	G265A	# | |---->Altered Secondary_structure (Pr = 0.03) |
Sinocyclocheilus_anshuiensis_opn4m2-2	G265A	# | | |
Sinocyclocheilus_anshuiensis_opn4m2-2	G265A	# | |---->Altered Stability_and_conformational_flexibility (Pr = 0.17) |
Sinocyclocheilus_anshuiensis_opn4m2-2	G265A	# | | |---->Altered Conformational_flexibility (Pr = 0.17) |
Sinocyclocheilus_anshuiensis_opn4m2-2	G265A	# | | |
Sinocyclocheilus_anshuiensis_opn4m2-2	G265A	# | |---->Altered Special_structural_signatures (Pr = 0.27) |
Sinocyclocheilus_anshuiensis_opn4m2-2	G265A	# | |---->Altered Coiled_coil (Pr = 0.11 | P = 0.03) |
Sinocyclocheilus_anshuiensis_opn4m2-2	G265A	# | |---->Altered Signal_peptide (Pr = 0.00) |
Sinocyclocheilus_anshuiensis_opn4m2-2	G265A	# | | |
Sinocyclocheilus_anshuiensis_opn4m2-2	G265A	# | |---->Altered Transmembrane_protein (Pr = 0.27) |
Sinocyclocheilus_anshuiensis_opn4m2-2	G265A	# | |
Sinocyclocheilus_anshuiensis_opn4m2-2	G265A	# |---->Altered Functional_residue (Pr = 0.25) |
Sinocyclocheilus_anshuiensis_opn4m2-2	G265A	# |---->Altered Macromolecular_binding (Pr = 0.25) |
Sinocyclocheilus_anshuiensis_opn4m2-2	G265A	# | |---->Altered Protein_binding (Pr = 0.25) |
Sinocyclocheilus_anshuiensis_opn4m2-2	G265A	# | |---->Altered Disordered_interface (Pr = 0.16) |
Sinocyclocheilus_anshuiensis_opn4m2-2	G265A	# | | |
Sinocyclocheilus_anshuiensis_opn4m2-2	G265A	# | |---->Altered Ordered_interface (Pr = 0.25) |
Sinocyclocheilus_anshuiensis_opn4m2-2	G265A	# | |
Sinocyclocheilus_anshuiensis_opn4m2-2	G265A	# |---->Altered Metal_binding (Pr = 0.04)<---------------------------------------------------------|
Sinocyclocheilus_anshuiensis_opn4m2-2	G265A	# |
Sinocyclocheilus_anshuiensis_opn4m2-2	G265A	# |---->Altered PTM_site (Pr = 0.19)
Sinocyclocheilus_anshuiensis_opn4m2-2	G265A	# |---->Loss of Acetylation at K266 (Pr = 0.19 | P = 0.05)
Sinocyclocheilus_anshuiensis_opn4m2-2	M326I	0.420	Altered Cytoplasmic_loop (Pr = 0.27 | P = 8.4e-04); Altered PPI_hotspot (Pr = 0.26 | P = 0.02); Loss of Allosteric_site at N327 (Pr = 0.22 | P = 0.03); Loss of Potassium_binding at Y325 (Pr = 0.12 | P = 0.04); Loss of GPI-anchor_amidation at N327 (Pr = 0.02 | P = 0.02)	Altered Motifs (ELME000052:Phosphothreonine motif binding a subset of FHA domains that show a preference for a large aliphatic amino acid at the pT+3 position.; ELME000081:Src-family Src Homology 2 (SH2) domains binding motif.; ELME000084:GRB2-like Src Homology 2 (SH2) domains binding motif.; ELME000159:Proline-Directed Kinase (e.g. MAPK) phosphorylation site in higher eukaryotes.; ELME000182:STAT5 Src Homology 2 (SH2) domain binding motif.; ELME000358:Phospho-dependent motif that mediates docking of CDK substrates and regulators to cyclin-CDK-bound Cks1.)	Predicted conservation scores
Sinocyclocheilus_anshuiensis_opn4m2-2	M326I	# Altered Effect (Pr = 0.27)
Sinocyclocheilus_anshuiensis_opn4m2-2	M326I	# |---->Altered Motifs (ELME000052|ELME000081|ELME000084|ELME000159|ELME000182|ELME000358)
Sinocyclocheilus_anshuiensis_opn4m2-2	M326I	# |---->Altered Structure_and_dynamics (Pr = 0.27)-------------------------------------------------------|
Sinocyclocheilus_anshuiensis_opn4m2-2	M326I	# | |---->Altered Secondary_structure (Pr = 0.26) |
Sinocyclocheilus_anshuiensis_opn4m2-2	M326I	# | | |
Sinocyclocheilus_anshuiensis_opn4m2-2	M326I	# | |---->Altered Stability_and_conformational_flexibility (Pr = 0.12) |
Sinocyclocheilus_anshuiensis_opn4m2-2	M326I	# | | |---->Altered Conformational_flexibility (Pr = 0.12) |
Sinocyclocheilus_anshuiensis_opn4m2-2	M326I	# | | |
Sinocyclocheilus_anshuiensis_opn4m2-2	M326I	# | |---->Altered Special_structural_signatures (Pr = 0.27) |
Sinocyclocheilus_anshuiensis_opn4m2-2	M326I	# | |---->Altered Signal_peptide (Pr = 0.00) |
Sinocyclocheilus_anshuiensis_opn4m2-2	M326I	# | | |
Sinocyclocheilus_anshuiensis_opn4m2-2	M326I	# | |---->Altered Transmembrane_protein (Pr = 0.27) |
Sinocyclocheilus_anshuiensis_opn4m2-2	M326I	# | |---->Altered Non-cytoplasmic_loop (Pr = 0.27 | P = 8.4e-04) |
Sinocyclocheilus_anshuiensis_opn4m2-2	M326I	# | |
Sinocyclocheilus_anshuiensis_opn4m2-2	M326I	# |---->Altered Functional_residue (Pr = 0.26) |
Sinocyclocheilus_anshuiensis_opn4m2-2	M326I	# |---->Loss of Allosteric_site at N327 (Pr = 0.22 | P = 0.03)<------------------------------------|
Sinocyclocheilus_anshuiensis_opn4m2-2	M326I	# |---->Altered Macromolecular_binding (Pr = 0.26) |
Sinocyclocheilus_anshuiensis_opn4m2-2	M326I	# | |---->Altered Protein_binding (Pr = 0.26) |
Sinocyclocheilus_anshuiensis_opn4m2-2	M326I	# | |---->Altered Disordered_interface (Pr = 0.09) |
Sinocyclocheilus_anshuiensis_opn4m2-2	M326I	# | | |
Sinocyclocheilus_anshuiensis_opn4m2-2	M326I	# | |---->Altered Ordered_interface (Pr = 0.26) |
Sinocyclocheilus_anshuiensis_opn4m2-2	M326I	# | |---->Altered PPI_hotspot (Pr = 0.26 | P = 0.02) |
Sinocyclocheilus_anshuiensis_opn4m2-2	M326I	# | |
Sinocyclocheilus_anshuiensis_opn4m2-2	M326I	# |---->Altered Metal_binding (Pr = 0.12)<---------------------------------------------------------|
Sinocyclocheilus_anshuiensis_opn4m2-2	M326I	# | |---->Loss of Potassium_binding at Y325 (Pr = 0.12 | P = 0.04)
Sinocyclocheilus_anshuiensis_opn4m2-2	M326I	# |
Sinocyclocheilus_anshuiensis_opn4m2-2	M326I	# |---->Altered PTM_site (Pr = 0.02)
Sinocyclocheilus_anshuiensis_opn4m2-2	M326I	# |---->Loss of GPI-anchor_amidation at N327 (Pr = 0.02 | P = 0.02)
Sinocyclocheilus_anshuiensis_opn4m2-2	R364C	0.204	Altered Calmodulin_binding (Pr = 0.18 | P = 0.05)	Altered Motifs (ELME000145:PxLxP motif is recognized by a subset of MYND domain containing proteins.; ELME000146:Subtilisin/kexin isozyme-1 (SKI1) cleavage site ([RK]-X-[hydrophobic]-[LTKF]-|-X); ELME000155:This is the motif recognized by those SH3 domains with a non-canonical class I recognition specificity; ELME000313:The WH2 motif is of variable length (16-19 amino acids) binding to the hydrophobic cleft formed by actin's subdomains 1 and 3. At the N-terminus it forms an alpha-helix followed by a flexible loop stabilised upon actin binding.)	Predicted conservation scores
Sinocyclocheilus_anshuiensis_opn4m2-2	R364C	# Altered Effect (Pr = 0.25)
Sinocyclocheilus_anshuiensis_opn4m2-2	R364C	# |---->Altered Motifs (ELME000145|ELME000146|ELME000155|ELME000313)
Sinocyclocheilus_anshuiensis_opn4m2-2	R364C	# |---->Altered Structure_and_dynamics (Pr = 0.25)-------------------------------------------------------|
Sinocyclocheilus_anshuiensis_opn4m2-2	R364C	# | |---->Altered Secondary_structure (Pr = 0.25) |
Sinocyclocheilus_anshuiensis_opn4m2-2	R364C	# | | |
Sinocyclocheilus_anshuiensis_opn4m2-2	R364C	# | |---->Altered Stability_and_conformational_flexibility (Pr = 0.17) |
Sinocyclocheilus_anshuiensis_opn4m2-2	R364C	# | | |---->Altered Conformational_flexibility (Pr = 0.17) |
Sinocyclocheilus_anshuiensis_opn4m2-2	R364C	# | | |
Sinocyclocheilus_anshuiensis_opn4m2-2	R364C	# | |---->Altered Special_structural_signatures (Pr = 0.03) |
Sinocyclocheilus_anshuiensis_opn4m2-2	R364C	# | |---->Altered Signal_peptide (Pr = 0.00) |
Sinocyclocheilus_anshuiensis_opn4m2-2	R364C	# | | |
Sinocyclocheilus_anshuiensis_opn4m2-2	R364C	# | |---->Altered Transmembrane_protein (Pr = 0.03) |
Sinocyclocheilus_anshuiensis_opn4m2-2	R364C	# | |
Sinocyclocheilus_anshuiensis_opn4m2-2	R364C	# |---->Altered Functional_residue (Pr = 0.21) |
Sinocyclocheilus_anshuiensis_opn4m2-2	R364C	# |---->Altered Macromolecular_binding (Pr = 0.21) |
Sinocyclocheilus_anshuiensis_opn4m2-2	R364C	# | |---->Altered Protein_binding (Pr = 0.21) |
Sinocyclocheilus_anshuiensis_opn4m2-2	R364C	# | |---->Altered Disordered_interface (Pr = 0.18) |
Sinocyclocheilus_anshuiensis_opn4m2-2	R364C	# | | |---->Altered Calmodulin_binding (Pr = 0.18 | P = 0.05) |
Sinocyclocheilus_anshuiensis_opn4m2-2	R364C	# | | |
Sinocyclocheilus_anshuiensis_opn4m2-2	R364C	# | |---->Altered Ordered_interface (Pr = 0.21) |
Sinocyclocheilus_anshuiensis_opn4m2-2	R364C	# | |
Sinocyclocheilus_anshuiensis_opn4m2-2	R364C	# |---->Altered Metal_binding (Pr = 0.01)<---------------------------------------------------------|
Sinocyclocheilus_anshuiensis_opn4m2-2	R364C	# |
Sinocyclocheilus_anshuiensis_opn4m2-2	R364C	# |---->Altered PTM_site (Pr = 0.17)
Sinocyclocheilus_anshuiensis_opn4m2-2	S380F	0.257	Loss of Intrinsic_disorder (Pr = 0.49 | P = 7.9e-03); Loss of O-linked_glycosylation at S380 (Pr = 0.40 | P = 4.7e-03); Loss of Phosphorylation at S380 (Pr = 0.37 | P = 9.2e-03); Loss of B-factor (Pr = 0.28 | P = 0.02); Loss of ADP-ribosylation at R375 (Pr = 0.22 | P = 0.03); Gain of Proteolytic_cleavage at S376 (Pr = 0.12 | P = 0.04)	Altered Motifs (ELME000053:GSK3 phosphorylation recognition site; ELME000062:Secondary preference for PKA-type AGC kinase phosphorylation.; ELME000063:CK1 phosphorylation site; ELME000085:Glycosaminoglycan attachment site; ELME000197:Phosphopeptide motif which directly interacts with the BRCT (carboxy-terminal) domain of the Breast Cancer Gene BRCA1 with low affinity)	Predicted conservation scores
Sinocyclocheilus_anshuiensis_opn4m2-2	S380F	# Altered Effect (Pr = 0.49)
Sinocyclocheilus_anshuiensis_opn4m2-2	S380F	# |---->Altered Motifs (ELME000053|ELME000062|ELME000063|ELME000085|ELME000197)
Sinocyclocheilus_anshuiensis_opn4m2-2	S380F	# |---->Altered Structure_and_dynamics (Pr = 0.49)-------------------------------------------------------|
Sinocyclocheilus_anshuiensis_opn4m2-2	S380F	# | |---->Altered Secondary_structure (Pr = 0.26) |
Sinocyclocheilus_anshuiensis_opn4m2-2	S380F	# | | |
Sinocyclocheilus_anshuiensis_opn4m2-2	S380F	# | |---->Altered Stability_and_conformational_flexibility (Pr = 0.49) |
Sinocyclocheilus_anshuiensis_opn4m2-2	S380F	# | | |---->Altered Conformational_flexibility (Pr = 0.49) |
Sinocyclocheilus_anshuiensis_opn4m2-2	S380F	# | | |---->Loss of Intrinsic_disorder (Pr = 0.49 | P = 7.9e-03) |
Sinocyclocheilus_anshuiensis_opn4m2-2	S380F	# | | |---->Loss of B-factor (Pr = 0.28 | P = 0.02) |
Sinocyclocheilus_anshuiensis_opn4m2-2	S380F	# | | |
Sinocyclocheilus_anshuiensis_opn4m2-2	S380F	# | |---->Altered Special_structural_signatures (Pr = 0.05) |
Sinocyclocheilus_anshuiensis_opn4m2-2	S380F	# | |---->Altered Signal_peptide (Pr = 0.00) |
Sinocyclocheilus_anshuiensis_opn4m2-2	S380F	# | | |
Sinocyclocheilus_anshuiensis_opn4m2-2	S380F	# | |---->Altered Transmembrane_protein (Pr = 0.05) |
Sinocyclocheilus_anshuiensis_opn4m2-2	S380F	# | |
Sinocyclocheilus_anshuiensis_opn4m2-2	S380F	# |---->Altered Functional_residue (Pr = 0.40) |
Sinocyclocheilus_anshuiensis_opn4m2-2	S380F	# |---->Altered Macromolecular_binding (Pr = 0.19) |
Sinocyclocheilus_anshuiensis_opn4m2-2	S380F	# | |---->Altered Protein_binding (Pr = 0.19) |
Sinocyclocheilus_anshuiensis_opn4m2-2	S380F	# | |---->Altered Disordered_interface (Pr = 0.19) |
Sinocyclocheilus_anshuiensis_opn4m2-2	S380F	# | | |
Sinocyclocheilus_anshuiensis_opn4m2-2	S380F	# | |---->Altered Ordered_interface (Pr = 0.13) |
Sinocyclocheilus_anshuiensis_opn4m2-2	S380F	# | |
Sinocyclocheilus_anshuiensis_opn4m2-2	S380F	# |---->Altered Metal_binding (Pr = 0.02)<---------------------------------------------------------|
Sinocyclocheilus_anshuiensis_opn4m2-2	S380F	# |
Sinocyclocheilus_anshuiensis_opn4m2-2	S380F	# |---->Altered PTM_site (Pr = 0.40)
Sinocyclocheilus_anshuiensis_opn4m2-2	S380F	# |---->Loss of ADP-ribosylation at R375 (Pr = 0.22 | P = 0.03)
Sinocyclocheilus_anshuiensis_opn4m2-2	S380F	# |---->Loss of O-linked_glycosylation at S380 (Pr = 0.40 | P = 4.7e-03)
Sinocyclocheilus_anshuiensis_opn4m2-2	S380F	# |---->Loss of Phosphorylation at S380 (Pr = 0.37 | P = 9.2e-03)
Sinocyclocheilus_anshuiensis_opn4m2-2	S380F	# |---->Gain of Proteolytic_cleavage at S376 (Pr = 0.12 | P = 0.04)
Sinocyclocheilus_anshuiensis_opn4m2-2	R410C	0.116	Altered Calmodulin_binding (Pr = 0.36 | P = 9.1e-03); Gain of Loop (Pr = 0.27 | P = 0.04)	Altered Motifs (ELME000079:Atipical motif for N-glycosylation site. Examples are Human CD69 - which is uniquely glycosylated at typical (Asn-X-Ser/Thr) and atypical (Asn-X-Cys) motifs - beta protein C; ELME000316:NGR motif is present in proteins of extracellular matrix which upon deamidation forms a biologically active isoDGR motif that binds to various members of integrin family.; PS00017:ATP/GTP-binding site motif A (P-loop))	Predicted conservation scores
Sinocyclocheilus_anshuiensis_opn4m2-2	R410C	# Altered Effect (Pr = 0.36)
Sinocyclocheilus_anshuiensis_opn4m2-2	R410C	# |---->Altered Motifs (ELME000079|ELME000316|PS00017)
Sinocyclocheilus_anshuiensis_opn4m2-2	R410C	# |---->Altered Structure_and_dynamics (Pr = 0.27)-------------------------------------------------------|
Sinocyclocheilus_anshuiensis_opn4m2-2	R410C	# | |---->Altered Secondary_structure (Pr = 0.27) |
Sinocyclocheilus_anshuiensis_opn4m2-2	R410C	# | | |---->Gain of Loop (Pr = 0.27 | P = 0.04) |
Sinocyclocheilus_anshuiensis_opn4m2-2	R410C	# | | |
Sinocyclocheilus_anshuiensis_opn4m2-2	R410C	# | |---->Altered Stability_and_conformational_flexibility (Pr = 0.27) |
Sinocyclocheilus_anshuiensis_opn4m2-2	R410C	# | | |---->Altered Conformational_flexibility (Pr = 0.27) |
Sinocyclocheilus_anshuiensis_opn4m2-2	R410C	# | | |
Sinocyclocheilus_anshuiensis_opn4m2-2	R410C	# | |---->Altered Special_structural_signatures (Pr = 0.02) |
Sinocyclocheilus_anshuiensis_opn4m2-2	R410C	# | |---->Altered Signal_peptide (Pr = 0.00) |
Sinocyclocheilus_anshuiensis_opn4m2-2	R410C	# | | |
Sinocyclocheilus_anshuiensis_opn4m2-2	R410C	# | |---->Altered Transmembrane_protein (Pr = 0.02) |
Sinocyclocheilus_anshuiensis_opn4m2-2	R410C	# | |
Sinocyclocheilus_anshuiensis_opn4m2-2	R410C	# |---->Altered Functional_residue (Pr = 0.36) |
Sinocyclocheilus_anshuiensis_opn4m2-2	R410C	# |---->Altered Macromolecular_binding (Pr = 0.36) |
Sinocyclocheilus_anshuiensis_opn4m2-2	R410C	# | |---->Altered Protein_binding (Pr = 0.36) |
Sinocyclocheilus_anshuiensis_opn4m2-2	R410C	# | |---->Altered Disordered_interface (Pr = 0.36) |
Sinocyclocheilus_anshuiensis_opn4m2-2	R410C	# | | |---->Altered Calmodulin_binding (Pr = 0.36 | P = 9.1e-03) |
Sinocyclocheilus_anshuiensis_opn4m2-2	R410C	# | | |
Sinocyclocheilus_anshuiensis_opn4m2-2	R410C	# | |---->Altered Ordered_interface (Pr = 0.12) |
Sinocyclocheilus_anshuiensis_opn4m2-2	R410C	# | |
Sinocyclocheilus_anshuiensis_opn4m2-2	R410C	# |---->Altered Metal_binding (Pr = 0.00)<---------------------------------------------------------|
Sinocyclocheilus_anshuiensis_opn4m2-2	R410C	# |
Sinocyclocheilus_anshuiensis_opn4m2-2	R410C	# |---->Altered PTM_site (Pr = 0.18)
Sinocyclocheilus_anshuiensis_opn4m2-2	T447M	0.044	Altered MoRF (Pr = 0.29 | P = 0.03); Gain of Helix (Pr = 0.28 | P = 0.03); Gain of Proteolytic_cleavage at R443 (Pr = 0.15 | P = 0.01)	Altered Motifs (ELME000008:Main preference for PKA-type AGC kinase phosphorylation.; ELME000053:GSK3 phosphorylation recognition site; ELME000062:Secondary preference for PKA-type AGC kinase phosphorylation.; ELME000173:Consensus derived from reported natural interactors which do not match the Mode 1 and Mode 2 ligands.; ELME000233:MAPK interacting molecules (e.g. MAPKKs - substrates - phosphatases) carry docking motif that help to regulate specific interaction in the MAPK cascade. The classic motif approximates (R/K)xxxx#x# where # is a hydrophobic residue.)	Predicted conservation scores
Sinocyclocheilus_anshuiensis_opn4m2-2	T447M	# Altered Effect (Pr = 0.29)
Sinocyclocheilus_anshuiensis_opn4m2-2	T447M	# |---->Altered Motifs (ELME000008|ELME000053|ELME000062|ELME000173|ELME000233)
Sinocyclocheilus_anshuiensis_opn4m2-2	T447M	# |---->Altered Structure_and_dynamics (Pr = 0.28)-------------------------------------------------------|
Sinocyclocheilus_anshuiensis_opn4m2-2	T447M	# | |---->Altered Secondary_structure (Pr = 0.28) |
Sinocyclocheilus_anshuiensis_opn4m2-2	T447M	# | | |---->Gain of Helix (Pr = 0.28 | P = 0.03) |
Sinocyclocheilus_anshuiensis_opn4m2-2	T447M	# | | |
Sinocyclocheilus_anshuiensis_opn4m2-2	T447M	# | |---->Altered Stability_and_conformational_flexibility (Pr = 0.15) |
Sinocyclocheilus_anshuiensis_opn4m2-2	T447M	# | | |---->Altered Conformational_flexibility (Pr = 0.15) |
Sinocyclocheilus_anshuiensis_opn4m2-2	T447M	# | | |
Sinocyclocheilus_anshuiensis_opn4m2-2	T447M	# | |---->Altered Special_structural_signatures (Pr = 0.02) |
Sinocyclocheilus_anshuiensis_opn4m2-2	T447M	# | |---->Altered Signal_peptide (Pr = 0.00) |
Sinocyclocheilus_anshuiensis_opn4m2-2	T447M	# | | |
Sinocyclocheilus_anshuiensis_opn4m2-2	T447M	# | |---->Altered Transmembrane_protein (Pr = 0.02) |
Sinocyclocheilus_anshuiensis_opn4m2-2	T447M	# | |
Sinocyclocheilus_anshuiensis_opn4m2-2	T447M	# |---->Altered Functional_residue (Pr = 0.29) |
Sinocyclocheilus_anshuiensis_opn4m2-2	T447M	# |---->Altered Macromolecular_binding (Pr = 0.29) |
Sinocyclocheilus_anshuiensis_opn4m2-2	T447M	# | |---->Altered Protein_binding (Pr = 0.29) |
Sinocyclocheilus_anshuiensis_opn4m2-2	T447M	# | |---->Altered Disordered_interface (Pr = 0.29) |
Sinocyclocheilus_anshuiensis_opn4m2-2	T447M	# | | |---->Altered MoRF (Pr = 0.29 | P = 0.03) |
Sinocyclocheilus_anshuiensis_opn4m2-2	T447M	# | | |
Sinocyclocheilus_anshuiensis_opn4m2-2	T447M	# | |---->Altered Ordered_interface (Pr = 0.10) |
Sinocyclocheilus_anshuiensis_opn4m2-2	T447M	# | |
Sinocyclocheilus_anshuiensis_opn4m2-2	T447M	# |---->Altered Metal_binding (Pr = 0.00)<---------------------------------------------------------|
Sinocyclocheilus_anshuiensis_opn4m2-2	T447M	# |
Sinocyclocheilus_anshuiensis_opn4m2-2	T447M	# |---->Altered PTM_site (Pr = 0.21)
Sinocyclocheilus_anshuiensis_opn4m2-2	T447M	# |---->Gain of Proteolytic_cleavage at R443 (Pr = 0.15 | P = 0.01)
Sinocyclocheilus_anshuiensis_opn4m2-2	K473M	0.094	Loss of B-factor (Pr = 0.30 | P = 8.3e-03); Gain of SUMOylation at K469 (Pr = 0.22 | P = 0.02)	Altered Motifs (ELME000156:This is the motif recognized by those SH3 domains with a non-canonical class II recognition specificity)	Predicted conservation scores
Sinocyclocheilus_anshuiensis_opn4m2-2	K473M	# Altered Effect (Pr = 0.30)
Sinocyclocheilus_anshuiensis_opn4m2-2	K473M	# |---->Altered Motifs (ELME000156)
Sinocyclocheilus_anshuiensis_opn4m2-2	K473M	# |---->Altered Structure_and_dynamics (Pr = 0.30)-------------------------------------------------------|
Sinocyclocheilus_anshuiensis_opn4m2-2	K473M	# | |---->Altered Secondary_structure (Pr = 0.19) |
Sinocyclocheilus_anshuiensis_opn4m2-2	K473M	# | | |
Sinocyclocheilus_anshuiensis_opn4m2-2	K473M	# | |---->Altered Stability_and_conformational_flexibility (Pr = 0.30) |
Sinocyclocheilus_anshuiensis_opn4m2-2	K473M	# | | |---->Altered Conformational_flexibility (Pr = 0.30) |
Sinocyclocheilus_anshuiensis_opn4m2-2	K473M	# | | |---->Loss of B-factor (Pr = 0.30 | P = 8.3e-03) |
Sinocyclocheilus_anshuiensis_opn4m2-2	K473M	# | | |
Sinocyclocheilus_anshuiensis_opn4m2-2	K473M	# | |---->Altered Special_structural_signatures (Pr = 0.02) |
Sinocyclocheilus_anshuiensis_opn4m2-2	K473M	# | |---->Altered Signal_peptide (Pr = 0.00) |
Sinocyclocheilus_anshuiensis_opn4m2-2	K473M	# | | |
Sinocyclocheilus_anshuiensis_opn4m2-2	K473M	# | |---->Altered Transmembrane_protein (Pr = 0.02) |
Sinocyclocheilus_anshuiensis_opn4m2-2	K473M	# | |
Sinocyclocheilus_anshuiensis_opn4m2-2	K473M	# |---->Altered Functional_residue (Pr = 0.22) |
Sinocyclocheilus_anshuiensis_opn4m2-2	K473M	# |---->Altered Macromolecular_binding (Pr = 0.09) |
Sinocyclocheilus_anshuiensis_opn4m2-2	K473M	# | |---->Altered Protein_binding (Pr = 0.09) |
Sinocyclocheilus_anshuiensis_opn4m2-2	K473M	# | |---->Altered Disordered_interface (Pr = 0.09) |
Sinocyclocheilus_anshuiensis_opn4m2-2	K473M	# | | |
Sinocyclocheilus_anshuiensis_opn4m2-2	K473M	# | |---->Altered Ordered_interface (Pr = 0.05) |
Sinocyclocheilus_anshuiensis_opn4m2-2	K473M	# | |
Sinocyclocheilus_anshuiensis_opn4m2-2	K473M	# |---->Altered Metal_binding (Pr = 0.01)<---------------------------------------------------------|
Sinocyclocheilus_anshuiensis_opn4m2-2	K473M	# |
Sinocyclocheilus_anshuiensis_opn4m2-2	K473M	# |---->Altered PTM_site (Pr = 0.22)
Sinocyclocheilus_anshuiensis_opn4m2-2	K473M	# |---->Gain of SUMOylation at K469 (Pr = 0.22 | P = 0.02)
Sinocyclocheilus_anshuiensis_opn4m3-1	A351P	0.880	Altered PPI_residue (Pr = 0.29 | P = 0.02); Loss of Helix (Pr = 0.27 | P = 0.04); Gain of Strand (Pr = 0.26 | P = 0.05); Loss of Catalytic_site at K350 (Pr = 0.23 | P = 7.0e-03); Loss of Methylation at K350 (Pr = 0.14 | P = 0.02); Gain of Manganese_binding at H355 (Pr = 0.13 | P = 0.04)	Altered Motifs (ELME000085:Glycosaminoglycan attachment site; ELME000239:The USP7 NTD domain binding motif variant based on the MDM2 and P53 interactions.)	Predicted conservation scores
Sinocyclocheilus_anshuiensis_opn4m3-1	A351P	# Altered Effect (Pr = 0.29)
Sinocyclocheilus_anshuiensis_opn4m3-1	A351P	# |---->Altered Motifs (ELME000085|ELME000239)
Sinocyclocheilus_anshuiensis_opn4m3-1	A351P	# |---->Altered Structure_and_dynamics (Pr = 0.27)-------------------------------------------------------|
Sinocyclocheilus_anshuiensis_opn4m3-1	A351P	# | |---->Altered Secondary_structure (Pr = 0.27) |
Sinocyclocheilus_anshuiensis_opn4m3-1	A351P	# | | |---->Loss of Helix (Pr = 0.27 | P = 0.04) |
Sinocyclocheilus_anshuiensis_opn4m3-1	A351P	# | | |---->Gain of Strand (Pr = 0.26 | P = 0.05) |
Sinocyclocheilus_anshuiensis_opn4m3-1	A351P	# | | |
Sinocyclocheilus_anshuiensis_opn4m3-1	A351P	# | |---->Altered Stability_and_conformational_flexibility (Pr = 0.13) |
Sinocyclocheilus_anshuiensis_opn4m3-1	A351P	# | | |---->Altered Conformational_flexibility (Pr = 0.13) |
Sinocyclocheilus_anshuiensis_opn4m3-1	A351P	# | | |
Sinocyclocheilus_anshuiensis_opn4m3-1	A351P	# | |---->Altered Special_structural_signatures (Pr = 0.05) |
Sinocyclocheilus_anshuiensis_opn4m3-1	A351P	# | |---->Altered Signal_peptide (Pr = 0.00) |
Sinocyclocheilus_anshuiensis_opn4m3-1	A351P	# | | |
Sinocyclocheilus_anshuiensis_opn4m3-1	A351P	# | |---->Altered Transmembrane_protein (Pr = 0.05) |
Sinocyclocheilus_anshuiensis_opn4m3-1	A351P	# | |
Sinocyclocheilus_anshuiensis_opn4m3-1	A351P	# |---->Altered Functional_residue (Pr = 0.29) |
Sinocyclocheilus_anshuiensis_opn4m3-1	A351P	# |---->Loss of Catalytic_site at K350 (Pr = 0.23 | P = 7.0e-03) |
Sinocyclocheilus_anshuiensis_opn4m3-1	A351P	# |---->Altered Macromolecular_binding (Pr = 0.29) |
Sinocyclocheilus_anshuiensis_opn4m3-1	A351P	# | |---->Altered Protein_binding (Pr = 0.29) |
Sinocyclocheilus_anshuiensis_opn4m3-1	A351P	# | |---->Altered Disordered_interface (Pr = 0.12) |
Sinocyclocheilus_anshuiensis_opn4m3-1	A351P	# | | |
Sinocyclocheilus_anshuiensis_opn4m3-1	A351P	# | |---->Altered Ordered_interface (Pr = 0.29) |
Sinocyclocheilus_anshuiensis_opn4m3-1	A351P	# | |---->Altered PPI_residue (Pr = 0.29 | P = 0.02) |
Sinocyclocheilus_anshuiensis_opn4m3-1	A351P	# | |
Sinocyclocheilus_anshuiensis_opn4m3-1	A351P	# |---->Altered Metal_binding (Pr = 0.13)<---------------------------------------------------------|
Sinocyclocheilus_anshuiensis_opn4m3-1	A351P	# | |---->Gain of Manganese_binding at H355 (Pr = 0.13 | P = 0.04)
Sinocyclocheilus_anshuiensis_opn4m3-1	A351P	# |
Sinocyclocheilus_anshuiensis_opn4m3-1	A351P	# |---->Altered PTM_site (Pr = 0.14)
Sinocyclocheilus_anshuiensis_opn4m3-1	A351P	# |---->Loss of Methylation at K350 (Pr = 0.14 | P = 0.02)
Sinocyclocheilus_anshuiensis_opn4m3-1	S372A	0.079	Loss of Zinc_binding at H367 (Pr = 0.32 | P = 0.01); Altered PPI_residue (Pr = 0.28 | P = 0.04); Gain of Manganese_binding at H367 (Pr = 0.28 | P = 3.7e-03); Loss of Nickel_binding at H367 (Pr = 0.26 | P = 8.4e-03); Altered DNA_binding (Pr = 0.26 | P = 7.7e-03); Altered PPI_hotspot (Pr = 0.25 | P = 0.02); Loss of Allosteric_site at H367 (Pr = 0.20 | P = 0.05); Loss of Copper_binding at H367 (Pr = 0.14 | P = 4.2e-03); Loss of Potassium_binding at H367 (Pr = 0.13 | P = 0.03); Gain of Methylation at K369 (Pr = 0.12 | P = 0.02); Altered Cytoplasmic_loop (Pr = 0.11 | P = 0.04)	Altered Motifs (ELME000085:Glycosaminoglycan attachment site; ELME000334:The LATS phosphorylation motif is recognised by the LATS kinases for Ser/Thr phosphorylation. Substrates are often found toward the end of the Hippo signalling pathway.)	Predicted conservation scores
Sinocyclocheilus_anshuiensis_opn4m3-1	S372A	# Altered Effect (Pr = 0.32)
Sinocyclocheilus_anshuiensis_opn4m3-1	S372A	# |---->Altered Motifs (ELME000085|ELME000334)
Sinocyclocheilus_anshuiensis_opn4m3-1	S372A	# |---->Altered Structure_and_dynamics (Pr = 0.32)-------------------------------------------------------|
Sinocyclocheilus_anshuiensis_opn4m3-1	S372A	# | |---->Altered Secondary_structure (Pr = 0.25) |
Sinocyclocheilus_anshuiensis_opn4m3-1	S372A	# | | |
Sinocyclocheilus_anshuiensis_opn4m3-1	S372A	# | |---->Altered Stability_and_conformational_flexibility (Pr = 0.13) |
Sinocyclocheilus_anshuiensis_opn4m3-1	S372A	# | | |---->Altered Conformational_flexibility (Pr = 0.13) |
Sinocyclocheilus_anshuiensis_opn4m3-1	S372A	# | | |
Sinocyclocheilus_anshuiensis_opn4m3-1	S372A	# | |---->Altered Special_structural_signatures (Pr = 0.11) |
Sinocyclocheilus_anshuiensis_opn4m3-1	S372A	# | |---->Altered Signal_peptide (Pr = 0.00) |
Sinocyclocheilus_anshuiensis_opn4m3-1	S372A	# | | |
Sinocyclocheilus_anshuiensis_opn4m3-1	S372A	# | |---->Altered Transmembrane_protein (Pr = 0.11) |
Sinocyclocheilus_anshuiensis_opn4m3-1	S372A	# | |---->Altered Non-cytoplasmic_loop (Pr = 0.11 | P = 0.04) |
Sinocyclocheilus_anshuiensis_opn4m3-1	S372A	# | |
Sinocyclocheilus_anshuiensis_opn4m3-1	S372A	# |---->Altered Functional_residue (Pr = 0.32) |
Sinocyclocheilus_anshuiensis_opn4m3-1	S372A	# |---->Loss of Allosteric_site at H367 (Pr = 0.20 | P = 0.05)<------------------------------------|
Sinocyclocheilus_anshuiensis_opn4m3-1	S372A	# |---->Altered Macromolecular_binding (Pr = 0.28) |
Sinocyclocheilus_anshuiensis_opn4m3-1	S372A	# | |---->Altered DNA_binding (Pr = 0.26 | P = 7.7e-03) |
Sinocyclocheilus_anshuiensis_opn4m3-1	S372A	# | |---->Altered Protein_binding (Pr = 0.28) |
Sinocyclocheilus_anshuiensis_opn4m3-1	S372A	# | |---->Altered Disordered_interface (Pr = 0.23) |
Sinocyclocheilus_anshuiensis_opn4m3-1	S372A	# | | |
Sinocyclocheilus_anshuiensis_opn4m3-1	S372A	# | |---->Altered Ordered_interface (Pr = 0.28) |
Sinocyclocheilus_anshuiensis_opn4m3-1	S372A	# | |---->Altered PPI_residue (Pr = 0.28 | P = 0.04) |
Sinocyclocheilus_anshuiensis_opn4m3-1	S372A	# | |---->Altered PPI_hotspot (Pr = 0.25 | P = 0.02) |
Sinocyclocheilus_anshuiensis_opn4m3-1	S372A	# | |
Sinocyclocheilus_anshuiensis_opn4m3-1	S372A	# |---->Altered Metal_binding (Pr = 0.32)<---------------------------------------------------------|
Sinocyclocheilus_anshuiensis_opn4m3-1	S372A	# | |---->Loss of Copper_binding at H367 (Pr = 0.14 | P = 4.2e-03)
Sinocyclocheilus_anshuiensis_opn4m3-1	S372A	# | |---->Gain of Manganese_binding at H367 (Pr = 0.28 | P = 3.7e-03)
Sinocyclocheilus_anshuiensis_opn4m3-1	S372A	# | |---->Loss of Nickel_binding at H367 (Pr = 0.26 | P = 8.4e-03)
Sinocyclocheilus_anshuiensis_opn4m3-1	S372A	# | |---->Loss of Potassium_binding at H367 (Pr = 0.13 | P = 0.03)
Sinocyclocheilus_anshuiensis_opn4m3-1	S372A	# | |---->Loss of Zinc_binding at H367 (Pr = 0.32 | P = 0.01)
Sinocyclocheilus_anshuiensis_opn4m3-1	S372A	# |
Sinocyclocheilus_anshuiensis_opn4m3-1	S372A	# |---->Altered PTM_site (Pr = 0.18)
Sinocyclocheilus_anshuiensis_opn4m3-1	S372A	# |---->Gain of Methylation at K369 (Pr = 0.12 | P = 0.02)
Sinocyclocheilus_anshuiensis_opn4m3-1	R389H	0.100	Loss of ADP-ribosylation at R389 (Pr = 0.24 | P = 0.02)	Altered Motifs (ELME000012:The di-Arg ER retention motif is defined by two consecutive arginine residues (RR) or with a single residue insertion (RXR). The motif is completed by an adjacent hydrophobic/arginine residue which may be on either side of the Arg pair.; ELME000102:N-Arg dibasic convertase (nardilysin) cleavage site (Xaa-|-Arg-Lys or Arg-|-Arg-Xaa).; ELME000108:Yeast kexin 2 cleavage site (Lys-Arg-|-Xaa or Arg-Arg-|-Xaa))	Predicted conservation scores
Sinocyclocheilus_anshuiensis_opn4m3-1	R389H	# Altered Effect (Pr = 0.30)
Sinocyclocheilus_anshuiensis_opn4m3-1	R389H	# |---->Altered Motifs (ELME000012|ELME000102|ELME000108)
Sinocyclocheilus_anshuiensis_opn4m3-1	R389H	# |---->Altered Structure_and_dynamics (Pr = 0.30)-------------------------------------------------------|
Sinocyclocheilus_anshuiensis_opn4m3-1	R389H	# | |---->Altered Secondary_structure (Pr = 0.23) |
Sinocyclocheilus_anshuiensis_opn4m3-1	R389H	# | | |
Sinocyclocheilus_anshuiensis_opn4m3-1	R389H	# | |---->Altered Stability_and_conformational_flexibility (Pr = 0.30) |
Sinocyclocheilus_anshuiensis_opn4m3-1	R389H	# | | |---->Altered Conformational_flexibility (Pr = 0.30) |
Sinocyclocheilus_anshuiensis_opn4m3-1	R389H	# | | |
Sinocyclocheilus_anshuiensis_opn4m3-1	R389H	# | |---->Altered Special_structural_signatures (Pr = 0.03) |
Sinocyclocheilus_anshuiensis_opn4m3-1	R389H	# | |---->Altered Signal_peptide (Pr = 0.00) |
Sinocyclocheilus_anshuiensis_opn4m3-1	R389H	# | | |
Sinocyclocheilus_anshuiensis_opn4m3-1	R389H	# | |---->Altered Transmembrane_protein (Pr = 0.03) |
Sinocyclocheilus_anshuiensis_opn4m3-1	R389H	# | |
Sinocyclocheilus_anshuiensis_opn4m3-1	R389H	# |---->Altered Functional_residue (Pr = 0.24) |
Sinocyclocheilus_anshuiensis_opn4m3-1	R389H	# |---->Altered Macromolecular_binding (Pr = 0.20) |
Sinocyclocheilus_anshuiensis_opn4m3-1	R389H	# | |---->Altered Protein_binding (Pr = 0.20) |
Sinocyclocheilus_anshuiensis_opn4m3-1	R389H	# | |---->Altered Disordered_interface (Pr = 0.20) |
Sinocyclocheilus_anshuiensis_opn4m3-1	R389H	# | | |
Sinocyclocheilus_anshuiensis_opn4m3-1	R389H	# | |---->Altered Ordered_interface (Pr = 0.05) |
Sinocyclocheilus_anshuiensis_opn4m3-1	R389H	# | |
Sinocyclocheilus_anshuiensis_opn4m3-1	R389H	# |---->Altered Metal_binding (Pr = 0.01)<---------------------------------------------------------|
Sinocyclocheilus_anshuiensis_opn4m3-1	R389H	# |
Sinocyclocheilus_anshuiensis_opn4m3-1	R389H	# |---->Altered PTM_site (Pr = 0.24)
Sinocyclocheilus_anshuiensis_opn4m3-1	R389H	# |---->Loss of ADP-ribosylation at R389 (Pr = 0.24 | P = 0.02)
Sinocyclocheilus_anshuiensis_opn4m3-1	D509N	0.054	Loss of SUMOylation at K510 (Pr = 0.26 | P = 7.7e-03); Loss of Ubiquitylation at K510 (Pr = 0.19 | P = 0.01)	Altered Motifs (ELME000063:CK1 phosphorylation site; ELME000220:Phosphothreonine motif binding a subset of FHA domains that have a preference for an acidic amino acid at the pT+3 position.; PS00005:Protein kinase C phosphorylation site; PS00006:Casein kinase II phosphorylation site)	Predicted conservation scores
Sinocyclocheilus_anshuiensis_opn4m3-1	D509N	# Altered Effect (Pr = 0.28)
Sinocyclocheilus_anshuiensis_opn4m3-1	D509N	# |---->Altered Motifs (ELME000063|ELME000220|PS00005|PS00006)
Sinocyclocheilus_anshuiensis_opn4m3-1	D509N	# |---->Altered Structure_and_dynamics (Pr = 0.28)-------------------------------------------------------|
Sinocyclocheilus_anshuiensis_opn4m3-1	D509N	# | |---->Altered Secondary_structure (Pr = 0.22) |
Sinocyclocheilus_anshuiensis_opn4m3-1	D509N	# | | |
Sinocyclocheilus_anshuiensis_opn4m3-1	D509N	# | |---->Altered Stability_and_conformational_flexibility (Pr = 0.28) |
Sinocyclocheilus_anshuiensis_opn4m3-1	D509N	# | | |---->Altered Conformational_flexibility (Pr = 0.28) |
Sinocyclocheilus_anshuiensis_opn4m3-1	D509N	# | | |
Sinocyclocheilus_anshuiensis_opn4m3-1	D509N	# | |---->Altered Special_structural_signatures (Pr = 0.02) |
Sinocyclocheilus_anshuiensis_opn4m3-1	D509N	# | |---->Altered Signal_peptide (Pr = 0.00) |
Sinocyclocheilus_anshuiensis_opn4m3-1	D509N	# | | |
Sinocyclocheilus_anshuiensis_opn4m3-1	D509N	# | |---->Altered Transmembrane_protein (Pr = 0.02) |
Sinocyclocheilus_anshuiensis_opn4m3-1	D509N	# | |
Sinocyclocheilus_anshuiensis_opn4m3-1	D509N	# |---->Altered Functional_residue (Pr = 0.26) |
Sinocyclocheilus_anshuiensis_opn4m3-1	D509N	# |---->Altered Macromolecular_binding (Pr = 0.17) |
Sinocyclocheilus_anshuiensis_opn4m3-1	D509N	# | |---->Altered Protein_binding (Pr = 0.17) |
Sinocyclocheilus_anshuiensis_opn4m3-1	D509N	# | |---->Altered Disordered_interface (Pr = 0.17) |
Sinocyclocheilus_anshuiensis_opn4m3-1	D509N	# | | |
Sinocyclocheilus_anshuiensis_opn4m3-1	D509N	# | |---->Altered Ordered_interface (Pr = 0.07) |
Sinocyclocheilus_anshuiensis_opn4m3-1	D509N	# | |
Sinocyclocheilus_anshuiensis_opn4m3-1	D509N	# |---->Altered Metal_binding (Pr = 0.00)<---------------------------------------------------------|
Sinocyclocheilus_anshuiensis_opn4m3-1	D509N	# |
Sinocyclocheilus_anshuiensis_opn4m3-1	D509N	# |---->Altered PTM_site (Pr = 0.26)
Sinocyclocheilus_anshuiensis_opn4m3-1	D509N	# |---->Loss of SUMOylation at K510 (Pr = 0.26 | P = 7.7e-03)
Sinocyclocheilus_anshuiensis_opn4m3-1	D509N	# |---->Loss of Ubiquitylation at K510 (Pr = 0.19 | P = 0.01)
Sinocyclocheilus_anshuiensis_opn4m3-1	A582V	0.044	Gain of O-linked_glycosylation at T581 (Pr = 0.25 | P = 9.0e-03); Loss of Phosphorylation at S579 (Pr = 0.24 | P = 0.05)	Altered Motifs (None)	Predicted conservation scores
Sinocyclocheilus_anshuiensis_opn4m3-1	A582V	# Altered Effect (Pr = 0.26)
Sinocyclocheilus_anshuiensis_opn4m3-1	A582V	# |---->Altered Motifs (None)
Sinocyclocheilus_anshuiensis_opn4m3-1	A582V	# |---->Altered Structure_and_dynamics (Pr = 0.26)-------------------------------------------------------|
Sinocyclocheilus_anshuiensis_opn4m3-1	A582V	# | |---->Altered Secondary_structure (Pr = 0.26) |
Sinocyclocheilus_anshuiensis_opn4m3-1	A582V	# | | |
Sinocyclocheilus_anshuiensis_opn4m3-1	A582V	# | |---->Altered Stability_and_conformational_flexibility (Pr = 0.16) |
Sinocyclocheilus_anshuiensis_opn4m3-1	A582V	# | | |---->Altered Conformational_flexibility (Pr = 0.16) |
Sinocyclocheilus_anshuiensis_opn4m3-1	A582V	# | | |
Sinocyclocheilus_anshuiensis_opn4m3-1	A582V	# | |---->Altered Special_structural_signatures (Pr = 0.09) |
Sinocyclocheilus_anshuiensis_opn4m3-1	A582V	# | |---->Altered Signal_peptide (Pr = 0.00) |
Sinocyclocheilus_anshuiensis_opn4m3-1	A582V	# | | |
Sinocyclocheilus_anshuiensis_opn4m3-1	A582V	# | |---->Altered Transmembrane_protein (Pr = 0.09) |
Sinocyclocheilus_anshuiensis_opn4m3-1	A582V	# | |
Sinocyclocheilus_anshuiensis_opn4m3-1	A582V	# |---->Altered Functional_residue (Pr = 0.25) |
Sinocyclocheilus_anshuiensis_opn4m3-1	A582V	# |---->Altered Macromolecular_binding (Pr = 0.24) |
Sinocyclocheilus_anshuiensis_opn4m3-1	A582V	# | |---->Altered Protein_binding (Pr = 0.24) |
Sinocyclocheilus_anshuiensis_opn4m3-1	A582V	# | |---->Altered Disordered_interface (Pr = 0.24) |
Sinocyclocheilus_anshuiensis_opn4m3-1	A582V	# | | |
Sinocyclocheilus_anshuiensis_opn4m3-1	A582V	# | |---->Altered Ordered_interface (Pr = 0.06) |
Sinocyclocheilus_anshuiensis_opn4m3-1	A582V	# | |
Sinocyclocheilus_anshuiensis_opn4m3-1	A582V	# |---->Altered Metal_binding (Pr = 0.00)<---------------------------------------------------------|
Sinocyclocheilus_anshuiensis_opn4m3-1	A582V	# |
Sinocyclocheilus_anshuiensis_opn4m3-1	A582V	# |---->Altered PTM_site (Pr = 0.25)
Sinocyclocheilus_anshuiensis_opn4m3-1	A582V	# |---->Gain of O-linked_glycosylation at T581 (Pr = 0.25 | P = 9.0e-03)
Sinocyclocheilus_anshuiensis_opn4m3-1	A582V	# |---->Loss of Phosphorylation at S579 (Pr = 0.24 | P = 0.05)
Sinocyclocheilus_anshuiensis_opn4m3-2	A46S	0.119	Altered Cytoplasmic_loop (Pr = 0.22 | P = 3.4e-03)	Altered Motifs (ELME000062:Secondary preference for PKA-type AGC kinase phosphorylation.; ELME000239:The USP7 NTD domain binding motif variant based on the MDM2 and P53 interactions.)	Predicted conservation scores
Sinocyclocheilus_anshuiensis_opn4m3-2	A46S	# Altered Effect (Pr = 0.27)
Sinocyclocheilus_anshuiensis_opn4m3-2	A46S	# |---->Altered Motifs (ELME000062|ELME000239)
Sinocyclocheilus_anshuiensis_opn4m3-2	A46S	# |---->Altered Structure_and_dynamics (Pr = 0.27)-------------------------------------------------------|
Sinocyclocheilus_anshuiensis_opn4m3-2	A46S	# | |---->Altered Secondary_structure (Pr = 0.27) |
Sinocyclocheilus_anshuiensis_opn4m3-2	A46S	# | | |
Sinocyclocheilus_anshuiensis_opn4m3-2	A46S	# | |---->Altered Stability_and_conformational_flexibility (Pr = 0.15) |
Sinocyclocheilus_anshuiensis_opn4m3-2	A46S	# | | |---->Altered Conformational_flexibility (Pr = 0.15) |
Sinocyclocheilus_anshuiensis_opn4m3-2	A46S	# | | |
Sinocyclocheilus_anshuiensis_opn4m3-2	A46S	# | |---->Altered Special_structural_signatures (Pr = 0.22) |
Sinocyclocheilus_anshuiensis_opn4m3-2	A46S	# | |---->Altered Signal_peptide (Pr = 0.00) |
Sinocyclocheilus_anshuiensis_opn4m3-2	A46S	# | | |
Sinocyclocheilus_anshuiensis_opn4m3-2	A46S	# | |---->Altered Transmembrane_protein (Pr = 0.22) |
Sinocyclocheilus_anshuiensis_opn4m3-2	A46S	# | |---->Altered Non-cytoplasmic_loop (Pr = 0.22 | P = 3.4e-03) |
Sinocyclocheilus_anshuiensis_opn4m3-2	A46S	# | |
Sinocyclocheilus_anshuiensis_opn4m3-2	A46S	# |---->Altered Functional_residue (Pr = 0.19) |
Sinocyclocheilus_anshuiensis_opn4m3-2	A46S	# |---->Altered Macromolecular_binding (Pr = 0.14) |
Sinocyclocheilus_anshuiensis_opn4m3-2	A46S	# | |---->Altered Protein_binding (Pr = 0.14) |
Sinocyclocheilus_anshuiensis_opn4m3-2	A46S	# | |---->Altered Disordered_interface (Pr = 0.06) |
Sinocyclocheilus_anshuiensis_opn4m3-2	A46S	# | | |
Sinocyclocheilus_anshuiensis_opn4m3-2	A46S	# | |---->Altered Ordered_interface (Pr = 0.14) |
Sinocyclocheilus_anshuiensis_opn4m3-2	A46S	# | |
Sinocyclocheilus_anshuiensis_opn4m3-2	A46S	# |---->Altered Metal_binding (Pr = 0.02)<---------------------------------------------------------|
Sinocyclocheilus_anshuiensis_opn4m3-2	A46S	# |
Sinocyclocheilus_anshuiensis_opn4m3-2	A46S	# |---->Altered PTM_site (Pr = 0.19)
Sinocyclocheilus_anshuiensis_opn4m3-2	R56G	0.805	Loss of Helix (Pr = 0.28 | P = 0.03); Altered PPI_hotspot (Pr = 0.26 | P = 0.01); Altered Cytoplasmic_loop (Pr = 0.25 | P = 1.2e-03)	Altered Motifs (ELME000155:This is the motif recognized by those SH3 domains with a non-canonical class I recognition specificity)	Predicted conservation scores
Sinocyclocheilus_anshuiensis_opn4m3-2	R56G	# Altered Effect (Pr = 0.28)
Sinocyclocheilus_anshuiensis_opn4m3-2	R56G	# |---->Altered Motifs (ELME000155)
Sinocyclocheilus_anshuiensis_opn4m3-2	R56G	# |---->Altered Structure_and_dynamics (Pr = 0.28)-------------------------------------------------------|
Sinocyclocheilus_anshuiensis_opn4m3-2	R56G	# | |---->Altered Secondary_structure (Pr = 0.28) |
Sinocyclocheilus_anshuiensis_opn4m3-2	R56G	# | | |---->Loss of Helix (Pr = 0.28 | P = 0.03) |
Sinocyclocheilus_anshuiensis_opn4m3-2	R56G	# | | |
Sinocyclocheilus_anshuiensis_opn4m3-2	R56G	# | |---->Altered Stability_and_conformational_flexibility (Pr = 0.16) |
Sinocyclocheilus_anshuiensis_opn4m3-2	R56G	# | | |---->Altered Conformational_flexibility (Pr = 0.16) |
Sinocyclocheilus_anshuiensis_opn4m3-2	R56G	# | | |
Sinocyclocheilus_anshuiensis_opn4m3-2	R56G	# | |---->Altered Special_structural_signatures (Pr = 0.25) |
Sinocyclocheilus_anshuiensis_opn4m3-2	R56G	# | |---->Altered Signal_peptide (Pr = 0.00) |
Sinocyclocheilus_anshuiensis_opn4m3-2	R56G	# | | |
Sinocyclocheilus_anshuiensis_opn4m3-2	R56G	# | |---->Altered Transmembrane_protein (Pr = 0.25) |
Sinocyclocheilus_anshuiensis_opn4m3-2	R56G	# | |---->Altered Non-cytoplasmic_loop (Pr = 0.25 | P = 1.2e-03) |
Sinocyclocheilus_anshuiensis_opn4m3-2	R56G	# | |
Sinocyclocheilus_anshuiensis_opn4m3-2	R56G	# |---->Altered Functional_residue (Pr = 0.26) |
Sinocyclocheilus_anshuiensis_opn4m3-2	R56G	# |---->Altered Macromolecular_binding (Pr = 0.26) |
Sinocyclocheilus_anshuiensis_opn4m3-2	R56G	# | |---->Altered Protein_binding (Pr = 0.26) |
Sinocyclocheilus_anshuiensis_opn4m3-2	R56G	# | |---->Altered Disordered_interface (Pr = 0.07) |
Sinocyclocheilus_anshuiensis_opn4m3-2	R56G	# | | |
Sinocyclocheilus_anshuiensis_opn4m3-2	R56G	# | |---->Altered Ordered_interface (Pr = 0.26) |
Sinocyclocheilus_anshuiensis_opn4m3-2	R56G	# | |---->Altered PPI_hotspot (Pr = 0.26 | P = 0.01) |
Sinocyclocheilus_anshuiensis_opn4m3-2	R56G	# | |
Sinocyclocheilus_anshuiensis_opn4m3-2	R56G	# |---->Altered Metal_binding (Pr = 0.08)<---------------------------------------------------------|
Sinocyclocheilus_anshuiensis_opn4m3-2	R56G	# |
Sinocyclocheilus_anshuiensis_opn4m3-2	R56G	# |---->Altered PTM_site (Pr = 0.10)
Sinocyclocheilus_anshuiensis_opn4m3-2	S74F	0.337	Loss of Nickel_binding at H69 (Pr = 0.29 | P = 4.6e-03); Loss of Zinc_binding at H69 (Pr = 0.26 | P = 0.03); Altered PPI_hotspot (Pr = 0.25 | P = 0.02); Altered Cytoplasmic_loop (Pr = 0.15 | P = 0.02); Loss of Copper_binding at H69 (Pr = 0.13 | P = 5.4e-03); Altered Transmembrane_region (Pr = 0.02 | P = 6.2e-03)	Altered Motifs (ELME000335:Inverted version of LIG_SUMO_SBM_1 that mediates binding to SUMO proteins non-covalently.)	Predicted conservation scores
Sinocyclocheilus_anshuiensis_opn4m3-2	S74F	# Altered Effect (Pr = 0.29)
Sinocyclocheilus_anshuiensis_opn4m3-2	S74F	# |---->Altered Motifs (ELME000335)
Sinocyclocheilus_anshuiensis_opn4m3-2	S74F	# |---->Altered Structure_and_dynamics (Pr = 0.29)-------------------------------------------------------|
Sinocyclocheilus_anshuiensis_opn4m3-2	S74F	# | |---->Altered Secondary_structure (Pr = 0.12) |
Sinocyclocheilus_anshuiensis_opn4m3-2	S74F	# | | |
Sinocyclocheilus_anshuiensis_opn4m3-2	S74F	# | |---->Altered Stability_and_conformational_flexibility (Pr = 0.10) |
Sinocyclocheilus_anshuiensis_opn4m3-2	S74F	# | | |---->Altered Conformational_flexibility (Pr = 0.10) |
Sinocyclocheilus_anshuiensis_opn4m3-2	S74F	# | | |
Sinocyclocheilus_anshuiensis_opn4m3-2	S74F	# | |---->Altered Special_structural_signatures (Pr = 0.15) |
Sinocyclocheilus_anshuiensis_opn4m3-2	S74F	# | |---->Altered Signal_peptide (Pr = 0.00) |
Sinocyclocheilus_anshuiensis_opn4m3-2	S74F	# | | |
Sinocyclocheilus_anshuiensis_opn4m3-2	S74F	# | |---->Altered Transmembrane_protein (Pr = 0.15) |
Sinocyclocheilus_anshuiensis_opn4m3-2	S74F	# | |---->Altered Transmembrane_region (Pr = 0.02 | P = 6.2e-03) |
Sinocyclocheilus_anshuiensis_opn4m3-2	S74F	# | |---->Altered Non-cytoplasmic_loop (Pr = 0.15 | P = 0.02) |
Sinocyclocheilus_anshuiensis_opn4m3-2	S74F	# | |
Sinocyclocheilus_anshuiensis_opn4m3-2	S74F	# |---->Altered Functional_residue (Pr = 0.29) |
Sinocyclocheilus_anshuiensis_opn4m3-2	S74F	# |---->Altered Macromolecular_binding (Pr = 0.25) |
Sinocyclocheilus_anshuiensis_opn4m3-2	S74F	# | |---->Altered Protein_binding (Pr = 0.25) |
Sinocyclocheilus_anshuiensis_opn4m3-2	S74F	# | |---->Altered Disordered_interface (Pr = 0.06) |
Sinocyclocheilus_anshuiensis_opn4m3-2	S74F	# | | |
Sinocyclocheilus_anshuiensis_opn4m3-2	S74F	# | |---->Altered Ordered_interface (Pr = 0.25) |
Sinocyclocheilus_anshuiensis_opn4m3-2	S74F	# | |---->Altered PPI_hotspot (Pr = 0.25 | P = 0.02) |
Sinocyclocheilus_anshuiensis_opn4m3-2	S74F	# | |
Sinocyclocheilus_anshuiensis_opn4m3-2	S74F	# |---->Altered Metal_binding (Pr = 0.29)<---------------------------------------------------------|
Sinocyclocheilus_anshuiensis_opn4m3-2	S74F	# | |---->Loss of Copper_binding at H69 (Pr = 0.13 | P = 5.4e-03)
Sinocyclocheilus_anshuiensis_opn4m3-2	S74F	# | |---->Loss of Nickel_binding at H69 (Pr = 0.29 | P = 4.6e-03)
Sinocyclocheilus_anshuiensis_opn4m3-2	S74F	# | |---->Loss of Zinc_binding at H69 (Pr = 0.26 | P = 0.03)
Sinocyclocheilus_anshuiensis_opn4m3-2	S74F	# |
Sinocyclocheilus_anshuiensis_opn4m3-2	S74F	# |---->Altered PTM_site (Pr = 0.05)
Sinocyclocheilus_anshuiensis_opn4m3-2	L77P	0.788	Altered Cytoplasmic_loop (Pr = 0.11 | P = 0.04); Altered Transmembrane_region (Pr = 0.03 | P = 1.7e-03)	Altered Motifs (ELME000335:Inverted version of LIG_SUMO_SBM_1 that mediates binding to SUMO proteins non-covalently.)	Predicted conservation scores
Sinocyclocheilus_anshuiensis_opn4m3-2	L77P	# Altered Effect (Pr = 0.15)
Sinocyclocheilus_anshuiensis_opn4m3-2	L77P	# |---->Altered Motifs (ELME000335)
Sinocyclocheilus_anshuiensis_opn4m3-2	L77P	# |---->Altered Structure_and_dynamics (Pr = 0.11)-------------------------------------------------------|
Sinocyclocheilus_anshuiensis_opn4m3-2	L77P	# | |---->Altered Secondary_structure (Pr = 0.11) |
Sinocyclocheilus_anshuiensis_opn4m3-2	L77P	# | | |
Sinocyclocheilus_anshuiensis_opn4m3-2	L77P	# | |---->Altered Stability_and_conformational_flexibility (Pr = 0.09) |
Sinocyclocheilus_anshuiensis_opn4m3-2	L77P	# | | |---->Altered Conformational_flexibility (Pr = 0.09) |
Sinocyclocheilus_anshuiensis_opn4m3-2	L77P	# | | |
Sinocyclocheilus_anshuiensis_opn4m3-2	L77P	# | |---->Altered Special_structural_signatures (Pr = 0.11) |
Sinocyclocheilus_anshuiensis_opn4m3-2	L77P	# | |---->Altered Signal_peptide (Pr = 0.00) |
Sinocyclocheilus_anshuiensis_opn4m3-2	L77P	# | | |
Sinocyclocheilus_anshuiensis_opn4m3-2	L77P	# | |---->Altered Transmembrane_protein (Pr = 0.11) |
Sinocyclocheilus_anshuiensis_opn4m3-2	L77P	# | |---->Altered Transmembrane_region (Pr = 0.03 | P = 1.7e-03) |
Sinocyclocheilus_anshuiensis_opn4m3-2	L77P	# | |---->Altered Non-cytoplasmic_loop (Pr = 0.11 | P = 0.04) |
Sinocyclocheilus_anshuiensis_opn4m3-2	L77P	# | |
Sinocyclocheilus_anshuiensis_opn4m3-2	L77P	# |---->Altered Functional_residue (Pr = 0.15) |
Sinocyclocheilus_anshuiensis_opn4m3-2	L77P	# |---->Altered Macromolecular_binding (Pr = 0.15) |
Sinocyclocheilus_anshuiensis_opn4m3-2	L77P	# | |---->Altered Protein_binding (Pr = 0.15) |
Sinocyclocheilus_anshuiensis_opn4m3-2	L77P	# | |---->Altered Disordered_interface (Pr = 0.02) |
Sinocyclocheilus_anshuiensis_opn4m3-2	L77P	# | | |
Sinocyclocheilus_anshuiensis_opn4m3-2	L77P	# | |---->Altered Ordered_interface (Pr = 0.15) |
Sinocyclocheilus_anshuiensis_opn4m3-2	L77P	# | |
Sinocyclocheilus_anshuiensis_opn4m3-2	L77P	# |---->Altered Metal_binding (Pr = 0.03)<---------------------------------------------------------|
Sinocyclocheilus_anshuiensis_opn4m3-2	L77P	# |
Sinocyclocheilus_anshuiensis_opn4m3-2	L77P	# |---->Altered PTM_site (Pr = 0.04)
Sinocyclocheilus_anshuiensis_opn4m3-2	L325H	0.867	Altered Cytoplasmic_loop (Pr = 0.39 | P = 9.7e-06); Altered PPI_residue (Pr = 0.30 | P = 0.02); Altered PPI_hotspot (Pr = 0.26 | P = 0.01); Gain of Potassium_binding at V330 (Pr = 0.15 | P = 0.02); Gain of Copper_binding at L325 (Pr = 0.07 | P = 0.02); Altered Transmembrane_region (Pr = 0.01 | P = 0.01)	Altered Motifs (None)	Predicted conservation scores
Sinocyclocheilus_anshuiensis_opn4m3-2	L325H	# Altered Effect (Pr = 0.39)
Sinocyclocheilus_anshuiensis_opn4m3-2	L325H	# |---->Altered Motifs (None)
Sinocyclocheilus_anshuiensis_opn4m3-2	L325H	# |---->Altered Structure_and_dynamics (Pr = 0.39)-------------------------------------------------------|
Sinocyclocheilus_anshuiensis_opn4m3-2	L325H	# | |---->Altered Secondary_structure (Pr = 0.26) |
Sinocyclocheilus_anshuiensis_opn4m3-2	L325H	# | | |
Sinocyclocheilus_anshuiensis_opn4m3-2	L325H	# | |---->Altered Stability_and_conformational_flexibility (Pr = 0.10) |
Sinocyclocheilus_anshuiensis_opn4m3-2	L325H	# | | |---->Altered Conformational_flexibility (Pr = 0.10) |
Sinocyclocheilus_anshuiensis_opn4m3-2	L325H	# | | |
Sinocyclocheilus_anshuiensis_opn4m3-2	L325H	# | |---->Altered Special_structural_signatures (Pr = 0.39) |
Sinocyclocheilus_anshuiensis_opn4m3-2	L325H	# | |---->Altered Signal_peptide (Pr = 0.00) |
Sinocyclocheilus_anshuiensis_opn4m3-2	L325H	# | | |
Sinocyclocheilus_anshuiensis_opn4m3-2	L325H	# | |---->Altered Transmembrane_protein (Pr = 0.39) |
Sinocyclocheilus_anshuiensis_opn4m3-2	L325H	# | |---->Altered Transmembrane_region (Pr = 0.01 | P = 0.01) |
Sinocyclocheilus_anshuiensis_opn4m3-2	L325H	# | |---->Altered Non-cytoplasmic_loop (Pr = 0.39 | P = 9.7e-06) |
Sinocyclocheilus_anshuiensis_opn4m3-2	L325H	# | |
Sinocyclocheilus_anshuiensis_opn4m3-2	L325H	# |---->Altered Functional_residue (Pr = 0.30) |
Sinocyclocheilus_anshuiensis_opn4m3-2	L325H	# |---->Altered Macromolecular_binding (Pr = 0.30) |
Sinocyclocheilus_anshuiensis_opn4m3-2	L325H	# | |---->Altered Protein_binding (Pr = 0.30) |
Sinocyclocheilus_anshuiensis_opn4m3-2	L325H	# | |---->Altered Disordered_interface (Pr = 0.03) |
Sinocyclocheilus_anshuiensis_opn4m3-2	L325H	# | | |
Sinocyclocheilus_anshuiensis_opn4m3-2	L325H	# | |---->Altered Ordered_interface (Pr = 0.30) |
Sinocyclocheilus_anshuiensis_opn4m3-2	L325H	# | |---->Altered PPI_residue (Pr = 0.30 | P = 0.02) |
Sinocyclocheilus_anshuiensis_opn4m3-2	L325H	# | |---->Altered PPI_hotspot (Pr = 0.26 | P = 0.01) |
Sinocyclocheilus_anshuiensis_opn4m3-2	L325H	# | |
Sinocyclocheilus_anshuiensis_opn4m3-2	L325H	# |---->Altered Metal_binding (Pr = 0.17)<---------------------------------------------------------|
Sinocyclocheilus_anshuiensis_opn4m3-2	L325H	# | |---->Gain of Copper_binding at L325 (Pr = 0.07 | P = 0.02)
Sinocyclocheilus_anshuiensis_opn4m3-2	L325H	# | |---->Gain of Potassium_binding at V330 (Pr = 0.15 | P = 0.02)
Sinocyclocheilus_anshuiensis_opn4m3-2	L325H	# |
Sinocyclocheilus_anshuiensis_opn4m3-2	L325H	# |---->Altered PTM_site (Pr = 0.02)
Sinocyclocheilus_anshuiensis_opn4x2-1	I35T	0.666	Gain of Nickel_binding at H32 (Pr = 0.26 | P = 0.01); Altered PPI_hotspot (Pr = 0.25 | P = 0.02); Altered Cytoplasmic_loop (Pr = 0.17 | P = 0.01); Gain of Copper_binding at H32 (Pr = 0.06 | P = 0.03); Altered Transmembrane_region (Pr = 0.02 | P = 3.9e-03)	Altered Motifs (ELME000052:Phosphothreonine motif binding a subset of FHA domains that show a preference for a large aliphatic amino acid at the pT+3 position.; ELME000081:Src-family Src Homology 2 (SH2) domains binding motif.; ELME000182:STAT5 Src Homology 2 (SH2) domain binding motif.; ELME000317:Motif binding to the dorsal surface of eIF4E.)	Predicted conservation scores
Sinocyclocheilus_anshuiensis_opn4x2-1	I35T	# Altered Effect (Pr = 0.26)
Sinocyclocheilus_anshuiensis_opn4x2-1	I35T	# |---->Altered Motifs (ELME000052|ELME000081|ELME000182|ELME000317)
Sinocyclocheilus_anshuiensis_opn4x2-1	I35T	# |---->Altered Structure_and_dynamics (Pr = 0.26)-------------------------------------------------------|
Sinocyclocheilus_anshuiensis_opn4x2-1	I35T	# | |---->Altered Secondary_structure (Pr = 0.14) |
Sinocyclocheilus_anshuiensis_opn4x2-1	I35T	# | | |
Sinocyclocheilus_anshuiensis_opn4x2-1	I35T	# | |---->Altered Stability_and_conformational_flexibility (Pr = 0.10) |
Sinocyclocheilus_anshuiensis_opn4x2-1	I35T	# | | |---->Altered Conformational_flexibility (Pr = 0.10) |
Sinocyclocheilus_anshuiensis_opn4x2-1	I35T	# | | |
Sinocyclocheilus_anshuiensis_opn4x2-1	I35T	# | |---->Altered Special_structural_signatures (Pr = 0.17) |
Sinocyclocheilus_anshuiensis_opn4x2-1	I35T	# | |---->Altered Signal_peptide (Pr = 0.00) |
Sinocyclocheilus_anshuiensis_opn4x2-1	I35T	# | | |
Sinocyclocheilus_anshuiensis_opn4x2-1	I35T	# | |---->Altered Transmembrane_protein (Pr = 0.17) |
Sinocyclocheilus_anshuiensis_opn4x2-1	I35T	# | |---->Altered Transmembrane_region (Pr = 0.02 | P = 3.9e-03) |
Sinocyclocheilus_anshuiensis_opn4x2-1	I35T	# | |---->Altered Non-cytoplasmic_loop (Pr = 0.17 | P = 0.01) |
Sinocyclocheilus_anshuiensis_opn4x2-1	I35T	# | |
Sinocyclocheilus_anshuiensis_opn4x2-1	I35T	# |---->Altered Functional_residue (Pr = 0.26) |
Sinocyclocheilus_anshuiensis_opn4x2-1	I35T	# |---->Altered Macromolecular_binding (Pr = 0.25) |
Sinocyclocheilus_anshuiensis_opn4x2-1	I35T	# | |---->Altered Protein_binding (Pr = 0.25) |
Sinocyclocheilus_anshuiensis_opn4x2-1	I35T	# | |---->Altered Disordered_interface (Pr = 0.23) |
Sinocyclocheilus_anshuiensis_opn4x2-1	I35T	# | | |
Sinocyclocheilus_anshuiensis_opn4x2-1	I35T	# | |---->Altered Ordered_interface (Pr = 0.25) |
Sinocyclocheilus_anshuiensis_opn4x2-1	I35T	# | |---->Altered PPI_hotspot (Pr = 0.25 | P = 0.02) |
Sinocyclocheilus_anshuiensis_opn4x2-1	I35T	# | |
Sinocyclocheilus_anshuiensis_opn4x2-1	I35T	# |---->Altered Metal_binding (Pr = 0.26)<---------------------------------------------------------|
Sinocyclocheilus_anshuiensis_opn4x2-1	I35T	# | |---->Gain of Copper_binding at H32 (Pr = 0.06 | P = 0.03)
Sinocyclocheilus_anshuiensis_opn4x2-1	I35T	# | |---->Gain of Nickel_binding at H32 (Pr = 0.26 | P = 0.01)
Sinocyclocheilus_anshuiensis_opn4x2-1	I35T	# |
Sinocyclocheilus_anshuiensis_opn4x2-1	I35T	# |---->Altered PTM_site (Pr = 0.05)
Sinocyclocheilus_anshuiensis_opn4x2-1	T184M	0.588	Altered PPI_residue (Pr = 0.31 | P = 0.02); Loss of Catalytic_site at C183 (Pr = 0.30 | P = 1.8e-03); Altered PPI_hotspot (Pr = 0.28 | P = 4.3e-03); Gain of Zinc_binding at D186 (Pr = 0.27 | P = 0.02); Gain of Copper_binding at C183 (Pr = 0.25 | P = 6.5e-04); Loss of Disulfide_linkage at C183 (Pr = 0.23 | P = 0.01); Gain of Sulfation at Y187 (Pr = 0.16 | P = 9.8e-04); Loss of Manganese_binding at D186 (Pr = 0.16 | P = 0.04); Gain of Proteolytic_cleavage at D186 (Pr = 0.14 | P = 0.02)	Altered Motifs (ELME000336:NEK2 phosphorylation motif with preferred Phe - Leu or Met in the -3 position to compensate for less favorable residues in the +1 and +2 position.)	Predicted conservation scores
Sinocyclocheilus_anshuiensis_opn4x2-1	T184M	# Altered Effect (Pr = 0.31)
Sinocyclocheilus_anshuiensis_opn4x2-1	T184M	# |---->Altered Motifs (ELME000336)
Sinocyclocheilus_anshuiensis_opn4x2-1	T184M	# |---->Altered Structure_and_dynamics (Pr = 0.27)-------------------------------------------------------|
Sinocyclocheilus_anshuiensis_opn4x2-1	T184M	# | |---->Altered Secondary_structure (Pr = 0.25) |
Sinocyclocheilus_anshuiensis_opn4x2-1	T184M	# | | |
Sinocyclocheilus_anshuiensis_opn4x2-1	T184M	# | |---->Altered Stability_and_conformational_flexibility (Pr = 0.23) |
Sinocyclocheilus_anshuiensis_opn4x2-1	T184M	# | | |---->Loss of Disulfide_linkage at C183 (Pr = 0.23 | P = 0.01) |
Sinocyclocheilus_anshuiensis_opn4x2-1	T184M	# | | |---->Altered Conformational_flexibility (Pr = 0.22) |
Sinocyclocheilus_anshuiensis_opn4x2-1	T184M	# | | |
Sinocyclocheilus_anshuiensis_opn4x2-1	T184M	# | |---->Altered Special_structural_signatures (Pr = 0.14) |
Sinocyclocheilus_anshuiensis_opn4x2-1	T184M	# | |---->Altered Signal_peptide (Pr = 0.00) |
Sinocyclocheilus_anshuiensis_opn4x2-1	T184M	# | | |
Sinocyclocheilus_anshuiensis_opn4x2-1	T184M	# | |---->Altered Transmembrane_protein (Pr = 0.14) |
Sinocyclocheilus_anshuiensis_opn4x2-1	T184M	# | |
Sinocyclocheilus_anshuiensis_opn4x2-1	T184M	# |---->Altered Functional_residue (Pr = 0.31) |
Sinocyclocheilus_anshuiensis_opn4x2-1	T184M	# |---->Loss of Catalytic_site at C183 (Pr = 0.30 | P = 1.8e-03) |
Sinocyclocheilus_anshuiensis_opn4x2-1	T184M	# |---->Altered Macromolecular_binding (Pr = 0.31) |
Sinocyclocheilus_anshuiensis_opn4x2-1	T184M	# | |---->Altered Protein_binding (Pr = 0.31) |
Sinocyclocheilus_anshuiensis_opn4x2-1	T184M	# | |---->Altered Disordered_interface (Pr = 0.12) |
Sinocyclocheilus_anshuiensis_opn4x2-1	T184M	# | | |
Sinocyclocheilus_anshuiensis_opn4x2-1	T184M	# | |---->Altered Ordered_interface (Pr = 0.31) |
Sinocyclocheilus_anshuiensis_opn4x2-1	T184M	# | |---->Altered PPI_residue (Pr = 0.31 | P = 0.02) |
Sinocyclocheilus_anshuiensis_opn4x2-1	T184M	# | |---->Altered PPI_hotspot (Pr = 0.28 | P = 4.3e-03) |
Sinocyclocheilus_anshuiensis_opn4x2-1	T184M	# | |
Sinocyclocheilus_anshuiensis_opn4x2-1	T184M	# |---->Altered Metal_binding (Pr = 0.27)<---------------------------------------------------------|
Sinocyclocheilus_anshuiensis_opn4x2-1	T184M	# | |---->Gain of Copper_binding at C183 (Pr = 0.25 | P = 6.5e-04)
Sinocyclocheilus_anshuiensis_opn4x2-1	T184M	# | |---->Loss of Manganese_binding at D186 (Pr = 0.16 | P = 0.04)
Sinocyclocheilus_anshuiensis_opn4x2-1	T184M	# | |---->Gain of Zinc_binding at D186 (Pr = 0.27 | P = 0.02)
Sinocyclocheilus_anshuiensis_opn4x2-1	T184M	# |
Sinocyclocheilus_anshuiensis_opn4x2-1	T184M	# |---->Altered PTM_site (Pr = 0.16)
Sinocyclocheilus_anshuiensis_opn4x2-1	T184M	# |---->Gain of Proteolytic_cleavage at D186 (Pr = 0.14 | P = 0.02)
Sinocyclocheilus_anshuiensis_opn4x2-1	T184M	# |---->Gain of Sulfation at Y187 (Pr = 0.16 | P = 9.8e-04)
Sinocyclocheilus_anshuiensis_opn4x2-1	L210V	0.559	Altered PPI_hotspot (Pr = 0.23 | P = 0.05); Altered Transmembrane_region (Pr = 0.03 | P = 1.9e-03)	Altered Motifs (None)	Predicted conservation scores
Sinocyclocheilus_anshuiensis_opn4x2-1	L210V	# Altered Effect (Pr = 0.26)
Sinocyclocheilus_anshuiensis_opn4x2-1	L210V	# |---->Altered Motifs (None)
Sinocyclocheilus_anshuiensis_opn4x2-1	L210V	# |---->Altered Structure_and_dynamics (Pr = 0.26)-------------------------------------------------------|
Sinocyclocheilus_anshuiensis_opn4x2-1	L210V	# | |---->Altered Secondary_structure (Pr = 0.26) |
Sinocyclocheilus_anshuiensis_opn4x2-1	L210V	# | | |
Sinocyclocheilus_anshuiensis_opn4x2-1	L210V	# | |---->Altered Stability_and_conformational_flexibility (Pr = 0.04) |
Sinocyclocheilus_anshuiensis_opn4x2-1	L210V	# | | |---->Altered Conformational_flexibility (Pr = 0.04) |
Sinocyclocheilus_anshuiensis_opn4x2-1	L210V	# | | |
Sinocyclocheilus_anshuiensis_opn4x2-1	L210V	# | |---->Altered Special_structural_signatures (Pr = 0.03) |
Sinocyclocheilus_anshuiensis_opn4x2-1	L210V	# | |---->Altered Signal_peptide (Pr = 0.00) |
Sinocyclocheilus_anshuiensis_opn4x2-1	L210V	# | | |
Sinocyclocheilus_anshuiensis_opn4x2-1	L210V	# | |---->Altered Transmembrane_protein (Pr = 0.03) |
Sinocyclocheilus_anshuiensis_opn4x2-1	L210V	# | |---->Altered Transmembrane_region (Pr = 0.03 | P = 1.9e-03) |
Sinocyclocheilus_anshuiensis_opn4x2-1	L210V	# | |
Sinocyclocheilus_anshuiensis_opn4x2-1	L210V	# |---->Altered Functional_residue (Pr = 0.23) |
Sinocyclocheilus_anshuiensis_opn4x2-1	L210V	# |---->Altered Macromolecular_binding (Pr = 0.23) |
Sinocyclocheilus_anshuiensis_opn4x2-1	L210V	# | |---->Altered Protein_binding (Pr = 0.23) |
Sinocyclocheilus_anshuiensis_opn4x2-1	L210V	# | |---->Altered Disordered_interface (Pr = 0.07) |
Sinocyclocheilus_anshuiensis_opn4x2-1	L210V	# | | |
Sinocyclocheilus_anshuiensis_opn4x2-1	L210V	# | |---->Altered Ordered_interface (Pr = 0.23) |
Sinocyclocheilus_anshuiensis_opn4x2-1	L210V	# | |---->Altered PPI_hotspot (Pr = 0.23 | P = 0.05) |
Sinocyclocheilus_anshuiensis_opn4x2-1	L210V	# | |
Sinocyclocheilus_anshuiensis_opn4x2-1	L210V	# |---->Altered Metal_binding (Pr = 0.00)<---------------------------------------------------------|
Sinocyclocheilus_anshuiensis_opn4x2-1	L210V	# |
Sinocyclocheilus_anshuiensis_opn4x2-1	L210V	# |---->Altered PTM_site (Pr = 0.01)
Sinocyclocheilus_anshuiensis_opn4x2-1	Q255K	0.257	Altered Calmodulin_binding (Pr = 0.31 | P = 7.4e-03); Gain of Acetylation at K252 (Pr = 0.21 | P = 0.03)	Altered Motifs (ELME000239:The USP7 NTD domain binding motif variant based on the MDM2 and P53 interactions.; ELME000337:NEK2 phosphorylation motif with specific set of residues in the +1 and +2 position to compensate for less favorable residues in the -3 position.)	Predicted conservation scores
Sinocyclocheilus_anshuiensis_opn4x2-1	Q255K	# Altered Effect (Pr = 0.31)
Sinocyclocheilus_anshuiensis_opn4x2-1	Q255K	# |---->Altered Motifs (ELME000239|ELME000337)
Sinocyclocheilus_anshuiensis_opn4x2-1	Q255K	# |---->Altered Structure_and_dynamics (Pr = 0.27)-------------------------------------------------------|
Sinocyclocheilus_anshuiensis_opn4x2-1	Q255K	# | |---->Altered Secondary_structure (Pr = 0.23) |
Sinocyclocheilus_anshuiensis_opn4x2-1	Q255K	# | | |
Sinocyclocheilus_anshuiensis_opn4x2-1	Q255K	# | |---->Altered Stability_and_conformational_flexibility (Pr = 0.27) |
Sinocyclocheilus_anshuiensis_opn4x2-1	Q255K	# | | |---->Altered Conformational_flexibility (Pr = 0.27) |
Sinocyclocheilus_anshuiensis_opn4x2-1	Q255K	# | | |
Sinocyclocheilus_anshuiensis_opn4x2-1	Q255K	# | |---->Altered Special_structural_signatures (Pr = 0.23) |
Sinocyclocheilus_anshuiensis_opn4x2-1	Q255K	# | |---->Altered Signal_peptide (Pr = 0.00) |
Sinocyclocheilus_anshuiensis_opn4x2-1	Q255K	# | | |
Sinocyclocheilus_anshuiensis_opn4x2-1	Q255K	# | |---->Altered Transmembrane_protein (Pr = 0.23) |
Sinocyclocheilus_anshuiensis_opn4x2-1	Q255K	# | |
Sinocyclocheilus_anshuiensis_opn4x2-1	Q255K	# |---->Altered Functional_residue (Pr = 0.31) |
Sinocyclocheilus_anshuiensis_opn4x2-1	Q255K	# |---->Altered Macromolecular_binding (Pr = 0.31) |
Sinocyclocheilus_anshuiensis_opn4x2-1	Q255K	# | |---->Altered Protein_binding (Pr = 0.31) |
Sinocyclocheilus_anshuiensis_opn4x2-1	Q255K	# | |---->Altered Disordered_interface (Pr = 0.31) |
Sinocyclocheilus_anshuiensis_opn4x2-1	Q255K	# | | |---->Altered Calmodulin_binding (Pr = 0.31 | P = 7.4e-03) |
Sinocyclocheilus_anshuiensis_opn4x2-1	Q255K	# | | |
Sinocyclocheilus_anshuiensis_opn4x2-1	Q255K	# | |---->Altered Ordered_interface (Pr = 0.25) |
Sinocyclocheilus_anshuiensis_opn4x2-1	Q255K	# | |
Sinocyclocheilus_anshuiensis_opn4x2-1	Q255K	# |---->Altered Metal_binding (Pr = 0.08)<---------------------------------------------------------|
Sinocyclocheilus_anshuiensis_opn4x2-1	Q255K	# |
Sinocyclocheilus_anshuiensis_opn4x2-1	Q255K	# |---->Altered PTM_site (Pr = 0.21)
Sinocyclocheilus_anshuiensis_opn4x2-1	Q255K	# |---->Gain of Acetylation at K252 (Pr = 0.21 | P = 0.03)
Sinocyclocheilus_anshuiensis_opn4x2-1	R436Q	0.040	Altered Calmodulin_binding (Pr = 0.29 | P = 0.01); Loss of ADP-ribosylation at R436 (Pr = 0.26 | P = 9.6e-03); Loss of Pyrrolidone_carboxylic_acid at Q435 (Pr = 0.06 | P = 0.03)	Altered Motifs (ELME000012:The di-Arg ER retention motif is defined by two consecutive arginine residues (RR) or with a single residue insertion (RXR). The motif is completed by an adjacent hydrophobic/arginine residue which may be on either side of the Arg pair.; ELME000146:Subtilisin/kexin isozyme-1 (SKI1) cleavage site ([RK]-X-[hydrophobic]-[LTKF]-|-X); ELME000233:MAPK interacting molecules (e.g. MAPKKs - substrates - phosphatases) carry docking motif that help to regulate specific interaction in the MAPK cascade. The classic motif approximates (R/K)xxxx#x# where # is a hydrophobic residue.)	Predicted conservation scores
Sinocyclocheilus_anshuiensis_opn4x2-1	R436Q	# Altered Effect (Pr = 0.29)
Sinocyclocheilus_anshuiensis_opn4x2-1	R436Q	# |---->Altered Motifs (ELME000012|ELME000146|ELME000233)
Sinocyclocheilus_anshuiensis_opn4x2-1	R436Q	# |---->Altered Structure_and_dynamics (Pr = 0.26)-------------------------------------------------------|
Sinocyclocheilus_anshuiensis_opn4x2-1	R436Q	# | |---->Altered Secondary_structure (Pr = 0.26) |
Sinocyclocheilus_anshuiensis_opn4x2-1	R436Q	# | | |
Sinocyclocheilus_anshuiensis_opn4x2-1	R436Q	# | |---->Altered Stability_and_conformational_flexibility (Pr = 0.20) |
Sinocyclocheilus_anshuiensis_opn4x2-1	R436Q	# | | |---->Altered Conformational_flexibility (Pr = 0.20) |
Sinocyclocheilus_anshuiensis_opn4x2-1	R436Q	# | | |
Sinocyclocheilus_anshuiensis_opn4x2-1	R436Q	# | |---->Altered Special_structural_signatures (Pr = 0.01) |
Sinocyclocheilus_anshuiensis_opn4x2-1	R436Q	# | |---->Altered Signal_peptide (Pr = 0.00) |
Sinocyclocheilus_anshuiensis_opn4x2-1	R436Q	# | | |
Sinocyclocheilus_anshuiensis_opn4x2-1	R436Q	# | |---->Altered Transmembrane_protein (Pr = 0.01) |
Sinocyclocheilus_anshuiensis_opn4x2-1	R436Q	# | |
Sinocyclocheilus_anshuiensis_opn4x2-1	R436Q	# |---->Altered Functional_residue (Pr = 0.29) |
Sinocyclocheilus_anshuiensis_opn4x2-1	R436Q	# |---->Altered Macromolecular_binding (Pr = 0.29) |
Sinocyclocheilus_anshuiensis_opn4x2-1	R436Q	# | |---->Altered Protein_binding (Pr = 0.29) |
Sinocyclocheilus_anshuiensis_opn4x2-1	R436Q	# | |---->Altered Disordered_interface (Pr = 0.29) |
Sinocyclocheilus_anshuiensis_opn4x2-1	R436Q	# | | |---->Altered Calmodulin_binding (Pr = 0.29 | P = 0.01) |
Sinocyclocheilus_anshuiensis_opn4x2-1	R436Q	# | | |
Sinocyclocheilus_anshuiensis_opn4x2-1	R436Q	# | |---->Altered Ordered_interface (Pr = 0.04) |
Sinocyclocheilus_anshuiensis_opn4x2-1	R436Q	# | |
Sinocyclocheilus_anshuiensis_opn4x2-1	R436Q	# |---->Altered Metal_binding (Pr = 0.00)<---------------------------------------------------------|
Sinocyclocheilus_anshuiensis_opn4x2-1	R436Q	# |
Sinocyclocheilus_anshuiensis_opn4x2-1	R436Q	# |---->Altered PTM_site (Pr = 0.26)
Sinocyclocheilus_anshuiensis_opn4x2-1	R436Q	# |---->Loss of ADP-ribosylation at R436 (Pr = 0.26 | P = 9.6e-03)
Sinocyclocheilus_anshuiensis_opn4x2-1	R436Q	# |---->Loss of Pyrrolidone_carboxylic_acid at Q435 (Pr = 0.06 | P = 0.03)
Sinocyclocheilus_anshuiensis_opn4x2-1	A504D	0.079	Gain of Intrinsic_disorder (Pr = 0.30 | P = 0.05); Gain of B-factor (Pr = 0.28 | P = 5.7e-03); Gain of Phosphorylation at S503 (Pr = 0.27 | P = 0.02); Gain of Ubiquitylation at K500 (Pr = 0.20 | P = 9.6e-03); Gain of Proteolytic_cleavage at D505 (Pr = 0.12 | P = 0.03)	Altered Motifs (ELME000053:GSK3 phosphorylation recognition site; ELME000173:Consensus derived from reported natural interactors which do not match the Mode 1 and Mode 2 ligands.; PS00006:Casein kinase II phosphorylation site)	Predicted conservation scores
Sinocyclocheilus_anshuiensis_opn4x2-1	A504D	# Altered Effect (Pr = 0.30)
Sinocyclocheilus_anshuiensis_opn4x2-1	A504D	# |---->Altered Motifs (ELME000053|ELME000173|PS00006)
Sinocyclocheilus_anshuiensis_opn4x2-1	A504D	# |---->Altered Structure_and_dynamics (Pr = 0.30)-------------------------------------------------------|
Sinocyclocheilus_anshuiensis_opn4x2-1	A504D	# | |---->Altered Secondary_structure (Pr = 0.25) |
Sinocyclocheilus_anshuiensis_opn4x2-1	A504D	# | | |
Sinocyclocheilus_anshuiensis_opn4x2-1	A504D	# | |---->Altered Stability_and_conformational_flexibility (Pr = 0.30) |
Sinocyclocheilus_anshuiensis_opn4x2-1	A504D	# | | |---->Altered Conformational_flexibility (Pr = 0.30) |
Sinocyclocheilus_anshuiensis_opn4x2-1	A504D	# | | |---->Gain of Intrinsic_disorder (Pr = 0.30 | P = 0.05) |
Sinocyclocheilus_anshuiensis_opn4x2-1	A504D	# | | |---->Gain of B-factor (Pr = 0.28 | P = 5.7e-03) |
Sinocyclocheilus_anshuiensis_opn4x2-1	A504D	# | | |
Sinocyclocheilus_anshuiensis_opn4x2-1	A504D	# | |---->Altered Special_structural_signatures (Pr = 0.03) |
Sinocyclocheilus_anshuiensis_opn4x2-1	A504D	# | |---->Altered Signal_peptide (Pr = 0.00) |
Sinocyclocheilus_anshuiensis_opn4x2-1	A504D	# | | |
Sinocyclocheilus_anshuiensis_opn4x2-1	A504D	# | |---->Altered Transmembrane_protein (Pr = 0.03) |
Sinocyclocheilus_anshuiensis_opn4x2-1	A504D	# | |
Sinocyclocheilus_anshuiensis_opn4x2-1	A504D	# |---->Altered Functional_residue (Pr = 0.27) |
Sinocyclocheilus_anshuiensis_opn4x2-1	A504D	# |---->Altered Macromolecular_binding (Pr = 0.17) |
Sinocyclocheilus_anshuiensis_opn4x2-1	A504D	# | |---->Altered Protein_binding (Pr = 0.17) |
Sinocyclocheilus_anshuiensis_opn4x2-1	A504D	# | |---->Altered Disordered_interface (Pr = 0.17) |
Sinocyclocheilus_anshuiensis_opn4x2-1	A504D	# | | |
Sinocyclocheilus_anshuiensis_opn4x2-1	A504D	# | |---->Altered Ordered_interface (Pr = 0.05) |
Sinocyclocheilus_anshuiensis_opn4x2-1	A504D	# | |
Sinocyclocheilus_anshuiensis_opn4x2-1	A504D	# |---->Altered Metal_binding (Pr = 0.01)<---------------------------------------------------------|
Sinocyclocheilus_anshuiensis_opn4x2-1	A504D	# |
Sinocyclocheilus_anshuiensis_opn4x2-1	A504D	# |---->Altered PTM_site (Pr = 0.27)
Sinocyclocheilus_anshuiensis_opn4x2-1	A504D	# |---->Gain of Phosphorylation at S503 (Pr = 0.27 | P = 0.02)
Sinocyclocheilus_anshuiensis_opn4x2-1	A504D	# |---->Gain of Proteolytic_cleavage at D505 (Pr = 0.12 | P = 0.03)
Sinocyclocheilus_anshuiensis_opn4x2-1	A504D	# |---->Gain of Ubiquitylation at K500 (Pr = 0.20 | P = 9.6e-03)
Sinocyclocheilus_anshuiensis_opn4x2-2	R240W	0.239	Loss of Intrinsic_disorder (Pr = 0.44 | P = 0.02); Gain of Strand (Pr = 0.28 | P = 0.01); Gain of Loop (Pr = 0.27 | P = 0.04); Altered Calmodulin_binding (Pr = 0.18 | P = 0.05); Altered Coiled_coil (Pr = 0.16 | P = 0.03)	Altered Motifs (ELME000062:Secondary preference for PKA-type AGC kinase phosphorylation.; ELME000137:Protein phosphatase 1 catalytic subunit (PP1c) interacting motif binds targeting proteins that dock to the substrate for dephosphorylation. The motif defined is [RK]{0 -1}[VI][^P][FW].; ELME000202:(ST)Q motif which is phosphorylated by PIKK family members.)	Predicted conservation scores
Sinocyclocheilus_anshuiensis_opn4x2-2	R240W	# Altered Effect (Pr = 0.44)
Sinocyclocheilus_anshuiensis_opn4x2-2	R240W	# |---->Altered Motifs (ELME000062|ELME000137|ELME000202)
Sinocyclocheilus_anshuiensis_opn4x2-2	R240W	# |---->Altered Structure_and_dynamics (Pr = 0.44)-------------------------------------------------------|
Sinocyclocheilus_anshuiensis_opn4x2-2	R240W	# | |---->Altered Secondary_structure (Pr = 0.28) |
Sinocyclocheilus_anshuiensis_opn4x2-2	R240W	# | | |---->Gain of Strand (Pr = 0.28 | P = 0.01) |
Sinocyclocheilus_anshuiensis_opn4x2-2	R240W	# | | |---->Gain of Loop (Pr = 0.27 | P = 0.04) |
Sinocyclocheilus_anshuiensis_opn4x2-2	R240W	# | | |
Sinocyclocheilus_anshuiensis_opn4x2-2	R240W	# | |---->Altered Stability_and_conformational_flexibility (Pr = 0.44) |
Sinocyclocheilus_anshuiensis_opn4x2-2	R240W	# | | |---->Altered Conformational_flexibility (Pr = 0.44) |
Sinocyclocheilus_anshuiensis_opn4x2-2	R240W	# | | |---->Loss of Intrinsic_disorder (Pr = 0.44 | P = 0.02) |
Sinocyclocheilus_anshuiensis_opn4x2-2	R240W	# | | |
Sinocyclocheilus_anshuiensis_opn4x2-2	R240W	# | |---->Altered Special_structural_signatures (Pr = 0.16) |
Sinocyclocheilus_anshuiensis_opn4x2-2	R240W	# | |---->Altered Coiled_coil (Pr = 0.16 | P = 0.03) |
Sinocyclocheilus_anshuiensis_opn4x2-2	R240W	# | |---->Altered Signal_peptide (Pr = 0.00) |
Sinocyclocheilus_anshuiensis_opn4x2-2	R240W	# | | |
Sinocyclocheilus_anshuiensis_opn4x2-2	R240W	# | |---->Altered Transmembrane_protein (Pr = 0.09) |
Sinocyclocheilus_anshuiensis_opn4x2-2	R240W	# | |
Sinocyclocheilus_anshuiensis_opn4x2-2	R240W	# |---->Altered Functional_residue (Pr = 0.21) |
Sinocyclocheilus_anshuiensis_opn4x2-2	R240W	# |---->Altered Macromolecular_binding (Pr = 0.21) |
Sinocyclocheilus_anshuiensis_opn4x2-2	R240W	# | |---->Altered Protein_binding (Pr = 0.21) |
Sinocyclocheilus_anshuiensis_opn4x2-2	R240W	# | |---->Altered Disordered_interface (Pr = 0.21) |
Sinocyclocheilus_anshuiensis_opn4x2-2	R240W	# | | |---->Altered Calmodulin_binding (Pr = 0.18 | P = 0.05) |
Sinocyclocheilus_anshuiensis_opn4x2-2	R240W	# | | |
Sinocyclocheilus_anshuiensis_opn4x2-2	R240W	# | |---->Altered Ordered_interface (Pr = 0.12) |
Sinocyclocheilus_anshuiensis_opn4x2-2	R240W	# | |
Sinocyclocheilus_anshuiensis_opn4x2-2	R240W	# |---->Altered Metal_binding (Pr = 0.03)<---------------------------------------------------------|
Sinocyclocheilus_anshuiensis_opn4x2-2	R240W	# |
Sinocyclocheilus_anshuiensis_opn4x2-2	R240W	# |---->Altered PTM_site (Pr = 0.15)
Sinocyclocheilus_anshuiensis_opn4x2-2	V365F	0.079	Loss of ADP-ribosylation at R360 (Pr = 0.24 | P = 0.02); Loss of O-linked_glycosylation at S364 (Pr = 0.12 | P = 0.05); Loss of Pyrrolidone_carboxylic_acid at Q368 (Pr = 0.08 | P = 0.02)	Altered Motifs (ELME000051:Longer mode 2 interacting phospho-motif for 14-3-3 proteins with key conservation RxxxS#p.; ELME000053:GSK3 phosphorylation recognition site; ELME000147:Site phosphorylated by the Polo-like kinase.)	Predicted conservation scores
Sinocyclocheilus_anshuiensis_opn4x2-2	V365F	# Altered Effect (Pr = 0.24)
Sinocyclocheilus_anshuiensis_opn4x2-2	V365F	# |---->Altered Motifs (ELME000051|ELME000053|ELME000147)
Sinocyclocheilus_anshuiensis_opn4x2-2	V365F	# |---->Altered Structure_and_dynamics (Pr = 0.20)-------------------------------------------------------|
Sinocyclocheilus_anshuiensis_opn4x2-2	V365F	# | |---->Altered Secondary_structure (Pr = 0.20) |
Sinocyclocheilus_anshuiensis_opn4x2-2	V365F	# | | |
Sinocyclocheilus_anshuiensis_opn4x2-2	V365F	# | |---->Altered Stability_and_conformational_flexibility (Pr = 0.19) |
Sinocyclocheilus_anshuiensis_opn4x2-2	V365F	# | | |---->Altered Conformational_flexibility (Pr = 0.19) |
Sinocyclocheilus_anshuiensis_opn4x2-2	V365F	# | | |
Sinocyclocheilus_anshuiensis_opn4x2-2	V365F	# | |---->Altered Special_structural_signatures (Pr = 0.04) |
Sinocyclocheilus_anshuiensis_opn4x2-2	V365F	# | |---->Altered Signal_peptide (Pr = 0.00) |
Sinocyclocheilus_anshuiensis_opn4x2-2	V365F	# | | |
Sinocyclocheilus_anshuiensis_opn4x2-2	V365F	# | |---->Altered Transmembrane_protein (Pr = 0.04) |
Sinocyclocheilus_anshuiensis_opn4x2-2	V365F	# | |
Sinocyclocheilus_anshuiensis_opn4x2-2	V365F	# |---->Altered Functional_residue (Pr = 0.24) |
Sinocyclocheilus_anshuiensis_opn4x2-2	V365F	# |---->Altered Macromolecular_binding (Pr = 0.14) |
Sinocyclocheilus_anshuiensis_opn4x2-2	V365F	# | |---->Altered Protein_binding (Pr = 0.14) |
Sinocyclocheilus_anshuiensis_opn4x2-2	V365F	# | |---->Altered Disordered_interface (Pr = 0.14) |
Sinocyclocheilus_anshuiensis_opn4x2-2	V365F	# | | |
Sinocyclocheilus_anshuiensis_opn4x2-2	V365F	# | |---->Altered Ordered_interface (Pr = 0.05) |
Sinocyclocheilus_anshuiensis_opn4x2-2	V365F	# | |
Sinocyclocheilus_anshuiensis_opn4x2-2	V365F	# |---->Altered Metal_binding (Pr = 0.02)<---------------------------------------------------------|
Sinocyclocheilus_anshuiensis_opn4x2-2	V365F	# |
Sinocyclocheilus_anshuiensis_opn4x2-2	V365F	# |---->Altered PTM_site (Pr = 0.24)
Sinocyclocheilus_anshuiensis_opn4x2-2	V365F	# |---->Loss of ADP-ribosylation at R360 (Pr = 0.24 | P = 0.02)
Sinocyclocheilus_anshuiensis_opn4x2-2	V365F	# |---->Loss of O-linked_glycosylation at S364 (Pr = 0.12 | P = 0.05)
Sinocyclocheilus_anshuiensis_opn4x2-2	V365F	# |---->Loss of Pyrrolidone_carboxylic_acid at Q368 (Pr = 0.08 | P = 0.02)
Sinocyclocheilus_anshuiensis_opn4x1-1	A36T	0.729	Gain of Zinc_binding at H32 (Pr = 0.26 | P = 0.03); Altered PPI_hotspot (Pr = 0.25 | P = 0.02); Gain of Nickel_binding at H32 (Pr = 0.24 | P = 0.01); Altered Cytoplasmic_loop (Pr = 0.23 | P = 2.1e-03); Loss of Copper_binding at H32 (Pr = 0.15 | P = 3.2e-03); Altered Transmembrane_region (Pr = 0.02 | P = 3.5e-03)	Altered Motifs (ELME000052:Phosphothreonine motif binding a subset of FHA domains that show a preference for a large aliphatic amino acid at the pT+3 position.; ELME000182:STAT5 Src Homology 2 (SH2) domain binding motif.; ELME000337:NEK2 phosphorylation motif with specific set of residues in the +1 and +2 position to compensate for less favorable residues in the -3 position.)	Predicted conservation scores
Sinocyclocheilus_anshuiensis_opn4x1-1	A36T	# Altered Effect (Pr = 0.26)
Sinocyclocheilus_anshuiensis_opn4x1-1	A36T	# |---->Altered Motifs (ELME000052|ELME000182|ELME000337)
Sinocyclocheilus_anshuiensis_opn4x1-1	A36T	# |---->Altered Structure_and_dynamics (Pr = 0.26)-------------------------------------------------------|
Sinocyclocheilus_anshuiensis_opn4x1-1	A36T	# | |---->Altered Secondary_structure (Pr = 0.12) |
Sinocyclocheilus_anshuiensis_opn4x1-1	A36T	# | | |
Sinocyclocheilus_anshuiensis_opn4x1-1	A36T	# | |---->Altered Stability_and_conformational_flexibility (Pr = 0.10) |
Sinocyclocheilus_anshuiensis_opn4x1-1	A36T	# | | |---->Altered Conformational_flexibility (Pr = 0.10) |
Sinocyclocheilus_anshuiensis_opn4x1-1	A36T	# | | |
Sinocyclocheilus_anshuiensis_opn4x1-1	A36T	# | |---->Altered Special_structural_signatures (Pr = 0.23) |
Sinocyclocheilus_anshuiensis_opn4x1-1	A36T	# | |---->Altered Signal_peptide (Pr = 0.00) |
Sinocyclocheilus_anshuiensis_opn4x1-1	A36T	# | | |
Sinocyclocheilus_anshuiensis_opn4x1-1	A36T	# | |---->Altered Transmembrane_protein (Pr = 0.23) |
Sinocyclocheilus_anshuiensis_opn4x1-1	A36T	# | |---->Altered Transmembrane_region (Pr = 0.02 | P = 3.5e-03) |
Sinocyclocheilus_anshuiensis_opn4x1-1	A36T	# | |---->Altered Non-cytoplasmic_loop (Pr = 0.23 | P = 2.1e-03) |
Sinocyclocheilus_anshuiensis_opn4x1-1	A36T	# | |
Sinocyclocheilus_anshuiensis_opn4x1-1	A36T	# |---->Altered Functional_residue (Pr = 0.26) |
Sinocyclocheilus_anshuiensis_opn4x1-1	A36T	# |---->Altered Macromolecular_binding (Pr = 0.25) |
Sinocyclocheilus_anshuiensis_opn4x1-1	A36T	# | |---->Altered Protein_binding (Pr = 0.25) |
Sinocyclocheilus_anshuiensis_opn4x1-1	A36T	# | |---->Altered Disordered_interface (Pr = 0.07) |
Sinocyclocheilus_anshuiensis_opn4x1-1	A36T	# | | |
Sinocyclocheilus_anshuiensis_opn4x1-1	A36T	# | |---->Altered Ordered_interface (Pr = 0.25) |
Sinocyclocheilus_anshuiensis_opn4x1-1	A36T	# | |---->Altered PPI_hotspot (Pr = 0.25 | P = 0.02) |
Sinocyclocheilus_anshuiensis_opn4x1-1	A36T	# | |
Sinocyclocheilus_anshuiensis_opn4x1-1	A36T	# |---->Altered Metal_binding (Pr = 0.26)<---------------------------------------------------------|
Sinocyclocheilus_anshuiensis_opn4x1-1	A36T	# | |---->Loss of Copper_binding at H32 (Pr = 0.15 | P = 3.2e-03)
Sinocyclocheilus_anshuiensis_opn4x1-1	A36T	# | |---->Gain of Nickel_binding at H32 (Pr = 0.24 | P = 0.01)
Sinocyclocheilus_anshuiensis_opn4x1-1	A36T	# | |---->Gain of Zinc_binding at H32 (Pr = 0.26 | P = 0.03)
Sinocyclocheilus_anshuiensis_opn4x1-1	A36T	# |
Sinocyclocheilus_anshuiensis_opn4x1-1	A36T	# |---->Altered PTM_site (Pr = 0.05)
Sinocyclocheilus_anshuiensis_opn4x1-1	G146R	0.400	Gain of Helix (Pr = 0.33 | P = 1.6e-03); Altered Cytoplasmic_loop (Pr = 0.29 | P = 2.1e-04); Altered Calmodulin_binding (Pr = 0.19 | P = 0.03); Altered Transmembrane_region (Pr = 0.02 | P = 8.1e-03)	Altered Motifs (ELME000008:Main preference for PKA-type AGC kinase phosphorylation.; ELME000012:The di-Arg ER retention motif is defined by two consecutive arginine residues (RR) or with a single residue insertion (RXR). The motif is completed by an adjacent hydrophobic/arginine residue which may be on either side of the Arg pair.; ELME000053:GSK3 phosphorylation recognition site; ELME000062:Secondary preference for PKA-type AGC kinase phosphorylation.; ELME000085:Glycosaminoglycan attachment site; ELME000093:Peptide C-terminal amidation; ELME000103:Proprotein convertase 7 (PC7 - PCSK7) cleavage site (Arg-Xaa-Xaa-Xaa-[Arg/Lys]-Arg-|-Xaa); ELME000108:Yeast kexin 2 cleavage site (Lys-Arg-|-Xaa or Arg-Arg-|-Xaa); ELME000149:Sorting and internalisation signal found in the cytoplasmic juxta-membrane region of type I transmembrane proteins. Targets them from the Trans Golgi Network to the lysosomal-endosomal-melanosomal compartments. Interacts with adaptor protein (AP) complexes; ELME000231:An RxxL-based motif that binds to the Cdh1 and Cdc20 components of APC/C thereby targeting the protein for destruction in a cell cycle dependent manner; ELME000233:MAPK interacting molecules (e.g. MAPKKs - substrates - phosphatases) carry docking motif that help to regulate specific interaction in the MAPK cascade. The classic motif approximates (R/K)xxxx#x# where # is a hydrophobic residue.; PS00004:cAMP- and cGMP-dependent protein kinase phosphorylation site; PS00005:Protein kinase C phosphorylation site; PS00009:Amidation site)	Predicted conservation scores
Sinocyclocheilus_anshuiensis_opn4x1-1	G146R	# Altered Effect (Pr = 0.33)
Sinocyclocheilus_anshuiensis_opn4x1-1	G146R	# |---->Altered Motifs (ELME000008|ELME000012|ELME000053|ELME000062|ELME000085|ELME000093|ELME000103|ELME000108|ELME000149|ELME000231|ELME000233|PS00004|PS00005|PS00009)
Sinocyclocheilus_anshuiensis_opn4x1-1	G146R	# |---->Altered Structure_and_dynamics (Pr = 0.33)-------------------------------------------------------|
Sinocyclocheilus_anshuiensis_opn4x1-1	G146R	# | |---->Altered Secondary_structure (Pr = 0.33) |
Sinocyclocheilus_anshuiensis_opn4x1-1	G146R	# | | |---->Gain of Helix (Pr = 0.33 | P = 1.6e-03) |
Sinocyclocheilus_anshuiensis_opn4x1-1	G146R	# | | |
Sinocyclocheilus_anshuiensis_opn4x1-1	G146R	# | |---->Altered Stability_and_conformational_flexibility (Pr = 0.14) |
Sinocyclocheilus_anshuiensis_opn4x1-1	G146R	# | | |---->Altered Conformational_flexibility (Pr = 0.14) |
Sinocyclocheilus_anshuiensis_opn4x1-1	G146R	# | | |
Sinocyclocheilus_anshuiensis_opn4x1-1	G146R	# | |---->Altered Special_structural_signatures (Pr = 0.29) |
Sinocyclocheilus_anshuiensis_opn4x1-1	G146R	# | |---->Altered Signal_peptide (Pr = 0.00) |
Sinocyclocheilus_anshuiensis_opn4x1-1	G146R	# | | |
Sinocyclocheilus_anshuiensis_opn4x1-1	G146R	# | |---->Altered Transmembrane_protein (Pr = 0.29) |
Sinocyclocheilus_anshuiensis_opn4x1-1	G146R	# | |---->Altered Transmembrane_region (Pr = 0.02 | P = 8.1e-03) |
Sinocyclocheilus_anshuiensis_opn4x1-1	G146R	# | |---->Altered Non-cytoplasmic_loop (Pr = 0.29 | P = 2.1e-04) |
Sinocyclocheilus_anshuiensis_opn4x1-1	G146R	# | |
Sinocyclocheilus_anshuiensis_opn4x1-1	G146R	# |---->Altered Functional_residue (Pr = 0.23) |
Sinocyclocheilus_anshuiensis_opn4x1-1	G146R	# |---->Altered Macromolecular_binding (Pr = 0.23) |
Sinocyclocheilus_anshuiensis_opn4x1-1	G146R	# | |---->Altered Protein_binding (Pr = 0.23) |
Sinocyclocheilus_anshuiensis_opn4x1-1	G146R	# | |---->Altered Disordered_interface (Pr = 0.19) |
Sinocyclocheilus_anshuiensis_opn4x1-1	G146R	# | | |---->Altered Calmodulin_binding (Pr = 0.19 | P = 0.03) |
Sinocyclocheilus_anshuiensis_opn4x1-1	G146R	# | | |
Sinocyclocheilus_anshuiensis_opn4x1-1	G146R	# | |---->Altered Ordered_interface (Pr = 0.23) |
Sinocyclocheilus_anshuiensis_opn4x1-1	G146R	# | |
Sinocyclocheilus_anshuiensis_opn4x1-1	G146R	# |---->Altered Metal_binding (Pr = 0.02)<---------------------------------------------------------|
Sinocyclocheilus_anshuiensis_opn4x1-1	G146R	# |
Sinocyclocheilus_anshuiensis_opn4x1-1	G146R	# |---->Altered PTM_site (Pr = 0.16)
Sinocyclocheilus_anshuiensis_opn4x1-1	V418L	0.064	Altered Coiled_coil (Pr = 0.11 | P = 0.03)	Altered Motifs (None)	Predicted conservation scores
Sinocyclocheilus_anshuiensis_opn4x1-1	V418L	# Altered Effect (Pr = 0.26)
Sinocyclocheilus_anshuiensis_opn4x1-1	V418L	# |---->Altered Motifs (None)
Sinocyclocheilus_anshuiensis_opn4x1-1	V418L	# |---->Altered Structure_and_dynamics (Pr = 0.26)-------------------------------------------------------|
Sinocyclocheilus_anshuiensis_opn4x1-1	V418L	# | |---->Altered Secondary_structure (Pr = 0.25) |
Sinocyclocheilus_anshuiensis_opn4x1-1	V418L	# | | |
Sinocyclocheilus_anshuiensis_opn4x1-1	V418L	# | |---->Altered Stability_and_conformational_flexibility (Pr = 0.26) |
Sinocyclocheilus_anshuiensis_opn4x1-1	V418L	# | | |---->Altered Conformational_flexibility (Pr = 0.26) |
Sinocyclocheilus_anshuiensis_opn4x1-1	V418L	# | | |
Sinocyclocheilus_anshuiensis_opn4x1-1	V418L	# | |---->Altered Special_structural_signatures (Pr = 0.11) |
Sinocyclocheilus_anshuiensis_opn4x1-1	V418L	# | |---->Altered Coiled_coil (Pr = 0.11 | P = 0.03) |
Sinocyclocheilus_anshuiensis_opn4x1-1	V418L	# | |---->Altered Signal_peptide (Pr = 0.00) |
Sinocyclocheilus_anshuiensis_opn4x1-1	V418L	# | | |
Sinocyclocheilus_anshuiensis_opn4x1-1	V418L	# | |---->Altered Transmembrane_protein (Pr = 0.08) |
Sinocyclocheilus_anshuiensis_opn4x1-1	V418L	# | |
Sinocyclocheilus_anshuiensis_opn4x1-1	V418L	# |---->Altered Functional_residue (Pr = 0.15) |
Sinocyclocheilus_anshuiensis_opn4x1-1	V418L	# |---->Altered Macromolecular_binding (Pr = 0.13) |
Sinocyclocheilus_anshuiensis_opn4x1-1	V418L	# | |---->Altered Protein_binding (Pr = 0.13) |
Sinocyclocheilus_anshuiensis_opn4x1-1	V418L	# | |---->Altered Disordered_interface (Pr = 0.13) |
Sinocyclocheilus_anshuiensis_opn4x1-1	V418L	# | | |
Sinocyclocheilus_anshuiensis_opn4x1-1	V418L	# | |---->Altered Ordered_interface (Pr = 0.07) |
Sinocyclocheilus_anshuiensis_opn4x1-1	V418L	# | |
Sinocyclocheilus_anshuiensis_opn4x1-1	V418L	# |---->Altered Metal_binding (Pr = 0.03)<---------------------------------------------------------|
Sinocyclocheilus_anshuiensis_opn4x1-1	V418L	# |
Sinocyclocheilus_anshuiensis_opn4x1-1	V418L	# |---->Altered PTM_site (Pr = 0.15)
Sinocyclocheilus_anshuiensis_opn4x1-1	S430P	0.200	Loss of Phosphorylation at S430 (Pr = 0.30 | P = 0.02)	Altered Motifs (ELME000062:Secondary preference for PKA-type AGC kinase phosphorylation.; ELME000085:Glycosaminoglycan attachment site; ELME000336:NEK2 phosphorylation motif with preferred Phe - Leu or Met in the -3 position to compensate for less favorable residues in the +1 and +2 position.)	Predicted conservation scores
Sinocyclocheilus_anshuiensis_opn4x1-1	S430P	# Altered Effect (Pr = 0.30)
Sinocyclocheilus_anshuiensis_opn4x1-1	S430P	# |---->Altered Motifs (ELME000062|ELME000085|ELME000336)
Sinocyclocheilus_anshuiensis_opn4x1-1	S430P	# |---->Altered Structure_and_dynamics (Pr = 0.27)-------------------------------------------------------|
Sinocyclocheilus_anshuiensis_opn4x1-1	S430P	# | |---->Altered Secondary_structure (Pr = 0.22) |
Sinocyclocheilus_anshuiensis_opn4x1-1	S430P	# | | |
Sinocyclocheilus_anshuiensis_opn4x1-1	S430P	# | |---->Altered Stability_and_conformational_flexibility (Pr = 0.27) |
Sinocyclocheilus_anshuiensis_opn4x1-1	S430P	# | | |---->Altered Conformational_flexibility (Pr = 0.27) |
Sinocyclocheilus_anshuiensis_opn4x1-1	S430P	# | | |
Sinocyclocheilus_anshuiensis_opn4x1-1	S430P	# | |---->Altered Special_structural_signatures (Pr = 0.06) |
Sinocyclocheilus_anshuiensis_opn4x1-1	S430P	# | |---->Altered Signal_peptide (Pr = 0.00) |
Sinocyclocheilus_anshuiensis_opn4x1-1	S430P	# | | |
Sinocyclocheilus_anshuiensis_opn4x1-1	S430P	# | |---->Altered Transmembrane_protein (Pr = 0.06) |
Sinocyclocheilus_anshuiensis_opn4x1-1	S430P	# | |
Sinocyclocheilus_anshuiensis_opn4x1-1	S430P	# |---->Altered Functional_residue (Pr = 0.30) |
Sinocyclocheilus_anshuiensis_opn4x1-1	S430P	# |---->Altered Macromolecular_binding (Pr = 0.23) |
Sinocyclocheilus_anshuiensis_opn4x1-1	S430P	# | |---->Altered Protein_binding (Pr = 0.23) |
Sinocyclocheilus_anshuiensis_opn4x1-1	S430P	# | |---->Altered Disordered_interface (Pr = 0.23) |
Sinocyclocheilus_anshuiensis_opn4x1-1	S430P	# | | |
Sinocyclocheilus_anshuiensis_opn4x1-1	S430P	# | |---->Altered Ordered_interface (Pr = 0.05) |
Sinocyclocheilus_anshuiensis_opn4x1-1	S430P	# | |
Sinocyclocheilus_anshuiensis_opn4x1-1	S430P	# |---->Altered Metal_binding (Pr = 0.00)<---------------------------------------------------------|
Sinocyclocheilus_anshuiensis_opn4x1-1	S430P	# |
Sinocyclocheilus_anshuiensis_opn4x1-1	S430P	# |---->Altered PTM_site (Pr = 0.30)
Sinocyclocheilus_anshuiensis_opn4x1-1	S430P	# |---->Loss of Phosphorylation at S430 (Pr = 0.30 | P = 0.02)
Sinocyclocheilus_anshuiensis_opn4x1-1	G439E	0.055		Altered Motifs (None)	Predicted conservation scores
Sinocyclocheilus_anshuiensis_opn4x1-1	G439E	# Altered Effect (Pr = 0.25)
Sinocyclocheilus_anshuiensis_opn4x1-1	G439E	# |---->Altered Motifs (None)
Sinocyclocheilus_anshuiensis_opn4x1-1	G439E	# |---->Altered Structure_and_dynamics (Pr = 0.25)-------------------------------------------------------|
Sinocyclocheilus_anshuiensis_opn4x1-1	G439E	# | |---->Altered Secondary_structure (Pr = 0.25) |
Sinocyclocheilus_anshuiensis_opn4x1-1	G439E	# | | |
Sinocyclocheilus_anshuiensis_opn4x1-1	G439E	# | |---->Altered Stability_and_conformational_flexibility (Pr = 0.22) |
Sinocyclocheilus_anshuiensis_opn4x1-1	G439E	# | | |---->Altered Conformational_flexibility (Pr = 0.22) |
Sinocyclocheilus_anshuiensis_opn4x1-1	G439E	# | | |
Sinocyclocheilus_anshuiensis_opn4x1-1	G439E	# | |---->Altered Special_structural_signatures (Pr = 0.04) |
Sinocyclocheilus_anshuiensis_opn4x1-1	G439E	# | |---->Altered Signal_peptide (Pr = 0.00) |
Sinocyclocheilus_anshuiensis_opn4x1-1	G439E	# | | |
Sinocyclocheilus_anshuiensis_opn4x1-1	G439E	# | |---->Altered Transmembrane_protein (Pr = 0.04) |
Sinocyclocheilus_anshuiensis_opn4x1-1	G439E	# | |
Sinocyclocheilus_anshuiensis_opn4x1-1	G439E	# |---->Altered Functional_residue (Pr = 0.17) |
Sinocyclocheilus_anshuiensis_opn4x1-1	G439E	# |---->Altered Macromolecular_binding (Pr = 0.17) |
Sinocyclocheilus_anshuiensis_opn4x1-1	G439E	# | |---->Altered Protein_binding (Pr = 0.17) |
Sinocyclocheilus_anshuiensis_opn4x1-1	G439E	# | |---->Altered Disordered_interface (Pr = 0.17) |
Sinocyclocheilus_anshuiensis_opn4x1-1	G439E	# | | |
Sinocyclocheilus_anshuiensis_opn4x1-1	G439E	# | |---->Altered Ordered_interface (Pr = 0.03) |
Sinocyclocheilus_anshuiensis_opn4x1-1	G439E	# | |
Sinocyclocheilus_anshuiensis_opn4x1-1	G439E	# |---->Altered Metal_binding (Pr = 0.00)<---------------------------------------------------------|
Sinocyclocheilus_anshuiensis_opn4x1-1	G439E	# |
Sinocyclocheilus_anshuiensis_opn4x1-1	G439E	# |---->Altered PTM_site (Pr = 0.17)
Sinocyclocheilus_anshuiensis_opn4x1-1	L462H	0.140	Loss of Phosphorylation at S463 (Pr = 0.27 | P = 0.03); Gain of B-factor (Pr = 0.26 | P = 0.02); Loss of SUMOylation at K466 (Pr = 0.23 | P = 0.02)	Altered Motifs (ELME000051:Longer mode 2 interacting phospho-motif for 14-3-3 proteins with key conservation RxxxS#p.; ELME000064:CK2 phosphorylation site; ELME000147:Site phosphorylated by the Polo-like kinase.; ELME000239:The USP7 NTD domain binding motif variant based on the MDM2 and P53 interactions.; ELME000240:The USP7 NTD domain binding motif variant based on the EBV EBNA1 interaction.; PS00006:Casein kinase II phosphorylation site)	Predicted conservation scores
Sinocyclocheilus_anshuiensis_opn4x1-1	L462H	# Altered Effect (Pr = 0.27)
Sinocyclocheilus_anshuiensis_opn4x1-1	L462H	# |---->Altered Motifs (ELME000051|ELME000064|ELME000147|ELME000239|ELME000240|PS00006)
Sinocyclocheilus_anshuiensis_opn4x1-1	L462H	# |---->Altered Structure_and_dynamics (Pr = 0.26)-------------------------------------------------------|
Sinocyclocheilus_anshuiensis_opn4x1-1	L462H	# | |---->Altered Secondary_structure (Pr = 0.22) |
Sinocyclocheilus_anshuiensis_opn4x1-1	L462H	# | | |
Sinocyclocheilus_anshuiensis_opn4x1-1	L462H	# | |---->Altered Stability_and_conformational_flexibility (Pr = 0.26) |
Sinocyclocheilus_anshuiensis_opn4x1-1	L462H	# | | |---->Altered Conformational_flexibility (Pr = 0.26) |
Sinocyclocheilus_anshuiensis_opn4x1-1	L462H	# | | |---->Gain of B-factor (Pr = 0.26 | P = 0.02) |
Sinocyclocheilus_anshuiensis_opn4x1-1	L462H	# | | |
Sinocyclocheilus_anshuiensis_opn4x1-1	L462H	# | |---->Altered Special_structural_signatures (Pr = 0.03) |
Sinocyclocheilus_anshuiensis_opn4x1-1	L462H	# | |---->Altered Signal_peptide (Pr = 0.00) |
Sinocyclocheilus_anshuiensis_opn4x1-1	L462H	# | | |
Sinocyclocheilus_anshuiensis_opn4x1-1	L462H	# | |---->Altered Transmembrane_protein (Pr = 0.03) |
Sinocyclocheilus_anshuiensis_opn4x1-1	L462H	# | |
Sinocyclocheilus_anshuiensis_opn4x1-1	L462H	# |---->Altered Functional_residue (Pr = 0.27) |
Sinocyclocheilus_anshuiensis_opn4x1-1	L462H	# |---->Altered Macromolecular_binding (Pr = 0.13) |
Sinocyclocheilus_anshuiensis_opn4x1-1	L462H	# | |---->Altered Protein_binding (Pr = 0.13) |
Sinocyclocheilus_anshuiensis_opn4x1-1	L462H	# | |---->Altered Disordered_interface (Pr = 0.13) |
Sinocyclocheilus_anshuiensis_opn4x1-1	L462H	# | | |
Sinocyclocheilus_anshuiensis_opn4x1-1	L462H	# | |---->Altered Ordered_interface (Pr = 0.03) |
Sinocyclocheilus_anshuiensis_opn4x1-1	L462H	# | |
Sinocyclocheilus_anshuiensis_opn4x1-1	L462H	# |---->Altered Metal_binding (Pr = 0.01)<---------------------------------------------------------|
Sinocyclocheilus_anshuiensis_opn4x1-1	L462H	# |
Sinocyclocheilus_anshuiensis_opn4x1-1	L462H	# |---->Altered PTM_site (Pr = 0.27)
Sinocyclocheilus_anshuiensis_opn4x1-1	L462H	# |---->Loss of Phosphorylation at S463 (Pr = 0.27 | P = 0.03)
Sinocyclocheilus_anshuiensis_opn4x1-1	L462H	# |---->Loss of SUMOylation at K466 (Pr = 0.23 | P = 0.02)
Sinocyclocheilus_anshuiensis_opn4x1-1	P467S	0.068	Loss of Phosphorylation at S463 (Pr = 0.26 | P = 0.04); Loss of SUMOylation at K466 (Pr = 0.24 | P = 0.01)	Altered Motifs (ELME000053:GSK3 phosphorylation recognition site; ELME000063:CK1 phosphorylation site; ELME000085:Glycosaminoglycan attachment site)	Predicted conservation scores
Sinocyclocheilus_anshuiensis_opn4x1-1	P467S	# Altered Effect (Pr = 0.26)
Sinocyclocheilus_anshuiensis_opn4x1-1	P467S	# |---->Altered Motifs (ELME000053|ELME000063|ELME000085)
Sinocyclocheilus_anshuiensis_opn4x1-1	P467S	# |---->Altered Structure_and_dynamics (Pr = 0.25)-------------------------------------------------------|
Sinocyclocheilus_anshuiensis_opn4x1-1	P467S	# | |---->Altered Secondary_structure (Pr = 0.25) |
Sinocyclocheilus_anshuiensis_opn4x1-1	P467S	# | | |
Sinocyclocheilus_anshuiensis_opn4x1-1	P467S	# | |---->Altered Stability_and_conformational_flexibility (Pr = 0.23) |
Sinocyclocheilus_anshuiensis_opn4x1-1	P467S	# | | |---->Altered Conformational_flexibility (Pr = 0.23) |
Sinocyclocheilus_anshuiensis_opn4x1-1	P467S	# | | |
Sinocyclocheilus_anshuiensis_opn4x1-1	P467S	# | |---->Altered Special_structural_signatures (Pr = 0.03) |
Sinocyclocheilus_anshuiensis_opn4x1-1	P467S	# | |---->Altered Signal_peptide (Pr = 0.00) |
Sinocyclocheilus_anshuiensis_opn4x1-1	P467S	# | | |
Sinocyclocheilus_anshuiensis_opn4x1-1	P467S	# | |---->Altered Transmembrane_protein (Pr = 0.03) |
Sinocyclocheilus_anshuiensis_opn4x1-1	P467S	# | |
Sinocyclocheilus_anshuiensis_opn4x1-1	P467S	# |---->Altered Functional_residue (Pr = 0.26) |
Sinocyclocheilus_anshuiensis_opn4x1-1	P467S	# |---->Altered Macromolecular_binding (Pr = 0.07) |
Sinocyclocheilus_anshuiensis_opn4x1-1	P467S	# | |---->Altered Protein_binding (Pr = 0.07) |
Sinocyclocheilus_anshuiensis_opn4x1-1	P467S	# | |---->Altered Disordered_interface (Pr = 0.07) |
Sinocyclocheilus_anshuiensis_opn4x1-1	P467S	# | | |
Sinocyclocheilus_anshuiensis_opn4x1-1	P467S	# | |---->Altered Ordered_interface (Pr = 0.03) |
Sinocyclocheilus_anshuiensis_opn4x1-1	P467S	# | |
Sinocyclocheilus_anshuiensis_opn4x1-1	P467S	# |---->Altered Metal_binding (Pr = 0.01)<---------------------------------------------------------|
Sinocyclocheilus_anshuiensis_opn4x1-1	P467S	# |
Sinocyclocheilus_anshuiensis_opn4x1-1	P467S	# |---->Altered PTM_site (Pr = 0.26)
Sinocyclocheilus_anshuiensis_opn4x1-1	P467S	# |---->Loss of Phosphorylation at S463 (Pr = 0.26 | P = 0.04)
Sinocyclocheilus_anshuiensis_opn4x1-1	P467S	# |---->Loss of SUMOylation at K466 (Pr = 0.24 | P = 0.01)
Sinocyclocheilus_anshuiensis_opn4x1-1	S486L	0.176	Loss of Intrinsic_disorder (Pr = 0.39 | P = 0.03); Altered MoRF (Pr = 0.35 | P = 9.7e-03); Loss of Strand (Pr = 0.28 | P = 7.3e-03)	Altered Motifs (ELME000053:GSK3 phosphorylation recognition site; ELME000333:Motif that mediates binding to SUMO proteins non-covalently.)	Predicted conservation scores
Sinocyclocheilus_anshuiensis_opn4x1-1	S486L	# Altered Effect (Pr = 0.39)
Sinocyclocheilus_anshuiensis_opn4x1-1	S486L	# |---->Altered Motifs (ELME000053|ELME000333)
Sinocyclocheilus_anshuiensis_opn4x1-1	S486L	# |---->Altered Structure_and_dynamics (Pr = 0.39)-------------------------------------------------------|
Sinocyclocheilus_anshuiensis_opn4x1-1	S486L	# | |---->Altered Secondary_structure (Pr = 0.28) |
Sinocyclocheilus_anshuiensis_opn4x1-1	S486L	# | | |---->Loss of Strand (Pr = 0.28 | P = 7.3e-03) |
Sinocyclocheilus_anshuiensis_opn4x1-1	S486L	# | | |
Sinocyclocheilus_anshuiensis_opn4x1-1	S486L	# | |---->Altered Stability_and_conformational_flexibility (Pr = 0.39) |
Sinocyclocheilus_anshuiensis_opn4x1-1	S486L	# | | |---->Altered Conformational_flexibility (Pr = 0.39) |
Sinocyclocheilus_anshuiensis_opn4x1-1	S486L	# | | |---->Loss of Intrinsic_disorder (Pr = 0.39 | P = 0.03) |
Sinocyclocheilus_anshuiensis_opn4x1-1	S486L	# | | |
Sinocyclocheilus_anshuiensis_opn4x1-1	S486L	# | |---->Altered Special_structural_signatures (Pr = 0.02) |
Sinocyclocheilus_anshuiensis_opn4x1-1	S486L	# | |---->Altered Signal_peptide (Pr = 0.00) |
Sinocyclocheilus_anshuiensis_opn4x1-1	S486L	# | | |
Sinocyclocheilus_anshuiensis_opn4x1-1	S486L	# | |---->Altered Transmembrane_protein (Pr = 0.02) |
Sinocyclocheilus_anshuiensis_opn4x1-1	S486L	# | |
Sinocyclocheilus_anshuiensis_opn4x1-1	S486L	# |---->Altered Functional_residue (Pr = 0.35) |
Sinocyclocheilus_anshuiensis_opn4x1-1	S486L	# |---->Altered Macromolecular_binding (Pr = 0.35) |
Sinocyclocheilus_anshuiensis_opn4x1-1	S486L	# | |---->Altered Protein_binding (Pr = 0.35) |
Sinocyclocheilus_anshuiensis_opn4x1-1	S486L	# | |---->Altered Disordered_interface (Pr = 0.35) |
Sinocyclocheilus_anshuiensis_opn4x1-1	S486L	# | | |---->Altered MoRF (Pr = 0.35 | P = 9.7e-03) |
Sinocyclocheilus_anshuiensis_opn4x1-1	S486L	# | | |
Sinocyclocheilus_anshuiensis_opn4x1-1	S486L	# | |---->Altered Ordered_interface (Pr = 0.03) |
Sinocyclocheilus_anshuiensis_opn4x1-1	S486L	# | |
Sinocyclocheilus_anshuiensis_opn4x1-1	S486L	# |---->Altered Metal_binding (Pr = 0.01)<---------------------------------------------------------|
Sinocyclocheilus_anshuiensis_opn4x1-1	S486L	# |
Sinocyclocheilus_anshuiensis_opn4x1-1	S486L	# |---->Altered PTM_site (Pr = 0.15)
Sinocyclocheilus_anshuiensis_opn4x1-1	Q521H	0.063	Altered Coiled_coil (Pr = 0.59 | P = 5.2e-03); Gain of SUMOylation at K518 (Pr = 0.27 | P = 5.4e-03)	Altered Motifs (ELME000053:GSK3 phosphorylation recognition site)	Predicted conservation scores
Sinocyclocheilus_anshuiensis_opn4x1-1	Q521H	# Altered Effect (Pr = 0.59)
Sinocyclocheilus_anshuiensis_opn4x1-1	Q521H	# |---->Altered Motifs (ELME000053)
Sinocyclocheilus_anshuiensis_opn4x1-1	Q521H	# |---->Altered Structure_and_dynamics (Pr = 0.59)-------------------------------------------------------|
Sinocyclocheilus_anshuiensis_opn4x1-1	Q521H	# | |---->Altered Secondary_structure (Pr = 0.24) |
Sinocyclocheilus_anshuiensis_opn4x1-1	Q521H	# | | |
Sinocyclocheilus_anshuiensis_opn4x1-1	Q521H	# | |---->Altered Stability_and_conformational_flexibility (Pr = 0.25) |
Sinocyclocheilus_anshuiensis_opn4x1-1	Q521H	# | | |---->Altered Conformational_flexibility (Pr = 0.25) |
Sinocyclocheilus_anshuiensis_opn4x1-1	Q521H	# | | |
Sinocyclocheilus_anshuiensis_opn4x1-1	Q521H	# | |---->Altered Special_structural_signatures (Pr = 0.59) |
Sinocyclocheilus_anshuiensis_opn4x1-1	Q521H	# | |---->Altered Coiled_coil (Pr = 0.59 | P = 5.2e-03) |
Sinocyclocheilus_anshuiensis_opn4x1-1	Q521H	# | |---->Altered Signal_peptide (Pr = 0.00) |
Sinocyclocheilus_anshuiensis_opn4x1-1	Q521H	# | | |
Sinocyclocheilus_anshuiensis_opn4x1-1	Q521H	# | |---->Altered Transmembrane_protein (Pr = 0.05) |
Sinocyclocheilus_anshuiensis_opn4x1-1	Q521H	# | |
Sinocyclocheilus_anshuiensis_opn4x1-1	Q521H	# |---->Altered Functional_residue (Pr = 0.27) |
Sinocyclocheilus_anshuiensis_opn4x1-1	Q521H	# |---->Altered Macromolecular_binding (Pr = 0.18) |
Sinocyclocheilus_anshuiensis_opn4x1-1	Q521H	# | |---->Altered Protein_binding (Pr = 0.18) |
Sinocyclocheilus_anshuiensis_opn4x1-1	Q521H	# | |---->Altered Disordered_interface (Pr = 0.18) |
Sinocyclocheilus_anshuiensis_opn4x1-1	Q521H	# | | |
Sinocyclocheilus_anshuiensis_opn4x1-1	Q521H	# | |---->Altered Ordered_interface (Pr = 0.02) |
Sinocyclocheilus_anshuiensis_opn4x1-1	Q521H	# | |
Sinocyclocheilus_anshuiensis_opn4x1-1	Q521H	# |---->Altered Metal_binding (Pr = 0.02)<---------------------------------------------------------|
Sinocyclocheilus_anshuiensis_opn4x1-1	Q521H	# |
Sinocyclocheilus_anshuiensis_opn4x1-1	Q521H	# |---->Altered PTM_site (Pr = 0.27)
Sinocyclocheilus_anshuiensis_opn4x1-1	Q521H	# |---->Gain of SUMOylation at K518 (Pr = 0.27 | P = 5.4e-03)
Sinocyclocheilus_anshuiensis_opn4x1-1	I546T	0.060	Altered MoRF (Pr = 0.41 | P = 3.9e-03); Loss of Phosphorylation at S551 (Pr = 0.28 | P = 0.02); Gain of ADP-ribosylation at R548 (Pr = 0.19 | P = 0.05)	Altered Motifs (ELME000053:GSK3 phosphorylation recognition site; PS00005:Protein kinase C phosphorylation site)	Predicted conservation scores
Sinocyclocheilus_anshuiensis_opn4x1-1	I546T	# Altered Effect (Pr = 0.41)
Sinocyclocheilus_anshuiensis_opn4x1-1	I546T	# |---->Altered Motifs (ELME000053|PS00005)
Sinocyclocheilus_anshuiensis_opn4x1-1	I546T	# |---->Altered Structure_and_dynamics (Pr = 0.25)-------------------------------------------------------|
Sinocyclocheilus_anshuiensis_opn4x1-1	I546T	# | |---->Altered Secondary_structure (Pr = 0.25) |
Sinocyclocheilus_anshuiensis_opn4x1-1	I546T	# | | |
Sinocyclocheilus_anshuiensis_opn4x1-1	I546T	# | |---->Altered Stability_and_conformational_flexibility (Pr = 0.22) |
Sinocyclocheilus_anshuiensis_opn4x1-1	I546T	# | | |---->Altered Conformational_flexibility (Pr = 0.22) |
Sinocyclocheilus_anshuiensis_opn4x1-1	I546T	# | | |
Sinocyclocheilus_anshuiensis_opn4x1-1	I546T	# | |---->Altered Special_structural_signatures (Pr = 0.07) |
Sinocyclocheilus_anshuiensis_opn4x1-1	I546T	# | |---->Altered Signal_peptide (Pr = 0.00) |
Sinocyclocheilus_anshuiensis_opn4x1-1	I546T	# | | |
Sinocyclocheilus_anshuiensis_opn4x1-1	I546T	# | |---->Altered Transmembrane_protein (Pr = 0.07) |
Sinocyclocheilus_anshuiensis_opn4x1-1	I546T	# | |
Sinocyclocheilus_anshuiensis_opn4x1-1	I546T	# |---->Altered Functional_residue (Pr = 0.41) |
Sinocyclocheilus_anshuiensis_opn4x1-1	I546T	# |---->Altered Macromolecular_binding (Pr = 0.41) |
Sinocyclocheilus_anshuiensis_opn4x1-1	I546T	# | |---->Altered Protein_binding (Pr = 0.41) |
Sinocyclocheilus_anshuiensis_opn4x1-1	I546T	# | |---->Altered Disordered_interface (Pr = 0.41) |
Sinocyclocheilus_anshuiensis_opn4x1-1	I546T	# | | |---->Altered MoRF (Pr = 0.41 | P = 3.9e-03) |
Sinocyclocheilus_anshuiensis_opn4x1-1	I546T	# | | |
Sinocyclocheilus_anshuiensis_opn4x1-1	I546T	# | |---->Altered Ordered_interface (Pr = 0.07) |
Sinocyclocheilus_anshuiensis_opn4x1-1	I546T	# | |
Sinocyclocheilus_anshuiensis_opn4x1-1	I546T	# |---->Altered Metal_binding (Pr = 0.03)<---------------------------------------------------------|
Sinocyclocheilus_anshuiensis_opn4x1-1	I546T	# |
Sinocyclocheilus_anshuiensis_opn4x1-1	I546T	# |---->Altered PTM_site (Pr = 0.28)
Sinocyclocheilus_anshuiensis_opn4x1-1	I546T	# |---->Gain of ADP-ribosylation at R548 (Pr = 0.19 | P = 0.05)
Sinocyclocheilus_anshuiensis_opn4x1-1	I546T	# |---->Loss of Phosphorylation at S551 (Pr = 0.28 | P = 0.02)
Sinocyclocheilus_anshuiensis_opn5-1	I58T	0.809	Altered Cytoplasmic_loop (Pr = 0.15 | P = 0.02); Altered Transmembrane_region (Pr = 0.02 | P = 6.2e-03)	Altered Motifs (ELME000052:Phosphothreonine motif binding a subset of FHA domains that show a preference for a large aliphatic amino acid at the pT+3 position.; ELME000083:SH-PTP2 and phospholipase C-gamma Src Homology 2 (SH2) domains binding motif.; ELME000120:Tyrosine-based sorting signal responsible for the interaction with mu subunit of AP (Adaptor Protein) complex; ELME000182:STAT5 Src Homology 2 (SH2) domain binding motif.; ELME000335:Inverted version of LIG_SUMO_SBM_1 that mediates binding to SUMO proteins non-covalently.)	Predicted conservation scores
Sinocyclocheilus_anshuiensis_opn5-1	I58T	# Altered Effect (Pr = 0.20)
Sinocyclocheilus_anshuiensis_opn5-1	I58T	# |---->Altered Motifs (ELME000052|ELME000083|ELME000120|ELME000182|ELME000335)
Sinocyclocheilus_anshuiensis_opn5-1	I58T	# |---->Altered Structure_and_dynamics (Pr = 0.15)-------------------------------------------------------|
Sinocyclocheilus_anshuiensis_opn5-1	I58T	# | |---->Altered Secondary_structure (Pr = 0.08) |
Sinocyclocheilus_anshuiensis_opn5-1	I58T	# | | |
Sinocyclocheilus_anshuiensis_opn5-1	I58T	# | |---->Altered Stability_and_conformational_flexibility (Pr = 0.07) |
Sinocyclocheilus_anshuiensis_opn5-1	I58T	# | | |---->Altered Conformational_flexibility (Pr = 0.06) |
Sinocyclocheilus_anshuiensis_opn5-1	I58T	# | | |
Sinocyclocheilus_anshuiensis_opn5-1	I58T	# | |---->Altered Special_structural_signatures (Pr = 0.15) |
Sinocyclocheilus_anshuiensis_opn5-1	I58T	# | |---->Altered Signal_peptide (Pr = 0.00) |
Sinocyclocheilus_anshuiensis_opn5-1	I58T	# | | |
Sinocyclocheilus_anshuiensis_opn5-1	I58T	# | |---->Altered Transmembrane_protein (Pr = 0.15) |
Sinocyclocheilus_anshuiensis_opn5-1	I58T	# | |---->Altered Transmembrane_region (Pr = 0.02 | P = 6.2e-03) |
Sinocyclocheilus_anshuiensis_opn5-1	I58T	# | |---->Altered Non-cytoplasmic_loop (Pr = 0.15 | P = 0.02) |
Sinocyclocheilus_anshuiensis_opn5-1	I58T	# | |
Sinocyclocheilus_anshuiensis_opn5-1	I58T	# |---->Altered Functional_residue (Pr = 0.20) |
Sinocyclocheilus_anshuiensis_opn5-1	I58T	# |---->Altered Macromolecular_binding (Pr = 0.20) |
Sinocyclocheilus_anshuiensis_opn5-1	I58T	# | |---->Altered Protein_binding (Pr = 0.20) |
Sinocyclocheilus_anshuiensis_opn5-1	I58T	# | |---->Altered Disordered_interface (Pr = 0.17) |
Sinocyclocheilus_anshuiensis_opn5-1	I58T	# | | |
Sinocyclocheilus_anshuiensis_opn5-1	I58T	# | |---->Altered Ordered_interface (Pr = 0.20) |
Sinocyclocheilus_anshuiensis_opn5-1	I58T	# | |
Sinocyclocheilus_anshuiensis_opn5-1	I58T	# |---->Altered Metal_binding (Pr = 0.03)<---------------------------------------------------------|
Sinocyclocheilus_anshuiensis_opn5-1	I58T	# |
Sinocyclocheilus_anshuiensis_opn5-1	I58T	# |---->Altered PTM_site (Pr = 0.03)
Sinocyclocheilus_anshuiensis_opn5-1	F162I	0.774	Altered Cytoplasmic_loop (Pr = 0.32 | P = 7.3e-05); Gain of Strand (Pr = 0.27 | P = 0.03); Altered PPI_hotspot (Pr = 0.25 | P = 0.03); Altered Transmembrane_region (Pr = 0.02 | P = 4.8e-03)	Altered Motifs (ELME000326:The F and H motif describes a 10-13-mer peptide sequence determined by a highly conserved phenylalanine and histidine residue surrounded by hydrophobic amino acids. A complex of ASH and RhoGAP-like domain binds this motif within a hydrophobic pocket.)	Predicted conservation scores
Sinocyclocheilus_anshuiensis_opn5-1	F162I	# Altered Effect (Pr = 0.32)
Sinocyclocheilus_anshuiensis_opn5-1	F162I	# |---->Altered Motifs (ELME000326)
Sinocyclocheilus_anshuiensis_opn5-1	F162I	# |---->Altered Structure_and_dynamics (Pr = 0.32)-------------------------------------------------------|
Sinocyclocheilus_anshuiensis_opn5-1	F162I	# | |---->Altered Secondary_structure (Pr = 0.27) |
Sinocyclocheilus_anshuiensis_opn5-1	F162I	# | | |---->Gain of Strand (Pr = 0.27 | P = 0.03) |
Sinocyclocheilus_anshuiensis_opn5-1	F162I	# | | |
Sinocyclocheilus_anshuiensis_opn5-1	F162I	# | |---->Altered Stability_and_conformational_flexibility (Pr = 0.09) |
Sinocyclocheilus_anshuiensis_opn5-1	F162I	# | | |---->Altered Conformational_flexibility (Pr = 0.09) |
Sinocyclocheilus_anshuiensis_opn5-1	F162I	# | | |
Sinocyclocheilus_anshuiensis_opn5-1	F162I	# | |---->Altered Special_structural_signatures (Pr = 0.32) |
Sinocyclocheilus_anshuiensis_opn5-1	F162I	# | |---->Altered Signal_peptide (Pr = 0.00) |
Sinocyclocheilus_anshuiensis_opn5-1	F162I	# | | |
Sinocyclocheilus_anshuiensis_opn5-1	F162I	# | |---->Altered Transmembrane_protein (Pr = 0.32) |
Sinocyclocheilus_anshuiensis_opn5-1	F162I	# | |---->Altered Transmembrane_region (Pr = 0.02 | P = 4.8e-03) |
Sinocyclocheilus_anshuiensis_opn5-1	F162I	# | |---->Altered Non-cytoplasmic_loop (Pr = 0.32 | P = 7.3e-05) |
Sinocyclocheilus_anshuiensis_opn5-1	F162I	# | |
Sinocyclocheilus_anshuiensis_opn5-1	F162I	# |---->Altered Functional_residue (Pr = 0.25) |
Sinocyclocheilus_anshuiensis_opn5-1	F162I	# |---->Altered Macromolecular_binding (Pr = 0.25) |
Sinocyclocheilus_anshuiensis_opn5-1	F162I	# | |---->Altered Protein_binding (Pr = 0.25) |
Sinocyclocheilus_anshuiensis_opn5-1	F162I	# | |---->Altered Disordered_interface (Pr = 0.14) |
Sinocyclocheilus_anshuiensis_opn5-1	F162I	# | | |
Sinocyclocheilus_anshuiensis_opn5-1	F162I	# | |---->Altered Ordered_interface (Pr = 0.25) |
Sinocyclocheilus_anshuiensis_opn5-1	F162I	# | |---->Altered PPI_hotspot (Pr = 0.25 | P = 0.03) |
Sinocyclocheilus_anshuiensis_opn5-1	F162I	# | |
Sinocyclocheilus_anshuiensis_opn5-1	F162I	# |---->Altered Metal_binding (Pr = 0.07)<---------------------------------------------------------|
Sinocyclocheilus_anshuiensis_opn5-1	F162I	# |
Sinocyclocheilus_anshuiensis_opn5-1	F162I	# |---->Altered PTM_site (Pr = 0.12)
Sinocyclocheilus_anshuiensis_opn5-1	N321S	0.766	Loss of Potassium_binding at N321 (Pr = 0.30 | P = 5.7e-04); Loss of Allosteric_site at Y325 (Pr = 0.26 | P = 0.01); Altered PPI_hotspot (Pr = 0.26 | P = 0.02); Altered Cytoplasmic_loop (Pr = 0.16 | P = 0.01)	Altered Motifs (ELME000053:GSK3 phosphorylation recognition site; ELME000120:Tyrosine-based sorting signal responsible for the interaction with mu subunit of AP (Adaptor Protein) complex; ELME000136:The Class IV WW domain interaction motif is recognised primarily by the Pin1 phosphorylation-dependent prolyl isomerase.; ELME000159:Proline-Directed Kinase (e.g. MAPK) phosphorylation site in higher eukaryotes.; PS00238:Visual pigments (opsins) retinal binding site)	Predicted conservation scores
Sinocyclocheilus_anshuiensis_opn5-1	N321S	# Altered Effect (Pr = 0.30)
Sinocyclocheilus_anshuiensis_opn5-1	N321S	# |---->Altered Motifs (ELME000053|ELME000120|ELME000136|ELME000159|PS00238)
Sinocyclocheilus_anshuiensis_opn5-1	N321S	# |---->Altered Structure_and_dynamics (Pr = 0.30)-------------------------------------------------------|
Sinocyclocheilus_anshuiensis_opn5-1	N321S	# | |---->Altered Secondary_structure (Pr = 0.25) |
Sinocyclocheilus_anshuiensis_opn5-1	N321S	# | | |
Sinocyclocheilus_anshuiensis_opn5-1	N321S	# | |---->Altered Stability_and_conformational_flexibility (Pr = 0.16) |
Sinocyclocheilus_anshuiensis_opn5-1	N321S	# | | |---->Altered Conformational_flexibility (Pr = 0.16) |
Sinocyclocheilus_anshuiensis_opn5-1	N321S	# | | |
Sinocyclocheilus_anshuiensis_opn5-1	N321S	# | |---->Altered Special_structural_signatures (Pr = 0.16) |
Sinocyclocheilus_anshuiensis_opn5-1	N321S	# | |---->Altered Signal_peptide (Pr = 0.00) |
Sinocyclocheilus_anshuiensis_opn5-1	N321S	# | | |
Sinocyclocheilus_anshuiensis_opn5-1	N321S	# | |---->Altered Transmembrane_protein (Pr = 0.16) |
Sinocyclocheilus_anshuiensis_opn5-1	N321S	# | |---->Altered Non-cytoplasmic_loop (Pr = 0.16 | P = 0.01) |
Sinocyclocheilus_anshuiensis_opn5-1	N321S	# | |
Sinocyclocheilus_anshuiensis_opn5-1	N321S	# |---->Altered Functional_residue (Pr = 0.30) |
Sinocyclocheilus_anshuiensis_opn5-1	N321S	# |---->Loss of Allosteric_site at Y325 (Pr = 0.26 | P = 0.01)<------------------------------------|
Sinocyclocheilus_anshuiensis_opn5-1	N321S	# |---->Altered Macromolecular_binding (Pr = 0.26) |
Sinocyclocheilus_anshuiensis_opn5-1	N321S	# | |---->Altered Protein_binding (Pr = 0.26) |
Sinocyclocheilus_anshuiensis_opn5-1	N321S	# | |---->Altered Disordered_interface (Pr = 0.20) |
Sinocyclocheilus_anshuiensis_opn5-1	N321S	# | | |
Sinocyclocheilus_anshuiensis_opn5-1	N321S	# | |---->Altered Ordered_interface (Pr = 0.26) |
Sinocyclocheilus_anshuiensis_opn5-1	N321S	# | |---->Altered PPI_hotspot (Pr = 0.26 | P = 0.02) |
Sinocyclocheilus_anshuiensis_opn5-1	N321S	# | |
Sinocyclocheilus_anshuiensis_opn5-1	N321S	# |---->Altered Metal_binding (Pr = 0.30)<---------------------------------------------------------|
Sinocyclocheilus_anshuiensis_opn5-1	N321S	# | |---->Loss of Potassium_binding at N321 (Pr = 0.30 | P = 5.7e-04)
Sinocyclocheilus_anshuiensis_opn5-1	N321S	# |
Sinocyclocheilus_anshuiensis_opn5-1	N321S	# |---->Altered PTM_site (Pr = 0.10)
Sinocyclocheilus_anshuiensis_opn5-1	V327A	0.602	Altered PPI_residue (Pr = 0.29 | P = 0.03); Loss of Allosteric_site at K332 (Pr = 0.28 | P = 6.8e-03); Altered DNA_binding (Pr = 0.27 | P = 4.6e-03); Loss of Zinc_binding at D329 (Pr = 0.26 | P = 0.03); Altered PPI_hotspot (Pr = 0.25 | P = 0.03); Loss of Potassium_binding at D329 (Pr = 0.19 | P = 1.0e-02); Altered Stability (Pr = 0.16 | P = 0.02); Loss of Manganese_binding at D329 (Pr = 0.13 | P = 0.05)	Altered Motifs (ELME000020:ITIM (immunoreceptor tyrosine-based inhibitory motif). Phosphorylation of the ITIM motif - found in the cytoplasmic tail of some inhibitory receptors (KIRs) that bind MHC Class I - leads to the recruitment and activation of a protein tyrosine phosphatase.; ELME000120:Tyrosine-based sorting signal responsible for the interaction with mu subunit of AP (Adaptor Protein) complex)	Predicted conservation scores
Sinocyclocheilus_anshuiensis_opn5-1	V327A	# Altered Effect (Pr = 0.29)
Sinocyclocheilus_anshuiensis_opn5-1	V327A	# |---->Altered Motifs (ELME000020|ELME000120)
Sinocyclocheilus_anshuiensis_opn5-1	V327A	# |---->Altered Structure_and_dynamics (Pr = 0.28)-------------------------------------------------------|
Sinocyclocheilus_anshuiensis_opn5-1	V327A	# | |---->Altered Secondary_structure (Pr = 0.26) |
Sinocyclocheilus_anshuiensis_opn5-1	V327A	# | | |
Sinocyclocheilus_anshuiensis_opn5-1	V327A	# | |---->Altered Stability_and_conformational_flexibility (Pr = 0.17) |
Sinocyclocheilus_anshuiensis_opn5-1	V327A	# | | |---->Altered Stability (Pr = 0.16 | P = 0.02) |
Sinocyclocheilus_anshuiensis_opn5-1	V327A	# | | |---->Altered Conformational_flexibility (Pr = 0.17) |
Sinocyclocheilus_anshuiensis_opn5-1	V327A	# | | |
Sinocyclocheilus_anshuiensis_opn5-1	V327A	# | |---->Altered Special_structural_signatures (Pr = 0.09) |
Sinocyclocheilus_anshuiensis_opn5-1	V327A	# | |---->Altered Signal_peptide (Pr = 0.00) |
Sinocyclocheilus_anshuiensis_opn5-1	V327A	# | | |
Sinocyclocheilus_anshuiensis_opn5-1	V327A	# | |---->Altered Transmembrane_protein (Pr = 0.09) |
Sinocyclocheilus_anshuiensis_opn5-1	V327A	# | |
Sinocyclocheilus_anshuiensis_opn5-1	V327A	# |---->Altered Functional_residue (Pr = 0.29) |
Sinocyclocheilus_anshuiensis_opn5-1	V327A	# |---->Loss of Allosteric_site at K332 (Pr = 0.28 | P = 6.8e-03)<---------------------------------|
Sinocyclocheilus_anshuiensis_opn5-1	V327A	# |---->Altered Macromolecular_binding (Pr = 0.29) |
Sinocyclocheilus_anshuiensis_opn5-1	V327A	# | |---->Altered DNA_binding (Pr = 0.27 | P = 4.6e-03) |
Sinocyclocheilus_anshuiensis_opn5-1	V327A	# | |---->Altered Protein_binding (Pr = 0.29) |
Sinocyclocheilus_anshuiensis_opn5-1	V327A	# | |---->Altered Disordered_interface (Pr = 0.24) |
Sinocyclocheilus_anshuiensis_opn5-1	V327A	# | | |
Sinocyclocheilus_anshuiensis_opn5-1	V327A	# | |---->Altered Ordered_interface (Pr = 0.29) |
Sinocyclocheilus_anshuiensis_opn5-1	V327A	# | |---->Altered PPI_residue (Pr = 0.29 | P = 0.03) |
Sinocyclocheilus_anshuiensis_opn5-1	V327A	# | |---->Altered PPI_hotspot (Pr = 0.25 | P = 0.03) |
Sinocyclocheilus_anshuiensis_opn5-1	V327A	# | |
Sinocyclocheilus_anshuiensis_opn5-1	V327A	# |---->Altered Metal_binding (Pr = 0.26)<---------------------------------------------------------|
Sinocyclocheilus_anshuiensis_opn5-1	V327A	# | |---->Loss of Manganese_binding at D329 (Pr = 0.13 | P = 0.05)
Sinocyclocheilus_anshuiensis_opn5-1	V327A	# | |---->Loss of Potassium_binding at D329 (Pr = 0.19 | P = 1.0e-02)
Sinocyclocheilus_anshuiensis_opn5-1	V327A	# | |---->Loss of Zinc_binding at D329 (Pr = 0.26 | P = 0.03)
Sinocyclocheilus_anshuiensis_opn5-1	V327A	# |
Sinocyclocheilus_anshuiensis_opn5-1	V327A	# |---->Altered PTM_site (Pr = 0.10)
Sinocyclocheilus_anshuiensis_opn5-2	T67I	0.285	Loss of Allosteric_site at Y71 (Pr = 0.20 | P = 0.04); Altered Cytoplasmic_loop (Pr = 0.17 | P = 0.01); Loss of Catalytic_site at N69 (Pr = 0.12 | P = 0.03); Gain of GPI-anchor_amidation at N69 (Pr = 0.01 | P = 0.03)	Altered Motifs (ELME000085:Glycosaminoglycan attachment site; ELME000336:NEK2 phosphorylation motif with preferred Phe - Leu or Met in the -3 position to compensate for less favorable residues in the +1 and +2 position.; PS00008:N-myristoylation site)	Predicted conservation scores
Sinocyclocheilus_anshuiensis_opn5-2	T67I	# Altered Effect (Pr = 0.27)
Sinocyclocheilus_anshuiensis_opn5-2	T67I	# |---->Altered Motifs (ELME000085|ELME000336|PS00008)
Sinocyclocheilus_anshuiensis_opn5-2	T67I	# |---->Altered Structure_and_dynamics (Pr = 0.25)-------------------------------------------------------|
Sinocyclocheilus_anshuiensis_opn5-2	T67I	# | |---->Altered Secondary_structure (Pr = 0.25) |
Sinocyclocheilus_anshuiensis_opn5-2	T67I	# | | |
Sinocyclocheilus_anshuiensis_opn5-2	T67I	# | |---->Altered Stability_and_conformational_flexibility (Pr = 0.18) |
Sinocyclocheilus_anshuiensis_opn5-2	T67I	# | | |---->Altered Conformational_flexibility (Pr = 0.18) |
Sinocyclocheilus_anshuiensis_opn5-2	T67I	# | | |
Sinocyclocheilus_anshuiensis_opn5-2	T67I	# | |---->Altered Special_structural_signatures (Pr = 0.17) |
Sinocyclocheilus_anshuiensis_opn5-2	T67I	# | |---->Altered Signal_peptide (Pr = 0.00) |
Sinocyclocheilus_anshuiensis_opn5-2	T67I	# | | |
Sinocyclocheilus_anshuiensis_opn5-2	T67I	# | |---->Altered Transmembrane_protein (Pr = 0.17) |
Sinocyclocheilus_anshuiensis_opn5-2	T67I	# | |---->Altered Non-cytoplasmic_loop (Pr = 0.17 | P = 0.01) |
Sinocyclocheilus_anshuiensis_opn5-2	T67I	# | |
Sinocyclocheilus_anshuiensis_opn5-2	T67I	# |---->Altered Functional_residue (Pr = 0.27) |
Sinocyclocheilus_anshuiensis_opn5-2	T67I	# |---->Loss of Catalytic_site at N69 (Pr = 0.12 | P = 0.03) |
Sinocyclocheilus_anshuiensis_opn5-2	T67I	# |---->Loss of Allosteric_site at Y71 (Pr = 0.20 | P = 0.04)<-------------------------------------|
Sinocyclocheilus_anshuiensis_opn5-2	T67I	# |---->Altered Macromolecular_binding (Pr = 0.27) |
Sinocyclocheilus_anshuiensis_opn5-2	T67I	# | |---->Altered Protein_binding (Pr = 0.27) |
Sinocyclocheilus_anshuiensis_opn5-2	T67I	# | |---->Altered Disordered_interface (Pr = 0.10) |
Sinocyclocheilus_anshuiensis_opn5-2	T67I	# | | |
Sinocyclocheilus_anshuiensis_opn5-2	T67I	# | |---->Altered Ordered_interface (Pr = 0.27) |
Sinocyclocheilus_anshuiensis_opn5-2	T67I	# | |
Sinocyclocheilus_anshuiensis_opn5-2	T67I	# |---->Altered Metal_binding (Pr = 0.08)<---------------------------------------------------------|
Sinocyclocheilus_anshuiensis_opn5-2	T67I	# |
Sinocyclocheilus_anshuiensis_opn5-2	T67I	# |---->Altered PTM_site (Pr = 0.08)
Sinocyclocheilus_anshuiensis_opn5-2	T67I	# |---->Gain of GPI-anchor_amidation at N69 (Pr = 0.01 | P = 0.03)
Sinocyclocheilus_anshuiensis_opn5-2	I100M	0.240	Loss of Strand (Pr = 0.28 | P = 8.3e-03); Gain of Helix (Pr = 0.27 | P = 0.04); Altered Cytoplasmic_loop (Pr = 0.15 | P = 0.02)	Altered Motifs (ELME000336:NEK2 phosphorylation motif with preferred Phe - Leu or Met in the -3 position to compensate for less favorable residues in the +1 and +2 position.; PS00008:N-myristoylation site)	Predicted conservation scores
Sinocyclocheilus_anshuiensis_opn5-2	I100M	# Altered Effect (Pr = 0.28)
Sinocyclocheilus_anshuiensis_opn5-2	I100M	# |---->Altered Motifs (ELME000336|PS00008)
Sinocyclocheilus_anshuiensis_opn5-2	I100M	# |---->Altered Structure_and_dynamics (Pr = 0.28)-------------------------------------------------------|
Sinocyclocheilus_anshuiensis_opn5-2	I100M	# | |---->Altered Secondary_structure (Pr = 0.28) |
Sinocyclocheilus_anshuiensis_opn5-2	I100M	# | | |---->Gain of Helix (Pr = 0.27 | P = 0.04) |
Sinocyclocheilus_anshuiensis_opn5-2	I100M	# | | |---->Loss of Strand (Pr = 0.28 | P = 8.3e-03) |
Sinocyclocheilus_anshuiensis_opn5-2	I100M	# | | |
Sinocyclocheilus_anshuiensis_opn5-2	I100M	# | |---->Altered Stability_and_conformational_flexibility (Pr = 0.14) |
Sinocyclocheilus_anshuiensis_opn5-2	I100M	# | | |---->Altered Conformational_flexibility (Pr = 0.14) |
Sinocyclocheilus_anshuiensis_opn5-2	I100M	# | | |
Sinocyclocheilus_anshuiensis_opn5-2	I100M	# | |---->Altered Special_structural_signatures (Pr = 0.15) |
Sinocyclocheilus_anshuiensis_opn5-2	I100M	# | |---->Altered Signal_peptide (Pr = 0.00) |
Sinocyclocheilus_anshuiensis_opn5-2	I100M	# | | |
Sinocyclocheilus_anshuiensis_opn5-2	I100M	# | |---->Altered Transmembrane_protein (Pr = 0.15) |
Sinocyclocheilus_anshuiensis_opn5-2	I100M	# | |---->Altered Non-cytoplasmic_loop (Pr = 0.15 | P = 0.02) |
Sinocyclocheilus_anshuiensis_opn5-2	I100M	# | |
Sinocyclocheilus_anshuiensis_opn5-2	I100M	# |---->Altered Functional_residue (Pr = 0.22) |
Sinocyclocheilus_anshuiensis_opn5-2	I100M	# |---->Altered Macromolecular_binding (Pr = 0.22) |
Sinocyclocheilus_anshuiensis_opn5-2	I100M	# | |---->Altered Protein_binding (Pr = 0.22) |
Sinocyclocheilus_anshuiensis_opn5-2	I100M	# | |---->Altered Disordered_interface (Pr = 0.03) |
Sinocyclocheilus_anshuiensis_opn5-2	I100M	# | | |
Sinocyclocheilus_anshuiensis_opn5-2	I100M	# | |---->Altered Ordered_interface (Pr = 0.22) |
Sinocyclocheilus_anshuiensis_opn5-2	I100M	# | |
Sinocyclocheilus_anshuiensis_opn5-2	I100M	# |---->Altered Metal_binding (Pr = 0.06)<---------------------------------------------------------|
Sinocyclocheilus_anshuiensis_opn5-2	I100M	# |
Sinocyclocheilus_anshuiensis_opn5-2	I100M	# |---->Altered PTM_site (Pr = 0.07)
Sinocyclocheilus_anshuiensis_opn5-2	H165R	0.373	Loss of Nickel_binding at H166 (Pr = 0.41 | P = 1.4e-03); Altered Cytoplasmic_loop (Pr = 0.31 | P = 1.3e-04); Altered PPI_hotspot (Pr = 0.25 | P = 0.03); Loss of Potassium_binding at H165 (Pr = 0.10 | P = 0.05); Loss of Copper_binding at H165 (Pr = 0.05 | P = 0.04); Altered Transmembrane_region (Pr = 0.04 | P = 8.7e-04)	Altered Motifs (ELME000100:NEC1/NEC2 cleavage site (Lys-Arg-|-Xaa); ELME000102:N-Arg dibasic convertase (nardilysin) cleavage site (Xaa-|-Arg-Lys or Arg-|-Arg-Xaa).; ELME000108:Yeast kexin 2 cleavage site (Lys-Arg-|-Xaa or Arg-Arg-|-Xaa); ELME000146:Subtilisin/kexin isozyme-1 (SKI1) cleavage site ([RK]-X-[hydrophobic]-[LTKF]-|-X); ELME000233:MAPK interacting molecules (e.g. MAPKKs - substrates - phosphatases) carry docking motif that help to regulate specific interaction in the MAPK cascade. The classic motif approximates (R/K)xxxx#x# where # is a hydrophobic residue.; ELME000326:The F and H motif describes a 10-13-mer peptide sequence determined by a highly conserved phenylalanine and histidine residue surrounded by hydrophobic amino acids. A complex of ASH and RhoGAP-like domain binds this motif within a hydrophobic pocket.)	Predicted conservation scores
Sinocyclocheilus_anshuiensis_opn5-2	H165R	# Altered Effect (Pr = 0.41)
Sinocyclocheilus_anshuiensis_opn5-2	H165R	# |---->Altered Motifs (ELME000100|ELME000102|ELME000108|ELME000146|ELME000233|ELME000326)
Sinocyclocheilus_anshuiensis_opn5-2	H165R	# |---->Altered Structure_and_dynamics (Pr = 0.41)-------------------------------------------------------|
Sinocyclocheilus_anshuiensis_opn5-2	H165R	# | |---->Altered Secondary_structure (Pr = 0.26) |
Sinocyclocheilus_anshuiensis_opn5-2	H165R	# | | |
Sinocyclocheilus_anshuiensis_opn5-2	H165R	# | |---->Altered Stability_and_conformational_flexibility (Pr = 0.09) |
Sinocyclocheilus_anshuiensis_opn5-2	H165R	# | | |---->Altered Conformational_flexibility (Pr = 0.09) |
Sinocyclocheilus_anshuiensis_opn5-2	H165R	# | | |
Sinocyclocheilus_anshuiensis_opn5-2	H165R	# | |---->Altered Special_structural_signatures (Pr = 0.31) |
Sinocyclocheilus_anshuiensis_opn5-2	H165R	# | |---->Altered Signal_peptide (Pr = 0.00) |
Sinocyclocheilus_anshuiensis_opn5-2	H165R	# | | |
Sinocyclocheilus_anshuiensis_opn5-2	H165R	# | |---->Altered Transmembrane_protein (Pr = 0.31) |
Sinocyclocheilus_anshuiensis_opn5-2	H165R	# | |---->Altered Transmembrane_region (Pr = 0.04 | P = 8.7e-04) |
Sinocyclocheilus_anshuiensis_opn5-2	H165R	# | |---->Altered Non-cytoplasmic_loop (Pr = 0.31 | P = 1.3e-04) |
Sinocyclocheilus_anshuiensis_opn5-2	H165R	# | |
Sinocyclocheilus_anshuiensis_opn5-2	H165R	# |---->Altered Functional_residue (Pr = 0.41) |
Sinocyclocheilus_anshuiensis_opn5-2	H165R	# |---->Altered Macromolecular_binding (Pr = 0.25) |
Sinocyclocheilus_anshuiensis_opn5-2	H165R	# | |---->Altered Protein_binding (Pr = 0.25) |
Sinocyclocheilus_anshuiensis_opn5-2	H165R	# | |---->Altered Disordered_interface (Pr = 0.12) |
Sinocyclocheilus_anshuiensis_opn5-2	H165R	# | | |
Sinocyclocheilus_anshuiensis_opn5-2	H165R	# | |---->Altered Ordered_interface (Pr = 0.25) |
Sinocyclocheilus_anshuiensis_opn5-2	H165R	# | |---->Altered PPI_hotspot (Pr = 0.25 | P = 0.03) |
Sinocyclocheilus_anshuiensis_opn5-2	H165R	# | |
Sinocyclocheilus_anshuiensis_opn5-2	H165R	# |---->Altered Metal_binding (Pr = 0.41)<---------------------------------------------------------|
Sinocyclocheilus_anshuiensis_opn5-2	H165R	# | |---->Loss of Copper_binding at H165 (Pr = 0.05 | P = 0.04)
Sinocyclocheilus_anshuiensis_opn5-2	H165R	# | |---->Loss of Nickel_binding at H166 (Pr = 0.41 | P = 1.4e-03)
Sinocyclocheilus_anshuiensis_opn5-2	H165R	# | |---->Loss of Potassium_binding at H165 (Pr = 0.10 | P = 0.05)
Sinocyclocheilus_anshuiensis_opn5-2	H165R	# |
Sinocyclocheilus_anshuiensis_opn5-2	H165R	# |---->Altered PTM_site (Pr = 0.12)
Sinocyclocheilus_anshuiensis_opn5-2	V263I	0.065	Loss of Helix (Pr = 0.27 | P = 0.04); Loss of GPI-anchor_amidation at N260 (Pr = 0.02 | P = 0.02)	Altered Motifs (None)	Predicted conservation scores
Sinocyclocheilus_anshuiensis_opn5-2	V263I	# Altered Effect (Pr = 0.28)
Sinocyclocheilus_anshuiensis_opn5-2	V263I	# |---->Altered Motifs (None)
Sinocyclocheilus_anshuiensis_opn5-2	V263I	# |---->Altered Structure_and_dynamics (Pr = 0.28)-------------------------------------------------------|
Sinocyclocheilus_anshuiensis_opn5-2	V263I	# | |---->Altered Secondary_structure (Pr = 0.27) |
Sinocyclocheilus_anshuiensis_opn5-2	V263I	# | | |---->Loss of Helix (Pr = 0.27 | P = 0.04) |
Sinocyclocheilus_anshuiensis_opn5-2	V263I	# | | |
Sinocyclocheilus_anshuiensis_opn5-2	V263I	# | |---->Altered Stability_and_conformational_flexibility (Pr = 0.28) |
Sinocyclocheilus_anshuiensis_opn5-2	V263I	# | | |---->Altered Conformational_flexibility (Pr = 0.28) |
Sinocyclocheilus_anshuiensis_opn5-2	V263I	# | | |
Sinocyclocheilus_anshuiensis_opn5-2	V263I	# | |---->Altered Special_structural_signatures (Pr = 0.25) |
Sinocyclocheilus_anshuiensis_opn5-2	V263I	# | |---->Altered Signal_peptide (Pr = 0.00) |
Sinocyclocheilus_anshuiensis_opn5-2	V263I	# | | |
Sinocyclocheilus_anshuiensis_opn5-2	V263I	# | |---->Altered Transmembrane_protein (Pr = 0.25) |
Sinocyclocheilus_anshuiensis_opn5-2	V263I	# | |
Sinocyclocheilus_anshuiensis_opn5-2	V263I	# |---->Altered Functional_residue (Pr = 0.20) |
Sinocyclocheilus_anshuiensis_opn5-2	V263I	# |---->Altered Macromolecular_binding (Pr = 0.20) |
Sinocyclocheilus_anshuiensis_opn5-2	V263I	# | |---->Altered Protein_binding (Pr = 0.20) |
Sinocyclocheilus_anshuiensis_opn5-2	V263I	# | |---->Altered Disordered_interface (Pr = 0.16) |
Sinocyclocheilus_anshuiensis_opn5-2	V263I	# | | |
Sinocyclocheilus_anshuiensis_opn5-2	V263I	# | |---->Altered Ordered_interface (Pr = 0.20) |
Sinocyclocheilus_anshuiensis_opn5-2	V263I	# | |
Sinocyclocheilus_anshuiensis_opn5-2	V263I	# |---->Altered Metal_binding (Pr = 0.12)<---------------------------------------------------------|
Sinocyclocheilus_anshuiensis_opn5-2	V263I	# |
Sinocyclocheilus_anshuiensis_opn5-2	V263I	# |---->Altered PTM_site (Pr = 0.09)
Sinocyclocheilus_anshuiensis_opn5-2	V263I	# |---->Loss of GPI-anchor_amidation at N260 (Pr = 0.02 | P = 0.02)
Sinocyclocheilus_anshuiensis_opn5-2	A278T	0.518	Gain of Strand (Pr = 0.29 | P = 4.7e-03); Loss of Helix (Pr = 0.29 | P = 0.02); Altered PPI_hotspot (Pr = 0.25 | P = 0.02)	Altered Motifs (ELME000052:Phosphothreonine motif binding a subset of FHA domains that show a preference for a large aliphatic amino acid at the pT+3 position.; ELME000336:NEK2 phosphorylation motif with preferred Phe - Leu or Met in the -3 position to compensate for less favorable residues in the +1 and +2 position.)	Predicted conservation scores
Sinocyclocheilus_anshuiensis_opn5-2	A278T	# Altered Effect (Pr = 0.29)
Sinocyclocheilus_anshuiensis_opn5-2	A278T	# |---->Altered Motifs (ELME000052|ELME000336)
Sinocyclocheilus_anshuiensis_opn5-2	A278T	# |---->Altered Structure_and_dynamics (Pr = 0.29)-------------------------------------------------------|
Sinocyclocheilus_anshuiensis_opn5-2	A278T	# | |---->Altered Secondary_structure (Pr = 0.29) |
Sinocyclocheilus_anshuiensis_opn5-2	A278T	# | | |---->Loss of Helix (Pr = 0.29 | P = 0.02) |
Sinocyclocheilus_anshuiensis_opn5-2	A278T	# | | |---->Gain of Strand (Pr = 0.29 | P = 4.7e-03) |
Sinocyclocheilus_anshuiensis_opn5-2	A278T	# | | |
Sinocyclocheilus_anshuiensis_opn5-2	A278T	# | |---->Altered Stability_and_conformational_flexibility (Pr = 0.05) |
Sinocyclocheilus_anshuiensis_opn5-2	A278T	# | | |---->Altered Conformational_flexibility (Pr = 0.05) |
Sinocyclocheilus_anshuiensis_opn5-2	A278T	# | | |
Sinocyclocheilus_anshuiensis_opn5-2	A278T	# | |---->Altered Special_structural_signatures (Pr = 0.05) |
Sinocyclocheilus_anshuiensis_opn5-2	A278T	# | |---->Altered Signal_peptide (Pr = 0.00) |
Sinocyclocheilus_anshuiensis_opn5-2	A278T	# | | |
Sinocyclocheilus_anshuiensis_opn5-2	A278T	# | |---->Altered Transmembrane_protein (Pr = 0.05) |
Sinocyclocheilus_anshuiensis_opn5-2	A278T	# | |
Sinocyclocheilus_anshuiensis_opn5-2	A278T	# |---->Altered Functional_residue (Pr = 0.25) |
Sinocyclocheilus_anshuiensis_opn5-2	A278T	# |---->Altered Macromolecular_binding (Pr = 0.25) |
Sinocyclocheilus_anshuiensis_opn5-2	A278T	# | |---->Altered Protein_binding (Pr = 0.25) |
Sinocyclocheilus_anshuiensis_opn5-2	A278T	# | |---->Altered Disordered_interface (Pr = 0.08) |
Sinocyclocheilus_anshuiensis_opn5-2	A278T	# | | |
Sinocyclocheilus_anshuiensis_opn5-2	A278T	# | |---->Altered Ordered_interface (Pr = 0.25) |
Sinocyclocheilus_anshuiensis_opn5-2	A278T	# | |---->Altered PPI_hotspot (Pr = 0.25 | P = 0.02) |
Sinocyclocheilus_anshuiensis_opn5-2	A278T	# | |
Sinocyclocheilus_anshuiensis_opn5-2	A278T	# |---->Altered Metal_binding (Pr = 0.01)<---------------------------------------------------------|
Sinocyclocheilus_anshuiensis_opn5-2	A278T	# |
Sinocyclocheilus_anshuiensis_opn5-2	A278T	# |---->Altered PTM_site (Pr = 0.00)
Sinocyclocheilus_anshuiensis_opn5-2	Q326H	0.624	Gain of Zinc_binding at D329 (Pr = 0.34 | P = 0.01); Gain of Nickel_binding at D329 (Pr = 0.33 | P = 4.0e-03); Gain of Allosteric_site at Y325 (Pr = 0.29 | P = 2.3e-03); Gain of Potassium_binding at N321 (Pr = 0.29 | P = 9.0e-04); Altered PPI_residue (Pr = 0.28 | P = 0.04); Altered PPI_hotspot (Pr = 0.24 | P = 0.03); Altered DNA_binding (Pr = 0.24 | P = 8.9e-03); Loss of Sodium_binding at D329 (Pr = 0.20 | P = 0.04); Gain of Manganese_binding at D329 (Pr = 0.18 | P = 0.03); Gain of Copper_binding at D329 (Pr = 0.06 | P = 0.03); Gain of Sulfation at Y325 (Pr = 0.02 | P = 0.03)	Altered Motifs (ELME000020:ITIM (immunoreceptor tyrosine-based inhibitory motif). Phosphorylation of the ITIM motif - found in the cytoplasmic tail of some inhibitory receptors (KIRs) that bind MHC Class I - leads to the recruitment and activation of a protein tyrosine phosphatase.; ELME000120:Tyrosine-based sorting signal responsible for the interaction with mu subunit of AP (Adaptor Protein) complex)	Predicted conservation scores
Sinocyclocheilus_anshuiensis_opn5-2	Q326H	# Altered Effect (Pr = 0.34)
Sinocyclocheilus_anshuiensis_opn5-2	Q326H	# |---->Altered Motifs (ELME000020|ELME000120)
Sinocyclocheilus_anshuiensis_opn5-2	Q326H	# |---->Altered Structure_and_dynamics (Pr = 0.34)-------------------------------------------------------|
Sinocyclocheilus_anshuiensis_opn5-2	Q326H	# | |---->Altered Secondary_structure (Pr = 0.25) |
Sinocyclocheilus_anshuiensis_opn5-2	Q326H	# | | |
Sinocyclocheilus_anshuiensis_opn5-2	Q326H	# | |---->Altered Stability_and_conformational_flexibility (Pr = 0.15) |
Sinocyclocheilus_anshuiensis_opn5-2	Q326H	# | | |---->Altered Conformational_flexibility (Pr = 0.15) |
Sinocyclocheilus_anshuiensis_opn5-2	Q326H	# | | |
Sinocyclocheilus_anshuiensis_opn5-2	Q326H	# | |---->Altered Special_structural_signatures (Pr = 0.09) |
Sinocyclocheilus_anshuiensis_opn5-2	Q326H	# | |---->Altered Signal_peptide (Pr = 0.00) |
Sinocyclocheilus_anshuiensis_opn5-2	Q326H	# | | |
Sinocyclocheilus_anshuiensis_opn5-2	Q326H	# | |---->Altered Transmembrane_protein (Pr = 0.09) |
Sinocyclocheilus_anshuiensis_opn5-2	Q326H	# | |
Sinocyclocheilus_anshuiensis_opn5-2	Q326H	# |---->Altered Functional_residue (Pr = 0.34) |
Sinocyclocheilus_anshuiensis_opn5-2	Q326H	# |---->Gain of Allosteric_site at Y325 (Pr = 0.29 | P = 2.3e-03)<---------------------------------|
Sinocyclocheilus_anshuiensis_opn5-2	Q326H	# |---->Altered Macromolecular_binding (Pr = 0.28) |
Sinocyclocheilus_anshuiensis_opn5-2	Q326H	# | |---->Altered DNA_binding (Pr = 0.24 | P = 8.9e-03) |
Sinocyclocheilus_anshuiensis_opn5-2	Q326H	# | |---->Altered Protein_binding (Pr = 0.28) |
Sinocyclocheilus_anshuiensis_opn5-2	Q326H	# | |---->Altered Disordered_interface (Pr = 0.18) |
Sinocyclocheilus_anshuiensis_opn5-2	Q326H	# | | |
Sinocyclocheilus_anshuiensis_opn5-2	Q326H	# | |---->Altered Ordered_interface (Pr = 0.28) |
Sinocyclocheilus_anshuiensis_opn5-2	Q326H	# | |---->Altered PPI_residue (Pr = 0.28 | P = 0.04) |
Sinocyclocheilus_anshuiensis_opn5-2	Q326H	# | |---->Altered PPI_hotspot (Pr = 0.24 | P = 0.03) |
Sinocyclocheilus_anshuiensis_opn5-2	Q326H	# | |
Sinocyclocheilus_anshuiensis_opn5-2	Q326H	# |---->Altered Metal_binding (Pr = 0.34)<---------------------------------------------------------|
Sinocyclocheilus_anshuiensis_opn5-2	Q326H	# | |---->Gain of Copper_binding at D329 (Pr = 0.06 | P = 0.03)
Sinocyclocheilus_anshuiensis_opn5-2	Q326H	# | |---->Gain of Manganese_binding at D329 (Pr = 0.18 | P = 0.03)
Sinocyclocheilus_anshuiensis_opn5-2	Q326H	# | |---->Gain of Nickel_binding at D329 (Pr = 0.33 | P = 4.0e-03)
Sinocyclocheilus_anshuiensis_opn5-2	Q326H	# | |---->Gain of Potassium_binding at N321 (Pr = 0.29 | P = 9.0e-04)
Sinocyclocheilus_anshuiensis_opn5-2	Q326H	# | |---->Loss of Sodium_binding at D329 (Pr = 0.20 | P = 0.04)
Sinocyclocheilus_anshuiensis_opn5-2	Q326H	# | |---->Gain of Zinc_binding at D329 (Pr = 0.34 | P = 0.01)
Sinocyclocheilus_anshuiensis_opn5-2	Q326H	# |
Sinocyclocheilus_anshuiensis_opn5-2	Q326H	# |---->Altered PTM_site (Pr = 0.09)
Sinocyclocheilus_anshuiensis_opn5-2	Q326H	# |---->Gain of Sulfation at Y325 (Pr = 0.02 | P = 0.03)
Sinocyclocheilus_anshuiensis_opn5-2	C334S	0.621	Altered DNA_binding (Pr = 0.33 | P = 7.5e-04); Altered PPI_residue (Pr = 0.32 | P = 0.01); Loss of Zinc_binding at D329 (Pr = 0.31 | P = 0.01); Loss of Allosteric_site at K332 (Pr = 0.27 | P = 1.0e-02); Gain of B-factor (Pr = 0.26 | P = 0.01); Gain of Relative_solvent_accessibility (Pr = 0.26 | P = 0.03); Gain of Potassium_binding at D329 (Pr = 0.24 | P = 3.2e-03); Gain of Nickel_binding at D329 (Pr = 0.24 | P = 0.02); Gain of Manganese_binding at D329 (Pr = 0.21 | P = 0.02); Gain of Sodium_binding at D329 (Pr = 0.19 | P = 0.04); Altered Stability (Pr = 0.17 | P = 0.02); Altered Calmodulin_binding (Pr = 0.16 | P = 0.05); Altered Cytoplasmic_loop (Pr = 0.11 | P = 0.03); Gain of GPI-anchor_amidation at N333 (Pr = 0.01 | P = 0.03)	Altered Motifs (ELME000008:Main preference for PKA-type AGC kinase phosphorylation.; ELME000053:GSK3 phosphorylation recognition site; ELME000063:CK1 phosphorylation site; ELME000085:Glycosaminoglycan attachment site; ELME000134:Calmodulin binding helical peptide motif; ELME000162:Site for attachment of a fucose residue to a serine.; ELME000276:Bipartite variant of the classical basically charged NLS.; PS00004:cAMP- and cGMP-dependent protein kinase phosphorylation site; PS00005:Protein kinase C phosphorylation site)	Predicted conservation scores
Sinocyclocheilus_anshuiensis_opn5-2	C334S	# Altered Effect (Pr = 0.33)
Sinocyclocheilus_anshuiensis_opn5-2	C334S	# |---->Altered Motifs (ELME000008|ELME000053|ELME000063|ELME000085|ELME000134|ELME000162|ELME000276|PS00004|PS00005)
Sinocyclocheilus_anshuiensis_opn5-2	C334S	# |---->Altered Structure_and_dynamics (Pr = 0.31)-------------------------------------------------------|
Sinocyclocheilus_anshuiensis_opn5-2	C334S	# | |---->Gain of Relative_solvent_accessibility (Pr = 0.26 | P = 0.03) |
Sinocyclocheilus_anshuiensis_opn5-2	C334S	# | |---->Altered Secondary_structure (Pr = 0.25) |
Sinocyclocheilus_anshuiensis_opn5-2	C334S	# | | |
Sinocyclocheilus_anshuiensis_opn5-2	C334S	# | |---->Altered Stability_and_conformational_flexibility (Pr = 0.26) |
Sinocyclocheilus_anshuiensis_opn5-2	C334S	# | | |---->Altered Stability (Pr = 0.17 | P = 0.02) |
Sinocyclocheilus_anshuiensis_opn5-2	C334S	# | | |---->Altered Conformational_flexibility (Pr = 0.26) |
Sinocyclocheilus_anshuiensis_opn5-2	C334S	# | | |---->Gain of B-factor (Pr = 0.26 | P = 0.01) |
Sinocyclocheilus_anshuiensis_opn5-2	C334S	# | | |
Sinocyclocheilus_anshuiensis_opn5-2	C334S	# | |---->Altered Special_structural_signatures (Pr = 0.11) |
Sinocyclocheilus_anshuiensis_opn5-2	C334S	# | |---->Altered Signal_peptide (Pr = 0.00) |
Sinocyclocheilus_anshuiensis_opn5-2	C334S	# | | |
Sinocyclocheilus_anshuiensis_opn5-2	C334S	# | |---->Altered Transmembrane_protein (Pr = 0.11) |
Sinocyclocheilus_anshuiensis_opn5-2	C334S	# | |---->Altered Non-cytoplasmic_loop (Pr = 0.11 | P = 0.03) |
Sinocyclocheilus_anshuiensis_opn5-2	C334S	# | |
Sinocyclocheilus_anshuiensis_opn5-2	C334S	# |---->Altered Functional_residue (Pr = 0.33) |
Sinocyclocheilus_anshuiensis_opn5-2	C334S	# |---->Loss of Allosteric_site at K332 (Pr = 0.27 | P = 1.0e-02)<---------------------------------|
Sinocyclocheilus_anshuiensis_opn5-2	C334S	# |---->Altered Macromolecular_binding (Pr = 0.33) |
Sinocyclocheilus_anshuiensis_opn5-2	C334S	# | |---->Altered DNA_binding (Pr = 0.33 | P = 7.5e-04) |
Sinocyclocheilus_anshuiensis_opn5-2	C334S	# | |---->Altered Protein_binding (Pr = 0.32) |
Sinocyclocheilus_anshuiensis_opn5-2	C334S	# | |---->Altered Disordered_interface (Pr = 0.16) |
Sinocyclocheilus_anshuiensis_opn5-2	C334S	# | | |---->Altered Calmodulin_binding (Pr = 0.16 | P = 0.05) |
Sinocyclocheilus_anshuiensis_opn5-2	C334S	# | | |
Sinocyclocheilus_anshuiensis_opn5-2	C334S	# | |---->Altered Ordered_interface (Pr = 0.32) |
Sinocyclocheilus_anshuiensis_opn5-2	C334S	# | |---->Altered PPI_residue (Pr = 0.32 | P = 0.01) |
Sinocyclocheilus_anshuiensis_opn5-2	C334S	# | |
Sinocyclocheilus_anshuiensis_opn5-2	C334S	# |---->Altered Metal_binding (Pr = 0.31)<---------------------------------------------------------|
Sinocyclocheilus_anshuiensis_opn5-2	C334S	# | |---->Gain of Manganese_binding at D329 (Pr = 0.21 | P = 0.02)
Sinocyclocheilus_anshuiensis_opn5-2	C334S	# | |---->Gain of Nickel_binding at D329 (Pr = 0.24 | P = 0.02)
Sinocyclocheilus_anshuiensis_opn5-2	C334S	# | |---->Gain of Potassium_binding at D329 (Pr = 0.24 | P = 3.2e-03)
Sinocyclocheilus_anshuiensis_opn5-2	C334S	# | |---->Gain of Sodium_binding at D329 (Pr = 0.19 | P = 0.04)
Sinocyclocheilus_anshuiensis_opn5-2	C334S	# | |---->Loss of Zinc_binding at D329 (Pr = 0.31 | P = 0.01)
Sinocyclocheilus_anshuiensis_opn5-2	C334S	# |
Sinocyclocheilus_anshuiensis_opn5-2	C334S	# |---->Altered PTM_site (Pr = 0.08)
Sinocyclocheilus_anshuiensis_opn5-2	C334S	# |---->Gain of GPI-anchor_amidation at N333 (Pr = 0.01 | P = 0.03)
Sinocyclocheilus_anshuiensis_opn5-2	F340C	0.585	Loss of Helix (Pr = 0.28 | P = 0.02); Altered Calmodulin_binding (Pr = 0.24 | P = 0.03)	Altered Motifs (ELME000134:Calmodulin binding helical peptide motif; ELME000197:Phosphopeptide motif which directly interacts with the BRCT (carboxy-terminal) domain of the Breast Cancer Gene BRCA1 with low affinity; ELME000276:Bipartite variant of the classical basically charged NLS.; ELME000337:NEK2 phosphorylation motif with specific set of residues in the +1 and +2 position to compensate for less favorable residues in the -3 position.)	Predicted conservation scores
Sinocyclocheilus_anshuiensis_opn5-2	F340C	# Altered Effect (Pr = 0.29)
Sinocyclocheilus_anshuiensis_opn5-2	F340C	# |---->Altered Motifs (ELME000134|ELME000197|ELME000276|ELME000337)
Sinocyclocheilus_anshuiensis_opn5-2	F340C	# |---->Altered Structure_and_dynamics (Pr = 0.29)-------------------------------------------------------|
Sinocyclocheilus_anshuiensis_opn5-2	F340C	# | |---->Altered Secondary_structure (Pr = 0.28) |
Sinocyclocheilus_anshuiensis_opn5-2	F340C	# | | |---->Loss of Helix (Pr = 0.28 | P = 0.02) |
Sinocyclocheilus_anshuiensis_opn5-2	F340C	# | | |
Sinocyclocheilus_anshuiensis_opn5-2	F340C	# | |---->Altered Stability_and_conformational_flexibility (Pr = 0.29) |
Sinocyclocheilus_anshuiensis_opn5-2	F340C	# | | |---->Altered Conformational_flexibility (Pr = 0.29) |
Sinocyclocheilus_anshuiensis_opn5-2	F340C	# | | |
Sinocyclocheilus_anshuiensis_opn5-2	F340C	# | |---->Altered Special_structural_signatures (Pr = 0.04) |
Sinocyclocheilus_anshuiensis_opn5-2	F340C	# | |---->Altered Signal_peptide (Pr = 0.00) |
Sinocyclocheilus_anshuiensis_opn5-2	F340C	# | | |
Sinocyclocheilus_anshuiensis_opn5-2	F340C	# | |---->Altered Transmembrane_protein (Pr = 0.04) |
Sinocyclocheilus_anshuiensis_opn5-2	F340C	# | |
Sinocyclocheilus_anshuiensis_opn5-2	F340C	# |---->Altered Functional_residue (Pr = 0.24) |
Sinocyclocheilus_anshuiensis_opn5-2	F340C	# |---->Altered Macromolecular_binding (Pr = 0.24) |
Sinocyclocheilus_anshuiensis_opn5-2	F340C	# | |---->Altered Protein_binding (Pr = 0.24) |
Sinocyclocheilus_anshuiensis_opn5-2	F340C	# | |---->Altered Disordered_interface (Pr = 0.24) |
Sinocyclocheilus_anshuiensis_opn5-2	F340C	# | | |---->Altered Calmodulin_binding (Pr = 0.24 | P = 0.03) |
Sinocyclocheilus_anshuiensis_opn5-2	F340C	# | | |
Sinocyclocheilus_anshuiensis_opn5-2	F340C	# | |---->Altered Ordered_interface (Pr = 0.18) |
Sinocyclocheilus_anshuiensis_opn5-2	F340C	# | |
Sinocyclocheilus_anshuiensis_opn5-2	F340C	# |---->Altered Metal_binding (Pr = 0.06)<---------------------------------------------------------|
Sinocyclocheilus_anshuiensis_opn5-2	F340C	# |
Sinocyclocheilus_anshuiensis_opn5-2	F340C	# |---->Altered PTM_site (Pr = 0.09)
Sinocyclocheilus_anshuiensis_opn6b-1	N133S	0.648	Altered Cytoplasmic_loop (Pr = 0.29 | P = 2.1e-04); Altered Transmembrane_region (Pr = 0.02 | P = 4.5e-03)	Altered Motifs (ELME000063:CK1 phosphorylation site; ELME000333:Motif that mediates binding to SUMO proteins non-covalently.)	Predicted conservation scores
Sinocyclocheilus_anshuiensis_opn6b-1	N133S	# Altered Effect (Pr = 0.29)
Sinocyclocheilus_anshuiensis_opn6b-1	N133S	# |---->Altered Motifs (ELME000063|ELME000333)
Sinocyclocheilus_anshuiensis_opn6b-1	N133S	# |---->Altered Structure_and_dynamics (Pr = 0.29)-------------------------------------------------------|
Sinocyclocheilus_anshuiensis_opn6b-1	N133S	# | |---->Altered Secondary_structure (Pr = 0.25) |
Sinocyclocheilus_anshuiensis_opn6b-1	N133S	# | | |
Sinocyclocheilus_anshuiensis_opn6b-1	N133S	# | |---->Altered Stability_and_conformational_flexibility (Pr = 0.09) |
Sinocyclocheilus_anshuiensis_opn6b-1	N133S	# | | |---->Altered Conformational_flexibility (Pr = 0.09) |
Sinocyclocheilus_anshuiensis_opn6b-1	N133S	# | | |
Sinocyclocheilus_anshuiensis_opn6b-1	N133S	# | |---->Altered Special_structural_signatures (Pr = 0.29) |
Sinocyclocheilus_anshuiensis_opn6b-1	N133S	# | |---->Altered Signal_peptide (Pr = 0.00) |
Sinocyclocheilus_anshuiensis_opn6b-1	N133S	# | | |
Sinocyclocheilus_anshuiensis_opn6b-1	N133S	# | |---->Altered Transmembrane_protein (Pr = 0.29) |
Sinocyclocheilus_anshuiensis_opn6b-1	N133S	# | |---->Altered Transmembrane_region (Pr = 0.02 | P = 4.5e-03) |
Sinocyclocheilus_anshuiensis_opn6b-1	N133S	# | |---->Altered Non-cytoplasmic_loop (Pr = 0.29 | P = 2.1e-04) |
Sinocyclocheilus_anshuiensis_opn6b-1	N133S	# | |
Sinocyclocheilus_anshuiensis_opn6b-1	N133S	# |---->Altered Functional_residue (Pr = 0.22) |
Sinocyclocheilus_anshuiensis_opn6b-1	N133S	# |---->Altered Macromolecular_binding (Pr = 0.22) |
Sinocyclocheilus_anshuiensis_opn6b-1	N133S	# | |---->Altered Protein_binding (Pr = 0.22) |
Sinocyclocheilus_anshuiensis_opn6b-1	N133S	# | |---->Altered Disordered_interface (Pr = 0.08) |
Sinocyclocheilus_anshuiensis_opn6b-1	N133S	# | | |
Sinocyclocheilus_anshuiensis_opn6b-1	N133S	# | |---->Altered Ordered_interface (Pr = 0.22) |
Sinocyclocheilus_anshuiensis_opn6b-1	N133S	# | |
Sinocyclocheilus_anshuiensis_opn6b-1	N133S	# |---->Altered Metal_binding (Pr = 0.07)<---------------------------------------------------------|
Sinocyclocheilus_anshuiensis_opn6b-1	N133S	# |
Sinocyclocheilus_anshuiensis_opn6b-1	N133S	# |---->Altered PTM_site (Pr = 0.01)
Sinocyclocheilus_anshuiensis_opn6b-1	R322Q	0.795	Loss of Allosteric_site at R322 (Pr = 0.32 | P = 2.5e-03); Altered Cytoplasmic_loop (Pr = 0.26 | P = 1.1e-03); Altered DNA_binding (Pr = 0.23 | P = 0.01); Gain of Potassium_binding at S318 (Pr = 0.13 | P = 0.03)	Altered Motifs (ELME000102:N-Arg dibasic convertase (nardilysin) cleavage site (Xaa-|-Arg-Lys or Arg-|-Arg-Xaa).; ELME000231:An RxxL-based motif that binds to the Cdh1 and Cdc20 components of APC/C thereby targeting the protein for destruction in a cell cycle dependent manner)	Predicted conservation scores
Sinocyclocheilus_anshuiensis_opn6b-1	R322Q	# Altered Effect (Pr = 0.32)
Sinocyclocheilus_anshuiensis_opn6b-1	R322Q	# |---->Altered Motifs (ELME000102|ELME000231)
Sinocyclocheilus_anshuiensis_opn6b-1	R322Q	# |---->Altered Structure_and_dynamics (Pr = 0.32)-------------------------------------------------------|
Sinocyclocheilus_anshuiensis_opn6b-1	R322Q	# | |---->Altered Secondary_structure (Pr = 0.25) |
Sinocyclocheilus_anshuiensis_opn6b-1	R322Q	# | | |
Sinocyclocheilus_anshuiensis_opn6b-1	R322Q	# | |---->Altered Stability_and_conformational_flexibility (Pr = 0.19) |
Sinocyclocheilus_anshuiensis_opn6b-1	R322Q	# | | |---->Altered Conformational_flexibility (Pr = 0.19) |
Sinocyclocheilus_anshuiensis_opn6b-1	R322Q	# | | |
Sinocyclocheilus_anshuiensis_opn6b-1	R322Q	# | |---->Altered Special_structural_signatures (Pr = 0.26) |
Sinocyclocheilus_anshuiensis_opn6b-1	R322Q	# | |---->Altered Signal_peptide (Pr = 0.00) |
Sinocyclocheilus_anshuiensis_opn6b-1	R322Q	# | | |
Sinocyclocheilus_anshuiensis_opn6b-1	R322Q	# | |---->Altered Transmembrane_protein (Pr = 0.26) |
Sinocyclocheilus_anshuiensis_opn6b-1	R322Q	# | |---->Altered Non-cytoplasmic_loop (Pr = 0.26 | P = 1.1e-03) |
Sinocyclocheilus_anshuiensis_opn6b-1	R322Q	# | |
Sinocyclocheilus_anshuiensis_opn6b-1	R322Q	# |---->Altered Functional_residue (Pr = 0.32) |
Sinocyclocheilus_anshuiensis_opn6b-1	R322Q	# |---->Loss of Allosteric_site at R322 (Pr = 0.32 | P = 2.5e-03)<---------------------------------|
Sinocyclocheilus_anshuiensis_opn6b-1	R322Q	# |---->Altered Macromolecular_binding (Pr = 0.23) |
Sinocyclocheilus_anshuiensis_opn6b-1	R322Q	# | |---->Altered DNA_binding (Pr = 0.23 | P = 0.01) |
Sinocyclocheilus_anshuiensis_opn6b-1	R322Q	# | |---->Altered Protein_binding (Pr = 0.20) |
Sinocyclocheilus_anshuiensis_opn6b-1	R322Q	# | |---->Altered Disordered_interface (Pr = 0.13) |
Sinocyclocheilus_anshuiensis_opn6b-1	R322Q	# | | |
Sinocyclocheilus_anshuiensis_opn6b-1	R322Q	# | |---->Altered Ordered_interface (Pr = 0.20) |
Sinocyclocheilus_anshuiensis_opn6b-1	R322Q	# | |
Sinocyclocheilus_anshuiensis_opn6b-1	R322Q	# |---->Altered Metal_binding (Pr = 0.13)<---------------------------------------------------------|
Sinocyclocheilus_anshuiensis_opn6b-1	R322Q	# | |---->Gain of Potassium_binding at S318 (Pr = 0.13 | P = 0.03)
Sinocyclocheilus_anshuiensis_opn6b-1	R322Q	# |
Sinocyclocheilus_anshuiensis_opn6b-1	R322Q	# |---->Altered PTM_site (Pr = 0.10)
Sinocyclocheilus_anshuiensis_opn6b-2	R33Q	0.099	Altered Cytoplasmic_loop (Pr = 0.25 | P = 1.5e-03); Gain of Proteolytic_cleavage at R30 (Pr = 0.11 | P = 0.04); Gain of Pyrrolidone_carboxylic_acid at R33 (Pr = 0.08 | P = 0.02)	Altered Motifs (ELME000155:This is the motif recognized by those SH3 domains with a non-canonical class I recognition specificity)	Predicted conservation scores
Sinocyclocheilus_anshuiensis_opn6b-2	R33Q	# Altered Effect (Pr = 0.26)
Sinocyclocheilus_anshuiensis_opn6b-2	R33Q	# |---->Altered Motifs (ELME000155)
Sinocyclocheilus_anshuiensis_opn6b-2	R33Q	# |---->Altered Structure_and_dynamics (Pr = 0.26)-------------------------------------------------------|
Sinocyclocheilus_anshuiensis_opn6b-2	R33Q	# | |---->Altered Secondary_structure (Pr = 0.25) |
Sinocyclocheilus_anshuiensis_opn6b-2	R33Q	# | | |
Sinocyclocheilus_anshuiensis_opn6b-2	R33Q	# | |---->Altered Stability_and_conformational_flexibility (Pr = 0.26) |
Sinocyclocheilus_anshuiensis_opn6b-2	R33Q	# | | |---->Altered Conformational_flexibility (Pr = 0.26) |
Sinocyclocheilus_anshuiensis_opn6b-2	R33Q	# | | |
Sinocyclocheilus_anshuiensis_opn6b-2	R33Q	# | |---->Altered Special_structural_signatures (Pr = 0.25) |
Sinocyclocheilus_anshuiensis_opn6b-2	R33Q	# | |---->Altered Signal_peptide (Pr = 0.00) |
Sinocyclocheilus_anshuiensis_opn6b-2	R33Q	# | | |
Sinocyclocheilus_anshuiensis_opn6b-2	R33Q	# | |---->Altered Transmembrane_protein (Pr = 0.25) |
Sinocyclocheilus_anshuiensis_opn6b-2	R33Q	# | |---->Altered Non-cytoplasmic_loop (Pr = 0.25 | P = 1.5e-03) |
Sinocyclocheilus_anshuiensis_opn6b-2	R33Q	# | |
Sinocyclocheilus_anshuiensis_opn6b-2	R33Q	# |---->Altered Functional_residue (Pr = 0.26) |
Sinocyclocheilus_anshuiensis_opn6b-2	R33Q	# |---->Altered Macromolecular_binding (Pr = 0.26) |
Sinocyclocheilus_anshuiensis_opn6b-2	R33Q	# | |---->Altered Protein_binding (Pr = 0.26) |
Sinocyclocheilus_anshuiensis_opn6b-2	R33Q	# | |---->Altered Disordered_interface (Pr = 0.16) |
Sinocyclocheilus_anshuiensis_opn6b-2	R33Q	# | | |
Sinocyclocheilus_anshuiensis_opn6b-2	R33Q	# | |---->Altered Ordered_interface (Pr = 0.26) |
Sinocyclocheilus_anshuiensis_opn6b-2	R33Q	# | |
Sinocyclocheilus_anshuiensis_opn6b-2	R33Q	# |---->Altered Metal_binding (Pr = 0.06)<---------------------------------------------------------|
Sinocyclocheilus_anshuiensis_opn6b-2	R33Q	# |
Sinocyclocheilus_anshuiensis_opn6b-2	R33Q	# |---->Altered PTM_site (Pr = 0.19)
Sinocyclocheilus_anshuiensis_opn6b-2	R33Q	# |---->Gain of Proteolytic_cleavage at R30 (Pr = 0.11 | P = 0.04)
Sinocyclocheilus_anshuiensis_opn6b-2	R33Q	# |---->Gain of Pyrrolidone_carboxylic_acid at R33 (Pr = 0.08 | P = 0.02)
Sinocyclocheilus_anshuiensis_opn6b-2	N133S	0.643	Altered Cytoplasmic_loop (Pr = 0.32 | P = 5.8e-05); Altered Transmembrane_region (Pr = 0.02 | P = 3.5e-03)	Altered Motifs (ELME000063:CK1 phosphorylation site; ELME000333:Motif that mediates binding to SUMO proteins non-covalently.)	Predicted conservation scores
Sinocyclocheilus_anshuiensis_opn6b-2	N133S	# Altered Effect (Pr = 0.32)
Sinocyclocheilus_anshuiensis_opn6b-2	N133S	# |---->Altered Motifs (ELME000063|ELME000333)
Sinocyclocheilus_anshuiensis_opn6b-2	N133S	# |---->Altered Structure_and_dynamics (Pr = 0.32)-------------------------------------------------------|
Sinocyclocheilus_anshuiensis_opn6b-2	N133S	# | |---->Altered Secondary_structure (Pr = 0.25) |
Sinocyclocheilus_anshuiensis_opn6b-2	N133S	# | | |
Sinocyclocheilus_anshuiensis_opn6b-2	N133S	# | |---->Altered Stability_and_conformational_flexibility (Pr = 0.09) |
Sinocyclocheilus_anshuiensis_opn6b-2	N133S	# | | |---->Altered Conformational_flexibility (Pr = 0.09) |
Sinocyclocheilus_anshuiensis_opn6b-2	N133S	# | | |
Sinocyclocheilus_anshuiensis_opn6b-2	N133S	# | |---->Altered Special_structural_signatures (Pr = 0.32) |
Sinocyclocheilus_anshuiensis_opn6b-2	N133S	# | |---->Altered Signal_peptide (Pr = 0.00) |
Sinocyclocheilus_anshuiensis_opn6b-2	N133S	# | | |
Sinocyclocheilus_anshuiensis_opn6b-2	N133S	# | |---->Altered Transmembrane_protein (Pr = 0.32) |
Sinocyclocheilus_anshuiensis_opn6b-2	N133S	# | |---->Altered Transmembrane_region (Pr = 0.02 | P = 3.5e-03) |
Sinocyclocheilus_anshuiensis_opn6b-2	N133S	# | |---->Altered Non-cytoplasmic_loop (Pr = 0.32 | P = 5.8e-05) |
Sinocyclocheilus_anshuiensis_opn6b-2	N133S	# | |
Sinocyclocheilus_anshuiensis_opn6b-2	N133S	# |---->Altered Functional_residue (Pr = 0.23) |
Sinocyclocheilus_anshuiensis_opn6b-2	N133S	# |---->Altered Macromolecular_binding (Pr = 0.23) |
Sinocyclocheilus_anshuiensis_opn6b-2	N133S	# | |---->Altered Protein_binding (Pr = 0.23) |
Sinocyclocheilus_anshuiensis_opn6b-2	N133S	# | |---->Altered Disordered_interface (Pr = 0.09) |
Sinocyclocheilus_anshuiensis_opn6b-2	N133S	# | | |
Sinocyclocheilus_anshuiensis_opn6b-2	N133S	# | |---->Altered Ordered_interface (Pr = 0.23) |
Sinocyclocheilus_anshuiensis_opn6b-2	N133S	# | |
Sinocyclocheilus_anshuiensis_opn6b-2	N133S	# |---->Altered Metal_binding (Pr = 0.07)<---------------------------------------------------------|
Sinocyclocheilus_anshuiensis_opn6b-2	N133S	# |
Sinocyclocheilus_anshuiensis_opn6b-2	N133S	# |---->Altered PTM_site (Pr = 0.01)
Sinocyclocheilus_anshuiensis_opn6b-2	A327T	0.102	Altered Cytoplasmic_loop (Pr = 0.27 | P = 5.1e-04); Gain of Allosteric_site at R322 (Pr = 0.26 | P = 9.4e-03); Altered DNA_binding (Pr = 0.16 | P = 0.04); Gain of Disulfide_linkage at C331 (Pr = 0.10 | P = 0.05)	Altered Motifs (ELME000231:An RxxL-based motif that binds to the Cdh1 and Cdc20 components of APC/C thereby targeting the protein for destruction in a cell cycle dependent manner)	Predicted conservation scores
Sinocyclocheilus_anshuiensis_opn6b-2	A327T	# Altered Effect (Pr = 0.27)
Sinocyclocheilus_anshuiensis_opn6b-2	A327T	# |---->Altered Motifs (ELME000231)
Sinocyclocheilus_anshuiensis_opn6b-2	A327T	# |---->Altered Structure_and_dynamics (Pr = 0.27)-------------------------------------------------------|
Sinocyclocheilus_anshuiensis_opn6b-2	A327T	# | |---->Altered Secondary_structure (Pr = 0.25) |
Sinocyclocheilus_anshuiensis_opn6b-2	A327T	# | | |
Sinocyclocheilus_anshuiensis_opn6b-2	A327T	# | |---->Altered Stability_and_conformational_flexibility (Pr = 0.15) |
Sinocyclocheilus_anshuiensis_opn6b-2	A327T	# | | |---->Gain of Disulfide_linkage at C331 (Pr = 0.10 | P = 0.05) |
Sinocyclocheilus_anshuiensis_opn6b-2	A327T	# | | |---->Altered Conformational_flexibility (Pr = 0.15) |
Sinocyclocheilus_anshuiensis_opn6b-2	A327T	# | | |
Sinocyclocheilus_anshuiensis_opn6b-2	A327T	# | |---->Altered Special_structural_signatures (Pr = 0.27) |
Sinocyclocheilus_anshuiensis_opn6b-2	A327T	# | |---->Altered Signal_peptide (Pr = 0.00) |
Sinocyclocheilus_anshuiensis_opn6b-2	A327T	# | | |
Sinocyclocheilus_anshuiensis_opn6b-2	A327T	# | |---->Altered Transmembrane_protein (Pr = 0.27) |
Sinocyclocheilus_anshuiensis_opn6b-2	A327T	# | |---->Altered Non-cytoplasmic_loop (Pr = 0.27 | P = 5.1e-04) |
Sinocyclocheilus_anshuiensis_opn6b-2	A327T	# | |
Sinocyclocheilus_anshuiensis_opn6b-2	A327T	# |---->Altered Functional_residue (Pr = 0.26) |
Sinocyclocheilus_anshuiensis_opn6b-2	A327T	# |---->Gain of Allosteric_site at R322 (Pr = 0.26 | P = 9.4e-03)<---------------------------------|
Sinocyclocheilus_anshuiensis_opn6b-2	A327T	# |---->Altered Macromolecular_binding (Pr = 0.20) |
Sinocyclocheilus_anshuiensis_opn6b-2	A327T	# | |---->Altered DNA_binding (Pr = 0.16 | P = 0.04) |
Sinocyclocheilus_anshuiensis_opn6b-2	A327T	# | |---->Altered Protein_binding (Pr = 0.20) |
Sinocyclocheilus_anshuiensis_opn6b-2	A327T	# | |---->Altered Disordered_interface (Pr = 0.13) |
Sinocyclocheilus_anshuiensis_opn6b-2	A327T	# | | |
Sinocyclocheilus_anshuiensis_opn6b-2	A327T	# | |---->Altered Ordered_interface (Pr = 0.20) |
Sinocyclocheilus_anshuiensis_opn6b-2	A327T	# | |
Sinocyclocheilus_anshuiensis_opn6b-2	A327T	# |---->Altered Metal_binding (Pr = 0.08)<---------------------------------------------------------|
Sinocyclocheilus_anshuiensis_opn6b-2	A327T	# |
Sinocyclocheilus_anshuiensis_opn6b-2	A327T	# |---->Altered PTM_site (Pr = 0.09)
Sinocyclocheilus_anshuiensis_opn6b-2	D383H	0.069	Loss of Loop (Pr = 0.27 | P = 0.02); Loss of Ubiquitylation at K388 (Pr = 0.17 | P = 0.02); Loss of Proteolytic_cleavage at D379 (Pr = 0.13 | P = 0.03); Loss of Methylation at K388 (Pr = 0.10 | P = 0.04)	Altered Motifs (None)	Predicted conservation scores
Sinocyclocheilus_anshuiensis_opn6b-2	D383H	# Altered Effect (Pr = 0.32)
Sinocyclocheilus_anshuiensis_opn6b-2	D383H	# |---->Altered Motifs (None)
Sinocyclocheilus_anshuiensis_opn6b-2	D383H	# |---->Altered Structure_and_dynamics (Pr = 0.32)-------------------------------------------------------|
Sinocyclocheilus_anshuiensis_opn6b-2	D383H	# | |---->Altered Secondary_structure (Pr = 0.27) |
Sinocyclocheilus_anshuiensis_opn6b-2	D383H	# | | |---->Loss of Loop (Pr = 0.27 | P = 0.02) |
Sinocyclocheilus_anshuiensis_opn6b-2	D383H	# | | |
Sinocyclocheilus_anshuiensis_opn6b-2	D383H	# | |---->Altered Stability_and_conformational_flexibility (Pr = 0.32) |
Sinocyclocheilus_anshuiensis_opn6b-2	D383H	# | | |---->Altered Conformational_flexibility (Pr = 0.32) |
Sinocyclocheilus_anshuiensis_opn6b-2	D383H	# | | |
Sinocyclocheilus_anshuiensis_opn6b-2	D383H	# | |---->Altered Special_structural_signatures (Pr = 0.06) |
Sinocyclocheilus_anshuiensis_opn6b-2	D383H	# | |---->Altered Signal_peptide (Pr = 0.00) |
Sinocyclocheilus_anshuiensis_opn6b-2	D383H	# | | |
Sinocyclocheilus_anshuiensis_opn6b-2	D383H	# | |---->Altered Transmembrane_protein (Pr = 0.06) |
Sinocyclocheilus_anshuiensis_opn6b-2	D383H	# | |
Sinocyclocheilus_anshuiensis_opn6b-2	D383H	# |---->Altered Functional_residue (Pr = 0.24) |
Sinocyclocheilus_anshuiensis_opn6b-2	D383H	# |---->Altered Macromolecular_binding (Pr = 0.24) |
Sinocyclocheilus_anshuiensis_opn6b-2	D383H	# | |---->Altered Protein_binding (Pr = 0.24) |
Sinocyclocheilus_anshuiensis_opn6b-2	D383H	# | |---->Altered Disordered_interface (Pr = 0.24) |
Sinocyclocheilus_anshuiensis_opn6b-2	D383H	# | | |
Sinocyclocheilus_anshuiensis_opn6b-2	D383H	# | |---->Altered Ordered_interface (Pr = 0.10) |
Sinocyclocheilus_anshuiensis_opn6b-2	D383H	# | |
Sinocyclocheilus_anshuiensis_opn6b-2	D383H	# |---->Altered Metal_binding (Pr = 0.02)<---------------------------------------------------------|
Sinocyclocheilus_anshuiensis_opn6b-2	D383H	# |
Sinocyclocheilus_anshuiensis_opn6b-2	D383H	# |---->Altered PTM_site (Pr = 0.17)
Sinocyclocheilus_anshuiensis_opn6b-2	D383H	# |---->Loss of Methylation at K388 (Pr = 0.10 | P = 0.04)
Sinocyclocheilus_anshuiensis_opn6b-2	D383H	# |---->Loss of Proteolytic_cleavage at D379 (Pr = 0.13 | P = 0.03)
Sinocyclocheilus_anshuiensis_opn6b-2	D383H	# |---->Loss of Ubiquitylation at K388 (Pr = 0.17 | P = 0.02)
Sinocyclocheilus_anshuiensis_opn6b-2	K388M	0.068	Gain of Loop (Pr = 0.32 | P = 1.8e-03); Loss of B-factor (Pr = 0.27 | P = 0.03); Loss of Ubiquitylation at K388 (Pr = 0.21 | P = 6.5e-03); Gain of Proteolytic_cleavage at D385 (Pr = 0.12 | P = 0.03); Loss of Methylation at K388 (Pr = 0.11 | P = 0.04)	Altered Motifs (None)	Predicted conservation scores
Sinocyclocheilus_anshuiensis_opn6b-2	K388M	# Altered Effect (Pr = 0.32)
Sinocyclocheilus_anshuiensis_opn6b-2	K388M	# |---->Altered Motifs (None)
Sinocyclocheilus_anshuiensis_opn6b-2	K388M	# |---->Altered Structure_and_dynamics (Pr = 0.32)-------------------------------------------------------|
Sinocyclocheilus_anshuiensis_opn6b-2	K388M	# | |---->Altered Secondary_structure (Pr = 0.32) |
Sinocyclocheilus_anshuiensis_opn6b-2	K388M	# | | |---->Gain of Loop (Pr = 0.32 | P = 1.8e-03) |
Sinocyclocheilus_anshuiensis_opn6b-2	K388M	# | | |
Sinocyclocheilus_anshuiensis_opn6b-2	K388M	# | |---->Altered Stability_and_conformational_flexibility (Pr = 0.30) |
Sinocyclocheilus_anshuiensis_opn6b-2	K388M	# | | |---->Altered Conformational_flexibility (Pr = 0.30) |
Sinocyclocheilus_anshuiensis_opn6b-2	K388M	# | | |---->Loss of B-factor (Pr = 0.27 | P = 0.03) |
Sinocyclocheilus_anshuiensis_opn6b-2	K388M	# | | |
Sinocyclocheilus_anshuiensis_opn6b-2	K388M	# | |---->Altered Special_structural_signatures (Pr = 0.06) |
Sinocyclocheilus_anshuiensis_opn6b-2	K388M	# | |---->Altered Signal_peptide (Pr = 0.00) |
Sinocyclocheilus_anshuiensis_opn6b-2	K388M	# | | |
Sinocyclocheilus_anshuiensis_opn6b-2	K388M	# | |---->Altered Transmembrane_protein (Pr = 0.06) |
Sinocyclocheilus_anshuiensis_opn6b-2	K388M	# | |
Sinocyclocheilus_anshuiensis_opn6b-2	K388M	# |---->Altered Functional_residue (Pr = 0.26) |
Sinocyclocheilus_anshuiensis_opn6b-2	K388M	# |---->Altered Macromolecular_binding (Pr = 0.26) |
Sinocyclocheilus_anshuiensis_opn6b-2	K388M	# | |---->Altered Protein_binding (Pr = 0.26) |
Sinocyclocheilus_anshuiensis_opn6b-2	K388M	# | |---->Altered Disordered_interface (Pr = 0.26) |
Sinocyclocheilus_anshuiensis_opn6b-2	K388M	# | | |
Sinocyclocheilus_anshuiensis_opn6b-2	K388M	# | |---->Altered Ordered_interface (Pr = 0.09) |
Sinocyclocheilus_anshuiensis_opn6b-2	K388M	# | |
Sinocyclocheilus_anshuiensis_opn6b-2	K388M	# |---->Altered Metal_binding (Pr = 0.02)<---------------------------------------------------------|
Sinocyclocheilus_anshuiensis_opn6b-2	K388M	# |
Sinocyclocheilus_anshuiensis_opn6b-2	K388M	# |---->Altered PTM_site (Pr = 0.21)
Sinocyclocheilus_anshuiensis_opn6b-2	K388M	# |---->Loss of Methylation at K388 (Pr = 0.11 | P = 0.04)
Sinocyclocheilus_anshuiensis_opn6b-2	K388M	# |---->Gain of Proteolytic_cleavage at D385 (Pr = 0.12 | P = 0.03)
Sinocyclocheilus_anshuiensis_opn6b-2	K388M	# |---->Loss of Ubiquitylation at K388 (Pr = 0.21 | P = 6.5e-03)
Sinocyclocheilus_anshuiensis_opn6a-1	I233V	0.118	Altered MoRF (Pr = 0.30 | P = 0.02); Gain of ADP-ribosylation at R238 (Pr = 0.23 | P = 0.02); Altered Cytoplasmic_loop (Pr = 0.12 | P = 0.03); Altered Transmembrane_region (Pr = 0.01 | P = 0.01)	Altered Motifs (ELME000053:GSK3 phosphorylation recognition site; ELME000063:CK1 phosphorylation site)	Predicted conservation scores
Sinocyclocheilus_anshuiensis_opn6a-1	I233V	# Altered Effect (Pr = 0.30)
Sinocyclocheilus_anshuiensis_opn6a-1	I233V	# |---->Altered Motifs (ELME000053|ELME000063)
Sinocyclocheilus_anshuiensis_opn6a-1	I233V	# |---->Altered Structure_and_dynamics (Pr = 0.26)-------------------------------------------------------|
Sinocyclocheilus_anshuiensis_opn6a-1	I233V	# | |---->Altered Secondary_structure (Pr = 0.26) |
Sinocyclocheilus_anshuiensis_opn6a-1	I233V	# | | |
Sinocyclocheilus_anshuiensis_opn6a-1	I233V	# | |---->Altered Stability_and_conformational_flexibility (Pr = 0.14) |
Sinocyclocheilus_anshuiensis_opn6a-1	I233V	# | | |---->Altered Conformational_flexibility (Pr = 0.14) |
Sinocyclocheilus_anshuiensis_opn6a-1	I233V	# | | |
Sinocyclocheilus_anshuiensis_opn6a-1	I233V	# | |---->Altered Special_structural_signatures (Pr = 0.12) |
Sinocyclocheilus_anshuiensis_opn6a-1	I233V	# | |---->Altered Signal_peptide (Pr = 0.00) |
Sinocyclocheilus_anshuiensis_opn6a-1	I233V	# | | |
Sinocyclocheilus_anshuiensis_opn6a-1	I233V	# | |---->Altered Transmembrane_protein (Pr = 0.12) |
Sinocyclocheilus_anshuiensis_opn6a-1	I233V	# | |---->Altered Transmembrane_region (Pr = 0.01 | P = 0.01) |
Sinocyclocheilus_anshuiensis_opn6a-1	I233V	# | |---->Altered Non-cytoplasmic_loop (Pr = 0.12 | P = 0.03) |
Sinocyclocheilus_anshuiensis_opn6a-1	I233V	# | |
Sinocyclocheilus_anshuiensis_opn6a-1	I233V	# |---->Altered Functional_residue (Pr = 0.30) |
Sinocyclocheilus_anshuiensis_opn6a-1	I233V	# |---->Altered Macromolecular_binding (Pr = 0.30) |
Sinocyclocheilus_anshuiensis_opn6a-1	I233V	# | |---->Altered Protein_binding (Pr = 0.30) |
Sinocyclocheilus_anshuiensis_opn6a-1	I233V	# | |---->Altered Disordered_interface (Pr = 0.30) |
Sinocyclocheilus_anshuiensis_opn6a-1	I233V	# | | |---->Altered MoRF (Pr = 0.30 | P = 0.02) |
Sinocyclocheilus_anshuiensis_opn6a-1	I233V	# | | |
Sinocyclocheilus_anshuiensis_opn6a-1	I233V	# | |---->Altered Ordered_interface (Pr = 0.22) |
Sinocyclocheilus_anshuiensis_opn6a-1	I233V	# | |
Sinocyclocheilus_anshuiensis_opn6a-1	I233V	# |---->Altered Metal_binding (Pr = 0.04)<---------------------------------------------------------|
Sinocyclocheilus_anshuiensis_opn6a-1	I233V	# |
Sinocyclocheilus_anshuiensis_opn6a-1	I233V	# |---->Altered PTM_site (Pr = 0.23)
Sinocyclocheilus_anshuiensis_opn6a-1	I233V	# |---->Gain of ADP-ribosylation at R238 (Pr = 0.23 | P = 0.02)
Sinocyclocheilus_anshuiensis_opn6a-1	G247R	0.238	Gain of Helix (Pr = 0.29 | P = 0.02); Altered Cytoplasmic_loop (Pr = 0.18 | P = 8.0e-03)	Altered Motifs (ELME000146:Subtilisin/kexin isozyme-1 (SKI1) cleavage site ([RK]-X-[hydrophobic]-[LTKF]-|-X))	Predicted conservation scores
Sinocyclocheilus_anshuiensis_opn6a-1	G247R	# Altered Effect (Pr = 0.29)
Sinocyclocheilus_anshuiensis_opn6a-1	G247R	# |---->Altered Motifs (ELME000146)
Sinocyclocheilus_anshuiensis_opn6a-1	G247R	# |---->Altered Structure_and_dynamics (Pr = 0.29)-------------------------------------------------------|
Sinocyclocheilus_anshuiensis_opn6a-1	G247R	# | |---->Altered Secondary_structure (Pr = 0.29) |
Sinocyclocheilus_anshuiensis_opn6a-1	G247R	# | | |---->Gain of Helix (Pr = 0.29 | P = 0.02) |
Sinocyclocheilus_anshuiensis_opn6a-1	G247R	# | | |
Sinocyclocheilus_anshuiensis_opn6a-1	G247R	# | |---->Altered Stability_and_conformational_flexibility (Pr = 0.27) |
Sinocyclocheilus_anshuiensis_opn6a-1	G247R	# | | |---->Altered Conformational_flexibility (Pr = 0.27) |
Sinocyclocheilus_anshuiensis_opn6a-1	G247R	# | | |
Sinocyclocheilus_anshuiensis_opn6a-1	G247R	# | |---->Altered Special_structural_signatures (Pr = 0.19) |
Sinocyclocheilus_anshuiensis_opn6a-1	G247R	# | |---->Altered Signal_peptide (Pr = 0.01) |
Sinocyclocheilus_anshuiensis_opn6a-1	G247R	# | | |
Sinocyclocheilus_anshuiensis_opn6a-1	G247R	# | |---->Altered Transmembrane_protein (Pr = 0.19) |
Sinocyclocheilus_anshuiensis_opn6a-1	G247R	# | |---->Altered Non-cytoplasmic_loop (Pr = 0.18 | P = 8.0e-03) |
Sinocyclocheilus_anshuiensis_opn6a-1	G247R	# | |
Sinocyclocheilus_anshuiensis_opn6a-1	G247R	# |---->Altered Functional_residue (Pr = 0.17) |
Sinocyclocheilus_anshuiensis_opn6a-1	G247R	# |---->Altered Macromolecular_binding (Pr = 0.16) |
Sinocyclocheilus_anshuiensis_opn6a-1	G247R	# | |---->Altered Protein_binding (Pr = 0.16) |
Sinocyclocheilus_anshuiensis_opn6a-1	G247R	# | |---->Altered Disordered_interface (Pr = 0.15) |
Sinocyclocheilus_anshuiensis_opn6a-1	G247R	# | | |
Sinocyclocheilus_anshuiensis_opn6a-1	G247R	# | |---->Altered Ordered_interface (Pr = 0.16) |
Sinocyclocheilus_anshuiensis_opn6a-1	G247R	# | |
Sinocyclocheilus_anshuiensis_opn6a-1	G247R	# |---->Altered Metal_binding (Pr = 0.03)<---------------------------------------------------------|
Sinocyclocheilus_anshuiensis_opn6a-1	G247R	# |
Sinocyclocheilus_anshuiensis_opn6a-1	G247R	# |---->Altered PTM_site (Pr = 0.17)
Sinocyclocheilus_anshuiensis_opn6a-1	R300G	0.577	Altered Cytoplasmic_loop (Pr = 0.28 | P = 4.5e-04); Loss of Helix (Pr = 0.27 | P = 0.04); Altered PPI_hotspot (Pr = 0.24 | P = 0.04); Loss of ADP-ribosylation at R300 (Pr = 0.21 | P = 0.03); Gain of Methylation at K304 (Pr = 0.13 | P = 0.02)	Altered Motifs (ELME000328:Fxxx[WF] motifs are present in Pex19 and S. cerevisiae Pex5 cytosolic receptors that bind to peroxisomal membrane docking member - Pex14)	Predicted conservation scores
Sinocyclocheilus_anshuiensis_opn6a-1	R300G	# Altered Effect (Pr = 0.28)
Sinocyclocheilus_anshuiensis_opn6a-1	R300G	# |---->Altered Motifs (ELME000328)
Sinocyclocheilus_anshuiensis_opn6a-1	R300G	# |---->Altered Structure_and_dynamics (Pr = 0.28)-------------------------------------------------------|
Sinocyclocheilus_anshuiensis_opn6a-1	R300G	# | |---->Altered Secondary_structure (Pr = 0.27) |
Sinocyclocheilus_anshuiensis_opn6a-1	R300G	# | | |---->Loss of Helix (Pr = 0.27 | P = 0.04) |
Sinocyclocheilus_anshuiensis_opn6a-1	R300G	# | | |
Sinocyclocheilus_anshuiensis_opn6a-1	R300G	# | |---->Altered Stability_and_conformational_flexibility (Pr = 0.13) |
Sinocyclocheilus_anshuiensis_opn6a-1	R300G	# | | |---->Altered Conformational_flexibility (Pr = 0.13) |
Sinocyclocheilus_anshuiensis_opn6a-1	R300G	# | | |
Sinocyclocheilus_anshuiensis_opn6a-1	R300G	# | |---->Altered Special_structural_signatures (Pr = 0.28) |
Sinocyclocheilus_anshuiensis_opn6a-1	R300G	# | |---->Altered Signal_peptide (Pr = 0.00) |
Sinocyclocheilus_anshuiensis_opn6a-1	R300G	# | | |
Sinocyclocheilus_anshuiensis_opn6a-1	R300G	# | |---->Altered Transmembrane_protein (Pr = 0.28) |
Sinocyclocheilus_anshuiensis_opn6a-1	R300G	# | |---->Altered Non-cytoplasmic_loop (Pr = 0.28 | P = 4.5e-04) |
Sinocyclocheilus_anshuiensis_opn6a-1	R300G	# | |
Sinocyclocheilus_anshuiensis_opn6a-1	R300G	# |---->Altered Functional_residue (Pr = 0.24) |
Sinocyclocheilus_anshuiensis_opn6a-1	R300G	# |---->Altered Macromolecular_binding (Pr = 0.24) |
Sinocyclocheilus_anshuiensis_opn6a-1	R300G	# | |---->Altered Protein_binding (Pr = 0.24) |
Sinocyclocheilus_anshuiensis_opn6a-1	R300G	# | |---->Altered Disordered_interface (Pr = 0.10) |
Sinocyclocheilus_anshuiensis_opn6a-1	R300G	# | | |
Sinocyclocheilus_anshuiensis_opn6a-1	R300G	# | |---->Altered Ordered_interface (Pr = 0.24) |
Sinocyclocheilus_anshuiensis_opn6a-1	R300G	# | |---->Altered PPI_hotspot (Pr = 0.24 | P = 0.04) |
Sinocyclocheilus_anshuiensis_opn6a-1	R300G	# | |
Sinocyclocheilus_anshuiensis_opn6a-1	R300G	# |---->Altered Metal_binding (Pr = 0.06)<---------------------------------------------------------|
Sinocyclocheilus_anshuiensis_opn6a-1	R300G	# |
Sinocyclocheilus_anshuiensis_opn6a-1	R300G	# |---->Altered PTM_site (Pr = 0.21)
Sinocyclocheilus_anshuiensis_opn6a-1	R300G	# |---->Loss of ADP-ribosylation at R300 (Pr = 0.21 | P = 0.03)
Sinocyclocheilus_anshuiensis_opn6a-1	R300G	# |---->Gain of Methylation at K304 (Pr = 0.13 | P = 0.02)
Sinocyclocheilus_anshuiensis_opn6a-1	D430N	0.082		Altered Motifs (None)	Predicted conservation scores
Sinocyclocheilus_anshuiensis_opn6a-1	D430N	# Altered Effect (Pr = 0.25)
Sinocyclocheilus_anshuiensis_opn6a-1	D430N	# |---->Altered Motifs (None)
Sinocyclocheilus_anshuiensis_opn6a-1	D430N	# |---->Altered Structure_and_dynamics (Pr = 0.24)-------------------------------------------------------|
Sinocyclocheilus_anshuiensis_opn6a-1	D430N	# | |---->Altered Secondary_structure (Pr = 0.24) |
Sinocyclocheilus_anshuiensis_opn6a-1	D430N	# | | |
Sinocyclocheilus_anshuiensis_opn6a-1	D430N	# | |---->Altered Stability_and_conformational_flexibility (Pr = 0.24) |
Sinocyclocheilus_anshuiensis_opn6a-1	D430N	# | | |---->Altered Conformational_flexibility (Pr = 0.24) |
Sinocyclocheilus_anshuiensis_opn6a-1	D430N	# | | |
Sinocyclocheilus_anshuiensis_opn6a-1	D430N	# | |---->Altered Special_structural_signatures (Pr = 0.04) |
Sinocyclocheilus_anshuiensis_opn6a-1	D430N	# | |---->Altered Signal_peptide (Pr = 0.00) |
Sinocyclocheilus_anshuiensis_opn6a-1	D430N	# | | |
Sinocyclocheilus_anshuiensis_opn6a-1	D430N	# | |---->Altered Transmembrane_protein (Pr = 0.04) |
Sinocyclocheilus_anshuiensis_opn6a-1	D430N	# | |
Sinocyclocheilus_anshuiensis_opn6a-1	D430N	# |---->Altered Functional_residue (Pr = 0.25) |
Sinocyclocheilus_anshuiensis_opn6a-1	D430N	# |---->Altered Macromolecular_binding (Pr = 0.25) |
Sinocyclocheilus_anshuiensis_opn6a-1	D430N	# | |---->Altered Protein_binding (Pr = 0.25) |
Sinocyclocheilus_anshuiensis_opn6a-1	D430N	# | |---->Altered Disordered_interface (Pr = 0.25) |
Sinocyclocheilus_anshuiensis_opn6a-1	D430N	# | | |
Sinocyclocheilus_anshuiensis_opn6a-1	D430N	# | |---->Altered Ordered_interface (Pr = 0.11) |
Sinocyclocheilus_anshuiensis_opn6a-1	D430N	# | |
Sinocyclocheilus_anshuiensis_opn6a-1	D430N	# |---->Altered Metal_binding (Pr = 0.02)<---------------------------------------------------------|
Sinocyclocheilus_anshuiensis_opn6a-1	D430N	# |
Sinocyclocheilus_anshuiensis_opn6a-1	D430N	# |---->Altered PTM_site (Pr = 0.19)
Sinocyclocheilus_anshuiensis_opn6a-2	P32S	0.259	Gain of Intrinsic_disorder (Pr = 0.30 | P = 0.05); Altered Cytoplasmic_loop (Pr = 0.25 | P = 1.6e-03); Gain of Proteolytic_cleavage at D31 (Pr = 0.12 | P = 0.04)	Altered Motifs (ELME000063:CK1 phosphorylation site; ELME000136:The Class IV WW domain interaction motif is recognised primarily by the Pin1 phosphorylation-dependent prolyl isomerase.; ELME000159:Proline-Directed Kinase (e.g. MAPK) phosphorylation site in higher eukaryotes.)	Predicted conservation scores
Sinocyclocheilus_anshuiensis_opn6a-2	P32S	# Altered Effect (Pr = 0.30)
Sinocyclocheilus_anshuiensis_opn6a-2	P32S	# |---->Altered Motifs (ELME000063|ELME000136|ELME000159)
Sinocyclocheilus_anshuiensis_opn6a-2	P32S	# |---->Altered Structure_and_dynamics (Pr = 0.30)-------------------------------------------------------|
Sinocyclocheilus_anshuiensis_opn6a-2	P32S	# | |---->Altered Secondary_structure (Pr = 0.25) |
Sinocyclocheilus_anshuiensis_opn6a-2	P32S	# | | |
Sinocyclocheilus_anshuiensis_opn6a-2	P32S	# | |---->Altered Stability_and_conformational_flexibility (Pr = 0.30) |
Sinocyclocheilus_anshuiensis_opn6a-2	P32S	# | | |---->Altered Conformational_flexibility (Pr = 0.30) |
Sinocyclocheilus_anshuiensis_opn6a-2	P32S	# | | |---->Gain of Intrinsic_disorder (Pr = 0.30 | P = 0.05) |
Sinocyclocheilus_anshuiensis_opn6a-2	P32S	# | | |
Sinocyclocheilus_anshuiensis_opn6a-2	P32S	# | |---->Altered Special_structural_signatures (Pr = 0.25) |
Sinocyclocheilus_anshuiensis_opn6a-2	P32S	# | |---->Altered Signal_peptide (Pr = 0.00) |
Sinocyclocheilus_anshuiensis_opn6a-2	P32S	# | | |
Sinocyclocheilus_anshuiensis_opn6a-2	P32S	# | |---->Altered Transmembrane_protein (Pr = 0.25) |
Sinocyclocheilus_anshuiensis_opn6a-2	P32S	# | |---->Altered Non-cytoplasmic_loop (Pr = 0.25 | P = 1.6e-03) |
Sinocyclocheilus_anshuiensis_opn6a-2	P32S	# | |
Sinocyclocheilus_anshuiensis_opn6a-2	P32S	# |---->Altered Functional_residue (Pr = 0.20) |
Sinocyclocheilus_anshuiensis_opn6a-2	P32S	# |---->Altered Macromolecular_binding (Pr = 0.20) |
Sinocyclocheilus_anshuiensis_opn6a-2	P32S	# | |---->Altered Protein_binding (Pr = 0.20) |
Sinocyclocheilus_anshuiensis_opn6a-2	P32S	# | |---->Altered Disordered_interface (Pr = 0.16) |
Sinocyclocheilus_anshuiensis_opn6a-2	P32S	# | | |
Sinocyclocheilus_anshuiensis_opn6a-2	P32S	# | |---->Altered Ordered_interface (Pr = 0.20) |
Sinocyclocheilus_anshuiensis_opn6a-2	P32S	# | |
Sinocyclocheilus_anshuiensis_opn6a-2	P32S	# |---->Altered Metal_binding (Pr = 0.09)<---------------------------------------------------------|
Sinocyclocheilus_anshuiensis_opn6a-2	P32S	# |
Sinocyclocheilus_anshuiensis_opn6a-2	P32S	# |---->Altered PTM_site (Pr = 0.18)
Sinocyclocheilus_anshuiensis_opn6a-2	P32S	# |---->Gain of Proteolytic_cleavage at D31 (Pr = 0.12 | P = 0.04)
Sinocyclocheilus_anshuiensis_opn7c-1	I230T	0.562	Altered Cytoplasmic_loop (Pr = 0.27 | P = 7.6e-04); Altered Stability (Pr = 0.26 | P = 7.3e-03); Altered PPI_hotspot (Pr = 0.25 | P = 0.02); Altered Transmembrane_region (Pr = 0.01 | P = 0.01)	Altered Motifs (ELME000053:GSK3 phosphorylation recognition site; ELME000063:CK1 phosphorylation site; ELME000081:Src-family Src Homology 2 (SH2) domains binding motif.; ELME000182:STAT5 Src Homology 2 (SH2) domain binding motif.; ELME000337:NEK2 phosphorylation motif with specific set of residues in the +1 and +2 position to compensate for less favorable residues in the -3 position.)	Predicted conservation scores
Sinocyclocheilus_anshuiensis_opn7c-1	I230T	# Altered Effect (Pr = 0.27)
Sinocyclocheilus_anshuiensis_opn7c-1	I230T	# |---->Altered Motifs (ELME000053|ELME000063|ELME000081|ELME000182|ELME000337)
Sinocyclocheilus_anshuiensis_opn7c-1	I230T	# |---->Altered Structure_and_dynamics (Pr = 0.27)-------------------------------------------------------|
Sinocyclocheilus_anshuiensis_opn7c-1	I230T	# | |---->Altered Secondary_structure (Pr = 0.25) |
Sinocyclocheilus_anshuiensis_opn7c-1	I230T	# | | |
Sinocyclocheilus_anshuiensis_opn7c-1	I230T	# | |---->Altered Stability_and_conformational_flexibility (Pr = 0.26) |
Sinocyclocheilus_anshuiensis_opn7c-1	I230T	# | | |---->Altered Stability (Pr = 0.26 | P = 7.3e-03) |
Sinocyclocheilus_anshuiensis_opn7c-1	I230T	# | | |---->Altered Conformational_flexibility (Pr = 0.09) |
Sinocyclocheilus_anshuiensis_opn7c-1	I230T	# | | |
Sinocyclocheilus_anshuiensis_opn7c-1	I230T	# | |---->Altered Special_structural_signatures (Pr = 0.27) |
Sinocyclocheilus_anshuiensis_opn7c-1	I230T	# | |---->Altered Signal_peptide (Pr = 0.00) |
Sinocyclocheilus_anshuiensis_opn7c-1	I230T	# | | |
Sinocyclocheilus_anshuiensis_opn7c-1	I230T	# | |---->Altered Transmembrane_protein (Pr = 0.27) |
Sinocyclocheilus_anshuiensis_opn7c-1	I230T	# | |---->Altered Transmembrane_region (Pr = 0.01 | P = 0.01) |
Sinocyclocheilus_anshuiensis_opn7c-1	I230T	# | |---->Altered Non-cytoplasmic_loop (Pr = 0.27 | P = 7.6e-04) |
Sinocyclocheilus_anshuiensis_opn7c-1	I230T	# | |
Sinocyclocheilus_anshuiensis_opn7c-1	I230T	# |---->Altered Functional_residue (Pr = 0.25) |
Sinocyclocheilus_anshuiensis_opn7c-1	I230T	# |---->Altered Macromolecular_binding (Pr = 0.25) |
Sinocyclocheilus_anshuiensis_opn7c-1	I230T	# | |---->Altered Protein_binding (Pr = 0.25) |
Sinocyclocheilus_anshuiensis_opn7c-1	I230T	# | |---->Altered Disordered_interface (Pr = 0.12) |
Sinocyclocheilus_anshuiensis_opn7c-1	I230T	# | | |
Sinocyclocheilus_anshuiensis_opn7c-1	I230T	# | |---->Altered Ordered_interface (Pr = 0.25) |
Sinocyclocheilus_anshuiensis_opn7c-1	I230T	# | |---->Altered PPI_hotspot (Pr = 0.25 | P = 0.02) |
Sinocyclocheilus_anshuiensis_opn7c-1	I230T	# | |
Sinocyclocheilus_anshuiensis_opn7c-1	I230T	# |---->Altered Metal_binding (Pr = 0.03)<---------------------------------------------------------|
Sinocyclocheilus_anshuiensis_opn7c-1	I230T	# |
Sinocyclocheilus_anshuiensis_opn7c-1	I230T	# |---->Altered PTM_site (Pr = 0.02)
Sinocyclocheilus_anshuiensis_opn7c-1	A325V	0.761	Loss of Methylation at K326 (Pr = 0.25 | P = 2.4e-03); Altered Cytoplasmic_loop (Pr = 0.17 | P = 9.1e-03); Loss of Catalytic_site at K326 (Pr = 0.11 | P = 0.04); Altered Transmembrane_region (Pr = 0.02 | P = 4.6e-03)	Altered Motifs (ELME000239:The USP7 NTD domain binding motif variant based on the MDM2 and P53 interactions.; ELME000336:NEK2 phosphorylation motif with preferred Phe - Leu or Met in the -3 position to compensate for less favorable residues in the +1 and +2 position.; PS00238:Visual pigments (opsins) retinal binding site)	Predicted conservation scores
Sinocyclocheilus_anshuiensis_opn7c-1	A325V	# Altered Effect (Pr = 0.27)
Sinocyclocheilus_anshuiensis_opn7c-1	A325V	# |---->Altered Motifs (ELME000239|ELME000336|PS00238)
Sinocyclocheilus_anshuiensis_opn7c-1	A325V	# |---->Altered Structure_and_dynamics (Pr = 0.26)-------------------------------------------------------|
Sinocyclocheilus_anshuiensis_opn7c-1	A325V	# | |---->Altered Secondary_structure (Pr = 0.26) |
Sinocyclocheilus_anshuiensis_opn7c-1	A325V	# | | |
Sinocyclocheilus_anshuiensis_opn7c-1	A325V	# | |---->Altered Stability_and_conformational_flexibility (Pr = 0.14) |
Sinocyclocheilus_anshuiensis_opn7c-1	A325V	# | | |---->Altered Conformational_flexibility (Pr = 0.14) |
Sinocyclocheilus_anshuiensis_opn7c-1	A325V	# | | |
Sinocyclocheilus_anshuiensis_opn7c-1	A325V	# | |---->Altered Special_structural_signatures (Pr = 0.17) |
Sinocyclocheilus_anshuiensis_opn7c-1	A325V	# | |---->Altered Signal_peptide (Pr = 0.00) |
Sinocyclocheilus_anshuiensis_opn7c-1	A325V	# | | |
Sinocyclocheilus_anshuiensis_opn7c-1	A325V	# | |---->Altered Transmembrane_protein (Pr = 0.17) |
Sinocyclocheilus_anshuiensis_opn7c-1	A325V	# | |---->Altered Transmembrane_region (Pr = 0.02 | P = 4.6e-03) |
Sinocyclocheilus_anshuiensis_opn7c-1	A325V	# | |---->Altered Non-cytoplasmic_loop (Pr = 0.17 | P = 9.1e-03) |
Sinocyclocheilus_anshuiensis_opn7c-1	A325V	# | |
Sinocyclocheilus_anshuiensis_opn7c-1	A325V	# |---->Altered Functional_residue (Pr = 0.27) |
Sinocyclocheilus_anshuiensis_opn7c-1	A325V	# |---->Loss of Catalytic_site at K326 (Pr = 0.11 | P = 0.04) |
Sinocyclocheilus_anshuiensis_opn7c-1	A325V	# |---->Altered Macromolecular_binding (Pr = 0.27) |
Sinocyclocheilus_anshuiensis_opn7c-1	A325V	# | |---->Altered Protein_binding (Pr = 0.27) |
Sinocyclocheilus_anshuiensis_opn7c-1	A325V	# | |---->Altered Disordered_interface (Pr = 0.15) |
Sinocyclocheilus_anshuiensis_opn7c-1	A325V	# | | |
Sinocyclocheilus_anshuiensis_opn7c-1	A325V	# | |---->Altered Ordered_interface (Pr = 0.27) |
Sinocyclocheilus_anshuiensis_opn7c-1	A325V	# | |
Sinocyclocheilus_anshuiensis_opn7c-1	A325V	# |---->Altered Metal_binding (Pr = 0.10)<---------------------------------------------------------|
Sinocyclocheilus_anshuiensis_opn7c-1	A325V	# |
Sinocyclocheilus_anshuiensis_opn7c-1	A325V	# |---->Altered PTM_site (Pr = 0.25)
Sinocyclocheilus_anshuiensis_opn7c-1	A325V	# |---->Loss of Methylation at K326 (Pr = 0.25 | P = 2.4e-03)
Sinocyclocheilus_anshuiensis_opn7c-1	A366P	0.114	Gain of Intrinsic_disorder (Pr = 0.42 | P = 5.6e-03); Loss of Strand (Pr = 0.32 | P = 5.5e-04); Gain of B-factor (Pr = 0.29 | P = 3.6e-03); Gain of Phosphorylation at T369 (Pr = 0.24 | P = 0.04); Gain of O-linked_glycosylation at T369 (Pr = 0.14 | P = 0.03)	Altered Motifs (ELME000063:CK1 phosphorylation site; ELME000136:The Class IV WW domain interaction motif is recognised primarily by the Pin1 phosphorylation-dependent prolyl isomerase.; ELME000159:Proline-Directed Kinase (e.g. MAPK) phosphorylation site in higher eukaryotes.; ELME000336:NEK2 phosphorylation motif with preferred Phe - Leu or Met in the -3 position to compensate for less favorable residues in the +1 and +2 position.)	Predicted conservation scores
Sinocyclocheilus_anshuiensis_opn7c-1	A366P	# Altered Effect (Pr = 0.42)
Sinocyclocheilus_anshuiensis_opn7c-1	A366P	# |---->Altered Motifs (ELME000063|ELME000136|ELME000159|ELME000336)
Sinocyclocheilus_anshuiensis_opn7c-1	A366P	# |---->Altered Structure_and_dynamics (Pr = 0.42)-------------------------------------------------------|
Sinocyclocheilus_anshuiensis_opn7c-1	A366P	# | |---->Altered Secondary_structure (Pr = 0.32) |
Sinocyclocheilus_anshuiensis_opn7c-1	A366P	# | | |---->Loss of Strand (Pr = 0.32 | P = 5.5e-04) |
Sinocyclocheilus_anshuiensis_opn7c-1	A366P	# | | |
Sinocyclocheilus_anshuiensis_opn7c-1	A366P	# | |---->Altered Stability_and_conformational_flexibility (Pr = 0.42) |
Sinocyclocheilus_anshuiensis_opn7c-1	A366P	# | | |---->Altered Conformational_flexibility (Pr = 0.42) |
Sinocyclocheilus_anshuiensis_opn7c-1	A366P	# | | |---->Gain of Intrinsic_disorder (Pr = 0.42 | P = 5.6e-03) |
Sinocyclocheilus_anshuiensis_opn7c-1	A366P	# | | |---->Gain of B-factor (Pr = 0.29 | P = 3.6e-03) |
Sinocyclocheilus_anshuiensis_opn7c-1	A366P	# | | |
Sinocyclocheilus_anshuiensis_opn7c-1	A366P	# | |---->Altered Special_structural_signatures (Pr = 0.02) |
Sinocyclocheilus_anshuiensis_opn7c-1	A366P	# | |---->Altered Signal_peptide (Pr = 0.00) |
Sinocyclocheilus_anshuiensis_opn7c-1	A366P	# | | |
Sinocyclocheilus_anshuiensis_opn7c-1	A366P	# | |---->Altered Transmembrane_protein (Pr = 0.02) |
Sinocyclocheilus_anshuiensis_opn7c-1	A366P	# | |
Sinocyclocheilus_anshuiensis_opn7c-1	A366P	# |---->Altered Functional_residue (Pr = 0.24) |
Sinocyclocheilus_anshuiensis_opn7c-1	A366P	# |---->Altered Macromolecular_binding (Pr = 0.04) |
Sinocyclocheilus_anshuiensis_opn7c-1	A366P	# | |---->Altered Protein_binding (Pr = 0.04) |
Sinocyclocheilus_anshuiensis_opn7c-1	A366P	# | |---->Altered Disordered_interface (Pr = 0.03) |
Sinocyclocheilus_anshuiensis_opn7c-1	A366P	# | | |
Sinocyclocheilus_anshuiensis_opn7c-1	A366P	# | |---->Altered Ordered_interface (Pr = 0.04) |
Sinocyclocheilus_anshuiensis_opn7c-1	A366P	# | |
Sinocyclocheilus_anshuiensis_opn7c-1	A366P	# |---->Altered Metal_binding (Pr = 0.00)<---------------------------------------------------------|
Sinocyclocheilus_anshuiensis_opn7c-1	A366P	# |
Sinocyclocheilus_anshuiensis_opn7c-1	A366P	# |---->Altered PTM_site (Pr = 0.24)
Sinocyclocheilus_anshuiensis_opn7c-1	A366P	# |---->Gain of O-linked_glycosylation at T369 (Pr = 0.14 | P = 0.03)
Sinocyclocheilus_anshuiensis_opn7c-1	A366P	# |---->Gain of Phosphorylation at T369 (Pr = 0.24 | P = 0.04)
Sinocyclocheilus_anshuiensis_opn7c-1	K387T	0.065	Loss of Ubiquitylation at K387 (Pr = 0.21 | P = 6.7e-03); Gain of O-linked_glycosylation at T391 (Pr = 0.19 | P = 0.02); Gain of GPI-anchor_amidation at N384 (Pr = 0.03 | P = 8.2e-03); Gain of N-linked_glycosylation at N385 (Pr = 0.02 | P = 0.03)	Altered Motifs (ELME000053:GSK3 phosphorylation recognition site; ELME000070:Generic motif for N-glycosylation. It was shown that Trp - Asp - and Glu are uncommon before the Ser/Thr position (PMID-8626433). Efficient glycosylation usually occurs when ~60 residues or more separate the glycosylation acceptor site from the C-terminus.; PS00001:N-glycosylation site)	Predicted conservation scores
Sinocyclocheilus_anshuiensis_opn7c-1	K387T	# Altered Effect (Pr = 0.29)
Sinocyclocheilus_anshuiensis_opn7c-1	K387T	# |---->Altered Motifs (ELME000053|ELME000070|PS00001)
Sinocyclocheilus_anshuiensis_opn7c-1	K387T	# |---->Altered Structure_and_dynamics (Pr = 0.29)-------------------------------------------------------|
Sinocyclocheilus_anshuiensis_opn7c-1	K387T	# | |---->Altered Secondary_structure (Pr = 0.25) |
Sinocyclocheilus_anshuiensis_opn7c-1	K387T	# | | |
Sinocyclocheilus_anshuiensis_opn7c-1	K387T	# | |---->Altered Stability_and_conformational_flexibility (Pr = 0.29) |
Sinocyclocheilus_anshuiensis_opn7c-1	K387T	# | | |---->Altered Conformational_flexibility (Pr = 0.29) |
Sinocyclocheilus_anshuiensis_opn7c-1	K387T	# | | |
Sinocyclocheilus_anshuiensis_opn7c-1	K387T	# | |---->Altered Special_structural_signatures (Pr = 0.06) |
Sinocyclocheilus_anshuiensis_opn7c-1	K387T	# | |---->Altered Signal_peptide (Pr = 0.00) |
Sinocyclocheilus_anshuiensis_opn7c-1	K387T	# | | |
Sinocyclocheilus_anshuiensis_opn7c-1	K387T	# | |---->Altered Transmembrane_protein (Pr = 0.06) |
Sinocyclocheilus_anshuiensis_opn7c-1	K387T	# | |
Sinocyclocheilus_anshuiensis_opn7c-1	K387T	# |---->Altered Functional_residue (Pr = 0.21) |
Sinocyclocheilus_anshuiensis_opn7c-1	K387T	# |---->Altered Macromolecular_binding (Pr = 0.09) |
Sinocyclocheilus_anshuiensis_opn7c-1	K387T	# | |---->Altered Protein_binding (Pr = 0.09) |
Sinocyclocheilus_anshuiensis_opn7c-1	K387T	# | |---->Altered Disordered_interface (Pr = 0.09) |
Sinocyclocheilus_anshuiensis_opn7c-1	K387T	# | | |
Sinocyclocheilus_anshuiensis_opn7c-1	K387T	# | |---->Altered Ordered_interface (Pr = 0.07) |
Sinocyclocheilus_anshuiensis_opn7c-1	K387T	# | |
Sinocyclocheilus_anshuiensis_opn7c-1	K387T	# |---->Altered Metal_binding (Pr = 0.00)<---------------------------------------------------------|
Sinocyclocheilus_anshuiensis_opn7c-1	K387T	# |
Sinocyclocheilus_anshuiensis_opn7c-1	K387T	# |---->Altered PTM_site (Pr = 0.21)
Sinocyclocheilus_anshuiensis_opn7c-1	K387T	# |---->Gain of GPI-anchor_amidation at N384 (Pr = 0.03 | P = 8.2e-03)
Sinocyclocheilus_anshuiensis_opn7c-1	K387T	# |---->Gain of N-linked_glycosylation at N385 (Pr = 0.02 | P = 0.03)
Sinocyclocheilus_anshuiensis_opn7c-1	K387T	# |---->Gain of O-linked_glycosylation at T391 (Pr = 0.19 | P = 0.02)
Sinocyclocheilus_anshuiensis_opn7c-1	K387T	# |---->Loss of Ubiquitylation at K387 (Pr = 0.21 | P = 6.7e-03)
Sinocyclocheilus_anshuiensis_opn7c-1	L501M	0.100	Loss of Loop (Pr = 0.34 | P = 1.8e-03); Gain of Intrinsic_disorder (Pr = 0.34 | P = 0.02); Altered MoRF (Pr = 0.27 | P = 0.05); Gain of Acetylation at K502 (Pr = 0.24 | P = 0.02); Altered Calmodulin_binding (Pr = 0.22 | P = 0.02); Gain of Methylation at K505 (Pr = 0.10 | P = 0.04)	Altered Motifs (ELME000313:The WH2 motif is of variable length (16-19 amino acids) binding to the hydrophobic cleft formed by actin's subdomains 1 and 3. At the N-terminus it forms an alpha-helix followed by a flexible loop stabilised upon actin binding.)	Predicted conservation scores
Sinocyclocheilus_anshuiensis_opn7c-1	L501M	# Altered Effect (Pr = 0.34)
Sinocyclocheilus_anshuiensis_opn7c-1	L501M	# |---->Altered Motifs (ELME000313)
Sinocyclocheilus_anshuiensis_opn7c-1	L501M	# |---->Altered Structure_and_dynamics (Pr = 0.34)-------------------------------------------------------|
Sinocyclocheilus_anshuiensis_opn7c-1	L501M	# | |---->Altered Secondary_structure (Pr = 0.34) |
Sinocyclocheilus_anshuiensis_opn7c-1	L501M	# | | |---->Loss of Loop (Pr = 0.34 | P = 1.8e-03) |
Sinocyclocheilus_anshuiensis_opn7c-1	L501M	# | | |
Sinocyclocheilus_anshuiensis_opn7c-1	L501M	# | |---->Altered Stability_and_conformational_flexibility (Pr = 0.34) |
Sinocyclocheilus_anshuiensis_opn7c-1	L501M	# | | |---->Altered Conformational_flexibility (Pr = 0.34) |
Sinocyclocheilus_anshuiensis_opn7c-1	L501M	# | | |---->Gain of Intrinsic_disorder (Pr = 0.34 | P = 0.02) |
Sinocyclocheilus_anshuiensis_opn7c-1	L501M	# | | |
Sinocyclocheilus_anshuiensis_opn7c-1	L501M	# | |---->Altered Special_structural_signatures (Pr = 0.03) |
Sinocyclocheilus_anshuiensis_opn7c-1	L501M	# | |---->Altered Signal_peptide (Pr = 0.00) |
Sinocyclocheilus_anshuiensis_opn7c-1	L501M	# | | |
Sinocyclocheilus_anshuiensis_opn7c-1	L501M	# | |---->Altered Transmembrane_protein (Pr = 0.02) |
Sinocyclocheilus_anshuiensis_opn7c-1	L501M	# | |
Sinocyclocheilus_anshuiensis_opn7c-1	L501M	# |---->Altered Functional_residue (Pr = 0.27) |
Sinocyclocheilus_anshuiensis_opn7c-1	L501M	# |---->Altered Macromolecular_binding (Pr = 0.27) |
Sinocyclocheilus_anshuiensis_opn7c-1	L501M	# | |---->Altered Protein_binding (Pr = 0.27) |
Sinocyclocheilus_anshuiensis_opn7c-1	L501M	# | |---->Altered Disordered_interface (Pr = 0.27) |
Sinocyclocheilus_anshuiensis_opn7c-1	L501M	# | | |---->Altered Calmodulin_binding (Pr = 0.22 | P = 0.02) |
Sinocyclocheilus_anshuiensis_opn7c-1	L501M	# | | |---->Altered MoRF (Pr = 0.27 | P = 0.05) |
Sinocyclocheilus_anshuiensis_opn7c-1	L501M	# | | |
Sinocyclocheilus_anshuiensis_opn7c-1	L501M	# | |---->Altered Ordered_interface (Pr = 0.07) |
Sinocyclocheilus_anshuiensis_opn7c-1	L501M	# | |
Sinocyclocheilus_anshuiensis_opn7c-1	L501M	# |---->Altered Metal_binding (Pr = 0.01)<---------------------------------------------------------|
Sinocyclocheilus_anshuiensis_opn7c-1	L501M	# |
Sinocyclocheilus_anshuiensis_opn7c-1	L501M	# |---->Altered PTM_site (Pr = 0.24)
Sinocyclocheilus_anshuiensis_opn7c-1	L501M	# |---->Gain of Acetylation at K502 (Pr = 0.24 | P = 0.02)
Sinocyclocheilus_anshuiensis_opn7c-1	L501M	# |---->Gain of Methylation at K505 (Pr = 0.10 | P = 0.04)
Sinocyclocheilus_anshuiensis_opn7c-2	V24I	0.067	Altered MoRF (Pr = 0.44 | P = 2.3e-03); Gain of Loop (Pr = 0.26 | P = 0.05); Altered Cytoplasmic_loop (Pr = 0.15 | P = 0.01)	Altered Motifs (ELME000333:Motif that mediates binding to SUMO proteins non-covalently.; ELME000335:Inverted version of LIG_SUMO_SBM_1 that mediates binding to SUMO proteins non-covalently.; ELME000336:NEK2 phosphorylation motif with preferred Phe - Leu or Met in the -3 position to compensate for less favorable residues in the +1 and +2 position.)	Predicted conservation scores
Sinocyclocheilus_anshuiensis_opn7c-2	V24I	# Altered Effect (Pr = 0.44)
Sinocyclocheilus_anshuiensis_opn7c-2	V24I	# |---->Altered Motifs (ELME000333|ELME000335|ELME000336)
Sinocyclocheilus_anshuiensis_opn7c-2	V24I	# |---->Altered Structure_and_dynamics (Pr = 0.26)-------------------------------------------------------|
Sinocyclocheilus_anshuiensis_opn7c-2	V24I	# | |---->Altered Secondary_structure (Pr = 0.26) |
Sinocyclocheilus_anshuiensis_opn7c-2	V24I	# | | |---->Gain of Loop (Pr = 0.26 | P = 0.05) |
Sinocyclocheilus_anshuiensis_opn7c-2	V24I	# | | |
Sinocyclocheilus_anshuiensis_opn7c-2	V24I	# | |---->Altered Stability_and_conformational_flexibility (Pr = 0.12) |
Sinocyclocheilus_anshuiensis_opn7c-2	V24I	# | | |---->Altered Conformational_flexibility (Pr = 0.12) |
Sinocyclocheilus_anshuiensis_opn7c-2	V24I	# | | |
Sinocyclocheilus_anshuiensis_opn7c-2	V24I	# | |---->Altered Special_structural_signatures (Pr = 0.15) |
Sinocyclocheilus_anshuiensis_opn7c-2	V24I	# | |---->Altered Signal_peptide (Pr = 0.00) |
Sinocyclocheilus_anshuiensis_opn7c-2	V24I	# | | |
Sinocyclocheilus_anshuiensis_opn7c-2	V24I	# | |---->Altered Transmembrane_protein (Pr = 0.15) |
Sinocyclocheilus_anshuiensis_opn7c-2	V24I	# | |---->Altered Non-cytoplasmic_loop (Pr = 0.15 | P = 0.01) |
Sinocyclocheilus_anshuiensis_opn7c-2	V24I	# | |
Sinocyclocheilus_anshuiensis_opn7c-2	V24I	# |---->Altered Functional_residue (Pr = 0.44) |
Sinocyclocheilus_anshuiensis_opn7c-2	V24I	# |---->Altered Macromolecular_binding (Pr = 0.44) |
Sinocyclocheilus_anshuiensis_opn7c-2	V24I	# | |---->Altered Protein_binding (Pr = 0.44) |
Sinocyclocheilus_anshuiensis_opn7c-2	V24I	# | |---->Altered Disordered_interface (Pr = 0.44) |
Sinocyclocheilus_anshuiensis_opn7c-2	V24I	# | | |---->Altered MoRF (Pr = 0.44 | P = 2.3e-03) |
Sinocyclocheilus_anshuiensis_opn7c-2	V24I	# | | |
Sinocyclocheilus_anshuiensis_opn7c-2	V24I	# | |---->Altered Ordered_interface (Pr = 0.22) |
Sinocyclocheilus_anshuiensis_opn7c-2	V24I	# | |
Sinocyclocheilus_anshuiensis_opn7c-2	V24I	# |---->Altered Metal_binding (Pr = 0.06)<---------------------------------------------------------|
Sinocyclocheilus_anshuiensis_opn7c-2	V24I	# |
Sinocyclocheilus_anshuiensis_opn7c-2	V24I	# |---->Altered PTM_site (Pr = 0.16)
Sinocyclocheilus_anshuiensis_opn7c-2	F114I	0.448		Altered Motifs (ELME000052:Phosphothreonine motif binding a subset of FHA domains that show a preference for a large aliphatic amino acid at the pT+3 position.; ELME000234:MAPK interacting molecules (e.g. MAPKKs - substrates - phosphatases) carry docking motif that help to regulate specific interaction in the MAPK cascade.; ELME000335:Inverted version of LIG_SUMO_SBM_1 that mediates binding to SUMO proteins non-covalently.; ELME000336:NEK2 phosphorylation motif with preferred Phe - Leu or Met in the -3 position to compensate for less favorable residues in the +1 and +2 position.)	Predicted conservation scores
Sinocyclocheilus_anshuiensis_opn7c-2	F114I	# Altered Effect (Pr = 0.25)
Sinocyclocheilus_anshuiensis_opn7c-2	F114I	# |---->Altered Motifs (ELME000052|ELME000234|ELME000335|ELME000336)
Sinocyclocheilus_anshuiensis_opn7c-2	F114I	# |---->Altered Structure_and_dynamics (Pr = 0.25)-------------------------------------------------------|
Sinocyclocheilus_anshuiensis_opn7c-2	F114I	# | |---->Altered Secondary_structure (Pr = 0.25) |
Sinocyclocheilus_anshuiensis_opn7c-2	F114I	# | | |
Sinocyclocheilus_anshuiensis_opn7c-2	F114I	# | |---->Altered Stability_and_conformational_flexibility (Pr = 0.13) |
Sinocyclocheilus_anshuiensis_opn7c-2	F114I	# | | |---->Altered Conformational_flexibility (Pr = 0.13) |
Sinocyclocheilus_anshuiensis_opn7c-2	F114I	# | | |
Sinocyclocheilus_anshuiensis_opn7c-2	F114I	# | |---->Altered Special_structural_signatures (Pr = 0.06) |
Sinocyclocheilus_anshuiensis_opn7c-2	F114I	# | |---->Altered Signal_peptide (Pr = 0.00) |
Sinocyclocheilus_anshuiensis_opn7c-2	F114I	# | | |
Sinocyclocheilus_anshuiensis_opn7c-2	F114I	# | |---->Altered Transmembrane_protein (Pr = 0.06) |
Sinocyclocheilus_anshuiensis_opn7c-2	F114I	# | |
Sinocyclocheilus_anshuiensis_opn7c-2	F114I	# |---->Altered Functional_residue (Pr = 0.11) |
Sinocyclocheilus_anshuiensis_opn7c-2	F114I	# |---->Altered Macromolecular_binding (Pr = 0.11) |
Sinocyclocheilus_anshuiensis_opn7c-2	F114I	# | |---->Altered Protein_binding (Pr = 0.11) |
Sinocyclocheilus_anshuiensis_opn7c-2	F114I	# | |---->Altered Disordered_interface (Pr = 0.05) |
Sinocyclocheilus_anshuiensis_opn7c-2	F114I	# | | |
Sinocyclocheilus_anshuiensis_opn7c-2	F114I	# | |---->Altered Ordered_interface (Pr = 0.11) |
Sinocyclocheilus_anshuiensis_opn7c-2	F114I	# | |
Sinocyclocheilus_anshuiensis_opn7c-2	F114I	# |---->Altered Metal_binding (Pr = 0.01)<---------------------------------------------------------|
Sinocyclocheilus_anshuiensis_opn7c-2	F114I	# |
Sinocyclocheilus_anshuiensis_opn7c-2	F114I	# |---->Altered PTM_site (Pr = 0.01)
Sinocyclocheilus_anshuiensis_opn7c-2	H177D	0.721	Gain of Helix (Pr = 0.37 | P = 3.1e-04); Altered Cytoplasmic_loop (Pr = 0.34 | P = 2.4e-05); Loss of Strand (Pr = 0.32 | P = 4.0e-04); Altered PPI_hotspot (Pr = 0.23 | P = 0.05); Gain of Potassium_binding at S176 (Pr = 0.14 | P = 0.02)	Altered Motifs (ELME000321:Caspase3 and Caspase7 cleavage site; ELME000336:NEK2 phosphorylation motif with preferred Phe - Leu or Met in the -3 position to compensate for less favorable residues in the +1 and +2 position.; PS00006:Casein kinase II phosphorylation site)	Predicted conservation scores
Sinocyclocheilus_anshuiensis_opn7c-2	H177D	# Altered Effect (Pr = 0.37)
Sinocyclocheilus_anshuiensis_opn7c-2	H177D	# |---->Altered Motifs (ELME000321|ELME000336|PS00006)
Sinocyclocheilus_anshuiensis_opn7c-2	H177D	# |---->Altered Structure_and_dynamics (Pr = 0.37)-------------------------------------------------------|
Sinocyclocheilus_anshuiensis_opn7c-2	H177D	# | |---->Altered Secondary_structure (Pr = 0.37) |
Sinocyclocheilus_anshuiensis_opn7c-2	H177D	# | | |---->Gain of Helix (Pr = 0.37 | P = 3.1e-04) |
Sinocyclocheilus_anshuiensis_opn7c-2	H177D	# | | |---->Loss of Strand (Pr = 0.32 | P = 4.0e-04) |
Sinocyclocheilus_anshuiensis_opn7c-2	H177D	# | | |
Sinocyclocheilus_anshuiensis_opn7c-2	H177D	# | |---->Altered Stability_and_conformational_flexibility (Pr = 0.21) |
Sinocyclocheilus_anshuiensis_opn7c-2	H177D	# | | |---->Altered Conformational_flexibility (Pr = 0.21) |
Sinocyclocheilus_anshuiensis_opn7c-2	H177D	# | | |
Sinocyclocheilus_anshuiensis_opn7c-2	H177D	# | |---->Altered Special_structural_signatures (Pr = 0.34) |
Sinocyclocheilus_anshuiensis_opn7c-2	H177D	# | |---->Altered Signal_peptide (Pr = 0.00) |
Sinocyclocheilus_anshuiensis_opn7c-2	H177D	# | | |
Sinocyclocheilus_anshuiensis_opn7c-2	H177D	# | |---->Altered Transmembrane_protein (Pr = 0.34) |
Sinocyclocheilus_anshuiensis_opn7c-2	H177D	# | |---->Altered Non-cytoplasmic_loop (Pr = 0.34 | P = 2.4e-05) |
Sinocyclocheilus_anshuiensis_opn7c-2	H177D	# | |
Sinocyclocheilus_anshuiensis_opn7c-2	H177D	# |---->Altered Functional_residue (Pr = 0.24) |
Sinocyclocheilus_anshuiensis_opn7c-2	H177D	# |---->Altered Macromolecular_binding (Pr = 0.24) |
Sinocyclocheilus_anshuiensis_opn7c-2	H177D	# | |---->Altered Protein_binding (Pr = 0.24) |
Sinocyclocheilus_anshuiensis_opn7c-2	H177D	# | |---->Altered Disordered_interface (Pr = 0.07) |
Sinocyclocheilus_anshuiensis_opn7c-2	H177D	# | | |
Sinocyclocheilus_anshuiensis_opn7c-2	H177D	# | |---->Altered Ordered_interface (Pr = 0.24) |
Sinocyclocheilus_anshuiensis_opn7c-2	H177D	# | |---->Altered PPI_hotspot (Pr = 0.23 | P = 0.05) |
Sinocyclocheilus_anshuiensis_opn7c-2	H177D	# | |
Sinocyclocheilus_anshuiensis_opn7c-2	H177D	# |---->Altered Metal_binding (Pr = 0.18)<---------------------------------------------------------|
Sinocyclocheilus_anshuiensis_opn7c-2	H177D	# | |---->Gain of Potassium_binding at S176 (Pr = 0.14 | P = 0.02)
Sinocyclocheilus_anshuiensis_opn7c-2	H177D	# |
Sinocyclocheilus_anshuiensis_opn7c-2	H177D	# |---->Altered PTM_site (Pr = 0.04)
Sinocyclocheilus_anshuiensis_opn7c-2	S308N	0.144	Altered Cytoplasmic_loop (Pr = 0.35 | P = 1.9e-05); Altered PPI_residue (Pr = 0.30 | P = 0.02); Gain of Relative_solvent_accessibility (Pr = 0.28 | P = 0.02); Altered PPI_hotspot (Pr = 0.24 | P = 0.04); Loss of Sodium_binding at E311 (Pr = 0.23 | P = 0.02); Gain of Potassium_binding at S308 (Pr = 0.20 | P = 8.2e-03); Loss of GPI-anchor_amidation at N310 (Pr = 0.07 | P = 2.7e-03); Loss of Pyrrolidone_carboxylic_acid at Q312 (Pr = 0.06 | P = 0.03)	Altered Motifs (ELME000064:CK2 phosphorylation site; ELME000085:Glycosaminoglycan attachment site; PS00006:Casein kinase II phosphorylation site)	Predicted conservation scores
Sinocyclocheilus_anshuiensis_opn7c-2	S308N	# Altered Effect (Pr = 0.35)
Sinocyclocheilus_anshuiensis_opn7c-2	S308N	# |---->Altered Motifs (ELME000064|ELME000085|PS00006)
Sinocyclocheilus_anshuiensis_opn7c-2	S308N	# |---->Altered Structure_and_dynamics (Pr = 0.35)-------------------------------------------------------|
Sinocyclocheilus_anshuiensis_opn7c-2	S308N	# | |---->Gain of Relative_solvent_accessibility (Pr = 0.28 | P = 0.02) |
Sinocyclocheilus_anshuiensis_opn7c-2	S308N	# | |---->Altered Secondary_structure (Pr = 0.25) |
Sinocyclocheilus_anshuiensis_opn7c-2	S308N	# | | |
Sinocyclocheilus_anshuiensis_opn7c-2	S308N	# | |---->Altered Stability_and_conformational_flexibility (Pr = 0.17) |
Sinocyclocheilus_anshuiensis_opn7c-2	S308N	# | | |---->Altered Conformational_flexibility (Pr = 0.17) |
Sinocyclocheilus_anshuiensis_opn7c-2	S308N	# | | |
Sinocyclocheilus_anshuiensis_opn7c-2	S308N	# | |---->Altered Special_structural_signatures (Pr = 0.35) |
Sinocyclocheilus_anshuiensis_opn7c-2	S308N	# | |---->Altered Signal_peptide (Pr = 0.01) |
Sinocyclocheilus_anshuiensis_opn7c-2	S308N	# | | |
Sinocyclocheilus_anshuiensis_opn7c-2	S308N	# | |---->Altered Transmembrane_protein (Pr = 0.35) |
Sinocyclocheilus_anshuiensis_opn7c-2	S308N	# | |---->Altered Non-cytoplasmic_loop (Pr = 0.35 | P = 1.9e-05) |
Sinocyclocheilus_anshuiensis_opn7c-2	S308N	# | |
Sinocyclocheilus_anshuiensis_opn7c-2	S308N	# |---->Altered Functional_residue (Pr = 0.30) |
Sinocyclocheilus_anshuiensis_opn7c-2	S308N	# |---->Altered Macromolecular_binding (Pr = 0.30) |
Sinocyclocheilus_anshuiensis_opn7c-2	S308N	# | |---->Altered Protein_binding (Pr = 0.30) |
Sinocyclocheilus_anshuiensis_opn7c-2	S308N	# | |---->Altered Disordered_interface (Pr = 0.07) |
Sinocyclocheilus_anshuiensis_opn7c-2	S308N	# | | |
Sinocyclocheilus_anshuiensis_opn7c-2	S308N	# | |---->Altered Ordered_interface (Pr = 0.30) |
Sinocyclocheilus_anshuiensis_opn7c-2	S308N	# | |---->Altered PPI_residue (Pr = 0.30 | P = 0.02) |
Sinocyclocheilus_anshuiensis_opn7c-2	S308N	# | |---->Altered PPI_hotspot (Pr = 0.24 | P = 0.04) |
Sinocyclocheilus_anshuiensis_opn7c-2	S308N	# | |
Sinocyclocheilus_anshuiensis_opn7c-2	S308N	# |---->Altered Metal_binding (Pr = 0.23)<---------------------------------------------------------|
Sinocyclocheilus_anshuiensis_opn7c-2	S308N	# | |---->Gain of Potassium_binding at S308 (Pr = 0.20 | P = 8.2e-03)
Sinocyclocheilus_anshuiensis_opn7c-2	S308N	# | |---->Loss of Sodium_binding at E311 (Pr = 0.23 | P = 0.02)
Sinocyclocheilus_anshuiensis_opn7c-2	S308N	# |
Sinocyclocheilus_anshuiensis_opn7c-2	S308N	# |---->Altered PTM_site (Pr = 0.12)
Sinocyclocheilus_anshuiensis_opn7c-2	S308N	# |---->Loss of GPI-anchor_amidation at N310 (Pr = 0.07 | P = 2.7e-03)
Sinocyclocheilus_anshuiensis_opn7c-2	S308N	# |---->Loss of Pyrrolidone_carboxylic_acid at Q312 (Pr = 0.06 | P = 0.03)
Sinocyclocheilus_anshuiensis_opn7c-2	R355C	0.174		Altered Motifs (ELME000012:The di-Arg ER retention motif is defined by two consecutive arginine residues (RR) or with a single residue insertion (RXR). The motif is completed by an adjacent hydrophobic/arginine residue which may be on either side of the Arg pair.; ELME000052:Phosphothreonine motif binding a subset of FHA domains that show a preference for a large aliphatic amino acid at the pT+3 position.; PS00005:Protein kinase C phosphorylation site)	Predicted conservation scores
Sinocyclocheilus_anshuiensis_opn7c-2	R355C	# Altered Effect (Pr = 0.27)
Sinocyclocheilus_anshuiensis_opn7c-2	R355C	# |---->Altered Motifs (ELME000012|ELME000052|PS00005)
Sinocyclocheilus_anshuiensis_opn7c-2	R355C	# |---->Altered Structure_and_dynamics (Pr = 0.27)-------------------------------------------------------|
Sinocyclocheilus_anshuiensis_opn7c-2	R355C	# | |---->Altered Secondary_structure (Pr = 0.25) |
Sinocyclocheilus_anshuiensis_opn7c-2	R355C	# | | |
Sinocyclocheilus_anshuiensis_opn7c-2	R355C	# | |---->Altered Stability_and_conformational_flexibility (Pr = 0.27) |
Sinocyclocheilus_anshuiensis_opn7c-2	R355C	# | | |---->Altered Conformational_flexibility (Pr = 0.27) |
Sinocyclocheilus_anshuiensis_opn7c-2	R355C	# | | |
Sinocyclocheilus_anshuiensis_opn7c-2	R355C	# | |---->Altered Special_structural_signatures (Pr = 0.03) |
Sinocyclocheilus_anshuiensis_opn7c-2	R355C	# | |---->Altered Signal_peptide (Pr = 0.00) |
Sinocyclocheilus_anshuiensis_opn7c-2	R355C	# | | |
Sinocyclocheilus_anshuiensis_opn7c-2	R355C	# | |---->Altered Transmembrane_protein (Pr = 0.03) |
Sinocyclocheilus_anshuiensis_opn7c-2	R355C	# | |
Sinocyclocheilus_anshuiensis_opn7c-2	R355C	# |---->Altered Functional_residue (Pr = 0.10) |
Sinocyclocheilus_anshuiensis_opn7c-2	R355C	# |---->Altered Macromolecular_binding (Pr = 0.10) |
Sinocyclocheilus_anshuiensis_opn7c-2	R355C	# | |---->Altered Protein_binding (Pr = 0.10) |
Sinocyclocheilus_anshuiensis_opn7c-2	R355C	# | |---->Altered Disordered_interface (Pr = 0.10) |
Sinocyclocheilus_anshuiensis_opn7c-2	R355C	# | | |
Sinocyclocheilus_anshuiensis_opn7c-2	R355C	# | |---->Altered Ordered_interface (Pr = 0.08) |
Sinocyclocheilus_anshuiensis_opn7c-2	R355C	# | |
Sinocyclocheilus_anshuiensis_opn7c-2	R355C	# |---->Altered Metal_binding (Pr = 0.02)<---------------------------------------------------------|
Sinocyclocheilus_anshuiensis_opn7c-2	R355C	# |
Sinocyclocheilus_anshuiensis_opn7c-2	R355C	# |---->Altered PTM_site (Pr = 0.10)
Sinocyclocheilus_anshuiensis_opn7c-2	G371E	0.068	Loss of Phosphorylation at T369 (Pr = 0.26 | P = 0.04)	Altered Motifs (ELME000052:Phosphothreonine motif binding a subset of FHA domains that show a preference for a large aliphatic amino acid at the pT+3 position.)	Predicted conservation scores
Sinocyclocheilus_anshuiensis_opn7c-2	G371E	# Altered Effect (Pr = 0.28)
Sinocyclocheilus_anshuiensis_opn7c-2	G371E	# |---->Altered Motifs (ELME000052)
Sinocyclocheilus_anshuiensis_opn7c-2	G371E	# |---->Altered Structure_and_dynamics (Pr = 0.28)-------------------------------------------------------|
Sinocyclocheilus_anshuiensis_opn7c-2	G371E	# | |---->Altered Secondary_structure (Pr = 0.26) |
Sinocyclocheilus_anshuiensis_opn7c-2	G371E	# | | |
Sinocyclocheilus_anshuiensis_opn7c-2	G371E	# | |---->Altered Stability_and_conformational_flexibility (Pr = 0.28) |
Sinocyclocheilus_anshuiensis_opn7c-2	G371E	# | | |---->Altered Conformational_flexibility (Pr = 0.28) |
Sinocyclocheilus_anshuiensis_opn7c-2	G371E	# | | |
Sinocyclocheilus_anshuiensis_opn7c-2	G371E	# | |---->Altered Special_structural_signatures (Pr = 0.03) |
Sinocyclocheilus_anshuiensis_opn7c-2	G371E	# | |---->Altered Signal_peptide (Pr = 0.00) |
Sinocyclocheilus_anshuiensis_opn7c-2	G371E	# | | |
Sinocyclocheilus_anshuiensis_opn7c-2	G371E	# | |---->Altered Transmembrane_protein (Pr = 0.03) |
Sinocyclocheilus_anshuiensis_opn7c-2	G371E	# | |
Sinocyclocheilus_anshuiensis_opn7c-2	G371E	# |---->Altered Functional_residue (Pr = 0.26) |
Sinocyclocheilus_anshuiensis_opn7c-2	G371E	# |---->Altered Macromolecular_binding (Pr = 0.07) |
Sinocyclocheilus_anshuiensis_opn7c-2	G371E	# | |---->Altered Protein_binding (Pr = 0.07) |
Sinocyclocheilus_anshuiensis_opn7c-2	G371E	# | |---->Altered Disordered_interface (Pr = 0.07) |
Sinocyclocheilus_anshuiensis_opn7c-2	G371E	# | | |
Sinocyclocheilus_anshuiensis_opn7c-2	G371E	# | |---->Altered Ordered_interface (Pr = 0.04) |
Sinocyclocheilus_anshuiensis_opn7c-2	G371E	# | |
Sinocyclocheilus_anshuiensis_opn7c-2	G371E	# |---->Altered Metal_binding (Pr = 0.00)<---------------------------------------------------------|
Sinocyclocheilus_anshuiensis_opn7c-2	G371E	# |
Sinocyclocheilus_anshuiensis_opn7c-2	G371E	# |---->Altered PTM_site (Pr = 0.26)
Sinocyclocheilus_anshuiensis_opn7c-2	G371E	# |---->Loss of Phosphorylation at T369 (Pr = 0.26 | P = 0.04)
Sinocyclocheilus_anshuiensis_opn7d-1	A276V	0.311	Gain of Strand (Pr = 0.28 | P = 0.01); Loss of Helix (Pr = 0.28 | P = 0.03); Loss of GPI-anchor_amidation at N275 (Pr = 0.05 | P = 4.0e-03)	Altered Motifs (ELME000052:Phosphothreonine motif binding a subset of FHA domains that show a preference for a large aliphatic amino acid at the pT+3 position.)	Predicted conservation scores
Sinocyclocheilus_anshuiensis_opn7d-1	A276V	# Altered Effect (Pr = 0.30)
Sinocyclocheilus_anshuiensis_opn7d-1	A276V	# |---->Altered Motifs (ELME000052)
Sinocyclocheilus_anshuiensis_opn7d-1	A276V	# |---->Altered Structure_and_dynamics (Pr = 0.30)-------------------------------------------------------|
Sinocyclocheilus_anshuiensis_opn7d-1	A276V	# | |---->Altered Secondary_structure (Pr = 0.28) |
Sinocyclocheilus_anshuiensis_opn7d-1	A276V	# | | |---->Loss of Helix (Pr = 0.28 | P = 0.03) |
Sinocyclocheilus_anshuiensis_opn7d-1	A276V	# | | |---->Gain of Strand (Pr = 0.28 | P = 0.01) |
Sinocyclocheilus_anshuiensis_opn7d-1	A276V	# | | |
Sinocyclocheilus_anshuiensis_opn7d-1	A276V	# | |---->Altered Stability_and_conformational_flexibility (Pr = 0.30) |
Sinocyclocheilus_anshuiensis_opn7d-1	A276V	# | | |---->Altered Conformational_flexibility (Pr = 0.30) |
Sinocyclocheilus_anshuiensis_opn7d-1	A276V	# | | |
Sinocyclocheilus_anshuiensis_opn7d-1	A276V	# | |---->Altered Special_structural_signatures (Pr = 0.16) |
Sinocyclocheilus_anshuiensis_opn7d-1	A276V	# | |---->Altered Signal_peptide (Pr = 0.00) |
Sinocyclocheilus_anshuiensis_opn7d-1	A276V	# | | |
Sinocyclocheilus_anshuiensis_opn7d-1	A276V	# | |---->Altered Transmembrane_protein (Pr = 0.16) |
Sinocyclocheilus_anshuiensis_opn7d-1	A276V	# | |
Sinocyclocheilus_anshuiensis_opn7d-1	A276V	# |---->Altered Functional_residue (Pr = 0.20) |
Sinocyclocheilus_anshuiensis_opn7d-1	A276V	# |---->Altered Macromolecular_binding (Pr = 0.20) |
Sinocyclocheilus_anshuiensis_opn7d-1	A276V	# | |---->Altered Protein_binding (Pr = 0.20) |
Sinocyclocheilus_anshuiensis_opn7d-1	A276V	# | |---->Altered Disordered_interface (Pr = 0.09) |
Sinocyclocheilus_anshuiensis_opn7d-1	A276V	# | | |
Sinocyclocheilus_anshuiensis_opn7d-1	A276V	# | |---->Altered Ordered_interface (Pr = 0.20) |
Sinocyclocheilus_anshuiensis_opn7d-1	A276V	# | |
Sinocyclocheilus_anshuiensis_opn7d-1	A276V	# |---->Altered Metal_binding (Pr = 0.13)<---------------------------------------------------------|
Sinocyclocheilus_anshuiensis_opn7d-1	A276V	# |
Sinocyclocheilus_anshuiensis_opn7d-1	A276V	# |---->Altered PTM_site (Pr = 0.13)
Sinocyclocheilus_anshuiensis_opn7d-1	A276V	# |---->Loss of GPI-anchor_amidation at N275 (Pr = 0.05 | P = 4.0e-03)
Sinocyclocheilus_anshuiensis_opn7d-1	G481S	0.312	Gain of Intrinsic_disorder (Pr = 0.37 | P = 0.01); Loss of Strand (Pr = 0.28 | P = 7.5e-03); Altered Calmodulin_binding (Pr = 0.17 | P = 0.04); Gain of O-linked_glycosylation at T482 (Pr = 0.14 | P = 0.03); Gain of Proteolytic_cleavage at R476 (Pr = 0.11 | P = 0.05)	Altered Motifs (ELME000053:GSK3 phosphorylation recognition site; ELME000064:CK2 phosphorylation site; ELME000097:The Tankyrase binding motif interacts with the ankyrin repeat domain region in Tankyrase-1 and Tankyrase-2 to facilitate the PARsylation of the target proteins.; ELME000142:ITSM (immunoreceptor tyrosine-based switch motif). This motif is present in the cytoplasmic region of the CD150 subfamily within the CD2 family and it enables these receptors to bind to and to be regulated by SH2 adaptor molecules - as SH2DIA.; ELME000333:Motif that mediates binding to SUMO proteins non-covalently.; ELME000336:NEK2 phosphorylation motif with preferred Phe - Leu or Met in the -3 position to compensate for less favorable residues in the +1 and +2 position.; PS00008:N-myristoylation site)	Predicted conservation scores
Sinocyclocheilus_anshuiensis_opn7d-1	G481S	# Altered Effect (Pr = 0.37)
Sinocyclocheilus_anshuiensis_opn7d-1	G481S	# |---->Altered Motifs (ELME000053|ELME000064|ELME000097|ELME000142|ELME000333|ELME000336|PS00008)
Sinocyclocheilus_anshuiensis_opn7d-1	G481S	# |---->Altered Structure_and_dynamics (Pr = 0.37)-------------------------------------------------------|
Sinocyclocheilus_anshuiensis_opn7d-1	G481S	# | |---->Altered Secondary_structure (Pr = 0.28) |
Sinocyclocheilus_anshuiensis_opn7d-1	G481S	# | | |---->Loss of Strand (Pr = 0.28 | P = 7.5e-03) |
Sinocyclocheilus_anshuiensis_opn7d-1	G481S	# | | |
Sinocyclocheilus_anshuiensis_opn7d-1	G481S	# | |---->Altered Stability_and_conformational_flexibility (Pr = 0.37) |
Sinocyclocheilus_anshuiensis_opn7d-1	G481S	# | | |---->Altered Conformational_flexibility (Pr = 0.37) |
Sinocyclocheilus_anshuiensis_opn7d-1	G481S	# | | |---->Gain of Intrinsic_disorder (Pr = 0.37 | P = 0.01) |
Sinocyclocheilus_anshuiensis_opn7d-1	G481S	# | | |
Sinocyclocheilus_anshuiensis_opn7d-1	G481S	# | |---->Altered Special_structural_signatures (Pr = 0.02) |
Sinocyclocheilus_anshuiensis_opn7d-1	G481S	# | |---->Altered Signal_peptide (Pr = 0.00) |
Sinocyclocheilus_anshuiensis_opn7d-1	G481S	# | | |
Sinocyclocheilus_anshuiensis_opn7d-1	G481S	# | |---->Altered Transmembrane_protein (Pr = 0.02) |
Sinocyclocheilus_anshuiensis_opn7d-1	G481S	# | |
Sinocyclocheilus_anshuiensis_opn7d-1	G481S	# |---->Altered Functional_residue (Pr = 0.20) |
Sinocyclocheilus_anshuiensis_opn7d-1	G481S	# |---->Altered Macromolecular_binding (Pr = 0.20) |
Sinocyclocheilus_anshuiensis_opn7d-1	G481S	# | |---->Altered Protein_binding (Pr = 0.20) |
Sinocyclocheilus_anshuiensis_opn7d-1	G481S	# | |---->Altered Disordered_interface (Pr = 0.20) |
Sinocyclocheilus_anshuiensis_opn7d-1	G481S	# | | |---->Altered Calmodulin_binding (Pr = 0.17 | P = 0.04) |
Sinocyclocheilus_anshuiensis_opn7d-1	G481S	# | | |
Sinocyclocheilus_anshuiensis_opn7d-1	G481S	# | |---->Altered Ordered_interface (Pr = 0.10) |
Sinocyclocheilus_anshuiensis_opn7d-1	G481S	# | |
Sinocyclocheilus_anshuiensis_opn7d-1	G481S	# |---->Altered Metal_binding (Pr = 0.02)<---------------------------------------------------------|
Sinocyclocheilus_anshuiensis_opn7d-1	G481S	# |
Sinocyclocheilus_anshuiensis_opn7d-1	G481S	# |---->Altered PTM_site (Pr = 0.20)
Sinocyclocheilus_anshuiensis_opn7d-1	G481S	# |---->Gain of O-linked_glycosylation at T482 (Pr = 0.14 | P = 0.03)
Sinocyclocheilus_anshuiensis_opn7d-1	G481S	# |---->Gain of Proteolytic_cleavage at R476 (Pr = 0.11 | P = 0.05)
Sinocyclocheilus_anshuiensis_opn7d-1	S490R	0.186	Gain of ADP-ribosylation at S490 (Pr = 0.29 | P = 4.1e-03); Gain of Acetylation at K495 (Pr = 0.24 | P = 0.02); Loss of Ubiquitylation at K495 (Pr = 0.17 | P = 0.03)	Altered Motifs (ELME000063:CK1 phosphorylation site; ELME000106:Substrate recognition site that interacts with cyclin and thereby increases phosphorylation by cyclin/cdk complexes. Predicted proteins should have a CDK phosphorylation site. Also used by cyclin/cdk inhibitors.; ELME000147:Site phosphorylated by the Polo-like kinase.; ELME000202:(ST)Q motif which is phosphorylated by PIKK family members.; ELME000313:The WH2 motif is of variable length (16-19 amino acids) binding to the hydrophobic cleft formed by actin's subdomains 1 and 3. At the N-terminus it forms an alpha-helix followed by a flexible loop stabilised upon actin binding.; PS00005:Protein kinase C phosphorylation site)	Predicted conservation scores
Sinocyclocheilus_anshuiensis_opn7d-1	S490R	# Altered Effect (Pr = 0.29)
Sinocyclocheilus_anshuiensis_opn7d-1	S490R	# |---->Altered Motifs (ELME000063|ELME000106|ELME000147|ELME000202|ELME000313|PS00005)
Sinocyclocheilus_anshuiensis_opn7d-1	S490R	# |---->Altered Structure_and_dynamics (Pr = 0.27)-------------------------------------------------------|
Sinocyclocheilus_anshuiensis_opn7d-1	S490R	# | |---->Altered Secondary_structure (Pr = 0.26) |
Sinocyclocheilus_anshuiensis_opn7d-1	S490R	# | | |
Sinocyclocheilus_anshuiensis_opn7d-1	S490R	# | |---->Altered Stability_and_conformational_flexibility (Pr = 0.27) |
Sinocyclocheilus_anshuiensis_opn7d-1	S490R	# | | |---->Altered Conformational_flexibility (Pr = 0.27) |
Sinocyclocheilus_anshuiensis_opn7d-1	S490R	# | | |
Sinocyclocheilus_anshuiensis_opn7d-1	S490R	# | |---->Altered Special_structural_signatures (Pr = 0.02) |
Sinocyclocheilus_anshuiensis_opn7d-1	S490R	# | |---->Altered Signal_peptide (Pr = 0.00) |
Sinocyclocheilus_anshuiensis_opn7d-1	S490R	# | | |
Sinocyclocheilus_anshuiensis_opn7d-1	S490R	# | |---->Altered Transmembrane_protein (Pr = 0.02) |
Sinocyclocheilus_anshuiensis_opn7d-1	S490R	# | |
Sinocyclocheilus_anshuiensis_opn7d-1	S490R	# |---->Altered Functional_residue (Pr = 0.29) |
Sinocyclocheilus_anshuiensis_opn7d-1	S490R	# |---->Altered Macromolecular_binding (Pr = 0.17) |
Sinocyclocheilus_anshuiensis_opn7d-1	S490R	# | |---->Altered Protein_binding (Pr = 0.17) |
Sinocyclocheilus_anshuiensis_opn7d-1	S490R	# | |---->Altered Disordered_interface (Pr = 0.17) |
Sinocyclocheilus_anshuiensis_opn7d-1	S490R	# | | |
Sinocyclocheilus_anshuiensis_opn7d-1	S490R	# | |---->Altered Ordered_interface (Pr = 0.09) |
Sinocyclocheilus_anshuiensis_opn7d-1	S490R	# | |
Sinocyclocheilus_anshuiensis_opn7d-1	S490R	# |---->Altered Metal_binding (Pr = 0.01)<---------------------------------------------------------|
Sinocyclocheilus_anshuiensis_opn7d-1	S490R	# |
Sinocyclocheilus_anshuiensis_opn7d-1	S490R	# |---->Altered PTM_site (Pr = 0.29)
Sinocyclocheilus_anshuiensis_opn7d-1	S490R	# |---->Gain of Acetylation at K495 (Pr = 0.24 | P = 0.02)
Sinocyclocheilus_anshuiensis_opn7d-1	S490R	# |---->Gain of ADP-ribosylation at S490 (Pr = 0.29 | P = 4.1e-03)
Sinocyclocheilus_anshuiensis_opn7d-1	S490R	# |---->Loss of Ubiquitylation at K495 (Pr = 0.17 | P = 0.03)
Sinocyclocheilus_anshuiensis_opn7b-1	H217N	0.374	Altered PPI_residue (Pr = 0.33 | P = 7.4e-03); Altered PPI_hotspot (Pr = 0.31 | P = 3.7e-03); Loss of Copper_binding at C212 (Pr = 0.29 | P = 8.8e-05); Gain of Disulfide_linkage at C212 (Pr = 0.26 | P = 4.6e-03); Loss of Zinc_binding at D215 (Pr = 0.25 | P = 0.03); Gain of Catalytic_site at C212 (Pr = 0.25 | P = 4.7e-03); Gain of Sodium_binding at D215 (Pr = 0.19 | P = 0.04); Gain of GPI-anchor_amidation at N222 (Pr = 0.02 | P = 0.02)	Altered Motifs (None)	Predicted conservation scores
Sinocyclocheilus_anshuiensis_opn7b-1	H217N	# Altered Effect (Pr = 0.33)
Sinocyclocheilus_anshuiensis_opn7b-1	H217N	# |---->Altered Motifs (None)
Sinocyclocheilus_anshuiensis_opn7b-1	H217N	# |---->Altered Structure_and_dynamics (Pr = 0.29)-------------------------------------------------------|
Sinocyclocheilus_anshuiensis_opn7b-1	H217N	# | |---->Altered Secondary_structure (Pr = 0.26) |
Sinocyclocheilus_anshuiensis_opn7b-1	H217N	# | | |
Sinocyclocheilus_anshuiensis_opn7b-1	H217N	# | |---->Altered Stability_and_conformational_flexibility (Pr = 0.26) |
Sinocyclocheilus_anshuiensis_opn7b-1	H217N	# | | |---->Gain of Disulfide_linkage at C212 (Pr = 0.26 | P = 4.6e-03) |
Sinocyclocheilus_anshuiensis_opn7b-1	H217N	# | | |---->Altered Conformational_flexibility (Pr = 0.15) |
Sinocyclocheilus_anshuiensis_opn7b-1	H217N	# | | |
Sinocyclocheilus_anshuiensis_opn7b-1	H217N	# | |---->Altered Special_structural_signatures (Pr = 0.07) |
Sinocyclocheilus_anshuiensis_opn7b-1	H217N	# | |---->Altered Signal_peptide (Pr = 0.00) |
Sinocyclocheilus_anshuiensis_opn7b-1	H217N	# | | |
Sinocyclocheilus_anshuiensis_opn7b-1	H217N	# | |---->Altered Transmembrane_protein (Pr = 0.07) |
Sinocyclocheilus_anshuiensis_opn7b-1	H217N	# | |
Sinocyclocheilus_anshuiensis_opn7b-1	H217N	# |---->Altered Functional_residue (Pr = 0.33) |
Sinocyclocheilus_anshuiensis_opn7b-1	H217N	# |---->Gain of Catalytic_site at C212 (Pr = 0.25 | P = 4.7e-03) |
Sinocyclocheilus_anshuiensis_opn7b-1	H217N	# |---->Altered Macromolecular_binding (Pr = 0.33) |
Sinocyclocheilus_anshuiensis_opn7b-1	H217N	# | |---->Altered Protein_binding (Pr = 0.33) |
Sinocyclocheilus_anshuiensis_opn7b-1	H217N	# | |---->Altered Disordered_interface (Pr = 0.09) |
Sinocyclocheilus_anshuiensis_opn7b-1	H217N	# | | |
Sinocyclocheilus_anshuiensis_opn7b-1	H217N	# | |---->Altered Ordered_interface (Pr = 0.33) |
Sinocyclocheilus_anshuiensis_opn7b-1	H217N	# | |---->Altered PPI_residue (Pr = 0.33 | P = 7.4e-03) |
Sinocyclocheilus_anshuiensis_opn7b-1	H217N	# | |---->Altered PPI_hotspot (Pr = 0.31 | P = 3.7e-03) |
Sinocyclocheilus_anshuiensis_opn7b-1	H217N	# | |
Sinocyclocheilus_anshuiensis_opn7b-1	H217N	# |---->Altered Metal_binding (Pr = 0.29)<---------------------------------------------------------|
Sinocyclocheilus_anshuiensis_opn7b-1	H217N	# | |---->Loss of Copper_binding at C212 (Pr = 0.29 | P = 8.8e-05)
Sinocyclocheilus_anshuiensis_opn7b-1	H217N	# | |---->Gain of Sodium_binding at D215 (Pr = 0.19 | P = 0.04)
Sinocyclocheilus_anshuiensis_opn7b-1	H217N	# | |---->Loss of Zinc_binding at D215 (Pr = 0.25 | P = 0.03)
Sinocyclocheilus_anshuiensis_opn7b-1	H217N	# |
Sinocyclocheilus_anshuiensis_opn7b-1	H217N	# |---->Altered PTM_site (Pr = 0.05)
Sinocyclocheilus_anshuiensis_opn7b-1	H217N	# |---->Gain of GPI-anchor_amidation at N222 (Pr = 0.02 | P = 0.02)
Sinocyclocheilus_anshuiensis_opn7b-1	F339I	0.599	Altered DNA_binding (Pr = 0.29 | P = 2.1e-03); Gain of Strand (Pr = 0.27 | P = 0.03); Loss of Allosteric_site at Y336 (Pr = 0.26 | P = 0.01); Altered PPI_hotspot (Pr = 0.24 | P = 0.04)	Altered Motifs (ELME000053:GSK3 phosphorylation recognition site; ELME000120:Tyrosine-based sorting signal responsible for the interaction with mu subunit of AP (Adaptor Protein) complex; ELME000155:This is the motif recognized by those SH3 domains with a non-canonical class I recognition specificity; ELME000182:STAT5 Src Homology 2 (SH2) domain binding motif.; ELME000328:Fxxx[WF] motifs are present in Pex19 and S. cerevisiae Pex5 cytosolic receptors that bind to peroxisomal membrane docking member - Pex14)	Predicted conservation scores
Sinocyclocheilus_anshuiensis_opn7b-1	F339I	# Altered Effect (Pr = 0.29)
Sinocyclocheilus_anshuiensis_opn7b-1	F339I	# |---->Altered Motifs (ELME000053|ELME000120|ELME000155|ELME000182|ELME000328)
Sinocyclocheilus_anshuiensis_opn7b-1	F339I	# |---->Altered Structure_and_dynamics (Pr = 0.27)-------------------------------------------------------|
Sinocyclocheilus_anshuiensis_opn7b-1	F339I	# | |---->Altered Secondary_structure (Pr = 0.27) |
Sinocyclocheilus_anshuiensis_opn7b-1	F339I	# | | |---->Gain of Strand (Pr = 0.27 | P = 0.03) |
Sinocyclocheilus_anshuiensis_opn7b-1	F339I	# | | |
Sinocyclocheilus_anshuiensis_opn7b-1	F339I	# | |---->Altered Stability_and_conformational_flexibility (Pr = 0.13) |
Sinocyclocheilus_anshuiensis_opn7b-1	F339I	# | | |---->Altered Conformational_flexibility (Pr = 0.13) |
Sinocyclocheilus_anshuiensis_opn7b-1	F339I	# | | |
Sinocyclocheilus_anshuiensis_opn7b-1	F339I	# | |---->Altered Special_structural_signatures (Pr = 0.07) |
Sinocyclocheilus_anshuiensis_opn7b-1	F339I	# | |---->Altered Signal_peptide (Pr = 0.00) |
Sinocyclocheilus_anshuiensis_opn7b-1	F339I	# | | |
Sinocyclocheilus_anshuiensis_opn7b-1	F339I	# | |---->Altered Transmembrane_protein (Pr = 0.07) |
Sinocyclocheilus_anshuiensis_opn7b-1	F339I	# | |
Sinocyclocheilus_anshuiensis_opn7b-1	F339I	# |---->Altered Functional_residue (Pr = 0.29) |
Sinocyclocheilus_anshuiensis_opn7b-1	F339I	# |---->Loss of Allosteric_site at Y336 (Pr = 0.26 | P = 0.01)<------------------------------------|
Sinocyclocheilus_anshuiensis_opn7b-1	F339I	# |---->Altered Macromolecular_binding (Pr = 0.29) |
Sinocyclocheilus_anshuiensis_opn7b-1	F339I	# | |---->Altered DNA_binding (Pr = 0.29 | P = 2.1e-03) |
Sinocyclocheilus_anshuiensis_opn7b-1	F339I	# | |---->Altered Protein_binding (Pr = 0.26) |
Sinocyclocheilus_anshuiensis_opn7b-1	F339I	# | |---->Altered Disordered_interface (Pr = 0.11) |
Sinocyclocheilus_anshuiensis_opn7b-1	F339I	# | | |
Sinocyclocheilus_anshuiensis_opn7b-1	F339I	# | |---->Altered Ordered_interface (Pr = 0.26) |
Sinocyclocheilus_anshuiensis_opn7b-1	F339I	# | |---->Altered PPI_hotspot (Pr = 0.24 | P = 0.04) |
Sinocyclocheilus_anshuiensis_opn7b-1	F339I	# | |
Sinocyclocheilus_anshuiensis_opn7b-1	F339I	# |---->Altered Metal_binding (Pr = 0.06)<---------------------------------------------------------|
Sinocyclocheilus_anshuiensis_opn7b-1	F339I	# |
Sinocyclocheilus_anshuiensis_opn7b-1	F339I	# |---->Altered PTM_site (Pr = 0.10)
Sinocyclocheilus_anshuiensis_opn7b-1	S377A	0.053	Gain of Strand (Pr = 0.28 | P = 9.8e-03); Loss of Phosphorylation at S377 (Pr = 0.24 | P = 0.05); Gain of ADP-ribosylation at R382 (Pr = 0.19 | P = 0.04); Gain of O-linked_glycosylation at T374 (Pr = 0.13 | P = 0.04); Loss of GPI-anchor_amidation at N380 (Pr = 0.01 | P = 0.03)	Altered Motifs (ELME000052:Phosphothreonine motif binding a subset of FHA domains that show a preference for a large aliphatic amino acid at the pT+3 position.; ELME000063:CK1 phosphorylation site)	Predicted conservation scores
Sinocyclocheilus_anshuiensis_opn7b-1	S377A	# Altered Effect (Pr = 0.28)
Sinocyclocheilus_anshuiensis_opn7b-1	S377A	# |---->Altered Motifs (ELME000052|ELME000063)
Sinocyclocheilus_anshuiensis_opn7b-1	S377A	# |---->Altered Structure_and_dynamics (Pr = 0.28)-------------------------------------------------------|
Sinocyclocheilus_anshuiensis_opn7b-1	S377A	# | |---->Altered Secondary_structure (Pr = 0.28) |
Sinocyclocheilus_anshuiensis_opn7b-1	S377A	# | | |---->Gain of Strand (Pr = 0.28 | P = 9.8e-03) |
Sinocyclocheilus_anshuiensis_opn7b-1	S377A	# | | |
Sinocyclocheilus_anshuiensis_opn7b-1	S377A	# | |---->Altered Stability_and_conformational_flexibility (Pr = 0.22) |
Sinocyclocheilus_anshuiensis_opn7b-1	S377A	# | | |---->Altered Conformational_flexibility (Pr = 0.22) |
Sinocyclocheilus_anshuiensis_opn7b-1	S377A	# | | |
Sinocyclocheilus_anshuiensis_opn7b-1	S377A	# | |---->Altered Special_structural_signatures (Pr = 0.03) |
Sinocyclocheilus_anshuiensis_opn7b-1	S377A	# | |---->Altered Signal_peptide (Pr = 0.00) |
Sinocyclocheilus_anshuiensis_opn7b-1	S377A	# | | |
Sinocyclocheilus_anshuiensis_opn7b-1	S377A	# | |---->Altered Transmembrane_protein (Pr = 0.03) |
Sinocyclocheilus_anshuiensis_opn7b-1	S377A	# | |
Sinocyclocheilus_anshuiensis_opn7b-1	S377A	# |---->Altered Functional_residue (Pr = 0.24) |
Sinocyclocheilus_anshuiensis_opn7b-1	S377A	# |---->Altered Macromolecular_binding (Pr = 0.04) |
Sinocyclocheilus_anshuiensis_opn7b-1	S377A	# | |---->Altered Protein_binding (Pr = 0.04) |
Sinocyclocheilus_anshuiensis_opn7b-1	S377A	# | |---->Altered Disordered_interface (Pr = 0.04) |
Sinocyclocheilus_anshuiensis_opn7b-1	S377A	# | | |
Sinocyclocheilus_anshuiensis_opn7b-1	S377A	# | |---->Altered Ordered_interface (Pr = 0.04) |
Sinocyclocheilus_anshuiensis_opn7b-1	S377A	# | |
Sinocyclocheilus_anshuiensis_opn7b-1	S377A	# |---->Altered Metal_binding (Pr = 0.00)<---------------------------------------------------------|
Sinocyclocheilus_anshuiensis_opn7b-1	S377A	# |
Sinocyclocheilus_anshuiensis_opn7b-1	S377A	# |---->Altered PTM_site (Pr = 0.24)
Sinocyclocheilus_anshuiensis_opn7b-1	S377A	# |---->Gain of ADP-ribosylation at R382 (Pr = 0.19 | P = 0.04)
Sinocyclocheilus_anshuiensis_opn7b-1	S377A	# |---->Loss of GPI-anchor_amidation at N380 (Pr = 0.01 | P = 0.03)
Sinocyclocheilus_anshuiensis_opn7b-1	S377A	# |---->Gain of O-linked_glycosylation at T374 (Pr = 0.13 | P = 0.04)
Sinocyclocheilus_anshuiensis_opn7b-1	S377A	# |---->Loss of Phosphorylation at S377 (Pr = 0.24 | P = 0.05)
Sinocyclocheilus_anshuiensis_opn7b-2	L115F	0.320	Gain of Strand (Pr = 0.28 | P = 9.3e-03); Loss of Helix (Pr = 0.27 | P = 0.04); Altered Cytoplasmic_loop (Pr = 0.11 | P = 0.03)	Altered Motifs (ELME000052:Phosphothreonine motif binding a subset of FHA domains that show a preference for a large aliphatic amino acid at the pT+3 position.; ELME000234:MAPK interacting molecules (e.g. MAPKKs - substrates - phosphatases) carry docking motif that help to regulate specific interaction in the MAPK cascade.; ELME000328:Fxxx[WF] motifs are present in Pex19 and S. cerevisiae Pex5 cytosolic receptors that bind to peroxisomal membrane docking member - Pex14)	Predicted conservation scores
Sinocyclocheilus_anshuiensis_opn7b-2	L115F	# Altered Effect (Pr = 0.28)
Sinocyclocheilus_anshuiensis_opn7b-2	L115F	# |---->Altered Motifs (ELME000052|ELME000234|ELME000328)
Sinocyclocheilus_anshuiensis_opn7b-2	L115F	# |---->Altered Structure_and_dynamics (Pr = 0.28)-------------------------------------------------------|
Sinocyclocheilus_anshuiensis_opn7b-2	L115F	# | |---->Altered Secondary_structure (Pr = 0.28) |
Sinocyclocheilus_anshuiensis_opn7b-2	L115F	# | | |---->Loss of Helix (Pr = 0.27 | P = 0.04) |
Sinocyclocheilus_anshuiensis_opn7b-2	L115F	# | | |---->Gain of Strand (Pr = 0.28 | P = 9.3e-03) |
Sinocyclocheilus_anshuiensis_opn7b-2	L115F	# | | |
Sinocyclocheilus_anshuiensis_opn7b-2	L115F	# | |---->Altered Stability_and_conformational_flexibility (Pr = 0.10) |
Sinocyclocheilus_anshuiensis_opn7b-2	L115F	# | | |---->Altered Conformational_flexibility (Pr = 0.10) |
Sinocyclocheilus_anshuiensis_opn7b-2	L115F	# | | |
Sinocyclocheilus_anshuiensis_opn7b-2	L115F	# | |---->Altered Special_structural_signatures (Pr = 0.11) |
Sinocyclocheilus_anshuiensis_opn7b-2	L115F	# | |---->Altered Signal_peptide (Pr = 0.00) |
Sinocyclocheilus_anshuiensis_opn7b-2	L115F	# | | |
Sinocyclocheilus_anshuiensis_opn7b-2	L115F	# | |---->Altered Transmembrane_protein (Pr = 0.11) |
Sinocyclocheilus_anshuiensis_opn7b-2	L115F	# | |---->Altered Non-cytoplasmic_loop (Pr = 0.11 | P = 0.03) |
Sinocyclocheilus_anshuiensis_opn7b-2	L115F	# | |
Sinocyclocheilus_anshuiensis_opn7b-2	L115F	# |---->Altered Functional_residue (Pr = 0.12) |
Sinocyclocheilus_anshuiensis_opn7b-2	L115F	# |---->Altered Macromolecular_binding (Pr = 0.12) |
Sinocyclocheilus_anshuiensis_opn7b-2	L115F	# | |---->Altered Protein_binding (Pr = 0.12) |
Sinocyclocheilus_anshuiensis_opn7b-2	L115F	# | |---->Altered Disordered_interface (Pr = 0.07) |
Sinocyclocheilus_anshuiensis_opn7b-2	L115F	# | | |
Sinocyclocheilus_anshuiensis_opn7b-2	L115F	# | |---->Altered Ordered_interface (Pr = 0.12) |
Sinocyclocheilus_anshuiensis_opn7b-2	L115F	# | |
Sinocyclocheilus_anshuiensis_opn7b-2	L115F	# |---->Altered Metal_binding (Pr = 0.01)<---------------------------------------------------------|
Sinocyclocheilus_anshuiensis_opn7b-2	L115F	# |
Sinocyclocheilus_anshuiensis_opn7b-2	L115F	# |---->Altered PTM_site (Pr = 0.01)
Sinocyclocheilus_anshuiensis_opn7b-2	P167H	0.724	Altered PPI_hotspot (Pr = 0.30 | P = 3.2e-03); Loss of Loop (Pr = 0.27 | P = 0.04); Altered Cytoplasmic_loop (Pr = 0.26 | P = 9.7e-04); Gain of GPI-anchor_amidation at N171 (Pr = 0.09 | P = 1.9e-03)	Altered Motifs (ELME000084:GRB2-like Src Homology 2 (SH2) domains binding motif.; ELME000155:This is the motif recognized by those SH3 domains with a non-canonical class I recognition specificity)	Predicted conservation scores
Sinocyclocheilus_anshuiensis_opn7b-2	P167H	# Altered Effect (Pr = 0.30)
Sinocyclocheilus_anshuiensis_opn7b-2	P167H	# |---->Altered Motifs (ELME000084|ELME000155)
Sinocyclocheilus_anshuiensis_opn7b-2	P167H	# |---->Altered Structure_and_dynamics (Pr = 0.29)-------------------------------------------------------|
Sinocyclocheilus_anshuiensis_opn7b-2	P167H	# | |---->Altered Secondary_structure (Pr = 0.27) |
Sinocyclocheilus_anshuiensis_opn7b-2	P167H	# | | |---->Loss of Loop (Pr = 0.27 | P = 0.04) |
Sinocyclocheilus_anshuiensis_opn7b-2	P167H	# | | |
Sinocyclocheilus_anshuiensis_opn7b-2	P167H	# | |---->Altered Stability_and_conformational_flexibility (Pr = 0.29) |
Sinocyclocheilus_anshuiensis_opn7b-2	P167H	# | | |---->Altered Conformational_flexibility (Pr = 0.29) |
Sinocyclocheilus_anshuiensis_opn7b-2	P167H	# | | |
Sinocyclocheilus_anshuiensis_opn7b-2	P167H	# | |---->Altered Special_structural_signatures (Pr = 0.26) |
Sinocyclocheilus_anshuiensis_opn7b-2	P167H	# | |---->Altered Signal_peptide (Pr = 0.00) |
Sinocyclocheilus_anshuiensis_opn7b-2	P167H	# | | |
Sinocyclocheilus_anshuiensis_opn7b-2	P167H	# | |---->Altered Transmembrane_protein (Pr = 0.26) |
Sinocyclocheilus_anshuiensis_opn7b-2	P167H	# | |---->Altered Non-cytoplasmic_loop (Pr = 0.26 | P = 9.7e-04) |
Sinocyclocheilus_anshuiensis_opn7b-2	P167H	# | |
Sinocyclocheilus_anshuiensis_opn7b-2	P167H	# |---->Altered Functional_residue (Pr = 0.30) |
Sinocyclocheilus_anshuiensis_opn7b-2	P167H	# |---->Altered Macromolecular_binding (Pr = 0.30) |
Sinocyclocheilus_anshuiensis_opn7b-2	P167H	# | |---->Altered Protein_binding (Pr = 0.30) |
Sinocyclocheilus_anshuiensis_opn7b-2	P167H	# | |---->Altered Disordered_interface (Pr = 0.08) |
Sinocyclocheilus_anshuiensis_opn7b-2	P167H	# | | |
Sinocyclocheilus_anshuiensis_opn7b-2	P167H	# | |---->Altered Ordered_interface (Pr = 0.30) |
Sinocyclocheilus_anshuiensis_opn7b-2	P167H	# | |---->Altered PPI_hotspot (Pr = 0.30 | P = 3.2e-03) |
Sinocyclocheilus_anshuiensis_opn7b-2	P167H	# | |
Sinocyclocheilus_anshuiensis_opn7b-2	P167H	# |---->Altered Metal_binding (Pr = 0.11)<---------------------------------------------------------|
Sinocyclocheilus_anshuiensis_opn7b-2	P167H	# |
Sinocyclocheilus_anshuiensis_opn7b-2	P167H	# |---->Altered PTM_site (Pr = 0.09)
Sinocyclocheilus_anshuiensis_opn7b-2	P167H	# |---->Gain of GPI-anchor_amidation at N171 (Pr = 0.09 | P = 1.9e-03)
Sinocyclocheilus_anshuiensis_opn7a-2	H199Q	0.316	Altered PPI_hotspot (Pr = 0.34 | P = 2.8e-03); Altered Cytoplasmic_loop (Pr = 0.27 | P = 8.8e-04); Gain of Catalytic_site at W200 (Pr = 0.23 | P = 6.6e-03); Gain of Pyrrolidone_carboxylic_acid at Q202 (Pr = 0.14 | P = 4.9e-03); Altered Transmembrane_region (Pr = 0.01 | P = 0.01)	Altered Motifs (ELME000063:CK1 phosphorylation site; ELME000202:(ST)Q motif which is phosphorylated by PIKK family members.)	Predicted conservation scores
Sinocyclocheilus_anshuiensis_opn7a-2	H199Q	# Altered Effect (Pr = 0.34)
Sinocyclocheilus_anshuiensis_opn7a-2	H199Q	# |---->Altered Motifs (ELME000063|ELME000202)
Sinocyclocheilus_anshuiensis_opn7a-2	H199Q	# |---->Altered Structure_and_dynamics (Pr = 0.27)-------------------------------------------------------|
Sinocyclocheilus_anshuiensis_opn7a-2	H199Q	# | |---->Altered Secondary_structure (Pr = 0.25) |
Sinocyclocheilus_anshuiensis_opn7a-2	H199Q	# | | |
Sinocyclocheilus_anshuiensis_opn7a-2	H199Q	# | |---->Altered Stability_and_conformational_flexibility (Pr = 0.18) |
Sinocyclocheilus_anshuiensis_opn7a-2	H199Q	# | | |---->Altered Conformational_flexibility (Pr = 0.18) |
Sinocyclocheilus_anshuiensis_opn7a-2	H199Q	# | | |
Sinocyclocheilus_anshuiensis_opn7a-2	H199Q	# | |---->Altered Special_structural_signatures (Pr = 0.27) |
Sinocyclocheilus_anshuiensis_opn7a-2	H199Q	# | |---->Altered Signal_peptide (Pr = 0.00) |
Sinocyclocheilus_anshuiensis_opn7a-2	H199Q	# | | |
Sinocyclocheilus_anshuiensis_opn7a-2	H199Q	# | |---->Altered Transmembrane_protein (Pr = 0.27) |
Sinocyclocheilus_anshuiensis_opn7a-2	H199Q	# | |---->Altered Transmembrane_region (Pr = 0.01 | P = 0.01) |
Sinocyclocheilus_anshuiensis_opn7a-2	H199Q	# | |---->Altered Non-cytoplasmic_loop (Pr = 0.27 | P = 8.8e-04) |
Sinocyclocheilus_anshuiensis_opn7a-2	H199Q	# | |
Sinocyclocheilus_anshuiensis_opn7a-2	H199Q	# |---->Altered Functional_residue (Pr = 0.34) |
Sinocyclocheilus_anshuiensis_opn7a-2	H199Q	# |---->Gain of Catalytic_site at W200 (Pr = 0.23 | P = 6.6e-03) |
Sinocyclocheilus_anshuiensis_opn7a-2	H199Q	# |---->Altered Macromolecular_binding (Pr = 0.34) |
Sinocyclocheilus_anshuiensis_opn7a-2	H199Q	# | |---->Altered Protein_binding (Pr = 0.34) |
Sinocyclocheilus_anshuiensis_opn7a-2	H199Q	# | |---->Altered Disordered_interface (Pr = 0.04) |
Sinocyclocheilus_anshuiensis_opn7a-2	H199Q	# | | |
Sinocyclocheilus_anshuiensis_opn7a-2	H199Q	# | |---->Altered Ordered_interface (Pr = 0.34) |
Sinocyclocheilus_anshuiensis_opn7a-2	H199Q	# | |---->Altered PPI_hotspot (Pr = 0.34 | P = 2.8e-03) |
Sinocyclocheilus_anshuiensis_opn7a-2	H199Q	# | |
Sinocyclocheilus_anshuiensis_opn7a-2	H199Q	# |---->Altered Metal_binding (Pr = 0.05)<---------------------------------------------------------|
Sinocyclocheilus_anshuiensis_opn7a-2	H199Q	# |
Sinocyclocheilus_anshuiensis_opn7a-2	H199Q	# |---->Altered PTM_site (Pr = 0.14)
Sinocyclocheilus_anshuiensis_opn7a-2	H199Q	# |---->Gain of Pyrrolidone_carboxylic_acid at Q202 (Pr = 0.14 | P = 4.9e-03)
Sinocyclocheilus_anshuiensis_opn7a-2	R355Q	0.116		Altered Motifs (ELME000313:The WH2 motif is of variable length (16-19 amino acids) binding to the hydrophobic cleft formed by actin's subdomains 1 and 3. At the N-terminus it forms an alpha-helix followed by a flexible loop stabilised upon actin binding.; PS00005:Protein kinase C phosphorylation site)	Predicted conservation scores
Sinocyclocheilus_anshuiensis_opn7a-2	R355Q	# Altered Effect (Pr = 0.26)
Sinocyclocheilus_anshuiensis_opn7a-2	R355Q	# |---->Altered Motifs (ELME000313|PS00005)
Sinocyclocheilus_anshuiensis_opn7a-2	R355Q	# |---->Altered Structure_and_dynamics (Pr = 0.26)-------------------------------------------------------|
Sinocyclocheilus_anshuiensis_opn7a-2	R355Q	# | |---->Altered Secondary_structure (Pr = 0.26) |
Sinocyclocheilus_anshuiensis_opn7a-2	R355Q	# | | |
Sinocyclocheilus_anshuiensis_opn7a-2	R355Q	# | |---->Altered Stability_and_conformational_flexibility (Pr = 0.14) |
Sinocyclocheilus_anshuiensis_opn7a-2	R355Q	# | | |---->Altered Conformational_flexibility (Pr = 0.14) |
Sinocyclocheilus_anshuiensis_opn7a-2	R355Q	# | | |
Sinocyclocheilus_anshuiensis_opn7a-2	R355Q	# | |---->Altered Special_structural_signatures (Pr = 0.06) |
Sinocyclocheilus_anshuiensis_opn7a-2	R355Q	# | |---->Altered Signal_peptide (Pr = 0.00) |
Sinocyclocheilus_anshuiensis_opn7a-2	R355Q	# | | |
Sinocyclocheilus_anshuiensis_opn7a-2	R355Q	# | |---->Altered Transmembrane_protein (Pr = 0.06) |
Sinocyclocheilus_anshuiensis_opn7a-2	R355Q	# | |
Sinocyclocheilus_anshuiensis_opn7a-2	R355Q	# |---->Altered Functional_residue (Pr = 0.13) |
Sinocyclocheilus_anshuiensis_opn7a-2	R355Q	# |---->Altered Macromolecular_binding (Pr = 0.13) |
Sinocyclocheilus_anshuiensis_opn7a-2	R355Q	# | |---->Altered Protein_binding (Pr = 0.13) |
Sinocyclocheilus_anshuiensis_opn7a-2	R355Q	# | |---->Altered Disordered_interface (Pr = 0.05) |
Sinocyclocheilus_anshuiensis_opn7a-2	R355Q	# | | |
Sinocyclocheilus_anshuiensis_opn7a-2	R355Q	# | |---->Altered Ordered_interface (Pr = 0.13) |
Sinocyclocheilus_anshuiensis_opn7a-2	R355Q	# | |
Sinocyclocheilus_anshuiensis_opn7a-2	R355Q	# |---->Altered Metal_binding (Pr = 0.01)<---------------------------------------------------------|
Sinocyclocheilus_anshuiensis_opn7a-2	R355Q	# |
Sinocyclocheilus_anshuiensis_opn7a-2	R355Q	# |---->Altered PTM_site (Pr = 0.09)
Sinocyclocheilus_anshuiensis_opn7a-2	Y373H	0.074	Gain of Intrinsic_disorder (Pr = 0.34 | P = 0.02); Loss of Strand (Pr = 0.30 | P = 2.1e-03)	Altered Motifs (ELME000053:GSK3 phosphorylation recognition site; ELME000062:Secondary preference for PKA-type AGC kinase phosphorylation.; PS00005:Protein kinase C phosphorylation site)	Predicted conservation scores
Sinocyclocheilus_anshuiensis_opn7a-2	Y373H	# Altered Effect (Pr = 0.34)
Sinocyclocheilus_anshuiensis_opn7a-2	Y373H	# |---->Altered Motifs (ELME000053|ELME000062|PS00005)
Sinocyclocheilus_anshuiensis_opn7a-2	Y373H	# |---->Altered Structure_and_dynamics (Pr = 0.34)-------------------------------------------------------|
Sinocyclocheilus_anshuiensis_opn7a-2	Y373H	# | |---->Altered Secondary_structure (Pr = 0.30) |
Sinocyclocheilus_anshuiensis_opn7a-2	Y373H	# | | |---->Loss of Strand (Pr = 0.30 | P = 2.1e-03) |
Sinocyclocheilus_anshuiensis_opn7a-2	Y373H	# | | |
Sinocyclocheilus_anshuiensis_opn7a-2	Y373H	# | |---->Altered Stability_and_conformational_flexibility (Pr = 0.34) |
Sinocyclocheilus_anshuiensis_opn7a-2	Y373H	# | | |---->Altered Conformational_flexibility (Pr = 0.34) |
Sinocyclocheilus_anshuiensis_opn7a-2	Y373H	# | | |---->Gain of Intrinsic_disorder (Pr = 0.34 | P = 0.02) |
Sinocyclocheilus_anshuiensis_opn7a-2	Y373H	# | | |
Sinocyclocheilus_anshuiensis_opn7a-2	Y373H	# | |---->Altered Special_structural_signatures (Pr = 0.01) |
Sinocyclocheilus_anshuiensis_opn7a-2	Y373H	# | |---->Altered Signal_peptide (Pr = 0.00) |
Sinocyclocheilus_anshuiensis_opn7a-2	Y373H	# | | |
Sinocyclocheilus_anshuiensis_opn7a-2	Y373H	# | |---->Altered Transmembrane_protein (Pr = 0.01) |
Sinocyclocheilus_anshuiensis_opn7a-2	Y373H	# | |
Sinocyclocheilus_anshuiensis_opn7a-2	Y373H	# |---->Altered Functional_residue (Pr = 0.18) |
Sinocyclocheilus_anshuiensis_opn7a-2	Y373H	# |---->Altered Macromolecular_binding (Pr = 0.18) |
Sinocyclocheilus_anshuiensis_opn7a-2	Y373H	# | |---->Altered Protein_binding (Pr = 0.18) |
Sinocyclocheilus_anshuiensis_opn7a-2	Y373H	# | |---->Altered Disordered_interface (Pr = 0.08) |
Sinocyclocheilus_anshuiensis_opn7a-2	Y373H	# | | |
Sinocyclocheilus_anshuiensis_opn7a-2	Y373H	# | |---->Altered Ordered_interface (Pr = 0.18) |
Sinocyclocheilus_anshuiensis_opn7a-2	Y373H	# | |
Sinocyclocheilus_anshuiensis_opn7a-2	Y373H	# |---->Altered Metal_binding (Pr = 0.00)<---------------------------------------------------------|
Sinocyclocheilus_anshuiensis_opn7a-2	Y373H	# |
Sinocyclocheilus_anshuiensis_opn7a-2	Y373H	# |---->Altered PTM_site (Pr = 0.13)
Sinocyclocheilus_anshuiensis_opn7a-2	R452Q	0.051	Gain of B-factor (Pr = 0.26 | P = 0.02); Loss of ADP-ribosylation at R452 (Pr = 0.22 | P = 0.03)	Altered Motifs (ELME000117:Major TRAF2-binding consensus motif. Members of the tumor necrosis factor receptor (TNFR) superfamily initiate intracellular signaling by recruiting the C-domain of the TNFR-associated factors (TRAFs) through their cytoplasmic tails.)	Predicted conservation scores
Sinocyclocheilus_anshuiensis_opn7a-2	R452Q	# Altered Effect (Pr = 0.26)
Sinocyclocheilus_anshuiensis_opn7a-2	R452Q	# |---->Altered Motifs (ELME000117)
Sinocyclocheilus_anshuiensis_opn7a-2	R452Q	# |---->Altered Structure_and_dynamics (Pr = 0.26)-------------------------------------------------------|
Sinocyclocheilus_anshuiensis_opn7a-2	R452Q	# | |---->Altered Secondary_structure (Pr = 0.22) |
Sinocyclocheilus_anshuiensis_opn7a-2	R452Q	# | | |
Sinocyclocheilus_anshuiensis_opn7a-2	R452Q	# | |---->Altered Stability_and_conformational_flexibility (Pr = 0.26) |
Sinocyclocheilus_anshuiensis_opn7a-2	R452Q	# | | |---->Altered Conformational_flexibility (Pr = 0.26) |
Sinocyclocheilus_anshuiensis_opn7a-2	R452Q	# | | |---->Gain of B-factor (Pr = 0.26 | P = 0.02) |
Sinocyclocheilus_anshuiensis_opn7a-2	R452Q	# | | |
Sinocyclocheilus_anshuiensis_opn7a-2	R452Q	# | |---->Altered Special_structural_signatures (Pr = 0.03) |
Sinocyclocheilus_anshuiensis_opn7a-2	R452Q	# | |---->Altered Signal_peptide (Pr = 0.00) |
Sinocyclocheilus_anshuiensis_opn7a-2	R452Q	# | | |
Sinocyclocheilus_anshuiensis_opn7a-2	R452Q	# | |---->Altered Transmembrane_protein (Pr = 0.03) |
Sinocyclocheilus_anshuiensis_opn7a-2	R452Q	# | |
Sinocyclocheilus_anshuiensis_opn7a-2	R452Q	# |---->Altered Functional_residue (Pr = 0.24) |
Sinocyclocheilus_anshuiensis_opn7a-2	R452Q	# |---->Altered Macromolecular_binding (Pr = 0.24) |
Sinocyclocheilus_anshuiensis_opn7a-2	R452Q	# | |---->Altered Protein_binding (Pr = 0.24) |
Sinocyclocheilus_anshuiensis_opn7a-2	R452Q	# | |---->Altered Disordered_interface (Pr = 0.24) |
Sinocyclocheilus_anshuiensis_opn7a-2	R452Q	# | | |
Sinocyclocheilus_anshuiensis_opn7a-2	R452Q	# | |---->Altered Ordered_interface (Pr = 0.03) |
Sinocyclocheilus_anshuiensis_opn7a-2	R452Q	# | |
Sinocyclocheilus_anshuiensis_opn7a-2	R452Q	# |---->Altered Metal_binding (Pr = 0.00)<---------------------------------------------------------|
Sinocyclocheilus_anshuiensis_opn7a-2	R452Q	# |
Sinocyclocheilus_anshuiensis_opn7a-2	R452Q	# |---->Altered PTM_site (Pr = 0.22)
Sinocyclocheilus_anshuiensis_opn7a-2	R452Q	# |---->Loss of ADP-ribosylation at R452 (Pr = 0.22 | P = 0.03)
Sinocyclocheilus_anshuiensis_opn7a-1	L150M	0.272	Altered Cytoplasmic_loop (Pr = 0.12 | P = 0.03); Altered Transmembrane_region (Pr = 0.03 | P = 2.2e-03)	Altered Motifs (ELME000052:Phosphothreonine motif binding a subset of FHA domains that show a preference for a large aliphatic amino acid at the pT+3 position.; ELME000063:CK1 phosphorylation site)	Predicted conservation scores
Sinocyclocheilus_anshuiensis_opn7a-1	L150M	# Altered Effect (Pr = 0.25)
Sinocyclocheilus_anshuiensis_opn7a-1	L150M	# |---->Altered Motifs (ELME000052|ELME000063)
Sinocyclocheilus_anshuiensis_opn7a-1	L150M	# |---->Altered Structure_and_dynamics (Pr = 0.25)-------------------------------------------------------|
Sinocyclocheilus_anshuiensis_opn7a-1	L150M	# | |---->Altered Secondary_structure (Pr = 0.25) |
Sinocyclocheilus_anshuiensis_opn7a-1	L150M	# | | |
Sinocyclocheilus_anshuiensis_opn7a-1	L150M	# | |---->Altered Stability_and_conformational_flexibility (Pr = 0.10) |
Sinocyclocheilus_anshuiensis_opn7a-1	L150M	# | | |---->Altered Conformational_flexibility (Pr = 0.10) |
Sinocyclocheilus_anshuiensis_opn7a-1	L150M	# | | |
Sinocyclocheilus_anshuiensis_opn7a-1	L150M	# | |---->Altered Special_structural_signatures (Pr = 0.12) |
Sinocyclocheilus_anshuiensis_opn7a-1	L150M	# | |---->Altered Signal_peptide (Pr = 0.00) |
Sinocyclocheilus_anshuiensis_opn7a-1	L150M	# | | |
Sinocyclocheilus_anshuiensis_opn7a-1	L150M	# | |---->Altered Transmembrane_protein (Pr = 0.12) |
Sinocyclocheilus_anshuiensis_opn7a-1	L150M	# | |---->Altered Transmembrane_region (Pr = 0.03 | P = 2.2e-03) |
Sinocyclocheilus_anshuiensis_opn7a-1	L150M	# | |---->Altered Non-cytoplasmic_loop (Pr = 0.12 | P = 0.03) |
Sinocyclocheilus_anshuiensis_opn7a-1	L150M	# | |
Sinocyclocheilus_anshuiensis_opn7a-1	L150M	# |---->Altered Functional_residue (Pr = 0.18) |
Sinocyclocheilus_anshuiensis_opn7a-1	L150M	# |---->Altered Macromolecular_binding (Pr = 0.18) |
Sinocyclocheilus_anshuiensis_opn7a-1	L150M	# | |---->Altered Protein_binding (Pr = 0.18) |
Sinocyclocheilus_anshuiensis_opn7a-1	L150M	# | |---->Altered Disordered_interface (Pr = 0.02) |
Sinocyclocheilus_anshuiensis_opn7a-1	L150M	# | | |
Sinocyclocheilus_anshuiensis_opn7a-1	L150M	# | |---->Altered Ordered_interface (Pr = 0.18) |
Sinocyclocheilus_anshuiensis_opn7a-1	L150M	# | |
Sinocyclocheilus_anshuiensis_opn7a-1	L150M	# |---->Altered Metal_binding (Pr = 0.03)<---------------------------------------------------------|
Sinocyclocheilus_anshuiensis_opn7a-1	L150M	# |
Sinocyclocheilus_anshuiensis_opn7a-1	L150M	# |---->Altered PTM_site (Pr = 0.00)
Sinocyclocheilus_anshuiensis_opn7a-1	L334F	0.555	Loss of Helix (Pr = 0.38 | P = 8.8e-05); Gain of Strand (Pr = 0.29 | P = 5.3e-03); Gain of Allosteric_site at Y331 (Pr = 0.26 | P = 7.5e-03); Altered PPI_hotspot (Pr = 0.25 | P = 0.02); Gain of Potassium_binding at N332 (Pr = 0.22 | P = 5.1e-03); Altered DNA_binding (Pr = 0.14 | P = 0.05)	Altered Motifs (ELME000020:ITIM (immunoreceptor tyrosine-based inhibitory motif). Phosphorylation of the ITIM motif - found in the cytoplasmic tail of some inhibitory receptors (KIRs) that bind MHC Class I - leads to the recruitment and activation of a protein tyrosine phosphatase.; ELME000056:NPF motif interacting with EH domains - usually during regulation of endocytotic processes; ELME000120:Tyrosine-based sorting signal responsible for the interaction with mu subunit of AP (Adaptor Protein) complex; PS00238:Visual pigments (opsins) retinal binding site)	Predicted conservation scores
Sinocyclocheilus_anshuiensis_opn7a-1	L334F	# Altered Effect (Pr = 0.38)
Sinocyclocheilus_anshuiensis_opn7a-1	L334F	# |---->Altered Motifs (ELME000020|ELME000056|ELME000120|PS00238)
Sinocyclocheilus_anshuiensis_opn7a-1	L334F	# |---->Altered Structure_and_dynamics (Pr = 0.38)-------------------------------------------------------|
Sinocyclocheilus_anshuiensis_opn7a-1	L334F	# | |---->Altered Secondary_structure (Pr = 0.38) |
Sinocyclocheilus_anshuiensis_opn7a-1	L334F	# | | |---->Loss of Helix (Pr = 0.38 | P = 8.8e-05) |
Sinocyclocheilus_anshuiensis_opn7a-1	L334F	# | | |---->Gain of Strand (Pr = 0.29 | P = 5.3e-03) |
Sinocyclocheilus_anshuiensis_opn7a-1	L334F	# | | |
Sinocyclocheilus_anshuiensis_opn7a-1	L334F	# | |---->Altered Stability_and_conformational_flexibility (Pr = 0.14) |
Sinocyclocheilus_anshuiensis_opn7a-1	L334F	# | | |---->Altered Conformational_flexibility (Pr = 0.14) |
Sinocyclocheilus_anshuiensis_opn7a-1	L334F	# | | |
Sinocyclocheilus_anshuiensis_opn7a-1	L334F	# | |---->Altered Special_structural_signatures (Pr = 0.11) |
Sinocyclocheilus_anshuiensis_opn7a-1	L334F	# | |---->Altered Signal_peptide (Pr = 0.00) |
Sinocyclocheilus_anshuiensis_opn7a-1	L334F	# | | |
Sinocyclocheilus_anshuiensis_opn7a-1	L334F	# | |---->Altered Transmembrane_protein (Pr = 0.11) |
Sinocyclocheilus_anshuiensis_opn7a-1	L334F	# | |
Sinocyclocheilus_anshuiensis_opn7a-1	L334F	# |---->Altered Functional_residue (Pr = 0.26) |
Sinocyclocheilus_anshuiensis_opn7a-1	L334F	# |---->Gain of Allosteric_site at Y331 (Pr = 0.26 | P = 7.5e-03)<---------------------------------|
Sinocyclocheilus_anshuiensis_opn7a-1	L334F	# |---->Altered Macromolecular_binding (Pr = 0.25) |
Sinocyclocheilus_anshuiensis_opn7a-1	L334F	# | |---->Altered DNA_binding (Pr = 0.14 | P = 0.05) |
Sinocyclocheilus_anshuiensis_opn7a-1	L334F	# | |---->Altered Protein_binding (Pr = 0.25) |
Sinocyclocheilus_anshuiensis_opn7a-1	L334F	# | |---->Altered Disordered_interface (Pr = 0.17) |
Sinocyclocheilus_anshuiensis_opn7a-1	L334F	# | | |
Sinocyclocheilus_anshuiensis_opn7a-1	L334F	# | |---->Altered Ordered_interface (Pr = 0.25) |
Sinocyclocheilus_anshuiensis_opn7a-1	L334F	# | |---->Altered PPI_hotspot (Pr = 0.25 | P = 0.02) |
Sinocyclocheilus_anshuiensis_opn7a-1	L334F	# | |
Sinocyclocheilus_anshuiensis_opn7a-1	L334F	# |---->Altered Metal_binding (Pr = 0.22)<---------------------------------------------------------|
Sinocyclocheilus_anshuiensis_opn7a-1	L334F	# | |---->Gain of Potassium_binding at N332 (Pr = 0.22 | P = 5.1e-03)
Sinocyclocheilus_anshuiensis_opn7a-1	L334F	# |
Sinocyclocheilus_anshuiensis_opn7a-1	L334F	# |---->Altered PTM_site (Pr = 0.05)
Sinocyclocheilus_anshuiensis_opn7a-1	R374C	0.100	Altered PPI_hotspot (Pr = 0.24 | P = 0.03)	Altered Motifs (ELME000053:GSK3 phosphorylation recognition site; ELME000062:Secondary preference for PKA-type AGC kinase phosphorylation.; ELME000182:STAT5 Src Homology 2 (SH2) domain binding motif.; PS00005:Protein kinase C phosphorylation site)	Predicted conservation scores
Sinocyclocheilus_anshuiensis_opn7a-1	R374C	# Altered Effect (Pr = 0.26)
Sinocyclocheilus_anshuiensis_opn7a-1	R374C	# |---->Altered Motifs (ELME000053|ELME000062|ELME000182|PS00005)
Sinocyclocheilus_anshuiensis_opn7a-1	R374C	# |---->Altered Structure_and_dynamics (Pr = 0.26)-------------------------------------------------------|
Sinocyclocheilus_anshuiensis_opn7a-1	R374C	# | |---->Altered Secondary_structure (Pr = 0.26) |
Sinocyclocheilus_anshuiensis_opn7a-1	R374C	# | | |
Sinocyclocheilus_anshuiensis_opn7a-1	R374C	# | |---->Altered Stability_and_conformational_flexibility (Pr = 0.13) |
Sinocyclocheilus_anshuiensis_opn7a-1	R374C	# | | |---->Altered Conformational_flexibility (Pr = 0.13) |
Sinocyclocheilus_anshuiensis_opn7a-1	R374C	# | | |
Sinocyclocheilus_anshuiensis_opn7a-1	R374C	# | |---->Altered Special_structural_signatures (Pr = 0.01) |
Sinocyclocheilus_anshuiensis_opn7a-1	R374C	# | |---->Altered Signal_peptide (Pr = 0.00) |
Sinocyclocheilus_anshuiensis_opn7a-1	R374C	# | | |
Sinocyclocheilus_anshuiensis_opn7a-1	R374C	# | |---->Altered Transmembrane_protein (Pr = 0.01) |
Sinocyclocheilus_anshuiensis_opn7a-1	R374C	# | |
Sinocyclocheilus_anshuiensis_opn7a-1	R374C	# |---->Altered Functional_residue (Pr = 0.24) |
Sinocyclocheilus_anshuiensis_opn7a-1	R374C	# |---->Altered Macromolecular_binding (Pr = 0.24) |
Sinocyclocheilus_anshuiensis_opn7a-1	R374C	# | |---->Altered Protein_binding (Pr = 0.24) |
Sinocyclocheilus_anshuiensis_opn7a-1	R374C	# | |---->Altered Disordered_interface (Pr = 0.06) |
Sinocyclocheilus_anshuiensis_opn7a-1	R374C	# | | |
Sinocyclocheilus_anshuiensis_opn7a-1	R374C	# | |---->Altered Ordered_interface (Pr = 0.24) |
Sinocyclocheilus_anshuiensis_opn7a-1	R374C	# | |---->Altered PPI_hotspot (Pr = 0.24 | P = 0.03) |
Sinocyclocheilus_anshuiensis_opn7a-1	R374C	# | |
Sinocyclocheilus_anshuiensis_opn7a-1	R374C	# |---->Altered Metal_binding (Pr = 0.00)<---------------------------------------------------------|
Sinocyclocheilus_anshuiensis_opn7a-1	R374C	# |
Sinocyclocheilus_anshuiensis_opn7a-1	R374C	# |---->Altered PTM_site (Pr = 0.17)
Sinocyclocheilus_anshuiensis_opn7a-1	R385W	0.101	Loss of ADP-ribosylation at R385 (Pr = 0.20 | P = 0.04)	Altered Motifs (ELME000012:The di-Arg ER retention motif is defined by two consecutive arginine residues (RR) or with a single residue insertion (RXR). The motif is completed by an adjacent hydrophobic/arginine residue which may be on either side of the Arg pair.; ELME000061:PKB Phosphorylation site; ELME000108:Yeast kexin 2 cleavage site (Lys-Arg-|-Xaa or Arg-Arg-|-Xaa); ELME000160:Motif for attachment of a mannosyl residue to a tryptophan)	Predicted conservation scores
Sinocyclocheilus_anshuiensis_opn7a-1	R385W	# Altered Effect (Pr = 0.31)
Sinocyclocheilus_anshuiensis_opn7a-1	R385W	# |---->Altered Motifs (ELME000012|ELME000061|ELME000108|ELME000160)
Sinocyclocheilus_anshuiensis_opn7a-1	R385W	# |---->Altered Structure_and_dynamics (Pr = 0.31)-------------------------------------------------------|
Sinocyclocheilus_anshuiensis_opn7a-1	R385W	# | |---->Altered Secondary_structure (Pr = 0.26) |
Sinocyclocheilus_anshuiensis_opn7a-1	R385W	# | | |
Sinocyclocheilus_anshuiensis_opn7a-1	R385W	# | |---->Altered Stability_and_conformational_flexibility (Pr = 0.31) |
Sinocyclocheilus_anshuiensis_opn7a-1	R385W	# | | |---->Altered Conformational_flexibility (Pr = 0.31) |
Sinocyclocheilus_anshuiensis_opn7a-1	R385W	# | | |
Sinocyclocheilus_anshuiensis_opn7a-1	R385W	# | |---->Altered Special_structural_signatures (Pr = 0.03) |
Sinocyclocheilus_anshuiensis_opn7a-1	R385W	# | |---->Altered Signal_peptide (Pr = 0.00) |
Sinocyclocheilus_anshuiensis_opn7a-1	R385W	# | | |
Sinocyclocheilus_anshuiensis_opn7a-1	R385W	# | |---->Altered Transmembrane_protein (Pr = 0.03) |
Sinocyclocheilus_anshuiensis_opn7a-1	R385W	# | |
Sinocyclocheilus_anshuiensis_opn7a-1	R385W	# |---->Altered Functional_residue (Pr = 0.22) |
Sinocyclocheilus_anshuiensis_opn7a-1	R385W	# |---->Altered Macromolecular_binding (Pr = 0.22) |
Sinocyclocheilus_anshuiensis_opn7a-1	R385W	# | |---->Altered Protein_binding (Pr = 0.22) |
Sinocyclocheilus_anshuiensis_opn7a-1	R385W	# | |---->Altered Disordered_interface (Pr = 0.12) |
Sinocyclocheilus_anshuiensis_opn7a-1	R385W	# | | |
Sinocyclocheilus_anshuiensis_opn7a-1	R385W	# | |---->Altered Ordered_interface (Pr = 0.22) |
Sinocyclocheilus_anshuiensis_opn7a-1	R385W	# | |
Sinocyclocheilus_anshuiensis_opn7a-1	R385W	# |---->Altered Metal_binding (Pr = 0.00)<---------------------------------------------------------|
Sinocyclocheilus_anshuiensis_opn7a-1	R385W	# |
Sinocyclocheilus_anshuiensis_opn7a-1	R385W	# |---->Altered PTM_site (Pr = 0.20)
Sinocyclocheilus_anshuiensis_opn7a-1	R385W	# |---->Loss of ADP-ribosylation at R385 (Pr = 0.20 | P = 0.04)
Sinocyclocheilus_anshuiensis_opn7a-1	K458R	0.083	Loss of SUMOylation at K458 (Pr = 0.31 | P = 2.7e-03); Altered Calmodulin_binding (Pr = 0.17 | P = 0.04)	Altered Motifs (ELME000146:Subtilisin/kexin isozyme-1 (SKI1) cleavage site ([RK]-X-[hydrophobic]-[LTKF]-|-X))	Predicted conservation scores
Sinocyclocheilus_anshuiensis_opn7a-1	K458R	# Altered Effect (Pr = 0.31)
Sinocyclocheilus_anshuiensis_opn7a-1	K458R	# |---->Altered Motifs (ELME000146)
Sinocyclocheilus_anshuiensis_opn7a-1	K458R	# |---->Altered Structure_and_dynamics (Pr = 0.24)-------------------------------------------------------|
Sinocyclocheilus_anshuiensis_opn7a-1	K458R	# | |---->Altered Secondary_structure (Pr = 0.24) |
Sinocyclocheilus_anshuiensis_opn7a-1	K458R	# | | |
Sinocyclocheilus_anshuiensis_opn7a-1	K458R	# | |---->Altered Stability_and_conformational_flexibility (Pr = 0.24) |
Sinocyclocheilus_anshuiensis_opn7a-1	K458R	# | | |---->Altered Conformational_flexibility (Pr = 0.24) |
Sinocyclocheilus_anshuiensis_opn7a-1	K458R	# | | |
Sinocyclocheilus_anshuiensis_opn7a-1	K458R	# | |---->Altered Special_structural_signatures (Pr = 0.02) |
Sinocyclocheilus_anshuiensis_opn7a-1	K458R	# | |---->Altered Signal_peptide (Pr = 0.00) |
Sinocyclocheilus_anshuiensis_opn7a-1	K458R	# | | |
Sinocyclocheilus_anshuiensis_opn7a-1	K458R	# | |---->Altered Transmembrane_protein (Pr = 0.02) |
Sinocyclocheilus_anshuiensis_opn7a-1	K458R	# | |
Sinocyclocheilus_anshuiensis_opn7a-1	K458R	# |---->Altered Functional_residue (Pr = 0.31) |
Sinocyclocheilus_anshuiensis_opn7a-1	K458R	# |---->Altered Macromolecular_binding (Pr = 0.22) |
Sinocyclocheilus_anshuiensis_opn7a-1	K458R	# | |---->Altered Protein_binding (Pr = 0.22) |
Sinocyclocheilus_anshuiensis_opn7a-1	K458R	# | |---->Altered Disordered_interface (Pr = 0.22) |
Sinocyclocheilus_anshuiensis_opn7a-1	K458R	# | | |---->Altered Calmodulin_binding (Pr = 0.17 | P = 0.04) |
Sinocyclocheilus_anshuiensis_opn7a-1	K458R	# | | |
Sinocyclocheilus_anshuiensis_opn7a-1	K458R	# | |---->Altered Ordered_interface (Pr = 0.03) |
Sinocyclocheilus_anshuiensis_opn7a-1	K458R	# | |
Sinocyclocheilus_anshuiensis_opn7a-1	K458R	# |---->Altered Metal_binding (Pr = 0.00)<---------------------------------------------------------|
Sinocyclocheilus_anshuiensis_opn7a-1	K458R	# |
Sinocyclocheilus_anshuiensis_opn7a-1	K458R	# |---->Altered PTM_site (Pr = 0.31)
Sinocyclocheilus_anshuiensis_opn7a-1	K458R	# |---->Loss of SUMOylation at K458 (Pr = 0.31 | P = 2.7e-03)
Sinocyclocheilus_anshuiensis_opn7a-1	E468K	0.083	Altered Calmodulin_binding (Pr = 0.69 | P = 9.7e-05); Loss of SUMOylation at K472 (Pr = 0.25 | P = 8.5e-03); Gain of Acetylation at E468 (Pr = 0.20 | P = 0.04)	Altered Motifs (ELME000002:Motif recognised for modification by SUMO-1; ELME000156:This is the motif recognized by those SH3 domains with a non-canonical class II recognition specificity; ELME000173:Consensus derived from reported natural interactors which do not match the Mode 1 and Mode 2 ligands.; ELME000233:MAPK interacting molecules (e.g. MAPKKs - substrates - phosphatases) carry docking motif that help to regulate specific interaction in the MAPK cascade. The classic motif approximates (R/K)xxxx#x# where # is a hydrophobic residue.; PS00005:Protein kinase C phosphorylation site)	Predicted conservation scores
Sinocyclocheilus_anshuiensis_opn7a-1	E468K	# Altered Effect (Pr = 0.69)
Sinocyclocheilus_anshuiensis_opn7a-1	E468K	# |---->Altered Motifs (ELME000002|ELME000156|ELME000173|ELME000233|PS00005)
Sinocyclocheilus_anshuiensis_opn7a-1	E468K	# |---->Altered Structure_and_dynamics (Pr = 0.27)-------------------------------------------------------|
Sinocyclocheilus_anshuiensis_opn7a-1	E468K	# | |---->Altered Secondary_structure (Pr = 0.27) |
Sinocyclocheilus_anshuiensis_opn7a-1	E468K	# | | |
Sinocyclocheilus_anshuiensis_opn7a-1	E468K	# | |---->Altered Stability_and_conformational_flexibility (Pr = 0.23) |
Sinocyclocheilus_anshuiensis_opn7a-1	E468K	# | | |---->Altered Conformational_flexibility (Pr = 0.23) |
Sinocyclocheilus_anshuiensis_opn7a-1	E468K	# | | |
Sinocyclocheilus_anshuiensis_opn7a-1	E468K	# | |---->Altered Special_structural_signatures (Pr = 0.02) |
Sinocyclocheilus_anshuiensis_opn7a-1	E468K	# | |---->Altered Signal_peptide (Pr = 0.00) |
Sinocyclocheilus_anshuiensis_opn7a-1	E468K	# | | |
Sinocyclocheilus_anshuiensis_opn7a-1	E468K	# | |---->Altered Transmembrane_protein (Pr = 0.02) |
Sinocyclocheilus_anshuiensis_opn7a-1	E468K	# | |
Sinocyclocheilus_anshuiensis_opn7a-1	E468K	# |---->Altered Functional_residue (Pr = 0.69) |
Sinocyclocheilus_anshuiensis_opn7a-1	E468K	# |---->Altered Macromolecular_binding (Pr = 0.69) |
Sinocyclocheilus_anshuiensis_opn7a-1	E468K	# | |---->Altered Protein_binding (Pr = 0.69) |
Sinocyclocheilus_anshuiensis_opn7a-1	E468K	# | |---->Altered Disordered_interface (Pr = 0.69) |
Sinocyclocheilus_anshuiensis_opn7a-1	E468K	# | | |---->Altered Calmodulin_binding (Pr = 0.69 | P = 9.7e-05) |
Sinocyclocheilus_anshuiensis_opn7a-1	E468K	# | | |
Sinocyclocheilus_anshuiensis_opn7a-1	E468K	# | |---->Altered Ordered_interface (Pr = 0.03) |
Sinocyclocheilus_anshuiensis_opn7a-1	E468K	# | |
Sinocyclocheilus_anshuiensis_opn7a-1	E468K	# |---->Altered Metal_binding (Pr = 0.01)<---------------------------------------------------------|
Sinocyclocheilus_anshuiensis_opn7a-1	E468K	# |
Sinocyclocheilus_anshuiensis_opn7a-1	E468K	# |---->Altered PTM_site (Pr = 0.25)
Sinocyclocheilus_anshuiensis_opn7a-1	E468K	# |---->Gain of Acetylation at E468 (Pr = 0.20 | P = 0.04)
Sinocyclocheilus_anshuiensis_opn7a-1	E468K	# |---->Loss of SUMOylation at K472 (Pr = 0.25 | P = 8.5e-03)
Sinocyclocheilus_anshuiensis_opn7a-1	K483N	0.138	Altered Calmodulin_binding (Pr = 0.29 | P = 0.01); Loss of SUMOylation at K483 (Pr = 0.29 | P = 3.5e-03); Gain of Strand (Pr = 0.26 | P = 0.04); Gain of Phosphorylation at S485 (Pr = 0.23 | P = 0.05); Gain of N-linked_glycosylation at K483 (Pr = 0.03 | P = 0.03)	Altered Motifs (ELME000008:Main preference for PKA-type AGC kinase phosphorylation.; ELME000053:GSK3 phosphorylation recognition site; ELME000061:PKB Phosphorylation site; ELME000070:Generic motif for N-glycosylation. It was shown that Trp - Asp - and Glu are uncommon before the Ser/Thr position (PMID-8626433). Efficient glycosylation usually occurs when ~60 residues or more separate the glycosylation acceptor site from the C-terminus.; ELME000093:Peptide C-terminal amidation; ELME000102:N-Arg dibasic convertase (nardilysin) cleavage site (Xaa-|-Arg-Lys or Arg-|-Arg-Xaa).; PS00001:N-glycosylation site; PS00004:cAMP- and cGMP-dependent protein kinase phosphorylation site; PS00009:Amidation site)	Predicted conservation scores
Sinocyclocheilus_anshuiensis_opn7a-1	K483N	# Altered Effect (Pr = 0.34)
Sinocyclocheilus_anshuiensis_opn7a-1	K483N	# |---->Altered Motifs (ELME000008|ELME000053|ELME000061|ELME000070|ELME000093|ELME000102|PS00001|PS00004|PS00009)
Sinocyclocheilus_anshuiensis_opn7a-1	K483N	# |---->Altered Structure_and_dynamics (Pr = 0.34)-------------------------------------------------------|
Sinocyclocheilus_anshuiensis_opn7a-1	K483N	# | |---->Altered Secondary_structure (Pr = 0.26) |
Sinocyclocheilus_anshuiensis_opn7a-1	K483N	# | | |---->Gain of Strand (Pr = 0.26 | P = 0.04) |
Sinocyclocheilus_anshuiensis_opn7a-1	K483N	# | | |
Sinocyclocheilus_anshuiensis_opn7a-1	K483N	# | |---->Altered Stability_and_conformational_flexibility (Pr = 0.34) |
Sinocyclocheilus_anshuiensis_opn7a-1	K483N	# | | |---->Altered Conformational_flexibility (Pr = 0.34) |
Sinocyclocheilus_anshuiensis_opn7a-1	K483N	# | | |
Sinocyclocheilus_anshuiensis_opn7a-1	K483N	# | |---->Altered Special_structural_signatures (Pr = 0.06) |
Sinocyclocheilus_anshuiensis_opn7a-1	K483N	# | |---->Altered Signal_peptide (Pr = 0.00) |
Sinocyclocheilus_anshuiensis_opn7a-1	K483N	# | | |
Sinocyclocheilus_anshuiensis_opn7a-1	K483N	# | |---->Altered Transmembrane_protein (Pr = 0.03) |
Sinocyclocheilus_anshuiensis_opn7a-1	K483N	# | |
Sinocyclocheilus_anshuiensis_opn7a-1	K483N	# |---->Altered Functional_residue (Pr = 0.29) |
Sinocyclocheilus_anshuiensis_opn7a-1	K483N	# |---->Altered Macromolecular_binding (Pr = 0.29) |
Sinocyclocheilus_anshuiensis_opn7a-1	K483N	# | |---->Altered Protein_binding (Pr = 0.29) |
Sinocyclocheilus_anshuiensis_opn7a-1	K483N	# | |---->Altered Disordered_interface (Pr = 0.29) |
Sinocyclocheilus_anshuiensis_opn7a-1	K483N	# | | |---->Altered Calmodulin_binding (Pr = 0.29 | P = 0.01) |
Sinocyclocheilus_anshuiensis_opn7a-1	K483N	# | | |
Sinocyclocheilus_anshuiensis_opn7a-1	K483N	# | |---->Altered Ordered_interface (Pr = 0.07) |
Sinocyclocheilus_anshuiensis_opn7a-1	K483N	# | |
Sinocyclocheilus_anshuiensis_opn7a-1	K483N	# |---->Altered Metal_binding (Pr = 0.03)<---------------------------------------------------------|
Sinocyclocheilus_anshuiensis_opn7a-1	K483N	# |
Sinocyclocheilus_anshuiensis_opn7a-1	K483N	# |---->Altered PTM_site (Pr = 0.29)
Sinocyclocheilus_anshuiensis_opn7a-1	K483N	# |---->Gain of N-linked_glycosylation at K483 (Pr = 0.03 | P = 0.03)
Sinocyclocheilus_anshuiensis_opn7a-1	K483N	# |---->Gain of Phosphorylation at S485 (Pr = 0.23 | P = 0.05)
Sinocyclocheilus_anshuiensis_opn7a-1	K483N	# |---->Loss of SUMOylation at K483 (Pr = 0.29 | P = 3.5e-03)
Sinocyclocheilus_anshuiensis_opn7a-1	C484R	0.131	Altered Calmodulin_binding (Pr = 0.50 | P = 1.4e-03); Gain of Intrinsic_disorder (Pr = 0.38 | P = 0.01); Altered MoRF (Pr = 0.34 | P = 0.01); Loss of Strand (Pr = 0.29 | P = 3.8e-03); Gain of ADP-ribosylation at C484 (Pr = 0.24 | P = 0.01); Gain of Phosphorylation at S485 (Pr = 0.23 | P = 0.05); Gain of SUMOylation at K483 (Pr = 0.23 | P = 0.02); Gain of Methylation at K483 (Pr = 0.09 | P = 0.05); Altered Coiled_coil (Pr = 0.07 | P = 0.05)	Altered Motifs (ELME000008:Main preference for PKA-type AGC kinase phosphorylation.; ELME000053:GSK3 phosphorylation recognition site; ELME000061:PKB Phosphorylation site; ELME000100:NEC1/NEC2 cleavage site (Lys-Arg-|-Xaa); ELME000108:Yeast kexin 2 cleavage site (Lys-Arg-|-Xaa or Arg-Arg-|-Xaa); PS00004:cAMP- and cGMP-dependent protein kinase phosphorylation site)	Predicted conservation scores
Sinocyclocheilus_anshuiensis_opn7a-1	C484R	# Altered Effect (Pr = 0.50)
Sinocyclocheilus_anshuiensis_opn7a-1	C484R	# |---->Altered Motifs (ELME000008|ELME000053|ELME000061|ELME000100|ELME000108|PS00004)
Sinocyclocheilus_anshuiensis_opn7a-1	C484R	# |---->Altered Structure_and_dynamics (Pr = 0.38)-------------------------------------------------------|
Sinocyclocheilus_anshuiensis_opn7a-1	C484R	# | |---->Altered Secondary_structure (Pr = 0.29) |
Sinocyclocheilus_anshuiensis_opn7a-1	C484R	# | | |---->Loss of Strand (Pr = 0.29 | P = 3.8e-03) |
Sinocyclocheilus_anshuiensis_opn7a-1	C484R	# | | |
Sinocyclocheilus_anshuiensis_opn7a-1	C484R	# | |---->Altered Stability_and_conformational_flexibility (Pr = 0.38) |
Sinocyclocheilus_anshuiensis_opn7a-1	C484R	# | | |---->Altered Conformational_flexibility (Pr = 0.38) |
Sinocyclocheilus_anshuiensis_opn7a-1	C484R	# | | |---->Gain of Intrinsic_disorder (Pr = 0.38 | P = 0.01) |
Sinocyclocheilus_anshuiensis_opn7a-1	C484R	# | | |
Sinocyclocheilus_anshuiensis_opn7a-1	C484R	# | |---->Altered Special_structural_signatures (Pr = 0.07) |
Sinocyclocheilus_anshuiensis_opn7a-1	C484R	# | |---->Altered Coiled_coil (Pr = 0.07 | P = 0.05) |
Sinocyclocheilus_anshuiensis_opn7a-1	C484R	# | |---->Altered Signal_peptide (Pr = 0.00) |
Sinocyclocheilus_anshuiensis_opn7a-1	C484R	# | | |
Sinocyclocheilus_anshuiensis_opn7a-1	C484R	# | |---->Altered Transmembrane_protein (Pr = 0.03) |
Sinocyclocheilus_anshuiensis_opn7a-1	C484R	# | |
Sinocyclocheilus_anshuiensis_opn7a-1	C484R	# |---->Altered Functional_residue (Pr = 0.50) |
Sinocyclocheilus_anshuiensis_opn7a-1	C484R	# |---->Altered Macromolecular_binding (Pr = 0.50) |
Sinocyclocheilus_anshuiensis_opn7a-1	C484R	# | |---->Altered Protein_binding (Pr = 0.50) |
Sinocyclocheilus_anshuiensis_opn7a-1	C484R	# | |---->Altered Disordered_interface (Pr = 0.50) |
Sinocyclocheilus_anshuiensis_opn7a-1	C484R	# | | |---->Altered Calmodulin_binding (Pr = 0.50 | P = 1.4e-03) |
Sinocyclocheilus_anshuiensis_opn7a-1	C484R	# | | |---->Altered MoRF (Pr = 0.34 | P = 0.01) |
Sinocyclocheilus_anshuiensis_opn7a-1	C484R	# | | |
Sinocyclocheilus_anshuiensis_opn7a-1	C484R	# | |---->Altered Ordered_interface (Pr = 0.05) |
Sinocyclocheilus_anshuiensis_opn7a-1	C484R	# | |
Sinocyclocheilus_anshuiensis_opn7a-1	C484R	# |---->Altered Metal_binding (Pr = 0.02)<---------------------------------------------------------|
Sinocyclocheilus_anshuiensis_opn7a-1	C484R	# |
Sinocyclocheilus_anshuiensis_opn7a-1	C484R	# |---->Altered PTM_site (Pr = 0.24)
Sinocyclocheilus_anshuiensis_opn7a-1	C484R	# |---->Gain of ADP-ribosylation at C484 (Pr = 0.24 | P = 0.01)
Sinocyclocheilus_anshuiensis_opn7a-1	C484R	# |---->Gain of Methylation at K483 (Pr = 0.09 | P = 0.05)
Sinocyclocheilus_anshuiensis_opn7a-1	C484R	# |---->Gain of Phosphorylation at S485 (Pr = 0.23 | P = 0.05)
Sinocyclocheilus_anshuiensis_opn7a-1	C484R	# |---->Gain of SUMOylation at K483 (Pr = 0.23 | P = 0.02)
Sinocyclocheilus_anshuiensis_opn8a	Y37C	0.546	Altered PPI_hotspot (Pr = 0.28 | P = 6.7e-03); Loss of Strand (Pr = 0.27 | P = 0.02); Loss of Loop (Pr = 0.27 | P = 0.03); Altered Cytoplasmic_loop (Pr = 0.23 | P = 1.9e-03); Loss of Sulfation at Y37 (Pr = 0.03 | P = 0.02); Altered C-terminal_signal (Pr = 0.02 | P = 4.1e-03)	Altered Motifs (ELME000157:PXXDY motif recognized by some SH3 domains)	Predicted conservation scores
Sinocyclocheilus_anshuiensis_opn8a	Y37C	# Altered Effect (Pr = 0.28)
Sinocyclocheilus_anshuiensis_opn8a	Y37C	# |---->Altered Motifs (ELME000157)
Sinocyclocheilus_anshuiensis_opn8a	Y37C	# |---->Altered Structure_and_dynamics (Pr = 0.27)-------------------------------------------------------|
Sinocyclocheilus_anshuiensis_opn8a	Y37C	# | |---->Altered Secondary_structure (Pr = 0.27) |
Sinocyclocheilus_anshuiensis_opn8a	Y37C	# | | |---->Loss of Strand (Pr = 0.27 | P = 0.02) |
Sinocyclocheilus_anshuiensis_opn8a	Y37C	# | | |---->Loss of Loop (Pr = 0.27 | P = 0.03) |
Sinocyclocheilus_anshuiensis_opn8a	Y37C	# | | |
Sinocyclocheilus_anshuiensis_opn8a	Y37C	# | |---->Altered Stability_and_conformational_flexibility (Pr = 0.19) |
Sinocyclocheilus_anshuiensis_opn8a	Y37C	# | | |---->Altered Conformational_flexibility (Pr = 0.19) |
Sinocyclocheilus_anshuiensis_opn8a	Y37C	# | | |
Sinocyclocheilus_anshuiensis_opn8a	Y37C	# | |---->Altered Special_structural_signatures (Pr = 0.23) |
Sinocyclocheilus_anshuiensis_opn8a	Y37C	# | |---->Altered Signal_peptide (Pr = 0.02) |
Sinocyclocheilus_anshuiensis_opn8a	Y37C	# | | |---->Altered C-terminal_signal (Pr = 0.02 | P = 4.1e-03) |
Sinocyclocheilus_anshuiensis_opn8a	Y37C	# | | |
Sinocyclocheilus_anshuiensis_opn8a	Y37C	# | |---->Altered Transmembrane_protein (Pr = 0.23) |
Sinocyclocheilus_anshuiensis_opn8a	Y37C	# | |---->Altered Non-cytoplasmic_loop (Pr = 0.23 | P = 1.9e-03) |
Sinocyclocheilus_anshuiensis_opn8a	Y37C	# | |
Sinocyclocheilus_anshuiensis_opn8a	Y37C	# |---->Altered Functional_residue (Pr = 0.28) |
Sinocyclocheilus_anshuiensis_opn8a	Y37C	# |---->Altered Macromolecular_binding (Pr = 0.28) |
Sinocyclocheilus_anshuiensis_opn8a	Y37C	# | |---->Altered Protein_binding (Pr = 0.28) |
Sinocyclocheilus_anshuiensis_opn8a	Y37C	# | |---->Altered Disordered_interface (Pr = 0.07) |
Sinocyclocheilus_anshuiensis_opn8a	Y37C	# | | |
Sinocyclocheilus_anshuiensis_opn8a	Y37C	# | |---->Altered Ordered_interface (Pr = 0.28) |
Sinocyclocheilus_anshuiensis_opn8a	Y37C	# | |---->Altered PPI_hotspot (Pr = 0.28 | P = 6.7e-03) |
Sinocyclocheilus_anshuiensis_opn8a	Y37C	# | |
Sinocyclocheilus_anshuiensis_opn8a	Y37C	# |---->Altered Metal_binding (Pr = 0.04)<---------------------------------------------------------|
Sinocyclocheilus_anshuiensis_opn8a	Y37C	# |
Sinocyclocheilus_anshuiensis_opn8a	Y37C	# |---->Altered PTM_site (Pr = 0.05)
Sinocyclocheilus_anshuiensis_opn8a	Y37C	# |---->Loss of Sulfation at Y37 (Pr = 0.03 | P = 0.02)
Sinocyclocheilus_anshuiensis_opn8a	R88H	0.176	Altered Cytoplasmic_loop (Pr = 0.24 | P = 1.6e-03)	Altered Motifs (ELME000062:Secondary preference for PKA-type AGC kinase phosphorylation.)	Predicted conservation scores
Sinocyclocheilus_anshuiensis_opn8a	R88H	# Altered Effect (Pr = 0.26)
Sinocyclocheilus_anshuiensis_opn8a	R88H	# |---->Altered Motifs (ELME000062)
Sinocyclocheilus_anshuiensis_opn8a	R88H	# |---->Altered Structure_and_dynamics (Pr = 0.26)-------------------------------------------------------|
Sinocyclocheilus_anshuiensis_opn8a	R88H	# | |---->Altered Secondary_structure (Pr = 0.26) |
Sinocyclocheilus_anshuiensis_opn8a	R88H	# | | |
Sinocyclocheilus_anshuiensis_opn8a	R88H	# | |---->Altered Stability_and_conformational_flexibility (Pr = 0.15) |
Sinocyclocheilus_anshuiensis_opn8a	R88H	# | | |---->Altered Conformational_flexibility (Pr = 0.15) |
Sinocyclocheilus_anshuiensis_opn8a	R88H	# | | |
Sinocyclocheilus_anshuiensis_opn8a	R88H	# | |---->Altered Special_structural_signatures (Pr = 0.24) |
Sinocyclocheilus_anshuiensis_opn8a	R88H	# | |---->Altered Signal_peptide (Pr = 0.00) |
Sinocyclocheilus_anshuiensis_opn8a	R88H	# | | |
Sinocyclocheilus_anshuiensis_opn8a	R88H	# | |---->Altered Transmembrane_protein (Pr = 0.24) |
Sinocyclocheilus_anshuiensis_opn8a	R88H	# | |---->Altered Non-cytoplasmic_loop (Pr = 0.24 | P = 1.6e-03) |
Sinocyclocheilus_anshuiensis_opn8a	R88H	# | |
Sinocyclocheilus_anshuiensis_opn8a	R88H	# |---->Altered Functional_residue (Pr = 0.24) |
Sinocyclocheilus_anshuiensis_opn8a	R88H	# |---->Altered Macromolecular_binding (Pr = 0.24) |
Sinocyclocheilus_anshuiensis_opn8a	R88H	# | |---->Altered Protein_binding (Pr = 0.24) |
Sinocyclocheilus_anshuiensis_opn8a	R88H	# | |---->Altered Disordered_interface (Pr = 0.03) |
Sinocyclocheilus_anshuiensis_opn8a	R88H	# | | |
Sinocyclocheilus_anshuiensis_opn8a	R88H	# | |---->Altered Ordered_interface (Pr = 0.24) |
Sinocyclocheilus_anshuiensis_opn8a	R88H	# | |
Sinocyclocheilus_anshuiensis_opn8a	R88H	# |---->Altered Metal_binding (Pr = 0.09)<---------------------------------------------------------|
Sinocyclocheilus_anshuiensis_opn8a	R88H	# |
Sinocyclocheilus_anshuiensis_opn8a	R88H	# |---->Altered PTM_site (Pr = 0.13)
Sinocyclocheilus_anshuiensis_opn8a	L111F	0.268	Altered PPI_residue (Pr = 0.28 | P = 0.03); Altered Cytoplasmic_loop (Pr = 0.13 | P = 0.02)	Altered Motifs (ELME000336:NEK2 phosphorylation motif with preferred Phe - Leu or Met in the -3 position to compensate for less favorable residues in the +1 and +2 position.; PS00008:N-myristoylation site)	Predicted conservation scores
Sinocyclocheilus_anshuiensis_opn8a	L111F	# Altered Effect (Pr = 0.28)
Sinocyclocheilus_anshuiensis_opn8a	L111F	# |---->Altered Motifs (ELME000336|PS00008)
Sinocyclocheilus_anshuiensis_opn8a	L111F	# |---->Altered Structure_and_dynamics (Pr = 0.26)-------------------------------------------------------|
Sinocyclocheilus_anshuiensis_opn8a	L111F	# | |---->Altered Secondary_structure (Pr = 0.26) |
Sinocyclocheilus_anshuiensis_opn8a	L111F	# | | |
Sinocyclocheilus_anshuiensis_opn8a	L111F	# | |---->Altered Stability_and_conformational_flexibility (Pr = 0.09) |
Sinocyclocheilus_anshuiensis_opn8a	L111F	# | | |---->Altered Conformational_flexibility (Pr = 0.09) |
Sinocyclocheilus_anshuiensis_opn8a	L111F	# | | |
Sinocyclocheilus_anshuiensis_opn8a	L111F	# | |---->Altered Special_structural_signatures (Pr = 0.13) |
Sinocyclocheilus_anshuiensis_opn8a	L111F	# | |---->Altered Signal_peptide (Pr = 0.00) |
Sinocyclocheilus_anshuiensis_opn8a	L111F	# | | |
Sinocyclocheilus_anshuiensis_opn8a	L111F	# | |---->Altered Transmembrane_protein (Pr = 0.13) |
Sinocyclocheilus_anshuiensis_opn8a	L111F	# | |---->Altered Non-cytoplasmic_loop (Pr = 0.13 | P = 0.02) |
Sinocyclocheilus_anshuiensis_opn8a	L111F	# | |
Sinocyclocheilus_anshuiensis_opn8a	L111F	# |---->Altered Functional_residue (Pr = 0.28) |
Sinocyclocheilus_anshuiensis_opn8a	L111F	# |---->Altered Macromolecular_binding (Pr = 0.28) |
Sinocyclocheilus_anshuiensis_opn8a	L111F	# | |---->Altered Protein_binding (Pr = 0.28) |
Sinocyclocheilus_anshuiensis_opn8a	L111F	# | |---->Altered Disordered_interface (Pr = 0.08) |
Sinocyclocheilus_anshuiensis_opn8a	L111F	# | | |
Sinocyclocheilus_anshuiensis_opn8a	L111F	# | |---->Altered Ordered_interface (Pr = 0.28) |
Sinocyclocheilus_anshuiensis_opn8a	L111F	# | |---->Altered PPI_residue (Pr = 0.28 | P = 0.03) |
Sinocyclocheilus_anshuiensis_opn8a	L111F	# | |
Sinocyclocheilus_anshuiensis_opn8a	L111F	# |---->Altered Metal_binding (Pr = 0.08)<---------------------------------------------------------|
Sinocyclocheilus_anshuiensis_opn8a	L111F	# |
Sinocyclocheilus_anshuiensis_opn8a	L111F	# |---->Altered PTM_site (Pr = 0.01)
Sinocyclocheilus_anshuiensis_opn8a	R346H	0.165	Altered DNA_binding (Pr = 0.32 | P = 1.7e-03); Altered PPI_residue (Pr = 0.31 | P = 0.02); Gain of Loop (Pr = 0.30 | P = 4.9e-03); Altered PPI_hotspot (Pr = 0.29 | P = 3.8e-03); Loss of Allosteric_site at V341 (Pr = 0.24 | P = 0.02); Altered Calmodulin_binding (Pr = 0.23 | P = 0.03); Gain of Manganese_binding at R346 (Pr = 0.15 | P = 0.04); Gain of Potassium_binding at R346 (Pr = 0.11 | P = 0.04); Gain of Copper_binding at R346 (Pr = 0.05 | P = 0.04)	Altered Motifs (ELME000062:Secondary preference for PKA-type AGC kinase phosphorylation.; ELME000102:N-Arg dibasic convertase (nardilysin) cleavage site (Xaa-|-Arg-Lys or Arg-|-Arg-Xaa).; ELME000103:Proprotein convertase 7 (PC7 - PCSK7) cleavage site (Arg-Xaa-Xaa-Xaa-[Arg/Lys]-Arg-|-Xaa); ELME000182:STAT5 Src Homology 2 (SH2) domain binding motif.; ELME000328:Fxxx[WF] motifs are present in Pex19 and S. cerevisiae Pex5 cytosolic receptors that bind to peroxisomal membrane docking member - Pex14; ELME000336:NEK2 phosphorylation motif with preferred Phe - Leu or Met in the -3 position to compensate for less favorable residues in the +1 and +2 position.)	Predicted conservation scores
Sinocyclocheilus_anshuiensis_opn8a	R346H	# Altered Effect (Pr = 0.32)
Sinocyclocheilus_anshuiensis_opn8a	R346H	# |---->Altered Motifs (ELME000062|ELME000102|ELME000103|ELME000182|ELME000328|ELME000336)
Sinocyclocheilus_anshuiensis_opn8a	R346H	# |---->Altered Structure_and_dynamics (Pr = 0.30)-------------------------------------------------------|
Sinocyclocheilus_anshuiensis_opn8a	R346H	# | |---->Altered Secondary_structure (Pr = 0.30) |
Sinocyclocheilus_anshuiensis_opn8a	R346H	# | | |---->Gain of Loop (Pr = 0.30 | P = 4.9e-03) |
Sinocyclocheilus_anshuiensis_opn8a	R346H	# | | |
Sinocyclocheilus_anshuiensis_opn8a	R346H	# | |---->Altered Stability_and_conformational_flexibility (Pr = 0.13) |
Sinocyclocheilus_anshuiensis_opn8a	R346H	# | | |---->Altered Conformational_flexibility (Pr = 0.13) |
Sinocyclocheilus_anshuiensis_opn8a	R346H	# | | |
Sinocyclocheilus_anshuiensis_opn8a	R346H	# | |---->Altered Special_structural_signatures (Pr = 0.11) |
Sinocyclocheilus_anshuiensis_opn8a	R346H	# | |---->Altered Signal_peptide (Pr = 0.00) |
Sinocyclocheilus_anshuiensis_opn8a	R346H	# | | |
Sinocyclocheilus_anshuiensis_opn8a	R346H	# | |---->Altered Transmembrane_protein (Pr = 0.11) |
Sinocyclocheilus_anshuiensis_opn8a	R346H	# | |
Sinocyclocheilus_anshuiensis_opn8a	R346H	# |---->Altered Functional_residue (Pr = 0.32) |
Sinocyclocheilus_anshuiensis_opn8a	R346H	# |---->Loss of Allosteric_site at V341 (Pr = 0.24 | P = 0.02)<------------------------------------|
Sinocyclocheilus_anshuiensis_opn8a	R346H	# |---->Altered Macromolecular_binding (Pr = 0.32) |
Sinocyclocheilus_anshuiensis_opn8a	R346H	# | |---->Altered DNA_binding (Pr = 0.32 | P = 1.7e-03) |
Sinocyclocheilus_anshuiensis_opn8a	R346H	# | |---->Altered Protein_binding (Pr = 0.31) |
Sinocyclocheilus_anshuiensis_opn8a	R346H	# | |---->Altered Disordered_interface (Pr = 0.23) |
Sinocyclocheilus_anshuiensis_opn8a	R346H	# | | |---->Altered Calmodulin_binding (Pr = 0.23 | P = 0.03) |
Sinocyclocheilus_anshuiensis_opn8a	R346H	# | | |
Sinocyclocheilus_anshuiensis_opn8a	R346H	# | |---->Altered Ordered_interface (Pr = 0.31) |
Sinocyclocheilus_anshuiensis_opn8a	R346H	# | |---->Altered PPI_residue (Pr = 0.31 | P = 0.02) |
Sinocyclocheilus_anshuiensis_opn8a	R346H	# | |---->Altered PPI_hotspot (Pr = 0.29 | P = 3.8e-03) |
Sinocyclocheilus_anshuiensis_opn8a	R346H	# | |
Sinocyclocheilus_anshuiensis_opn8a	R346H	# |---->Altered Metal_binding (Pr = 0.15)<---------------------------------------------------------|
Sinocyclocheilus_anshuiensis_opn8a	R346H	# | |---->Gain of Copper_binding at R346 (Pr = 0.05 | P = 0.04)
Sinocyclocheilus_anshuiensis_opn8a	R346H	# | |---->Gain of Manganese_binding at R346 (Pr = 0.15 | P = 0.04)
Sinocyclocheilus_anshuiensis_opn8a	R346H	# | |---->Gain of Potassium_binding at R346 (Pr = 0.11 | P = 0.04)
Sinocyclocheilus_anshuiensis_opn8a	R346H	# |
Sinocyclocheilus_anshuiensis_opn8a	R346H	# |---->Altered PTM_site (Pr = 0.13)
Sinocyclocheilus_anshuiensis_opn8a	T383A	0.066	Gain of Pyrrolidone_carboxylic_acid at Q387 (Pr = 0.04 | P = 0.04)	Altered Motifs (ELME000063:CK1 phosphorylation site; PS00005:Protein kinase C phosphorylation site)	Predicted conservation scores
Sinocyclocheilus_anshuiensis_opn8a	T383A	# Altered Effect (Pr = 0.26)
Sinocyclocheilus_anshuiensis_opn8a	T383A	# |---->Altered Motifs (ELME000063|PS00005)
Sinocyclocheilus_anshuiensis_opn8a	T383A	# |---->Altered Structure_and_dynamics (Pr = 0.26)-------------------------------------------------------|
Sinocyclocheilus_anshuiensis_opn8a	T383A	# | |---->Altered Secondary_structure (Pr = 0.19) |
Sinocyclocheilus_anshuiensis_opn8a	T383A	# | | |
Sinocyclocheilus_anshuiensis_opn8a	T383A	# | |---->Altered Stability_and_conformational_flexibility (Pr = 0.26) |
Sinocyclocheilus_anshuiensis_opn8a	T383A	# | | |---->Altered Conformational_flexibility (Pr = 0.26) |
Sinocyclocheilus_anshuiensis_opn8a	T383A	# | | |
Sinocyclocheilus_anshuiensis_opn8a	T383A	# | |---->Altered Special_structural_signatures (Pr = 0.06) |
Sinocyclocheilus_anshuiensis_opn8a	T383A	# | |---->Altered Signal_peptide (Pr = 0.00) |
Sinocyclocheilus_anshuiensis_opn8a	T383A	# | | |
Sinocyclocheilus_anshuiensis_opn8a	T383A	# | |---->Altered Transmembrane_protein (Pr = 0.06) |
Sinocyclocheilus_anshuiensis_opn8a	T383A	# | |
Sinocyclocheilus_anshuiensis_opn8a	T383A	# |---->Altered Functional_residue (Pr = 0.17) |
Sinocyclocheilus_anshuiensis_opn8a	T383A	# |---->Altered Macromolecular_binding (Pr = 0.07) |
Sinocyclocheilus_anshuiensis_opn8a	T383A	# | |---->Altered Protein_binding (Pr = 0.07) |
Sinocyclocheilus_anshuiensis_opn8a	T383A	# | |---->Altered Disordered_interface (Pr = 0.07) |
Sinocyclocheilus_anshuiensis_opn8a	T383A	# | | |
Sinocyclocheilus_anshuiensis_opn8a	T383A	# | |---->Altered Ordered_interface (Pr = 0.03) |
Sinocyclocheilus_anshuiensis_opn8a	T383A	# | |
Sinocyclocheilus_anshuiensis_opn8a	T383A	# |---->Altered Metal_binding (Pr = 0.00)<---------------------------------------------------------|
Sinocyclocheilus_anshuiensis_opn8a	T383A	# |
Sinocyclocheilus_anshuiensis_opn8a	T383A	# |---->Altered PTM_site (Pr = 0.17)
Sinocyclocheilus_anshuiensis_opn8a	T383A	# |---->Gain of Pyrrolidone_carboxylic_acid at Q387 (Pr = 0.04 | P = 0.04)
Sinocyclocheilus_anshuiensis_opn9-1	S33A	0.156	Loss of Intrinsic_disorder (Pr = 0.38 | P = 0.03); Altered Cytoplasmic_loop (Pr = 0.30 | P = 1.5e-04); Loss of Loop (Pr = 0.27 | P = 0.04); Gain of Relative_solvent_accessibility (Pr = 0.27 | P = 0.02)	Altered Motifs (ELME000063:CK1 phosphorylation site; ELME000085:Glycosaminoglycan attachment site; PS00006:Casein kinase II phosphorylation site)	Predicted conservation scores
Sinocyclocheilus_anshuiensis_opn9-1	S33A	# Altered Effect (Pr = 0.38)
Sinocyclocheilus_anshuiensis_opn9-1	S33A	# |---->Altered Motifs (ELME000063|ELME000085|PS00006)
Sinocyclocheilus_anshuiensis_opn9-1	S33A	# |---->Altered Structure_and_dynamics (Pr = 0.38)-------------------------------------------------------|
Sinocyclocheilus_anshuiensis_opn9-1	S33A	# | |---->Gain of Relative_solvent_accessibility (Pr = 0.27 | P = 0.02) |
Sinocyclocheilus_anshuiensis_opn9-1	S33A	# | |---->Altered Secondary_structure (Pr = 0.27) |
Sinocyclocheilus_anshuiensis_opn9-1	S33A	# | | |---->Loss of Loop (Pr = 0.27 | P = 0.04) |
Sinocyclocheilus_anshuiensis_opn9-1	S33A	# | | |
Sinocyclocheilus_anshuiensis_opn9-1	S33A	# | |---->Altered Stability_and_conformational_flexibility (Pr = 0.38) |
Sinocyclocheilus_anshuiensis_opn9-1	S33A	# | | |---->Altered Conformational_flexibility (Pr = 0.38) |
Sinocyclocheilus_anshuiensis_opn9-1	S33A	# | | |---->Loss of Intrinsic_disorder (Pr = 0.38 | P = 0.03) |
Sinocyclocheilus_anshuiensis_opn9-1	S33A	# | | |
Sinocyclocheilus_anshuiensis_opn9-1	S33A	# | |---->Altered Special_structural_signatures (Pr = 0.30) |
Sinocyclocheilus_anshuiensis_opn9-1	S33A	# | |---->Altered Signal_peptide (Pr = 0.00) |
Sinocyclocheilus_anshuiensis_opn9-1	S33A	# | | |
Sinocyclocheilus_anshuiensis_opn9-1	S33A	# | |---->Altered Transmembrane_protein (Pr = 0.30) |
Sinocyclocheilus_anshuiensis_opn9-1	S33A	# | |---->Altered Non-cytoplasmic_loop (Pr = 0.30 | P = 1.5e-04) |
Sinocyclocheilus_anshuiensis_opn9-1	S33A	# | |
Sinocyclocheilus_anshuiensis_opn9-1	S33A	# |---->Altered Functional_residue (Pr = 0.25) |
Sinocyclocheilus_anshuiensis_opn9-1	S33A	# |---->Altered Macromolecular_binding (Pr = 0.25) |
Sinocyclocheilus_anshuiensis_opn9-1	S33A	# | |---->Altered Protein_binding (Pr = 0.25) |
Sinocyclocheilus_anshuiensis_opn9-1	S33A	# | |---->Altered Disordered_interface (Pr = 0.11) |
Sinocyclocheilus_anshuiensis_opn9-1	S33A	# | | |
Sinocyclocheilus_anshuiensis_opn9-1	S33A	# | |---->Altered Ordered_interface (Pr = 0.25) |
Sinocyclocheilus_anshuiensis_opn9-1	S33A	# | |
Sinocyclocheilus_anshuiensis_opn9-1	S33A	# |---->Altered Metal_binding (Pr = 0.16)<---------------------------------------------------------|
Sinocyclocheilus_anshuiensis_opn9-1	S33A	# |
Sinocyclocheilus_anshuiensis_opn9-1	S33A	# |---->Altered PTM_site (Pr = 0.02)
Sinocyclocheilus_anshuiensis_opn9-1	Y60C	0.710	Loss of Strand (Pr = 0.26 | P = 0.03); Altered Cytoplasmic_loop (Pr = 0.12 | P = 0.03)	Altered Motifs (None)	Predicted conservation scores
Sinocyclocheilus_anshuiensis_opn9-1	Y60C	# Altered Effect (Pr = 0.26)
Sinocyclocheilus_anshuiensis_opn9-1	Y60C	# |---->Altered Motifs (None)
Sinocyclocheilus_anshuiensis_opn9-1	Y60C	# |---->Altered Structure_and_dynamics (Pr = 0.26)-------------------------------------------------------|
Sinocyclocheilus_anshuiensis_opn9-1	Y60C	# | |---->Altered Secondary_structure (Pr = 0.26) |
Sinocyclocheilus_anshuiensis_opn9-1	Y60C	# | | |---->Loss of Strand (Pr = 0.26 | P = 0.03) |
Sinocyclocheilus_anshuiensis_opn9-1	Y60C	# | | |
Sinocyclocheilus_anshuiensis_opn9-1	Y60C	# | |---->Altered Stability_and_conformational_flexibility (Pr = 0.21) |
Sinocyclocheilus_anshuiensis_opn9-1	Y60C	# | | |---->Altered Conformational_flexibility (Pr = 0.21) |
Sinocyclocheilus_anshuiensis_opn9-1	Y60C	# | | |
Sinocyclocheilus_anshuiensis_opn9-1	Y60C	# | |---->Altered Special_structural_signatures (Pr = 0.12) |
Sinocyclocheilus_anshuiensis_opn9-1	Y60C	# | |---->Altered Signal_peptide (Pr = 0.00) |
Sinocyclocheilus_anshuiensis_opn9-1	Y60C	# | | |
Sinocyclocheilus_anshuiensis_opn9-1	Y60C	# | |---->Altered Transmembrane_protein (Pr = 0.12) |
Sinocyclocheilus_anshuiensis_opn9-1	Y60C	# | |---->Altered Non-cytoplasmic_loop (Pr = 0.12 | P = 0.03) |
Sinocyclocheilus_anshuiensis_opn9-1	Y60C	# | |
Sinocyclocheilus_anshuiensis_opn9-1	Y60C	# |---->Altered Functional_residue (Pr = 0.24) |
Sinocyclocheilus_anshuiensis_opn9-1	Y60C	# |---->Altered Macromolecular_binding (Pr = 0.24) |
Sinocyclocheilus_anshuiensis_opn9-1	Y60C	# | |---->Altered Protein_binding (Pr = 0.24) |
Sinocyclocheilus_anshuiensis_opn9-1	Y60C	# | |---->Altered Disordered_interface (Pr = 0.05) |
Sinocyclocheilus_anshuiensis_opn9-1	Y60C	# | | |
Sinocyclocheilus_anshuiensis_opn9-1	Y60C	# | |---->Altered Ordered_interface (Pr = 0.24) |
Sinocyclocheilus_anshuiensis_opn9-1	Y60C	# | |
Sinocyclocheilus_anshuiensis_opn9-1	Y60C	# |---->Altered Metal_binding (Pr = 0.04)<---------------------------------------------------------|
Sinocyclocheilus_anshuiensis_opn9-1	Y60C	# |
Sinocyclocheilus_anshuiensis_opn9-1	Y60C	# |---->Altered PTM_site (Pr = 0.14)
Sinocyclocheilus_anshuiensis_opn9-1	A78S	0.609	Loss of Helix (Pr = 0.29 | P = 0.02); Gain of Strand (Pr = 0.27 | P = 0.03); Gain of Catalytic_site at D81 (Pr = 0.09 | P = 0.04)	Altered Motifs (ELME000052:Phosphothreonine motif binding a subset of FHA domains that show a preference for a large aliphatic amino acid at the pT+3 position.; ELME000053:GSK3 phosphorylation recognition site; ELME000070:Generic motif for N-glycosylation. It was shown that Trp - Asp - and Glu are uncommon before the Ser/Thr position (PMID-8626433). Efficient glycosylation usually occurs when ~60 residues or more separate the glycosylation acceptor site from the C-terminus.; PS00001:N-glycosylation site; PS00006:Casein kinase II phosphorylation site)	Predicted conservation scores
Sinocyclocheilus_anshuiensis_opn9-1	A78S	# Altered Effect (Pr = 0.29)
Sinocyclocheilus_anshuiensis_opn9-1	A78S	# |---->Altered Motifs (ELME000052|ELME000053|ELME000070|PS00001|PS00006)
Sinocyclocheilus_anshuiensis_opn9-1	A78S	# |---->Altered Structure_and_dynamics (Pr = 0.29)-------------------------------------------------------|
Sinocyclocheilus_anshuiensis_opn9-1	A78S	# | |---->Altered Secondary_structure (Pr = 0.29) |
Sinocyclocheilus_anshuiensis_opn9-1	A78S	# | | |---->Loss of Helix (Pr = 0.29 | P = 0.02) |
Sinocyclocheilus_anshuiensis_opn9-1	A78S	# | | |---->Gain of Strand (Pr = 0.27 | P = 0.03) |
Sinocyclocheilus_anshuiensis_opn9-1	A78S	# | | |
Sinocyclocheilus_anshuiensis_opn9-1	A78S	# | |---->Altered Stability_and_conformational_flexibility (Pr = 0.08) |
Sinocyclocheilus_anshuiensis_opn9-1	A78S	# | | |---->Altered Conformational_flexibility (Pr = 0.08) |
Sinocyclocheilus_anshuiensis_opn9-1	A78S	# | | |
Sinocyclocheilus_anshuiensis_opn9-1	A78S	# | |---->Altered Special_structural_signatures (Pr = 0.08) |
Sinocyclocheilus_anshuiensis_opn9-1	A78S	# | |---->Altered Signal_peptide (Pr = 0.00) |
Sinocyclocheilus_anshuiensis_opn9-1	A78S	# | | |
Sinocyclocheilus_anshuiensis_opn9-1	A78S	# | |---->Altered Transmembrane_protein (Pr = 0.08) |
Sinocyclocheilus_anshuiensis_opn9-1	A78S	# | |
Sinocyclocheilus_anshuiensis_opn9-1	A78S	# |---->Altered Functional_residue (Pr = 0.18) |
Sinocyclocheilus_anshuiensis_opn9-1	A78S	# |---->Gain of Catalytic_site at D81 (Pr = 0.09 | P = 0.04) |
Sinocyclocheilus_anshuiensis_opn9-1	A78S	# |---->Altered Macromolecular_binding (Pr = 0.13) |
Sinocyclocheilus_anshuiensis_opn9-1	A78S	# | |---->Altered Protein_binding (Pr = 0.13) |
Sinocyclocheilus_anshuiensis_opn9-1	A78S	# | |---->Altered Disordered_interface (Pr = 0.03) |
Sinocyclocheilus_anshuiensis_opn9-1	A78S	# | | |
Sinocyclocheilus_anshuiensis_opn9-1	A78S	# | |---->Altered Ordered_interface (Pr = 0.13) |
Sinocyclocheilus_anshuiensis_opn9-1	A78S	# | |
Sinocyclocheilus_anshuiensis_opn9-1	A78S	# |---->Altered Metal_binding (Pr = 0.06)<---------------------------------------------------------|
Sinocyclocheilus_anshuiensis_opn9-1	A78S	# |
Sinocyclocheilus_anshuiensis_opn9-1	A78S	# |---->Altered PTM_site (Pr = 0.01)
Sinocyclocheilus_anshuiensis_opn9-1	T306V	0.307	Loss of Intrinsic_disorder (Pr = 0.39 | P = 0.03); Altered Cytoplasmic_loop (Pr = 0.16 | P = 0.01)	Altered Motifs (ELME000052:Phosphothreonine motif binding a subset of FHA domains that show a preference for a large aliphatic amino acid at the pT+3 position.; ELME000053:GSK3 phosphorylation recognition site; PS00008:N-myristoylation site)	Predicted conservation scores
Sinocyclocheilus_anshuiensis_opn9-1	T306V	# Altered Effect (Pr = 0.39)
Sinocyclocheilus_anshuiensis_opn9-1	T306V	# |---->Altered Motifs (ELME000052|ELME000053|PS00008)
Sinocyclocheilus_anshuiensis_opn9-1	T306V	# |---->Altered Structure_and_dynamics (Pr = 0.39)-------------------------------------------------------|
Sinocyclocheilus_anshuiensis_opn9-1	T306V	# | |---->Altered Secondary_structure (Pr = 0.25) |
Sinocyclocheilus_anshuiensis_opn9-1	T306V	# | | |
Sinocyclocheilus_anshuiensis_opn9-1	T306V	# | |---->Altered Stability_and_conformational_flexibility (Pr = 0.39) |
Sinocyclocheilus_anshuiensis_opn9-1	T306V	# | | |---->Altered Conformational_flexibility (Pr = 0.39) |
Sinocyclocheilus_anshuiensis_opn9-1	T306V	# | | |---->Loss of Intrinsic_disorder (Pr = 0.39 | P = 0.03) |
Sinocyclocheilus_anshuiensis_opn9-1	T306V	# | | |
Sinocyclocheilus_anshuiensis_opn9-1	T306V	# | |---->Altered Special_structural_signatures (Pr = 0.16) |
Sinocyclocheilus_anshuiensis_opn9-1	T306V	# | |---->Altered Signal_peptide (Pr = 0.00) |
Sinocyclocheilus_anshuiensis_opn9-1	T306V	# | | |
Sinocyclocheilus_anshuiensis_opn9-1	T306V	# | |---->Altered Transmembrane_protein (Pr = 0.16) |
Sinocyclocheilus_anshuiensis_opn9-1	T306V	# | |---->Altered Non-cytoplasmic_loop (Pr = 0.16 | P = 0.01) |
Sinocyclocheilus_anshuiensis_opn9-1	T306V	# | |
Sinocyclocheilus_anshuiensis_opn9-1	T306V	# |---->Altered Functional_residue (Pr = 0.22) |
Sinocyclocheilus_anshuiensis_opn9-1	T306V	# |---->Altered Macromolecular_binding (Pr = 0.22) |
Sinocyclocheilus_anshuiensis_opn9-1	T306V	# | |---->Altered Protein_binding (Pr = 0.22) |
Sinocyclocheilus_anshuiensis_opn9-1	T306V	# | |---->Altered Disordered_interface (Pr = 0.05) |
Sinocyclocheilus_anshuiensis_opn9-1	T306V	# | | |
Sinocyclocheilus_anshuiensis_opn9-1	T306V	# | |---->Altered Ordered_interface (Pr = 0.22) |
Sinocyclocheilus_anshuiensis_opn9-1	T306V	# | |
Sinocyclocheilus_anshuiensis_opn9-1	T306V	# |---->Altered Metal_binding (Pr = 0.14)<---------------------------------------------------------|
Sinocyclocheilus_anshuiensis_opn9-1	T306V	# |
Sinocyclocheilus_anshuiensis_opn9-1	T306V	# |---->Altered PTM_site (Pr = 0.03)
Sinocyclocheilus_anshuiensis_opn9-1	G319R	0.690	Loss of B-factor (Pr = 0.27 | P = 0.03); Loss of Strand (Pr = 0.27 | P = 0.02); Loss of Copper_binding at H316 (Pr = 0.18 | P = 2.0e-03); Gain of Nickel_binding at H316 (Pr = 0.16 | P = 0.05)	Altered Motifs (PS00005:Protein kinase C phosphorylation site; PS00008:N-myristoylation site)	Predicted conservation scores
Sinocyclocheilus_anshuiensis_opn9-1	G319R	# Altered Effect (Pr = 0.27)
Sinocyclocheilus_anshuiensis_opn9-1	G319R	# |---->Altered Motifs (PS00005|PS00008)
Sinocyclocheilus_anshuiensis_opn9-1	G319R	# |---->Altered Structure_and_dynamics (Pr = 0.27)-------------------------------------------------------|
Sinocyclocheilus_anshuiensis_opn9-1	G319R	# | |---->Altered Secondary_structure (Pr = 0.27) |
Sinocyclocheilus_anshuiensis_opn9-1	G319R	# | | |---->Loss of Strand (Pr = 0.27 | P = 0.02) |
Sinocyclocheilus_anshuiensis_opn9-1	G319R	# | | |
Sinocyclocheilus_anshuiensis_opn9-1	G319R	# | |---->Altered Stability_and_conformational_flexibility (Pr = 0.27) |
Sinocyclocheilus_anshuiensis_opn9-1	G319R	# | | |---->Altered Conformational_flexibility (Pr = 0.27) |
Sinocyclocheilus_anshuiensis_opn9-1	G319R	# | | |---->Loss of B-factor (Pr = 0.27 | P = 0.03) |
Sinocyclocheilus_anshuiensis_opn9-1	G319R	# | | |
Sinocyclocheilus_anshuiensis_opn9-1	G319R	# | |---->Altered Special_structural_signatures (Pr = 0.07) |
Sinocyclocheilus_anshuiensis_opn9-1	G319R	# | |---->Altered Signal_peptide (Pr = 0.00) |
Sinocyclocheilus_anshuiensis_opn9-1	G319R	# | | |
Sinocyclocheilus_anshuiensis_opn9-1	G319R	# | |---->Altered Transmembrane_protein (Pr = 0.07) |
Sinocyclocheilus_anshuiensis_opn9-1	G319R	# | |
Sinocyclocheilus_anshuiensis_opn9-1	G319R	# |---->Altered Functional_residue (Pr = 0.18) |
Sinocyclocheilus_anshuiensis_opn9-1	G319R	# |---->Altered Macromolecular_binding (Pr = 0.12) |
Sinocyclocheilus_anshuiensis_opn9-1	G319R	# | |---->Altered Protein_binding (Pr = 0.12) |
Sinocyclocheilus_anshuiensis_opn9-1	G319R	# | |---->Altered Disordered_interface (Pr = 0.06) |
Sinocyclocheilus_anshuiensis_opn9-1	G319R	# | | |
Sinocyclocheilus_anshuiensis_opn9-1	G319R	# | |---->Altered Ordered_interface (Pr = 0.12) |
Sinocyclocheilus_anshuiensis_opn9-1	G319R	# | |
Sinocyclocheilus_anshuiensis_opn9-1	G319R	# |---->Altered Metal_binding (Pr = 0.18)<---------------------------------------------------------|
Sinocyclocheilus_anshuiensis_opn9-1	G319R	# | |---->Loss of Copper_binding at H316 (Pr = 0.18 | P = 2.0e-03)
Sinocyclocheilus_anshuiensis_opn9-1	G319R	# | |---->Gain of Nickel_binding at H316 (Pr = 0.16 | P = 0.05)
Sinocyclocheilus_anshuiensis_opn9-1	G319R	# |
Sinocyclocheilus_anshuiensis_opn9-1	G319R	# |---->Altered PTM_site (Pr = 0.13)
Sinocyclocheilus_anshuiensis_opn9-1	T522M	0.096	Altered MoRF (Pr = 0.28 | P = 0.04); Gain of Proteolytic_cleavage at D521 (Pr = 0.18 | P = 4.2e-03); Altered Cytoplasmic_loop (Pr = 0.15 | P = 0.01); Loss of O-linked_glycosylation at T518 (Pr = 0.14 | P = 0.04); Gain of Manganese_binding at D521 (Pr = 0.14 | P = 0.04)	Altered Motifs (ELME000064:CK2 phosphorylation site; ELME000202:(ST)Q motif which is phosphorylated by PIKK family members.; ELME000220:Phosphothreonine motif binding a subset of FHA domains that have a preference for an acidic amino acid at the pT+3 position.)	Predicted conservation scores
Sinocyclocheilus_anshuiensis_opn9-1	T522M	# Altered Effect (Pr = 0.28)
Sinocyclocheilus_anshuiensis_opn9-1	T522M	# |---->Altered Motifs (ELME000064|ELME000202|ELME000220)
Sinocyclocheilus_anshuiensis_opn9-1	T522M	# |---->Altered Structure_and_dynamics (Pr = 0.27)-------------------------------------------------------|
Sinocyclocheilus_anshuiensis_opn9-1	T522M	# | |---->Altered Secondary_structure (Pr = 0.27) |
Sinocyclocheilus_anshuiensis_opn9-1	T522M	# | | |
Sinocyclocheilus_anshuiensis_opn9-1	T522M	# | |---->Altered Stability_and_conformational_flexibility (Pr = 0.18) |
Sinocyclocheilus_anshuiensis_opn9-1	T522M	# | | |---->Altered Conformational_flexibility (Pr = 0.18) |
Sinocyclocheilus_anshuiensis_opn9-1	T522M	# | | |
Sinocyclocheilus_anshuiensis_opn9-1	T522M	# | |---->Altered Special_structural_signatures (Pr = 0.15) |
Sinocyclocheilus_anshuiensis_opn9-1	T522M	# | |---->Altered Signal_peptide (Pr = 0.00) |
Sinocyclocheilus_anshuiensis_opn9-1	T522M	# | | |
Sinocyclocheilus_anshuiensis_opn9-1	T522M	# | |---->Altered Transmembrane_protein (Pr = 0.15) |
Sinocyclocheilus_anshuiensis_opn9-1	T522M	# | |---->Altered Non-cytoplasmic_loop (Pr = 0.15 | P = 0.01) |
Sinocyclocheilus_anshuiensis_opn9-1	T522M	# | |
Sinocyclocheilus_anshuiensis_opn9-1	T522M	# |---->Altered Functional_residue (Pr = 0.28) |
Sinocyclocheilus_anshuiensis_opn9-1	T522M	# |---->Altered Macromolecular_binding (Pr = 0.28) |
Sinocyclocheilus_anshuiensis_opn9-1	T522M	# | |---->Altered Protein_binding (Pr = 0.28) |
Sinocyclocheilus_anshuiensis_opn9-1	T522M	# | |---->Altered Disordered_interface (Pr = 0.28) |
Sinocyclocheilus_anshuiensis_opn9-1	T522M	# | | |---->Altered MoRF (Pr = 0.28 | P = 0.04) |
Sinocyclocheilus_anshuiensis_opn9-1	T522M	# | | |
Sinocyclocheilus_anshuiensis_opn9-1	T522M	# | |---->Altered Ordered_interface (Pr = 0.07) |
Sinocyclocheilus_anshuiensis_opn9-1	T522M	# | |
Sinocyclocheilus_anshuiensis_opn9-1	T522M	# |---->Altered Metal_binding (Pr = 0.14)<---------------------------------------------------------|
Sinocyclocheilus_anshuiensis_opn9-1	T522M	# | |---->Gain of Manganese_binding at D521 (Pr = 0.14 | P = 0.04)
Sinocyclocheilus_anshuiensis_opn9-1	T522M	# |
Sinocyclocheilus_anshuiensis_opn9-1	T522M	# |---->Altered PTM_site (Pr = 0.18)
Sinocyclocheilus_anshuiensis_opn9-1	T522M	# |---->Loss of O-linked_glycosylation at T518 (Pr = 0.14 | P = 0.04)
Sinocyclocheilus_anshuiensis_opn9-1	T522M	# |---->Gain of Proteolytic_cleavage at D521 (Pr = 0.18 | P = 4.2e-03)
Sinocyclocheilus_anshuiensis_opn9-1	G531W	0.108	Altered Cytoplasmic_loop (Pr = 0.38 | P = 1.5e-05); Altered MoRF (Pr = 0.34 | P = 0.01); Loss of SUMOylation at K532 (Pr = 0.18 | P = 0.05)	Altered Motifs (None)	Predicted conservation scores
Sinocyclocheilus_anshuiensis_opn9-1	G531W	# Altered Effect (Pr = 0.38)
Sinocyclocheilus_anshuiensis_opn9-1	G531W	# |---->Altered Motifs (None)
Sinocyclocheilus_anshuiensis_opn9-1	G531W	# |---->Altered Structure_and_dynamics (Pr = 0.38)-------------------------------------------------------|
Sinocyclocheilus_anshuiensis_opn9-1	G531W	# | |---->Altered Secondary_structure (Pr = 0.27) |
Sinocyclocheilus_anshuiensis_opn9-1	G531W	# | | |
Sinocyclocheilus_anshuiensis_opn9-1	G531W	# | |---->Altered Stability_and_conformational_flexibility (Pr = 0.25) |
Sinocyclocheilus_anshuiensis_opn9-1	G531W	# | | |---->Altered Conformational_flexibility (Pr = 0.25) |
Sinocyclocheilus_anshuiensis_opn9-1	G531W	# | | |
Sinocyclocheilus_anshuiensis_opn9-1	G531W	# | |---->Altered Special_structural_signatures (Pr = 0.38) |
Sinocyclocheilus_anshuiensis_opn9-1	G531W	# | |---->Altered Signal_peptide (Pr = 0.00) |
Sinocyclocheilus_anshuiensis_opn9-1	G531W	# | | |
Sinocyclocheilus_anshuiensis_opn9-1	G531W	# | |---->Altered Transmembrane_protein (Pr = 0.38) |
Sinocyclocheilus_anshuiensis_opn9-1	G531W	# | |---->Altered Non-cytoplasmic_loop (Pr = 0.38 | P = 1.5e-05) |
Sinocyclocheilus_anshuiensis_opn9-1	G531W	# | |
Sinocyclocheilus_anshuiensis_opn9-1	G531W	# |---->Altered Functional_residue (Pr = 0.34) |
Sinocyclocheilus_anshuiensis_opn9-1	G531W	# |---->Altered Macromolecular_binding (Pr = 0.34) |
Sinocyclocheilus_anshuiensis_opn9-1	G531W	# | |---->Altered Protein_binding (Pr = 0.34) |
Sinocyclocheilus_anshuiensis_opn9-1	G531W	# | |---->Altered Disordered_interface (Pr = 0.34) |
Sinocyclocheilus_anshuiensis_opn9-1	G531W	# | | |---->Altered MoRF (Pr = 0.34 | P = 0.01) |
Sinocyclocheilus_anshuiensis_opn9-1	G531W	# | | |
Sinocyclocheilus_anshuiensis_opn9-1	G531W	# | |---->Altered Ordered_interface (Pr = 0.07) |
Sinocyclocheilus_anshuiensis_opn9-1	G531W	# | |
Sinocyclocheilus_anshuiensis_opn9-1	G531W	# |---->Altered Metal_binding (Pr = 0.03)<---------------------------------------------------------|
Sinocyclocheilus_anshuiensis_opn9-1	G531W	# |
Sinocyclocheilus_anshuiensis_opn9-1	G531W	# |---->Altered PTM_site (Pr = 0.18)
Sinocyclocheilus_anshuiensis_opn9-1	G531W	# |---->Loss of SUMOylation at K532 (Pr = 0.18 | P = 0.05)
Sinocyclocheilus_anshuiensis_opn9-1	F542L	0.039	Altered Cytoplasmic_loop (Pr = 0.28 | P = 4.6e-04); Gain of SUMOylation at K539 (Pr = 0.24 | P = 0.01)	Altered Motifs (ELME000053:GSK3 phosphorylation recognition site; ELME000220:Phosphothreonine motif binding a subset of FHA domains that have a preference for an acidic amino acid at the pT+3 position.)	Predicted conservation scores
Sinocyclocheilus_anshuiensis_opn9-1	F542L	# Altered Effect (Pr = 0.28)
Sinocyclocheilus_anshuiensis_opn9-1	F542L	# |---->Altered Motifs (ELME000053|ELME000220)
Sinocyclocheilus_anshuiensis_opn9-1	F542L	# |---->Altered Structure_and_dynamics (Pr = 0.28)-------------------------------------------------------|
Sinocyclocheilus_anshuiensis_opn9-1	F542L	# | |---->Altered Secondary_structure (Pr = 0.27) |
Sinocyclocheilus_anshuiensis_opn9-1	F542L	# | | |
Sinocyclocheilus_anshuiensis_opn9-1	F542L	# | |---->Altered Stability_and_conformational_flexibility (Pr = 0.23) |
Sinocyclocheilus_anshuiensis_opn9-1	F542L	# | | |---->Altered Conformational_flexibility (Pr = 0.23) |
Sinocyclocheilus_anshuiensis_opn9-1	F542L	# | | |
Sinocyclocheilus_anshuiensis_opn9-1	F542L	# | |---->Altered Special_structural_signatures (Pr = 0.28) |
Sinocyclocheilus_anshuiensis_opn9-1	F542L	# | |---->Altered Signal_peptide (Pr = 0.00) |
Sinocyclocheilus_anshuiensis_opn9-1	F542L	# | | |
Sinocyclocheilus_anshuiensis_opn9-1	F542L	# | |---->Altered Transmembrane_protein (Pr = 0.28) |
Sinocyclocheilus_anshuiensis_opn9-1	F542L	# | |---->Altered Non-cytoplasmic_loop (Pr = 0.28 | P = 4.6e-04) |
Sinocyclocheilus_anshuiensis_opn9-1	F542L	# | |
Sinocyclocheilus_anshuiensis_opn9-1	F542L	# |---->Altered Functional_residue (Pr = 0.24) |
Sinocyclocheilus_anshuiensis_opn9-1	F542L	# |---->Altered Macromolecular_binding (Pr = 0.12) |
Sinocyclocheilus_anshuiensis_opn9-1	F542L	# | |---->Altered Protein_binding (Pr = 0.12) |
Sinocyclocheilus_anshuiensis_opn9-1	F542L	# | |---->Altered Disordered_interface (Pr = 0.12) |
Sinocyclocheilus_anshuiensis_opn9-1	F542L	# | | |
Sinocyclocheilus_anshuiensis_opn9-1	F542L	# | |---->Altered Ordered_interface (Pr = 0.06) |
Sinocyclocheilus_anshuiensis_opn9-1	F542L	# | |
Sinocyclocheilus_anshuiensis_opn9-1	F542L	# |---->Altered Metal_binding (Pr = 0.03)<---------------------------------------------------------|
Sinocyclocheilus_anshuiensis_opn9-1	F542L	# |
Sinocyclocheilus_anshuiensis_opn9-1	F542L	# |---->Altered PTM_site (Pr = 0.24)
Sinocyclocheilus_anshuiensis_opn9-1	F542L	# |---->Gain of SUMOylation at K539 (Pr = 0.24 | P = 0.01)
Sinocyclocheilus_anshuiensis_opn9-2	V210I	0.223	Loss of Strand (Pr = 0.27 | P = 0.03); Altered Cytoplasmic_loop (Pr = 0.25 | P = 1.4e-03); Altered PPI_hotspot (Pr = 0.24 | P = 0.03); Gain of Sulfation at Y211 (Pr = 0.02 | P = 0.04)	Altered Motifs (None)	Predicted conservation scores
Sinocyclocheilus_anshuiensis_opn9-2	V210I	# Altered Effect (Pr = 0.27)
Sinocyclocheilus_anshuiensis_opn9-2	V210I	# |---->Altered Motifs (None)
Sinocyclocheilus_anshuiensis_opn9-2	V210I	# |---->Altered Structure_and_dynamics (Pr = 0.27)-------------------------------------------------------|
Sinocyclocheilus_anshuiensis_opn9-2	V210I	# | |---->Altered Secondary_structure (Pr = 0.27) |
Sinocyclocheilus_anshuiensis_opn9-2	V210I	# | | |---->Loss of Strand (Pr = 0.27 | P = 0.03) |
Sinocyclocheilus_anshuiensis_opn9-2	V210I	# | | |
Sinocyclocheilus_anshuiensis_opn9-2	V210I	# | |---->Altered Stability_and_conformational_flexibility (Pr = 0.18) |
Sinocyclocheilus_anshuiensis_opn9-2	V210I	# | | |---->Altered Conformational_flexibility (Pr = 0.18) |
Sinocyclocheilus_anshuiensis_opn9-2	V210I	# | | |
Sinocyclocheilus_anshuiensis_opn9-2	V210I	# | |---->Altered Special_structural_signatures (Pr = 0.25) |
Sinocyclocheilus_anshuiensis_opn9-2	V210I	# | |---->Altered Signal_peptide (Pr = 0.00) |
Sinocyclocheilus_anshuiensis_opn9-2	V210I	# | | |
Sinocyclocheilus_anshuiensis_opn9-2	V210I	# | |---->Altered Transmembrane_protein (Pr = 0.25) |
Sinocyclocheilus_anshuiensis_opn9-2	V210I	# | |---->Altered Non-cytoplasmic_loop (Pr = 0.25 | P = 1.4e-03) |
Sinocyclocheilus_anshuiensis_opn9-2	V210I	# | |
Sinocyclocheilus_anshuiensis_opn9-2	V210I	# |---->Altered Functional_residue (Pr = 0.24) |
Sinocyclocheilus_anshuiensis_opn9-2	V210I	# |---->Altered Macromolecular_binding (Pr = 0.24) |
Sinocyclocheilus_anshuiensis_opn9-2	V210I	# | |---->Altered Protein_binding (Pr = 0.24) |
Sinocyclocheilus_anshuiensis_opn9-2	V210I	# | |---->Altered Disordered_interface (Pr = 0.17) |
Sinocyclocheilus_anshuiensis_opn9-2	V210I	# | | |
Sinocyclocheilus_anshuiensis_opn9-2	V210I	# | |---->Altered Ordered_interface (Pr = 0.24) |
Sinocyclocheilus_anshuiensis_opn9-2	V210I	# | |---->Altered PPI_hotspot (Pr = 0.24 | P = 0.03) |
Sinocyclocheilus_anshuiensis_opn9-2	V210I	# | |
Sinocyclocheilus_anshuiensis_opn9-2	V210I	# |---->Altered Metal_binding (Pr = 0.06)<---------------------------------------------------------|
Sinocyclocheilus_anshuiensis_opn9-2	V210I	# |
Sinocyclocheilus_anshuiensis_opn9-2	V210I	# |---->Altered PTM_site (Pr = 0.16)
Sinocyclocheilus_anshuiensis_opn9-2	V210I	# |---->Gain of Sulfation at Y211 (Pr = 0.02 | P = 0.04)
Sinocyclocheilus_anshuiensis_opn9-2	V269L	0.506	Altered Cytoplasmic_loop (Pr = 0.12 | P = 0.03); Altered Transmembrane_region (Pr = 0.01 | P = 0.01)	Altered Motifs (ELME000336:NEK2 phosphorylation motif with preferred Phe - Leu or Met in the -3 position to compensate for less favorable residues in the +1 and +2 position.)	Predicted conservation scores
Sinocyclocheilus_anshuiensis_opn9-2	V269L	# Altered Effect (Pr = 0.21)
Sinocyclocheilus_anshuiensis_opn9-2	V269L	# |---->Altered Motifs (ELME000336)
Sinocyclocheilus_anshuiensis_opn9-2	V269L	# |---->Altered Structure_and_dynamics (Pr = 0.18)-------------------------------------------------------|
Sinocyclocheilus_anshuiensis_opn9-2	V269L	# | |---->Altered Secondary_structure (Pr = 0.18) |
Sinocyclocheilus_anshuiensis_opn9-2	V269L	# | | |
Sinocyclocheilus_anshuiensis_opn9-2	V269L	# | |---->Altered Stability_and_conformational_flexibility (Pr = 0.09) |
Sinocyclocheilus_anshuiensis_opn9-2	V269L	# | | |---->Altered Conformational_flexibility (Pr = 0.09) |
Sinocyclocheilus_anshuiensis_opn9-2	V269L	# | | |
Sinocyclocheilus_anshuiensis_opn9-2	V269L	# | |---->Altered Special_structural_signatures (Pr = 0.13) |
Sinocyclocheilus_anshuiensis_opn9-2	V269L	# | |---->Altered Signal_peptide (Pr = 0.00) |
Sinocyclocheilus_anshuiensis_opn9-2	V269L	# | | |
Sinocyclocheilus_anshuiensis_opn9-2	V269L	# | |---->Altered Transmembrane_protein (Pr = 0.13) |
Sinocyclocheilus_anshuiensis_opn9-2	V269L	# | |---->Altered Transmembrane_region (Pr = 0.01 | P = 0.01) |
Sinocyclocheilus_anshuiensis_opn9-2	V269L	# | |---->Altered Non-cytoplasmic_loop (Pr = 0.12 | P = 0.03) |
Sinocyclocheilus_anshuiensis_opn9-2	V269L	# | |
Sinocyclocheilus_anshuiensis_opn9-2	V269L	# |---->Altered Functional_residue (Pr = 0.21) |
Sinocyclocheilus_anshuiensis_opn9-2	V269L	# |---->Altered Macromolecular_binding (Pr = 0.21) |
Sinocyclocheilus_anshuiensis_opn9-2	V269L	# | |---->Altered Protein_binding (Pr = 0.21) |
Sinocyclocheilus_anshuiensis_opn9-2	V269L	# | |---->Altered Disordered_interface (Pr = 0.05) |
Sinocyclocheilus_anshuiensis_opn9-2	V269L	# | | |
Sinocyclocheilus_anshuiensis_opn9-2	V269L	# | |---->Altered Ordered_interface (Pr = 0.21) |
Sinocyclocheilus_anshuiensis_opn9-2	V269L	# | |
Sinocyclocheilus_anshuiensis_opn9-2	V269L	# |---->Altered Metal_binding (Pr = 0.02)<---------------------------------------------------------|
Sinocyclocheilus_anshuiensis_opn9-2	V269L	# |
Sinocyclocheilus_anshuiensis_opn9-2	V269L	# |---->Altered PTM_site (Pr = 0.09)
Sinocyclocheilus_anshuiensis_opn9-2	S310P	0.662		Altered Motifs (ELME000053:GSK3 phosphorylation recognition site; ELME000085:Glycosaminoglycan attachment site; ELME000239:The USP7 NTD domain binding motif variant based on the MDM2 and P53 interactions.; ELME000336:NEK2 phosphorylation motif with preferred Phe - Leu or Met in the -3 position to compensate for less favorable residues in the +1 and +2 position.; PS00008:N-myristoylation site)	Predicted conservation scores
Sinocyclocheilus_anshuiensis_opn9-2	S310P	# Altered Effect (Pr = 0.26)
Sinocyclocheilus_anshuiensis_opn9-2	S310P	# |---->Altered Motifs (ELME000053|ELME000085|ELME000239|ELME000336|PS00008)
Sinocyclocheilus_anshuiensis_opn9-2	S310P	# |---->Altered Structure_and_dynamics (Pr = 0.26)-------------------------------------------------------|
Sinocyclocheilus_anshuiensis_opn9-2	S310P	# | |---->Altered Secondary_structure (Pr = 0.26) |
Sinocyclocheilus_anshuiensis_opn9-2	S310P	# | | |
Sinocyclocheilus_anshuiensis_opn9-2	S310P	# | |---->Altered Stability_and_conformational_flexibility (Pr = 0.25) |
Sinocyclocheilus_anshuiensis_opn9-2	S310P	# | | |---->Altered Conformational_flexibility (Pr = 0.25) |
Sinocyclocheilus_anshuiensis_opn9-2	S310P	# | | |
Sinocyclocheilus_anshuiensis_opn9-2	S310P	# | |---->Altered Special_structural_signatures (Pr = 0.05) |
Sinocyclocheilus_anshuiensis_opn9-2	S310P	# | |---->Altered Signal_peptide (Pr = 0.00) |
Sinocyclocheilus_anshuiensis_opn9-2	S310P	# | | |
Sinocyclocheilus_anshuiensis_opn9-2	S310P	# | |---->Altered Transmembrane_protein (Pr = 0.05) |
Sinocyclocheilus_anshuiensis_opn9-2	S310P	# | |
Sinocyclocheilus_anshuiensis_opn9-2	S310P	# |---->Altered Functional_residue (Pr = 0.09) |
Sinocyclocheilus_anshuiensis_opn9-2	S310P	# |---->Altered Macromolecular_binding (Pr = 0.09) |
Sinocyclocheilus_anshuiensis_opn9-2	S310P	# | |---->Altered Protein_binding (Pr = 0.09) |
Sinocyclocheilus_anshuiensis_opn9-2	S310P	# | |---->Altered Disordered_interface (Pr = 0.05) |
Sinocyclocheilus_anshuiensis_opn9-2	S310P	# | | |
Sinocyclocheilus_anshuiensis_opn9-2	S310P	# | |---->Altered Ordered_interface (Pr = 0.09) |
Sinocyclocheilus_anshuiensis_opn9-2	S310P	# | |
Sinocyclocheilus_anshuiensis_opn9-2	S310P	# |---->Altered Metal_binding (Pr = 0.06)<---------------------------------------------------------|
Sinocyclocheilus_anshuiensis_opn9-2	S310P	# |
Sinocyclocheilus_anshuiensis_opn9-2	S310P	# |---->Altered PTM_site (Pr = 0.03)
Sinocyclocheilus_anshuiensis_opn9-2	S345T	0.071	Altered PPI_hotspot (Pr = 0.24 | P = 0.04); Altered Cytoplasmic_loop (Pr = 0.10 | P = 0.05); Loss of N-linked_glycosylation at N348 (Pr = 0.03 | P = 0.03); Gain of GPI-anchor_amidation at N348 (Pr = 0.02 | P = 0.01)	Altered Motifs (ELME000239:The USP7 NTD domain binding motif variant based on the MDM2 and P53 interactions.; ELME000293:These IBMs are found in the N-terminal regions of arthropodal caspase subunits where they mediate the inhibition of activated caspases by binding to conserved surface grooves on type III BIR domains of Inhibitor of Apoptosis Proteins (IAPs).; PS00005:Protein kinase C phosphorylation site; PS00008:N-myristoylation site)	Predicted conservation scores
Sinocyclocheilus_anshuiensis_opn9-2	S345T	# Altered Effect (Pr = 0.26)
Sinocyclocheilus_anshuiensis_opn9-2	S345T	# |---->Altered Motifs (ELME000239|ELME000293|PS00005|PS00008)
Sinocyclocheilus_anshuiensis_opn9-2	S345T	# |---->Altered Structure_and_dynamics (Pr = 0.26)-------------------------------------------------------|
Sinocyclocheilus_anshuiensis_opn9-2	S345T	# | |---->Altered Secondary_structure (Pr = 0.26) |
Sinocyclocheilus_anshuiensis_opn9-2	S345T	# | | |
Sinocyclocheilus_anshuiensis_opn9-2	S345T	# | |---->Altered Stability_and_conformational_flexibility (Pr = 0.20) |
Sinocyclocheilus_anshuiensis_opn9-2	S345T	# | | |---->Altered Conformational_flexibility (Pr = 0.20) |
Sinocyclocheilus_anshuiensis_opn9-2	S345T	# | | |
Sinocyclocheilus_anshuiensis_opn9-2	S345T	# | |---->Altered Special_structural_signatures (Pr = 0.10) |
Sinocyclocheilus_anshuiensis_opn9-2	S345T	# | |---->Altered Signal_peptide (Pr = 0.00) |
Sinocyclocheilus_anshuiensis_opn9-2	S345T	# | | |
Sinocyclocheilus_anshuiensis_opn9-2	S345T	# | |---->Altered Transmembrane_protein (Pr = 0.10) |
Sinocyclocheilus_anshuiensis_opn9-2	S345T	# | |---->Altered Non-cytoplasmic_loop (Pr = 0.10 | P = 0.05) |
Sinocyclocheilus_anshuiensis_opn9-2	S345T	# | |
Sinocyclocheilus_anshuiensis_opn9-2	S345T	# |---->Altered Functional_residue (Pr = 0.24) |
Sinocyclocheilus_anshuiensis_opn9-2	S345T	# |---->Altered Macromolecular_binding (Pr = 0.24) |
Sinocyclocheilus_anshuiensis_opn9-2	S345T	# | |---->Altered Protein_binding (Pr = 0.24) |
Sinocyclocheilus_anshuiensis_opn9-2	S345T	# | |---->Altered Disordered_interface (Pr = 0.22) |
Sinocyclocheilus_anshuiensis_opn9-2	S345T	# | | |
Sinocyclocheilus_anshuiensis_opn9-2	S345T	# | |---->Altered Ordered_interface (Pr = 0.24) |
Sinocyclocheilus_anshuiensis_opn9-2	S345T	# | |---->Altered PPI_hotspot (Pr = 0.24 | P = 0.04) |
Sinocyclocheilus_anshuiensis_opn9-2	S345T	# | |
Sinocyclocheilus_anshuiensis_opn9-2	S345T	# |---->Altered Metal_binding (Pr = 0.01)<---------------------------------------------------------|
Sinocyclocheilus_anshuiensis_opn9-2	S345T	# |
Sinocyclocheilus_anshuiensis_opn9-2	S345T	# |---->Altered PTM_site (Pr = 0.13)
Sinocyclocheilus_anshuiensis_opn9-2	S345T	# |---->Gain of GPI-anchor_amidation at N348 (Pr = 0.02 | P = 0.01)
Sinocyclocheilus_anshuiensis_opn9-2	S345T	# |---->Loss of N-linked_glycosylation at N348 (Pr = 0.03 | P = 0.03)
Sinocyclocheilus_anshuiensis_opn9-2	H367D	0.103		Altered Motifs (PS00006:Casein kinase II phosphorylation site)	Predicted conservation scores
Sinocyclocheilus_anshuiensis_opn9-2	H367D	# Altered Effect (Pr = 0.25)
Sinocyclocheilus_anshuiensis_opn9-2	H367D	# |---->Altered Motifs (PS00006)
Sinocyclocheilus_anshuiensis_opn9-2	H367D	# |---->Altered Structure_and_dynamics (Pr = 0.25)-------------------------------------------------------|
Sinocyclocheilus_anshuiensis_opn9-2	H367D	# | |---->Altered Secondary_structure (Pr = 0.25) |
Sinocyclocheilus_anshuiensis_opn9-2	H367D	# | | |
Sinocyclocheilus_anshuiensis_opn9-2	H367D	# | |---->Altered Stability_and_conformational_flexibility (Pr = 0.23) |
Sinocyclocheilus_anshuiensis_opn9-2	H367D	# | | |---->Altered Conformational_flexibility (Pr = 0.23) |
Sinocyclocheilus_anshuiensis_opn9-2	H367D	# | | |
Sinocyclocheilus_anshuiensis_opn9-2	H367D	# | |---->Altered Special_structural_signatures (Pr = 0.05) |
Sinocyclocheilus_anshuiensis_opn9-2	H367D	# | |---->Altered Signal_peptide (Pr = 0.00) |
Sinocyclocheilus_anshuiensis_opn9-2	H367D	# | | |
Sinocyclocheilus_anshuiensis_opn9-2	H367D	# | |---->Altered Transmembrane_protein (Pr = 0.05) |
Sinocyclocheilus_anshuiensis_opn9-2	H367D	# | |
Sinocyclocheilus_anshuiensis_opn9-2	H367D	# |---->Altered Functional_residue (Pr = 0.16) |
Sinocyclocheilus_anshuiensis_opn9-2	H367D	# |---->Altered Macromolecular_binding (Pr = 0.13) |
Sinocyclocheilus_anshuiensis_opn9-2	H367D	# | |---->Altered Protein_binding (Pr = 0.13) |
Sinocyclocheilus_anshuiensis_opn9-2	H367D	# | |---->Altered Disordered_interface (Pr = 0.13) |
Sinocyclocheilus_anshuiensis_opn9-2	H367D	# | | |
Sinocyclocheilus_anshuiensis_opn9-2	H367D	# | |---->Altered Ordered_interface (Pr = 0.04) |
Sinocyclocheilus_anshuiensis_opn9-2	H367D	# | |
Sinocyclocheilus_anshuiensis_opn9-2	H367D	# |---->Altered Metal_binding (Pr = 0.08)<---------------------------------------------------------|
Sinocyclocheilus_anshuiensis_opn9-2	H367D	# |
Sinocyclocheilus_anshuiensis_opn9-2	H367D	# |---->Altered PTM_site (Pr = 0.16)
Sinocyclocheilus_anshuiensis_opn9-2	V457I	0.075	Altered MoRF (Pr = 0.46 | P = 1.5e-03); Gain of Phosphorylation at Y453 (Pr = 0.24 | P = 0.04); Loss of Proteolytic_cleavage at R454 (Pr = 0.19 | P = 3.5e-03); Gain of Sulfation at Y461 (Pr = 0.04 | P = 0.01)	Altered Motifs (ELME000051:Longer mode 2 interacting phospho-motif for 14-3-3 proteins with key conservation RxxxS#p.; ELME000053:GSK3 phosphorylation recognition site; ELME000062:Secondary preference for PKA-type AGC kinase phosphorylation.)	Predicted conservation scores
Sinocyclocheilus_anshuiensis_opn9-2	V457I	# Altered Effect (Pr = 0.46)
Sinocyclocheilus_anshuiensis_opn9-2	V457I	# |---->Altered Motifs (ELME000051|ELME000053|ELME000062)
Sinocyclocheilus_anshuiensis_opn9-2	V457I	# |---->Altered Structure_and_dynamics (Pr = 0.26)-------------------------------------------------------|
Sinocyclocheilus_anshuiensis_opn9-2	V457I	# | |---->Altered Secondary_structure (Pr = 0.26) |
Sinocyclocheilus_anshuiensis_opn9-2	V457I	# | | |
Sinocyclocheilus_anshuiensis_opn9-2	V457I	# | |---->Altered Stability_and_conformational_flexibility (Pr = 0.20) |
Sinocyclocheilus_anshuiensis_opn9-2	V457I	# | | |---->Altered Conformational_flexibility (Pr = 0.20) |
Sinocyclocheilus_anshuiensis_opn9-2	V457I	# | | |
Sinocyclocheilus_anshuiensis_opn9-2	V457I	# | |---->Altered Special_structural_signatures (Pr = 0.04) |
Sinocyclocheilus_anshuiensis_opn9-2	V457I	# | |---->Altered Signal_peptide (Pr = 0.00) |
Sinocyclocheilus_anshuiensis_opn9-2	V457I	# | | |
Sinocyclocheilus_anshuiensis_opn9-2	V457I	# | |---->Altered Transmembrane_protein (Pr = 0.04) |
Sinocyclocheilus_anshuiensis_opn9-2	V457I	# | |
Sinocyclocheilus_anshuiensis_opn9-2	V457I	# |---->Altered Functional_residue (Pr = 0.46) |
Sinocyclocheilus_anshuiensis_opn9-2	V457I	# |---->Altered Macromolecular_binding (Pr = 0.46) |
Sinocyclocheilus_anshuiensis_opn9-2	V457I	# | |---->Altered Protein_binding (Pr = 0.46) |
Sinocyclocheilus_anshuiensis_opn9-2	V457I	# | |---->Altered Disordered_interface (Pr = 0.46) |
Sinocyclocheilus_anshuiensis_opn9-2	V457I	# | | |---->Altered MoRF (Pr = 0.46 | P = 1.5e-03) |
Sinocyclocheilus_anshuiensis_opn9-2	V457I	# | | |
Sinocyclocheilus_anshuiensis_opn9-2	V457I	# | |---->Altered Ordered_interface (Pr = 0.12) |
Sinocyclocheilus_anshuiensis_opn9-2	V457I	# | |
Sinocyclocheilus_anshuiensis_opn9-2	V457I	# |---->Altered Metal_binding (Pr = 0.02)<---------------------------------------------------------|
Sinocyclocheilus_anshuiensis_opn9-2	V457I	# |
Sinocyclocheilus_anshuiensis_opn9-2	V457I	# |---->Altered PTM_site (Pr = 0.24)
Sinocyclocheilus_anshuiensis_opn9-2	V457I	# |---->Gain of Phosphorylation at Y453 (Pr = 0.24 | P = 0.04)
Sinocyclocheilus_anshuiensis_opn9-2	V457I	# |---->Loss of Proteolytic_cleavage at R454 (Pr = 0.19 | P = 3.5e-03)
Sinocyclocheilus_anshuiensis_opn9-2	V457I	# |---->Gain of Sulfation at Y461 (Pr = 0.04 | P = 0.01)
Sinocyclocheilus_anshuiensis_opn9-2	S475T	0.048	Gain of Phosphorylation at S475 (Pr = 0.26 | P = 0.03); Loss of B-factor (Pr = 0.26 | P = 0.04); Gain of Proteolytic_cleavage at D478 (Pr = 0.12 | P = 0.03); Gain of Pyrrolidone_carboxylic_acid at Q474 (Pr = 0.04 | P = 0.05)	Altered Motifs (ELME000063:CK1 phosphorylation site; ELME000085:Glycosaminoglycan attachment site; ELME000202:(ST)Q motif which is phosphorylated by PIKK family members.; ELME000220:Phosphothreonine motif binding a subset of FHA domains that have a preference for an acidic amino acid at the pT+3 position.; PS00006:Casein kinase II phosphorylation site)	Predicted conservation scores
Sinocyclocheilus_anshuiensis_opn9-2	S475T	# Altered Effect (Pr = 0.26)
Sinocyclocheilus_anshuiensis_opn9-2	S475T	# |---->Altered Motifs (ELME000063|ELME000085|ELME000202|ELME000220|PS00006)
Sinocyclocheilus_anshuiensis_opn9-2	S475T	# |---->Altered Structure_and_dynamics (Pr = 0.26)-------------------------------------------------------|
Sinocyclocheilus_anshuiensis_opn9-2	S475T	# | |---->Altered Secondary_structure (Pr = 0.23) |
Sinocyclocheilus_anshuiensis_opn9-2	S475T	# | | |
Sinocyclocheilus_anshuiensis_opn9-2	S475T	# | |---->Altered Stability_and_conformational_flexibility (Pr = 0.26) |
Sinocyclocheilus_anshuiensis_opn9-2	S475T	# | | |---->Altered Conformational_flexibility (Pr = 0.26) |
Sinocyclocheilus_anshuiensis_opn9-2	S475T	# | | |---->Loss of B-factor (Pr = 0.26 | P = 0.04) |
Sinocyclocheilus_anshuiensis_opn9-2	S475T	# | | |
Sinocyclocheilus_anshuiensis_opn9-2	S475T	# | |---->Altered Special_structural_signatures (Pr = 0.05) |
Sinocyclocheilus_anshuiensis_opn9-2	S475T	# | |---->Altered Signal_peptide (Pr = 0.00) |
Sinocyclocheilus_anshuiensis_opn9-2	S475T	# | | |
Sinocyclocheilus_anshuiensis_opn9-2	S475T	# | |---->Altered Transmembrane_protein (Pr = 0.05) |
Sinocyclocheilus_anshuiensis_opn9-2	S475T	# | |
Sinocyclocheilus_anshuiensis_opn9-2	S475T	# |---->Altered Functional_residue (Pr = 0.26) |
Sinocyclocheilus_anshuiensis_opn9-2	S475T	# |---->Altered Macromolecular_binding (Pr = 0.24) |
Sinocyclocheilus_anshuiensis_opn9-2	S475T	# | |---->Altered Protein_binding (Pr = 0.24) |
Sinocyclocheilus_anshuiensis_opn9-2	S475T	# | |---->Altered Disordered_interface (Pr = 0.24) |
Sinocyclocheilus_anshuiensis_opn9-2	S475T	# | | |
Sinocyclocheilus_anshuiensis_opn9-2	S475T	# | |---->Altered Ordered_interface (Pr = 0.07) |
Sinocyclocheilus_anshuiensis_opn9-2	S475T	# | |
Sinocyclocheilus_anshuiensis_opn9-2	S475T	# |---->Altered Metal_binding (Pr = 0.01)<---------------------------------------------------------|
Sinocyclocheilus_anshuiensis_opn9-2	S475T	# |
Sinocyclocheilus_anshuiensis_opn9-2	S475T	# |---->Altered PTM_site (Pr = 0.26)
Sinocyclocheilus_anshuiensis_opn9-2	S475T	# |---->Gain of Phosphorylation at S475 (Pr = 0.26 | P = 0.03)
Sinocyclocheilus_anshuiensis_opn9-2	S475T	# |---->Gain of Proteolytic_cleavage at D478 (Pr = 0.12 | P = 0.03)
Sinocyclocheilus_anshuiensis_opn9-2	S475T	# |---->Gain of Pyrrolidone_carboxylic_acid at Q474 (Pr = 0.04 | P = 0.05)
Sinocyclocheilus_anshuiensis_opn9-2	C504G	0.192	Gain of B-factor (Pr = 0.27 | P = 0.01); Loss of Pyrrolidone_carboxylic_acid at Q500 (Pr = 0.26 | P = 6.2e-04); Altered Calmodulin_binding (Pr = 0.16 | P = 0.05); Gain of Proteolytic_cleavage at D506 (Pr = 0.12 | P = 0.03)	Altered Motifs (ELME000053:GSK3 phosphorylation recognition site; ELME000062:Secondary preference for PKA-type AGC kinase phosphorylation.; ELME000085:Glycosaminoglycan attachment site; ELME000321:Caspase3 and Caspase7 cleavage site; PS00006:Casein kinase II phosphorylation site; PS00008:N-myristoylation site)	Predicted conservation scores
Sinocyclocheilus_anshuiensis_opn9-2	C504G	# Altered Effect (Pr = 0.27)
Sinocyclocheilus_anshuiensis_opn9-2	C504G	# |---->Altered Motifs (ELME000053|ELME000062|ELME000085|ELME000321|PS00006|PS00008)
Sinocyclocheilus_anshuiensis_opn9-2	C504G	# |---->Altered Structure_and_dynamics (Pr = 0.27)-------------------------------------------------------|
Sinocyclocheilus_anshuiensis_opn9-2	C504G	# | |---->Altered Secondary_structure (Pr = 0.25) |
Sinocyclocheilus_anshuiensis_opn9-2	C504G	# | | |
Sinocyclocheilus_anshuiensis_opn9-2	C504G	# | |---->Altered Stability_and_conformational_flexibility (Pr = 0.27) |
Sinocyclocheilus_anshuiensis_opn9-2	C504G	# | | |---->Altered Conformational_flexibility (Pr = 0.27) |
Sinocyclocheilus_anshuiensis_opn9-2	C504G	# | | |---->Gain of B-factor (Pr = 0.27 | P = 0.01) |
Sinocyclocheilus_anshuiensis_opn9-2	C504G	# | | |
Sinocyclocheilus_anshuiensis_opn9-2	C504G	# | |---->Altered Special_structural_signatures (Pr = 0.08) |
Sinocyclocheilus_anshuiensis_opn9-2	C504G	# | |---->Altered Signal_peptide (Pr = 0.00) |
Sinocyclocheilus_anshuiensis_opn9-2	C504G	# | | |
Sinocyclocheilus_anshuiensis_opn9-2	C504G	# | |---->Altered Transmembrane_protein (Pr = 0.08) |
Sinocyclocheilus_anshuiensis_opn9-2	C504G	# | |
Sinocyclocheilus_anshuiensis_opn9-2	C504G	# |---->Altered Functional_residue (Pr = 0.26) |
Sinocyclocheilus_anshuiensis_opn9-2	C504G	# |---->Altered Macromolecular_binding (Pr = 0.18) |
Sinocyclocheilus_anshuiensis_opn9-2	C504G	# | |---->Altered Protein_binding (Pr = 0.18) |
Sinocyclocheilus_anshuiensis_opn9-2	C504G	# | |---->Altered Disordered_interface (Pr = 0.18) |
Sinocyclocheilus_anshuiensis_opn9-2	C504G	# | | |---->Altered Calmodulin_binding (Pr = 0.16 | P = 0.05) |
Sinocyclocheilus_anshuiensis_opn9-2	C504G	# | | |
Sinocyclocheilus_anshuiensis_opn9-2	C504G	# | |---->Altered Ordered_interface (Pr = 0.09) |
Sinocyclocheilus_anshuiensis_opn9-2	C504G	# | |
Sinocyclocheilus_anshuiensis_opn9-2	C504G	# |---->Altered Metal_binding (Pr = 0.02)<---------------------------------------------------------|
Sinocyclocheilus_anshuiensis_opn9-2	C504G	# |
Sinocyclocheilus_anshuiensis_opn9-2	C504G	# |---->Altered PTM_site (Pr = 0.26)
Sinocyclocheilus_anshuiensis_opn9-2	C504G	# |---->Gain of Proteolytic_cleavage at D506 (Pr = 0.12 | P = 0.03)
Sinocyclocheilus_anshuiensis_opn9-2	C504G	# |---->Loss of Pyrrolidone_carboxylic_acid at Q500 (Pr = 0.26 | P = 6.2e-04)
Sinocyclocheilus_anshuiensis_parapinopsin-2-1	P88S	0.370	Altered Cytoplasmic_loop (Pr = 0.27 | P = 6.0e-04); Loss of Strand (Pr = 0.26 | P = 0.04); Altered Stability (Pr = 0.09 | P = 0.05); Gain of GPI-anchor_amidation at N93 (Pr = 0.03 | P = 0.01)	Altered Motifs (ELME000052:Phosphothreonine motif binding a subset of FHA domains that show a preference for a large aliphatic amino acid at the pT+3 position.; ELME000063:CK1 phosphorylation site)	Predicted conservation scores
Sinocyclocheilus_anshuiensis_parapinopsin-2-1	P88S	# Altered Effect (Pr = 0.27)
Sinocyclocheilus_anshuiensis_parapinopsin-2-1	P88S	# |---->Altered Motifs (ELME000052|ELME000063)
Sinocyclocheilus_anshuiensis_parapinopsin-2-1	P88S	# |---->Altered Structure_and_dynamics (Pr = 0.27)-------------------------------------------------------|
Sinocyclocheilus_anshuiensis_parapinopsin-2-1	P88S	# | |---->Altered Secondary_structure (Pr = 0.26) |
Sinocyclocheilus_anshuiensis_parapinopsin-2-1	P88S	# | | |---->Loss of Strand (Pr = 0.26 | P = 0.04) |
Sinocyclocheilus_anshuiensis_parapinopsin-2-1	P88S	# | | |
Sinocyclocheilus_anshuiensis_parapinopsin-2-1	P88S	# | |---->Altered Stability_and_conformational_flexibility (Pr = 0.16) |
Sinocyclocheilus_anshuiensis_parapinopsin-2-1	P88S	# | | |---->Altered Stability (Pr = 0.09 | P = 0.05) |
Sinocyclocheilus_anshuiensis_parapinopsin-2-1	P88S	# | | |---->Altered Conformational_flexibility (Pr = 0.16) |
Sinocyclocheilus_anshuiensis_parapinopsin-2-1	P88S	# | | |
Sinocyclocheilus_anshuiensis_parapinopsin-2-1	P88S	# | |---->Altered Special_structural_signatures (Pr = 0.27) |
Sinocyclocheilus_anshuiensis_parapinopsin-2-1	P88S	# | |---->Altered Signal_peptide (Pr = 0.00) |
Sinocyclocheilus_anshuiensis_parapinopsin-2-1	P88S	# | | |
Sinocyclocheilus_anshuiensis_parapinopsin-2-1	P88S	# | |---->Altered Transmembrane_protein (Pr = 0.27) |
Sinocyclocheilus_anshuiensis_parapinopsin-2-1	P88S	# | |---->Altered Non-cytoplasmic_loop (Pr = 0.27 | P = 6.0e-04) |
Sinocyclocheilus_anshuiensis_parapinopsin-2-1	P88S	# | |
Sinocyclocheilus_anshuiensis_parapinopsin-2-1	P88S	# |---->Altered Functional_residue (Pr = 0.22) |
Sinocyclocheilus_anshuiensis_parapinopsin-2-1	P88S	# |---->Altered Macromolecular_binding (Pr = 0.22) |
Sinocyclocheilus_anshuiensis_parapinopsin-2-1	P88S	# | |---->Altered Protein_binding (Pr = 0.22) |
Sinocyclocheilus_anshuiensis_parapinopsin-2-1	P88S	# | |---->Altered Disordered_interface (Pr = 0.02) |
Sinocyclocheilus_anshuiensis_parapinopsin-2-1	P88S	# | | |
Sinocyclocheilus_anshuiensis_parapinopsin-2-1	P88S	# | |---->Altered Ordered_interface (Pr = 0.22) |
Sinocyclocheilus_anshuiensis_parapinopsin-2-1	P88S	# | |
Sinocyclocheilus_anshuiensis_parapinopsin-2-1	P88S	# |---->Altered Metal_binding (Pr = 0.08)<---------------------------------------------------------|
Sinocyclocheilus_anshuiensis_parapinopsin-2-1	P88S	# |
Sinocyclocheilus_anshuiensis_parapinopsin-2-1	P88S	# |---->Altered PTM_site (Pr = 0.06)
Sinocyclocheilus_anshuiensis_parapinopsin-2-1	P88S	# |---->Gain of GPI-anchor_amidation at N93 (Pr = 0.03 | P = 0.01)
Sinocyclocheilus_anshuiensis_parapinopsin-2-1	V107I	0.194	Altered PPI_hotspot (Pr = 0.25 | P = 0.02); Gain of Zinc_binding at C106 (Pr = 0.25 | P = 0.03); Altered Cytoplasmic_loop (Pr = 0.22 | P = 3.4e-03); Loss of Disulfide_linkage at C106 (Pr = 0.14 | P = 0.04)	Altered Motifs (None)	Predicted conservation scores
Sinocyclocheilus_anshuiensis_parapinopsin-2-1	V107I	# Altered Effect (Pr = 0.25)
Sinocyclocheilus_anshuiensis_parapinopsin-2-1	V107I	# |---->Altered Motifs (None)
Sinocyclocheilus_anshuiensis_parapinopsin-2-1	V107I	# |---->Altered Structure_and_dynamics (Pr = 0.25)-------------------------------------------------------|
Sinocyclocheilus_anshuiensis_parapinopsin-2-1	V107I	# | |---->Altered Secondary_structure (Pr = 0.25) |
Sinocyclocheilus_anshuiensis_parapinopsin-2-1	V107I	# | | |
Sinocyclocheilus_anshuiensis_parapinopsin-2-1	V107I	# | |---->Altered Stability_and_conformational_flexibility (Pr = 0.14) |
Sinocyclocheilus_anshuiensis_parapinopsin-2-1	V107I	# | | |---->Loss of Disulfide_linkage at C106 (Pr = 0.14 | P = 0.04) |
Sinocyclocheilus_anshuiensis_parapinopsin-2-1	V107I	# | | |---->Altered Conformational_flexibility (Pr = 0.09) |
Sinocyclocheilus_anshuiensis_parapinopsin-2-1	V107I	# | | |
Sinocyclocheilus_anshuiensis_parapinopsin-2-1	V107I	# | |---->Altered Special_structural_signatures (Pr = 0.22) |
Sinocyclocheilus_anshuiensis_parapinopsin-2-1	V107I	# | |---->Altered Signal_peptide (Pr = 0.00) |
Sinocyclocheilus_anshuiensis_parapinopsin-2-1	V107I	# | | |
Sinocyclocheilus_anshuiensis_parapinopsin-2-1	V107I	# | |---->Altered Transmembrane_protein (Pr = 0.22) |
Sinocyclocheilus_anshuiensis_parapinopsin-2-1	V107I	# | |---->Altered Non-cytoplasmic_loop (Pr = 0.22 | P = 3.4e-03) |
Sinocyclocheilus_anshuiensis_parapinopsin-2-1	V107I	# | |
Sinocyclocheilus_anshuiensis_parapinopsin-2-1	V107I	# |---->Altered Functional_residue (Pr = 0.25) |
Sinocyclocheilus_anshuiensis_parapinopsin-2-1	V107I	# |---->Altered Macromolecular_binding (Pr = 0.25) |
Sinocyclocheilus_anshuiensis_parapinopsin-2-1	V107I	# | |---->Altered Protein_binding (Pr = 0.25) |
Sinocyclocheilus_anshuiensis_parapinopsin-2-1	V107I	# | |---->Altered Disordered_interface (Pr = 0.07) |
Sinocyclocheilus_anshuiensis_parapinopsin-2-1	V107I	# | | |
Sinocyclocheilus_anshuiensis_parapinopsin-2-1	V107I	# | |---->Altered Ordered_interface (Pr = 0.25) |
Sinocyclocheilus_anshuiensis_parapinopsin-2-1	V107I	# | |---->Altered PPI_hotspot (Pr = 0.25 | P = 0.02) |
Sinocyclocheilus_anshuiensis_parapinopsin-2-1	V107I	# | |
Sinocyclocheilus_anshuiensis_parapinopsin-2-1	V107I	# |---->Altered Metal_binding (Pr = 0.25)<---------------------------------------------------------|
Sinocyclocheilus_anshuiensis_parapinopsin-2-1	V107I	# | |---->Gain of Zinc_binding at C106 (Pr = 0.25 | P = 0.03)
Sinocyclocheilus_anshuiensis_parapinopsin-2-1	V107I	# |
Sinocyclocheilus_anshuiensis_parapinopsin-2-1	V107I	# |---->Altered PTM_site (Pr = 0.13)
Sinocyclocheilus_anshuiensis_parapinopsin-2-1	G151A	0.686	Gain of Helix (Pr = 0.33 | P = 1.9e-03); Altered Cytoplasmic_loop (Pr = 0.32 | P = 1.1e-04); Loss of Strand (Pr = 0.28 | P = 7.2e-03)	Altered Motifs (None)	Predicted conservation scores
Sinocyclocheilus_anshuiensis_parapinopsin-2-1	G151A	# Altered Effect (Pr = 0.33)
Sinocyclocheilus_anshuiensis_parapinopsin-2-1	G151A	# |---->Altered Motifs (None)
Sinocyclocheilus_anshuiensis_parapinopsin-2-1	G151A	# |---->Altered Structure_and_dynamics (Pr = 0.33)-------------------------------------------------------|
Sinocyclocheilus_anshuiensis_parapinopsin-2-1	G151A	# | |---->Altered Secondary_structure (Pr = 0.33) |
Sinocyclocheilus_anshuiensis_parapinopsin-2-1	G151A	# | | |---->Gain of Helix (Pr = 0.33 | P = 1.9e-03) |
Sinocyclocheilus_anshuiensis_parapinopsin-2-1	G151A	# | | |---->Loss of Strand (Pr = 0.28 | P = 7.2e-03) |
Sinocyclocheilus_anshuiensis_parapinopsin-2-1	G151A	# | | |
Sinocyclocheilus_anshuiensis_parapinopsin-2-1	G151A	# | |---->Altered Stability_and_conformational_flexibility (Pr = 0.18) |
Sinocyclocheilus_anshuiensis_parapinopsin-2-1	G151A	# | | |---->Altered Conformational_flexibility (Pr = 0.18) |
Sinocyclocheilus_anshuiensis_parapinopsin-2-1	G151A	# | | |
Sinocyclocheilus_anshuiensis_parapinopsin-2-1	G151A	# | |---->Altered Special_structural_signatures (Pr = 0.32) |
Sinocyclocheilus_anshuiensis_parapinopsin-2-1	G151A	# | |---->Altered Signal_peptide (Pr = 0.00) |
Sinocyclocheilus_anshuiensis_parapinopsin-2-1	G151A	# | | |
Sinocyclocheilus_anshuiensis_parapinopsin-2-1	G151A	# | |---->Altered Transmembrane_protein (Pr = 0.32) |
Sinocyclocheilus_anshuiensis_parapinopsin-2-1	G151A	# | |---->Altered Non-cytoplasmic_loop (Pr = 0.32 | P = 1.1e-04) |
Sinocyclocheilus_anshuiensis_parapinopsin-2-1	G151A	# | |
Sinocyclocheilus_anshuiensis_parapinopsin-2-1	G151A	# |---->Altered Functional_residue (Pr = 0.23) |
Sinocyclocheilus_anshuiensis_parapinopsin-2-1	G151A	# |---->Altered Macromolecular_binding (Pr = 0.23) |
Sinocyclocheilus_anshuiensis_parapinopsin-2-1	G151A	# | |---->Altered Protein_binding (Pr = 0.23) |
Sinocyclocheilus_anshuiensis_parapinopsin-2-1	G151A	# | |---->Altered Disordered_interface (Pr = 0.07) |
Sinocyclocheilus_anshuiensis_parapinopsin-2-1	G151A	# | | |
Sinocyclocheilus_anshuiensis_parapinopsin-2-1	G151A	# | |---->Altered Ordered_interface (Pr = 0.23) |
Sinocyclocheilus_anshuiensis_parapinopsin-2-1	G151A	# | |
Sinocyclocheilus_anshuiensis_parapinopsin-2-1	G151A	# |---->Altered Metal_binding (Pr = 0.11)<---------------------------------------------------------|
Sinocyclocheilus_anshuiensis_parapinopsin-2-1	G151A	# |
Sinocyclocheilus_anshuiensis_parapinopsin-2-1	G151A	# |---->Altered PTM_site (Pr = 0.07)
Sinocyclocheilus_anshuiensis_parapinopsin-2-1	L153V	0.307	Loss of Helix (Pr = 0.32 | P = 2.1e-03); Gain of Strand (Pr = 0.28 | P = 9.1e-03); Altered Cytoplasmic_loop (Pr = 0.26 | P = 1.1e-03); Altered PPI_hotspot (Pr = 0.25 | P = 0.02); Gain of Allosteric_site at W157 (Pr = 0.24 | P = 0.02); Gain of Catalytic_site at W157 (Pr = 0.14 | P = 0.02)	Altered Motifs (ELME000053:GSK3 phosphorylation recognition site; ELME000336:NEK2 phosphorylation motif with preferred Phe - Leu or Met in the -3 position to compensate for less favorable residues in the +1 and +2 position.; PS00008:N-myristoylation site)	Predicted conservation scores
Sinocyclocheilus_anshuiensis_parapinopsin-2-1	L153V	# Altered Effect (Pr = 0.32)
Sinocyclocheilus_anshuiensis_parapinopsin-2-1	L153V	# |---->Altered Motifs (ELME000053|ELME000336|PS00008)
Sinocyclocheilus_anshuiensis_parapinopsin-2-1	L153V	# |---->Altered Structure_and_dynamics (Pr = 0.32)-------------------------------------------------------|
Sinocyclocheilus_anshuiensis_parapinopsin-2-1	L153V	# | |---->Altered Secondary_structure (Pr = 0.32) |
Sinocyclocheilus_anshuiensis_parapinopsin-2-1	L153V	# | | |---->Loss of Helix (Pr = 0.32 | P = 2.1e-03) |
Sinocyclocheilus_anshuiensis_parapinopsin-2-1	L153V	# | | |---->Gain of Strand (Pr = 0.28 | P = 9.1e-03) |
Sinocyclocheilus_anshuiensis_parapinopsin-2-1	L153V	# | | |
Sinocyclocheilus_anshuiensis_parapinopsin-2-1	L153V	# | |---->Altered Stability_and_conformational_flexibility (Pr = 0.17) |
Sinocyclocheilus_anshuiensis_parapinopsin-2-1	L153V	# | | |---->Altered Conformational_flexibility (Pr = 0.17) |
Sinocyclocheilus_anshuiensis_parapinopsin-2-1	L153V	# | | |
Sinocyclocheilus_anshuiensis_parapinopsin-2-1	L153V	# | |---->Altered Special_structural_signatures (Pr = 0.26) |
Sinocyclocheilus_anshuiensis_parapinopsin-2-1	L153V	# | |---->Altered Signal_peptide (Pr = 0.00) |
Sinocyclocheilus_anshuiensis_parapinopsin-2-1	L153V	# | | |
Sinocyclocheilus_anshuiensis_parapinopsin-2-1	L153V	# | |---->Altered Transmembrane_protein (Pr = 0.26) |
Sinocyclocheilus_anshuiensis_parapinopsin-2-1	L153V	# | |---->Altered Non-cytoplasmic_loop (Pr = 0.26 | P = 1.1e-03) |
Sinocyclocheilus_anshuiensis_parapinopsin-2-1	L153V	# | |
Sinocyclocheilus_anshuiensis_parapinopsin-2-1	L153V	# |---->Altered Functional_residue (Pr = 0.25) |
Sinocyclocheilus_anshuiensis_parapinopsin-2-1	L153V	# |---->Gain of Catalytic_site at W157 (Pr = 0.14 | P = 0.02) |
Sinocyclocheilus_anshuiensis_parapinopsin-2-1	L153V	# |---->Gain of Allosteric_site at W157 (Pr = 0.24 | P = 0.02)<------------------------------------|
Sinocyclocheilus_anshuiensis_parapinopsin-2-1	L153V	# |---->Altered Macromolecular_binding (Pr = 0.25) |
Sinocyclocheilus_anshuiensis_parapinopsin-2-1	L153V	# | |---->Altered Protein_binding (Pr = 0.25) |
Sinocyclocheilus_anshuiensis_parapinopsin-2-1	L153V	# | |---->Altered Disordered_interface (Pr = 0.08) |
Sinocyclocheilus_anshuiensis_parapinopsin-2-1	L153V	# | | |
Sinocyclocheilus_anshuiensis_parapinopsin-2-1	L153V	# | |---->Altered Ordered_interface (Pr = 0.25) |
Sinocyclocheilus_anshuiensis_parapinopsin-2-1	L153V	# | |---->Altered PPI_hotspot (Pr = 0.25 | P = 0.02) |
Sinocyclocheilus_anshuiensis_parapinopsin-2-1	L153V	# | |
Sinocyclocheilus_anshuiensis_parapinopsin-2-1	L153V	# |---->Altered Metal_binding (Pr = 0.12)<---------------------------------------------------------|
Sinocyclocheilus_anshuiensis_parapinopsin-2-1	L153V	# |
Sinocyclocheilus_anshuiensis_parapinopsin-2-1	L153V	# |---->Altered PTM_site (Pr = 0.01)
Sinocyclocheilus_anshuiensis_parapinopsin-2-2	K24Q	0.188	Altered Cytoplasmic_loop (Pr = 0.26 | P = 1.1e-03); Loss of Zinc_binding at D19 (Pr = 0.25 | P = 0.03); Altered PPI_hotspot (Pr = 0.24 | P = 0.03); Loss of Nickel_binding at D19 (Pr = 0.19 | P = 0.03)	Altered Motifs (ELME000155:This is the motif recognized by those SH3 domains with a non-canonical class I recognition specificity; ELME000202:(ST)Q motif which is phosphorylated by PIKK family members.)	Predicted conservation scores
Sinocyclocheilus_anshuiensis_parapinopsin-2-2	K24Q	# Altered Effect (Pr = 0.28)
Sinocyclocheilus_anshuiensis_parapinopsin-2-2	K24Q	# |---->Altered Motifs (ELME000155|ELME000202)
Sinocyclocheilus_anshuiensis_parapinopsin-2-2	K24Q	# |---->Altered Structure_and_dynamics (Pr = 0.28)-------------------------------------------------------|
Sinocyclocheilus_anshuiensis_parapinopsin-2-2	K24Q	# | |---->Altered Secondary_structure (Pr = 0.24) |
Sinocyclocheilus_anshuiensis_parapinopsin-2-2	K24Q	# | | |
Sinocyclocheilus_anshuiensis_parapinopsin-2-2	K24Q	# | |---->Altered Stability_and_conformational_flexibility (Pr = 0.28) |
Sinocyclocheilus_anshuiensis_parapinopsin-2-2	K24Q	# | | |---->Altered Conformational_flexibility (Pr = 0.28) |
Sinocyclocheilus_anshuiensis_parapinopsin-2-2	K24Q	# | | |
Sinocyclocheilus_anshuiensis_parapinopsin-2-2	K24Q	# | |---->Altered Special_structural_signatures (Pr = 0.26) |
Sinocyclocheilus_anshuiensis_parapinopsin-2-2	K24Q	# | |---->Altered Signal_peptide (Pr = 0.00) |
Sinocyclocheilus_anshuiensis_parapinopsin-2-2	K24Q	# | | |
Sinocyclocheilus_anshuiensis_parapinopsin-2-2	K24Q	# | |---->Altered Transmembrane_protein (Pr = 0.26) |
Sinocyclocheilus_anshuiensis_parapinopsin-2-2	K24Q	# | |---->Altered Non-cytoplasmic_loop (Pr = 0.26 | P = 1.1e-03) |
Sinocyclocheilus_anshuiensis_parapinopsin-2-2	K24Q	# | |
Sinocyclocheilus_anshuiensis_parapinopsin-2-2	K24Q	# |---->Altered Functional_residue (Pr = 0.25) |
Sinocyclocheilus_anshuiensis_parapinopsin-2-2	K24Q	# |---->Altered Macromolecular_binding (Pr = 0.24) |
Sinocyclocheilus_anshuiensis_parapinopsin-2-2	K24Q	# | |---->Altered Protein_binding (Pr = 0.24) |
Sinocyclocheilus_anshuiensis_parapinopsin-2-2	K24Q	# | |---->Altered Disordered_interface (Pr = 0.18) |
Sinocyclocheilus_anshuiensis_parapinopsin-2-2	K24Q	# | | |
Sinocyclocheilus_anshuiensis_parapinopsin-2-2	K24Q	# | |---->Altered Ordered_interface (Pr = 0.24) |
Sinocyclocheilus_anshuiensis_parapinopsin-2-2	K24Q	# | |---->Altered PPI_hotspot (Pr = 0.24 | P = 0.03) |
Sinocyclocheilus_anshuiensis_parapinopsin-2-2	K24Q	# | |
Sinocyclocheilus_anshuiensis_parapinopsin-2-2	K24Q	# |---->Altered Metal_binding (Pr = 0.25)<---------------------------------------------------------|
Sinocyclocheilus_anshuiensis_parapinopsin-2-2	K24Q	# | |---->Loss of Nickel_binding at D19 (Pr = 0.19 | P = 0.03)
Sinocyclocheilus_anshuiensis_parapinopsin-2-2	K24Q	# | |---->Loss of Zinc_binding at D19 (Pr = 0.25 | P = 0.03)
Sinocyclocheilus_anshuiensis_parapinopsin-2-2	K24Q	# |
Sinocyclocheilus_anshuiensis_parapinopsin-2-2	K24Q	# |---->Altered PTM_site (Pr = 0.08)
Sinocyclocheilus_anshuiensis_parapinopsin-2-2	Q307K	0.885	Altered Cytoplasmic_loop (Pr = 0.29 | P = 2.6e-04); Altered MoRF (Pr = 0.27 | P = 0.04); Altered PPI_hotspot (Pr = 0.24 | P = 0.04); Gain of Allosteric_site at N305 (Pr = 0.21 | P = 0.03); Loss of Manganese_binding at N305 (Pr = 0.18 | P = 0.03); Altered DNA_binding (Pr = 0.15 | P = 0.05)	Altered Motifs (ELME000122:These phosphorylation-independent motifs bind to Dab-like PTB domains. Binding is not driven by contacts at the 0 or FY position - but instead is dependent upon the large number of hydrophobic and hydrogen bond contacts between motif and domain.; ELME000233:MAPK interacting molecules (e.g. MAPKKs - substrates - phosphatases) carry docking motif that help to regulate specific interaction in the MAPK cascade. The classic motif approximates (R/K)xxxx#x# where # is a hydrophobic residue.)	Predicted conservation scores
Sinocyclocheilus_anshuiensis_parapinopsin-2-2	Q307K	# Altered Effect (Pr = 0.29)
Sinocyclocheilus_anshuiensis_parapinopsin-2-2	Q307K	# |---->Altered Motifs (ELME000122|ELME000233)
Sinocyclocheilus_anshuiensis_parapinopsin-2-2	Q307K	# |---->Altered Structure_and_dynamics (Pr = 0.29)-------------------------------------------------------|
Sinocyclocheilus_anshuiensis_parapinopsin-2-2	Q307K	# | |---->Altered Secondary_structure (Pr = 0.27) |
Sinocyclocheilus_anshuiensis_parapinopsin-2-2	Q307K	# | | |
Sinocyclocheilus_anshuiensis_parapinopsin-2-2	Q307K	# | |---->Altered Stability_and_conformational_flexibility (Pr = 0.17) |
Sinocyclocheilus_anshuiensis_parapinopsin-2-2	Q307K	# | | |---->Altered Conformational_flexibility (Pr = 0.17) |
Sinocyclocheilus_anshuiensis_parapinopsin-2-2	Q307K	# | | |
Sinocyclocheilus_anshuiensis_parapinopsin-2-2	Q307K	# | |---->Altered Special_structural_signatures (Pr = 0.29) |
Sinocyclocheilus_anshuiensis_parapinopsin-2-2	Q307K	# | |---->Altered Signal_peptide (Pr = 0.00) |
Sinocyclocheilus_anshuiensis_parapinopsin-2-2	Q307K	# | | |
Sinocyclocheilus_anshuiensis_parapinopsin-2-2	Q307K	# | |---->Altered Transmembrane_protein (Pr = 0.29) |
Sinocyclocheilus_anshuiensis_parapinopsin-2-2	Q307K	# | |---->Altered Non-cytoplasmic_loop (Pr = 0.29 | P = 2.6e-04) |
Sinocyclocheilus_anshuiensis_parapinopsin-2-2	Q307K	# | |
Sinocyclocheilus_anshuiensis_parapinopsin-2-2	Q307K	# |---->Altered Functional_residue (Pr = 0.27) |
Sinocyclocheilus_anshuiensis_parapinopsin-2-2	Q307K	# |---->Gain of Allosteric_site at N305 (Pr = 0.21 | P = 0.03)<------------------------------------|
Sinocyclocheilus_anshuiensis_parapinopsin-2-2	Q307K	# |---->Altered Macromolecular_binding (Pr = 0.27) |
Sinocyclocheilus_anshuiensis_parapinopsin-2-2	Q307K	# | |---->Altered DNA_binding (Pr = 0.15 | P = 0.05) |
Sinocyclocheilus_anshuiensis_parapinopsin-2-2	Q307K	# | |---->Altered Protein_binding (Pr = 0.27) |
Sinocyclocheilus_anshuiensis_parapinopsin-2-2	Q307K	# | |---->Altered Disordered_interface (Pr = 0.27) |
Sinocyclocheilus_anshuiensis_parapinopsin-2-2	Q307K	# | | |---->Altered MoRF (Pr = 0.27 | P = 0.04) |
Sinocyclocheilus_anshuiensis_parapinopsin-2-2	Q307K	# | | |
Sinocyclocheilus_anshuiensis_parapinopsin-2-2	Q307K	# | |---->Altered Ordered_interface (Pr = 0.24) |
Sinocyclocheilus_anshuiensis_parapinopsin-2-2	Q307K	# | |---->Altered PPI_hotspot (Pr = 0.24 | P = 0.04) |
Sinocyclocheilus_anshuiensis_parapinopsin-2-2	Q307K	# | |
Sinocyclocheilus_anshuiensis_parapinopsin-2-2	Q307K	# |---->Altered Metal_binding (Pr = 0.18)<---------------------------------------------------------|
Sinocyclocheilus_anshuiensis_parapinopsin-2-2	Q307K	# | |---->Loss of Manganese_binding at N305 (Pr = 0.18 | P = 0.03)
Sinocyclocheilus_anshuiensis_parapinopsin-2-2	Q307K	# |
Sinocyclocheilus_anshuiensis_parapinopsin-2-2	Q307K	# |---->Altered PTM_site (Pr = 0.14)
Sinocyclocheilus_anshuiensis_parapinopsin-1-2	T52I	0.326	Altered Cytoplasmic_loop (Pr = 0.16 | P = 0.01); Loss of N-linked_glycosylation at N50 (Pr = 0.09 | P = 0.01); Altered Transmembrane_region (Pr = 0.02 | P = 3.9e-03)	Altered Motifs (ELME000052:Phosphothreonine motif binding a subset of FHA domains that show a preference for a large aliphatic amino acid at the pT+3 position.; ELME000070:Generic motif for N-glycosylation. It was shown that Trp - Asp - and Glu are uncommon before the Ser/Thr position (PMID-8626433). Efficient glycosylation usually occurs when ~60 residues or more separate the glycosylation acceptor site from the C-terminus.; ELME000335:Inverted version of LIG_SUMO_SBM_1 that mediates binding to SUMO proteins non-covalently.; ELME000336:NEK2 phosphorylation motif with preferred Phe - Leu or Met in the -3 position to compensate for less favorable residues in the +1 and +2 position.; PS00001:N-glycosylation site)	Predicted conservation scores
Sinocyclocheilus_anshuiensis_parapinopsin-1-2	T52I	# Altered Effect (Pr = 0.24)
Sinocyclocheilus_anshuiensis_parapinopsin-1-2	T52I	# |---->Altered Motifs (ELME000052|ELME000070|ELME000335|ELME000336|PS00001)
Sinocyclocheilus_anshuiensis_parapinopsin-1-2	T52I	# |---->Altered Structure_and_dynamics (Pr = 0.24)-------------------------------------------------------|
Sinocyclocheilus_anshuiensis_parapinopsin-1-2	T52I	# | |---->Altered Secondary_structure (Pr = 0.24) |
Sinocyclocheilus_anshuiensis_parapinopsin-1-2	T52I	# | | |
Sinocyclocheilus_anshuiensis_parapinopsin-1-2	T52I	# | |---->Altered Stability_and_conformational_flexibility (Pr = 0.06) |
Sinocyclocheilus_anshuiensis_parapinopsin-1-2	T52I	# | | |---->Altered Conformational_flexibility (Pr = 0.06) |
Sinocyclocheilus_anshuiensis_parapinopsin-1-2	T52I	# | | |
Sinocyclocheilus_anshuiensis_parapinopsin-1-2	T52I	# | |---->Altered Special_structural_signatures (Pr = 0.16) |
Sinocyclocheilus_anshuiensis_parapinopsin-1-2	T52I	# | |---->Altered Signal_peptide (Pr = 0.00) |
Sinocyclocheilus_anshuiensis_parapinopsin-1-2	T52I	# | | |
Sinocyclocheilus_anshuiensis_parapinopsin-1-2	T52I	# | |---->Altered Transmembrane_protein (Pr = 0.16) |
Sinocyclocheilus_anshuiensis_parapinopsin-1-2	T52I	# | |---->Altered Transmembrane_region (Pr = 0.02 | P = 3.9e-03) |
Sinocyclocheilus_anshuiensis_parapinopsin-1-2	T52I	# | |---->Altered Non-cytoplasmic_loop (Pr = 0.16 | P = 0.01) |
Sinocyclocheilus_anshuiensis_parapinopsin-1-2	T52I	# | |
Sinocyclocheilus_anshuiensis_parapinopsin-1-2	T52I	# |---->Altered Functional_residue (Pr = 0.22) |
Sinocyclocheilus_anshuiensis_parapinopsin-1-2	T52I	# |---->Altered Macromolecular_binding (Pr = 0.22) |
Sinocyclocheilus_anshuiensis_parapinopsin-1-2	T52I	# | |---->Altered Protein_binding (Pr = 0.22) |
Sinocyclocheilus_anshuiensis_parapinopsin-1-2	T52I	# | |---->Altered Disordered_interface (Pr = 0.10) |
Sinocyclocheilus_anshuiensis_parapinopsin-1-2	T52I	# | | |
Sinocyclocheilus_anshuiensis_parapinopsin-1-2	T52I	# | |---->Altered Ordered_interface (Pr = 0.22) |
Sinocyclocheilus_anshuiensis_parapinopsin-1-2	T52I	# | |
Sinocyclocheilus_anshuiensis_parapinopsin-1-2	T52I	# |---->Altered Metal_binding (Pr = 0.07)<---------------------------------------------------------|
Sinocyclocheilus_anshuiensis_parapinopsin-1-2	T52I	# |
Sinocyclocheilus_anshuiensis_parapinopsin-1-2	T52I	# |---->Altered PTM_site (Pr = 0.09)
Sinocyclocheilus_anshuiensis_parapinopsin-1-2	T52I	# |---->Loss of N-linked_glycosylation at N50 (Pr = 0.09 | P = 0.01)
Sinocyclocheilus_anshuiensis_parapinopsin-1-2	Q65R	0.530	Gain of Helix (Pr = 0.27 | P = 0.04); Altered PPI_hotspot (Pr = 0.25 | P = 0.02); Gain of Allosteric_site at N68 (Pr = 0.21 | P = 0.03); Altered Cytoplasmic_loop (Pr = 0.21 | P = 4.0e-03)	Altered Motifs (ELME000012:The di-Arg ER retention motif is defined by two consecutive arginine residues (RR) or with a single residue insertion (RXR). The motif is completed by an adjacent hydrophobic/arginine residue which may be on either side of the Arg pair.; ELME000102:N-Arg dibasic convertase (nardilysin) cleavage site (Xaa-|-Arg-Lys or Arg-|-Arg-Xaa).; ELME000106:Substrate recognition site that interacts with cyclin and thereby increases phosphorylation by cyclin/cdk complexes. Predicted proteins should have a CDK phosphorylation site. Also used by cyclin/cdk inhibitors.; ELME000108:Yeast kexin 2 cleavage site (Lys-Arg-|-Xaa or Arg-Arg-|-Xaa); ELME000137:Protein phosphatase 1 catalytic subunit (PP1c) interacting motif binds targeting proteins that dock to the substrate for dephosphorylation. The motif defined is [RK]{0 -1}[VI][^P][FW].; ELME000193:Some proteins re-exported from the nucleus contain a Leucine-rich nuclear export signal (NES) binding to the CRM1 exportin protein.; ELME000233:MAPK interacting molecules (e.g. MAPKKs - substrates - phosphatases) carry docking motif that help to regulate specific interaction in the MAPK cascade. The classic motif approximates (R/K)xxxx#x# where # is a hydrophobic residue.)	Predicted conservation scores
Sinocyclocheilus_anshuiensis_parapinopsin-1-2	Q65R	# Altered Effect (Pr = 0.27)
Sinocyclocheilus_anshuiensis_parapinopsin-1-2	Q65R	# |---->Altered Motifs (ELME000012|ELME000102|ELME000106|ELME000108|ELME000137|ELME000193|ELME000233)
Sinocyclocheilus_anshuiensis_parapinopsin-1-2	Q65R	# |---->Altered Structure_and_dynamics (Pr = 0.27)-------------------------------------------------------|
Sinocyclocheilus_anshuiensis_parapinopsin-1-2	Q65R	# | |---->Altered Secondary_structure (Pr = 0.27) |
Sinocyclocheilus_anshuiensis_parapinopsin-1-2	Q65R	# | | |---->Gain of Helix (Pr = 0.27 | P = 0.04) |
Sinocyclocheilus_anshuiensis_parapinopsin-1-2	Q65R	# | | |
Sinocyclocheilus_anshuiensis_parapinopsin-1-2	Q65R	# | |---->Altered Stability_and_conformational_flexibility (Pr = 0.14) |
Sinocyclocheilus_anshuiensis_parapinopsin-1-2	Q65R	# | | |---->Altered Conformational_flexibility (Pr = 0.14) |
Sinocyclocheilus_anshuiensis_parapinopsin-1-2	Q65R	# | | |
Sinocyclocheilus_anshuiensis_parapinopsin-1-2	Q65R	# | |---->Altered Special_structural_signatures (Pr = 0.21) |
Sinocyclocheilus_anshuiensis_parapinopsin-1-2	Q65R	# | |---->Altered Signal_peptide (Pr = 0.00) |
Sinocyclocheilus_anshuiensis_parapinopsin-1-2	Q65R	# | | |
Sinocyclocheilus_anshuiensis_parapinopsin-1-2	Q65R	# | |---->Altered Transmembrane_protein (Pr = 0.21) |
Sinocyclocheilus_anshuiensis_parapinopsin-1-2	Q65R	# | |---->Altered Non-cytoplasmic_loop (Pr = 0.21 | P = 4.0e-03) |
Sinocyclocheilus_anshuiensis_parapinopsin-1-2	Q65R	# | |
Sinocyclocheilus_anshuiensis_parapinopsin-1-2	Q65R	# |---->Altered Functional_residue (Pr = 0.25) |
Sinocyclocheilus_anshuiensis_parapinopsin-1-2	Q65R	# |---->Gain of Allosteric_site at N68 (Pr = 0.21 | P = 0.03)<-------------------------------------|
Sinocyclocheilus_anshuiensis_parapinopsin-1-2	Q65R	# |---->Altered Macromolecular_binding (Pr = 0.25) |
Sinocyclocheilus_anshuiensis_parapinopsin-1-2	Q65R	# | |---->Altered Protein_binding (Pr = 0.25) |
Sinocyclocheilus_anshuiensis_parapinopsin-1-2	Q65R	# | |---->Altered Disordered_interface (Pr = 0.14) |
Sinocyclocheilus_anshuiensis_parapinopsin-1-2	Q65R	# | | |
Sinocyclocheilus_anshuiensis_parapinopsin-1-2	Q65R	# | |---->Altered Ordered_interface (Pr = 0.25) |
Sinocyclocheilus_anshuiensis_parapinopsin-1-2	Q65R	# | |---->Altered PPI_hotspot (Pr = 0.25 | P = 0.02) |
Sinocyclocheilus_anshuiensis_parapinopsin-1-2	Q65R	# | |
Sinocyclocheilus_anshuiensis_parapinopsin-1-2	Q65R	# |---->Altered Metal_binding (Pr = 0.11)<---------------------------------------------------------|
Sinocyclocheilus_anshuiensis_parapinopsin-1-2	Q65R	# |
Sinocyclocheilus_anshuiensis_parapinopsin-1-2	Q65R	# |---->Altered PTM_site (Pr = 0.12)
Sinocyclocheilus_anshuiensis_parapinopsin-1-2	M232I	0.158	Loss of Intrinsic_disorder (Pr = 0.37 | P = 0.04); Gain of Relative_solvent_accessibility (Pr = 0.27 | P = 0.02); Altered Cytoplasmic_loop (Pr = 0.11 | P = 0.04)	Altered Motifs (ELME000053:GSK3 phosphorylation recognition site; ELME000313:The WH2 motif is of variable length (16-19 amino acids) binding to the hydrophobic cleft formed by actin's subdomains 1 and 3. At the N-terminus it forms an alpha-helix followed by a flexible loop stabilised upon actin binding.)	Predicted conservation scores
Sinocyclocheilus_anshuiensis_parapinopsin-1-2	M232I	# Altered Effect (Pr = 0.37)
Sinocyclocheilus_anshuiensis_parapinopsin-1-2	M232I	# |---->Altered Motifs (ELME000053|ELME000313)
Sinocyclocheilus_anshuiensis_parapinopsin-1-2	M232I	# |---->Altered Structure_and_dynamics (Pr = 0.37)-------------------------------------------------------|
Sinocyclocheilus_anshuiensis_parapinopsin-1-2	M232I	# | |---->Gain of Relative_solvent_accessibility (Pr = 0.27 | P = 0.02) |
Sinocyclocheilus_anshuiensis_parapinopsin-1-2	M232I	# | |---->Altered Secondary_structure (Pr = 0.26) |
Sinocyclocheilus_anshuiensis_parapinopsin-1-2	M232I	# | | |
Sinocyclocheilus_anshuiensis_parapinopsin-1-2	M232I	# | |---->Altered Stability_and_conformational_flexibility (Pr = 0.37) |
Sinocyclocheilus_anshuiensis_parapinopsin-1-2	M232I	# | | |---->Altered Conformational_flexibility (Pr = 0.37) |
Sinocyclocheilus_anshuiensis_parapinopsin-1-2	M232I	# | | |---->Loss of Intrinsic_disorder (Pr = 0.37 | P = 0.04) |
Sinocyclocheilus_anshuiensis_parapinopsin-1-2	M232I	# | | |
Sinocyclocheilus_anshuiensis_parapinopsin-1-2	M232I	# | |---->Altered Special_structural_signatures (Pr = 0.11) |
Sinocyclocheilus_anshuiensis_parapinopsin-1-2	M232I	# | |---->Altered Signal_peptide (Pr = 0.00) |
Sinocyclocheilus_anshuiensis_parapinopsin-1-2	M232I	# | | |
Sinocyclocheilus_anshuiensis_parapinopsin-1-2	M232I	# | |---->Altered Transmembrane_protein (Pr = 0.11) |
Sinocyclocheilus_anshuiensis_parapinopsin-1-2	M232I	# | |---->Altered Non-cytoplasmic_loop (Pr = 0.11 | P = 0.04) |
Sinocyclocheilus_anshuiensis_parapinopsin-1-2	M232I	# | |
Sinocyclocheilus_anshuiensis_parapinopsin-1-2	M232I	# |---->Altered Functional_residue (Pr = 0.20) |
Sinocyclocheilus_anshuiensis_parapinopsin-1-2	M232I	# |---->Altered Macromolecular_binding (Pr = 0.20) |
Sinocyclocheilus_anshuiensis_parapinopsin-1-2	M232I	# | |---->Altered Protein_binding (Pr = 0.20) |
Sinocyclocheilus_anshuiensis_parapinopsin-1-2	M232I	# | |---->Altered Disordered_interface (Pr = 0.13) |
Sinocyclocheilus_anshuiensis_parapinopsin-1-2	M232I	# | | |
Sinocyclocheilus_anshuiensis_parapinopsin-1-2	M232I	# | |---->Altered Ordered_interface (Pr = 0.20) |
Sinocyclocheilus_anshuiensis_parapinopsin-1-2	M232I	# | |
Sinocyclocheilus_anshuiensis_parapinopsin-1-2	M232I	# |---->Altered Metal_binding (Pr = 0.05)<---------------------------------------------------------|
Sinocyclocheilus_anshuiensis_parapinopsin-1-2	M232I	# |
Sinocyclocheilus_anshuiensis_parapinopsin-1-2	M232I	# |---->Altered PTM_site (Pr = 0.10)
Sinocyclocheilus_anshuiensis_parapinopsin-1-1	M27I	0.171	Altered Cytoplasmic_loop (Pr = 0.28 | P = 4.3e-04); Altered PPI_hotspot (Pr = 0.26 | P = 0.02); Gain of N-linked_glycosylation at N23 (Pr = 0.12 | P = 8.9e-03); Loss of Potassium_binding at N23 (Pr = 0.10 | P = 0.05)	Altered Motifs (ELME000070:Generic motif for N-glycosylation. It was shown that Trp - Asp - and Glu are uncommon before the Ser/Thr position (PMID-8626433). Efficient glycosylation usually occurs when ~60 residues or more separate the glycosylation acceptor site from the C-terminus.)	Predicted conservation scores
Sinocyclocheilus_anshuiensis_parapinopsin-1-1	M27I	# Altered Effect (Pr = 0.28)
Sinocyclocheilus_anshuiensis_parapinopsin-1-1	M27I	# |---->Altered Motifs (ELME000070)
Sinocyclocheilus_anshuiensis_parapinopsin-1-1	M27I	# |---->Altered Structure_and_dynamics (Pr = 0.28)-------------------------------------------------------|
Sinocyclocheilus_anshuiensis_parapinopsin-1-1	M27I	# | |---->Altered Secondary_structure (Pr = 0.23) |
Sinocyclocheilus_anshuiensis_parapinopsin-1-1	M27I	# | | |
Sinocyclocheilus_anshuiensis_parapinopsin-1-1	M27I	# | |---->Altered Stability_and_conformational_flexibility (Pr = 0.13) |
Sinocyclocheilus_anshuiensis_parapinopsin-1-1	M27I	# | | |---->Altered Conformational_flexibility (Pr = 0.13) |
Sinocyclocheilus_anshuiensis_parapinopsin-1-1	M27I	# | | |
Sinocyclocheilus_anshuiensis_parapinopsin-1-1	M27I	# | |---->Altered Special_structural_signatures (Pr = 0.28) |
Sinocyclocheilus_anshuiensis_parapinopsin-1-1	M27I	# | |---->Altered Signal_peptide (Pr = 0.00) |
Sinocyclocheilus_anshuiensis_parapinopsin-1-1	M27I	# | | |
Sinocyclocheilus_anshuiensis_parapinopsin-1-1	M27I	# | |---->Altered Transmembrane_protein (Pr = 0.28) |
Sinocyclocheilus_anshuiensis_parapinopsin-1-1	M27I	# | |---->Altered Non-cytoplasmic_loop (Pr = 0.28 | P = 4.3e-04) |
Sinocyclocheilus_anshuiensis_parapinopsin-1-1	M27I	# | |
Sinocyclocheilus_anshuiensis_parapinopsin-1-1	M27I	# |---->Altered Functional_residue (Pr = 0.26) |
Sinocyclocheilus_anshuiensis_parapinopsin-1-1	M27I	# |---->Altered Macromolecular_binding (Pr = 0.26) |
Sinocyclocheilus_anshuiensis_parapinopsin-1-1	M27I	# | |---->Altered Protein_binding (Pr = 0.26) |
Sinocyclocheilus_anshuiensis_parapinopsin-1-1	M27I	# | |---->Altered Disordered_interface (Pr = 0.24) |
Sinocyclocheilus_anshuiensis_parapinopsin-1-1	M27I	# | | |
Sinocyclocheilus_anshuiensis_parapinopsin-1-1	M27I	# | |---->Altered Ordered_interface (Pr = 0.26) |
Sinocyclocheilus_anshuiensis_parapinopsin-1-1	M27I	# | |---->Altered PPI_hotspot (Pr = 0.26 | P = 0.02) |
Sinocyclocheilus_anshuiensis_parapinopsin-1-1	M27I	# | |
Sinocyclocheilus_anshuiensis_parapinopsin-1-1	M27I	# |---->Altered Metal_binding (Pr = 0.15)<---------------------------------------------------------|
Sinocyclocheilus_anshuiensis_parapinopsin-1-1	M27I	# | |---->Loss of Potassium_binding at N23 (Pr = 0.10 | P = 0.05)
Sinocyclocheilus_anshuiensis_parapinopsin-1-1	M27I	# |
Sinocyclocheilus_anshuiensis_parapinopsin-1-1	M27I	# |---->Altered PTM_site (Pr = 0.15)
Sinocyclocheilus_anshuiensis_parapinopsin-1-1	M27I	# |---->Gain of N-linked_glycosylation at N23 (Pr = 0.12 | P = 8.9e-03)
Sinocyclocheilus_anshuiensis_parapinopsin-1-1	A70T	0.277	Altered PPI_hotspot (Pr = 0.25 | P = 0.03); Altered Cytoplasmic_loop (Pr = 0.22 | P = 3.3e-03); Loss of Allosteric_site at K68 (Pr = 0.21 | P = 0.04)	Altered Motifs (ELME000146:Subtilisin/kexin isozyme-1 (SKI1) cleavage site ([RK]-X-[hydrophobic]-[LTKF]-|-X); ELME000193:Some proteins re-exported from the nucleus contain a Leucine-rich nuclear export signal (NES) binding to the CRM1 exportin protein.; ELME000335:Inverted version of LIG_SUMO_SBM_1 that mediates binding to SUMO proteins non-covalently.; ELME000336:NEK2 phosphorylation motif with preferred Phe - Leu or Met in the -3 position to compensate for less favorable residues in the +1 and +2 position.)	Predicted conservation scores
Sinocyclocheilus_anshuiensis_parapinopsin-1-1	A70T	# Altered Effect (Pr = 0.27)
Sinocyclocheilus_anshuiensis_parapinopsin-1-1	A70T	# |---->Altered Motifs (ELME000146|ELME000193|ELME000335|ELME000336)
Sinocyclocheilus_anshuiensis_parapinopsin-1-1	A70T	# |---->Altered Structure_and_dynamics (Pr = 0.27)-------------------------------------------------------|
Sinocyclocheilus_anshuiensis_parapinopsin-1-1	A70T	# | |---->Altered Secondary_structure (Pr = 0.27) |
Sinocyclocheilus_anshuiensis_parapinopsin-1-1	A70T	# | | |
Sinocyclocheilus_anshuiensis_parapinopsin-1-1	A70T	# | |---->Altered Stability_and_conformational_flexibility (Pr = 0.13) |
Sinocyclocheilus_anshuiensis_parapinopsin-1-1	A70T	# | | |---->Altered Conformational_flexibility (Pr = 0.13) |
Sinocyclocheilus_anshuiensis_parapinopsin-1-1	A70T	# | | |
Sinocyclocheilus_anshuiensis_parapinopsin-1-1	A70T	# | |---->Altered Special_structural_signatures (Pr = 0.22) |
Sinocyclocheilus_anshuiensis_parapinopsin-1-1	A70T	# | |---->Altered Signal_peptide (Pr = 0.00) |
Sinocyclocheilus_anshuiensis_parapinopsin-1-1	A70T	# | | |
Sinocyclocheilus_anshuiensis_parapinopsin-1-1	A70T	# | |---->Altered Transmembrane_protein (Pr = 0.22) |
Sinocyclocheilus_anshuiensis_parapinopsin-1-1	A70T	# | |---->Altered Non-cytoplasmic_loop (Pr = 0.22 | P = 3.3e-03) |
Sinocyclocheilus_anshuiensis_parapinopsin-1-1	A70T	# | |
Sinocyclocheilus_anshuiensis_parapinopsin-1-1	A70T	# |---->Altered Functional_residue (Pr = 0.25) |
Sinocyclocheilus_anshuiensis_parapinopsin-1-1	A70T	# |---->Loss of Allosteric_site at K68 (Pr = 0.21 | P = 0.04)<-------------------------------------|
Sinocyclocheilus_anshuiensis_parapinopsin-1-1	A70T	# |---->Altered Macromolecular_binding (Pr = 0.25) |
Sinocyclocheilus_anshuiensis_parapinopsin-1-1	A70T	# | |---->Altered Protein_binding (Pr = 0.25) |
Sinocyclocheilus_anshuiensis_parapinopsin-1-1	A70T	# | |---->Altered Disordered_interface (Pr = 0.13) |
Sinocyclocheilus_anshuiensis_parapinopsin-1-1	A70T	# | | |
Sinocyclocheilus_anshuiensis_parapinopsin-1-1	A70T	# | |---->Altered Ordered_interface (Pr = 0.25) |
Sinocyclocheilus_anshuiensis_parapinopsin-1-1	A70T	# | |---->Altered PPI_hotspot (Pr = 0.25 | P = 0.03) |
Sinocyclocheilus_anshuiensis_parapinopsin-1-1	A70T	# | |
Sinocyclocheilus_anshuiensis_parapinopsin-1-1	A70T	# |---->Altered Metal_binding (Pr = 0.07)<---------------------------------------------------------|
Sinocyclocheilus_anshuiensis_parapinopsin-1-1	A70T	# |
Sinocyclocheilus_anshuiensis_parapinopsin-1-1	A70T	# |---->Altered PTM_site (Pr = 0.10)
Sinocyclocheilus_anshuiensis_parapinopsin-1-1	R103S	0.552	Altered Cytoplasmic_loop (Pr = 0.29 | P = 2.0e-04); Loss of Zinc_binding at C106 (Pr = 0.29 | P = 0.02); Altered PPI_hotspot (Pr = 0.27 | P = 8.3e-03); Gain of Disulfide_linkage at C106 (Pr = 0.10 | P = 0.05)	Altered Motifs (ELME000063:CK1 phosphorylation site; PS00008:N-myristoylation site)	Predicted conservation scores
Sinocyclocheilus_anshuiensis_parapinopsin-1-1	R103S	# Altered Effect (Pr = 0.29)
Sinocyclocheilus_anshuiensis_parapinopsin-1-1	R103S	# |---->Altered Motifs (ELME000063|PS00008)
Sinocyclocheilus_anshuiensis_parapinopsin-1-1	R103S	# |---->Altered Structure_and_dynamics (Pr = 0.29)-------------------------------------------------------|
Sinocyclocheilus_anshuiensis_parapinopsin-1-1	R103S	# | |---->Altered Secondary_structure (Pr = 0.24) |
Sinocyclocheilus_anshuiensis_parapinopsin-1-1	R103S	# | | |
Sinocyclocheilus_anshuiensis_parapinopsin-1-1	R103S	# | |---->Altered Stability_and_conformational_flexibility (Pr = 0.12) |
Sinocyclocheilus_anshuiensis_parapinopsin-1-1	R103S	# | | |---->Gain of Disulfide_linkage at C106 (Pr = 0.10 | P = 0.05) |
Sinocyclocheilus_anshuiensis_parapinopsin-1-1	R103S	# | | |---->Altered Conformational_flexibility (Pr = 0.12) |
Sinocyclocheilus_anshuiensis_parapinopsin-1-1	R103S	# | | |
Sinocyclocheilus_anshuiensis_parapinopsin-1-1	R103S	# | |---->Altered Special_structural_signatures (Pr = 0.29) |
Sinocyclocheilus_anshuiensis_parapinopsin-1-1	R103S	# | |---->Altered Signal_peptide (Pr = 0.00) |
Sinocyclocheilus_anshuiensis_parapinopsin-1-1	R103S	# | | |
Sinocyclocheilus_anshuiensis_parapinopsin-1-1	R103S	# | |---->Altered Transmembrane_protein (Pr = 0.29) |
Sinocyclocheilus_anshuiensis_parapinopsin-1-1	R103S	# | |---->Altered Non-cytoplasmic_loop (Pr = 0.29 | P = 2.0e-04) |
Sinocyclocheilus_anshuiensis_parapinopsin-1-1	R103S	# | |
Sinocyclocheilus_anshuiensis_parapinopsin-1-1	R103S	# |---->Altered Functional_residue (Pr = 0.29) |
Sinocyclocheilus_anshuiensis_parapinopsin-1-1	R103S	# |---->Altered Macromolecular_binding (Pr = 0.27) |
Sinocyclocheilus_anshuiensis_parapinopsin-1-1	R103S	# | |---->Altered Protein_binding (Pr = 0.27) |
Sinocyclocheilus_anshuiensis_parapinopsin-1-1	R103S	# | |---->Altered Disordered_interface (Pr = 0.05) |
Sinocyclocheilus_anshuiensis_parapinopsin-1-1	R103S	# | | |
Sinocyclocheilus_anshuiensis_parapinopsin-1-1	R103S	# | |---->Altered Ordered_interface (Pr = 0.27) |
Sinocyclocheilus_anshuiensis_parapinopsin-1-1	R103S	# | |---->Altered PPI_hotspot (Pr = 0.27 | P = 8.3e-03) |
Sinocyclocheilus_anshuiensis_parapinopsin-1-1	R103S	# | |
Sinocyclocheilus_anshuiensis_parapinopsin-1-1	R103S	# |---->Altered Metal_binding (Pr = 0.29)<---------------------------------------------------------|
Sinocyclocheilus_anshuiensis_parapinopsin-1-1	R103S	# | |---->Loss of Zinc_binding at C106 (Pr = 0.29 | P = 0.02)
Sinocyclocheilus_anshuiensis_parapinopsin-1-1	R103S	# |
Sinocyclocheilus_anshuiensis_parapinopsin-1-1	R103S	# |---->Altered PTM_site (Pr = 0.15)
Sinocyclocheilus_anshuiensis_parapinopsin-1-1	G105E	0.867	Altered Cytoplasmic_loop (Pr = 0.35 | P = 2.4e-05); Gain of Zinc_binding at C106 (Pr = 0.34 | P = 0.01); Loss of Strand (Pr = 0.27 | P = 0.03); Altered PPI_hotspot (Pr = 0.24 | P = 0.03); Gain of Catalytic_site at E109 (Pr = 0.11 | P = 0.03); Gain of Disulfide_linkage at C106 (Pr = 0.10 | P = 0.05)	Altered Motifs (None)	Predicted conservation scores
Sinocyclocheilus_anshuiensis_parapinopsin-1-1	G105E	# Altered Effect (Pr = 0.35)
Sinocyclocheilus_anshuiensis_parapinopsin-1-1	G105E	# |---->Altered Motifs (None)
Sinocyclocheilus_anshuiensis_parapinopsin-1-1	G105E	# |---->Altered Structure_and_dynamics (Pr = 0.35)-------------------------------------------------------|
Sinocyclocheilus_anshuiensis_parapinopsin-1-1	G105E	# | |---->Altered Secondary_structure (Pr = 0.27) |
Sinocyclocheilus_anshuiensis_parapinopsin-1-1	G105E	# | | |---->Loss of Strand (Pr = 0.27 | P = 0.03) |
Sinocyclocheilus_anshuiensis_parapinopsin-1-1	G105E	# | | |
Sinocyclocheilus_anshuiensis_parapinopsin-1-1	G105E	# | |---->Altered Stability_and_conformational_flexibility (Pr = 0.10) |
Sinocyclocheilus_anshuiensis_parapinopsin-1-1	G105E	# | | |---->Gain of Disulfide_linkage at C106 (Pr = 0.10 | P = 0.05) |
Sinocyclocheilus_anshuiensis_parapinopsin-1-1	G105E	# | | |---->Altered Conformational_flexibility (Pr = 0.10) |
Sinocyclocheilus_anshuiensis_parapinopsin-1-1	G105E	# | | |
Sinocyclocheilus_anshuiensis_parapinopsin-1-1	G105E	# | |---->Altered Special_structural_signatures (Pr = 0.35) |
Sinocyclocheilus_anshuiensis_parapinopsin-1-1	G105E	# | |---->Altered Signal_peptide (Pr = 0.00) |
Sinocyclocheilus_anshuiensis_parapinopsin-1-1	G105E	# | | |
Sinocyclocheilus_anshuiensis_parapinopsin-1-1	G105E	# | |---->Altered Transmembrane_protein (Pr = 0.35) |
Sinocyclocheilus_anshuiensis_parapinopsin-1-1	G105E	# | |---->Altered Non-cytoplasmic_loop (Pr = 0.35 | P = 2.4e-05) |
Sinocyclocheilus_anshuiensis_parapinopsin-1-1	G105E	# | |
Sinocyclocheilus_anshuiensis_parapinopsin-1-1	G105E	# |---->Altered Functional_residue (Pr = 0.34) |
Sinocyclocheilus_anshuiensis_parapinopsin-1-1	G105E	# |---->Gain of Catalytic_site at E109 (Pr = 0.11 | P = 0.03) |
Sinocyclocheilus_anshuiensis_parapinopsin-1-1	G105E	# |---->Altered Macromolecular_binding (Pr = 0.24) |
Sinocyclocheilus_anshuiensis_parapinopsin-1-1	G105E	# | |---->Altered Protein_binding (Pr = 0.24) |
Sinocyclocheilus_anshuiensis_parapinopsin-1-1	G105E	# | |---->Altered Disordered_interface (Pr = 0.04) |
Sinocyclocheilus_anshuiensis_parapinopsin-1-1	G105E	# | | |
Sinocyclocheilus_anshuiensis_parapinopsin-1-1	G105E	# | |---->Altered Ordered_interface (Pr = 0.24) |
Sinocyclocheilus_anshuiensis_parapinopsin-1-1	G105E	# | |---->Altered PPI_hotspot (Pr = 0.24 | P = 0.03) |
Sinocyclocheilus_anshuiensis_parapinopsin-1-1	G105E	# | |
```
