## Supplementary material for "Contrasted gene decay in subterranean vertebrates: insights from cavefishes and fossorial mammals": anshuiensis_vision.results (part 2 of 2)

```
Sinocyclocheilus_anshuiensis_parapinopsin-1-1	G105E	# |---->Altered Metal_binding (Pr = 0.34)<---------------------------------------------------------|
Sinocyclocheilus_anshuiensis_parapinopsin-1-1	G105E	# | |---->Gain of Zinc_binding at C106 (Pr = 0.34 | P = 0.01)
Sinocyclocheilus_anshuiensis_parapinopsin-1-1	G105E	# |
Sinocyclocheilus_anshuiensis_parapinopsin-1-1	G105E	# |---->Altered PTM_site (Pr = 0.13)
Sinocyclocheilus_anshuiensis_parapinopsin-1-1	A117V	0.528	Gain of Strand (Pr = 0.28 | P = 0.01); Altered Cytoplasmic_loop (Pr = 0.22 | P = 3.0e-03)	Altered Motifs (None)	Predicted conservation scores
Sinocyclocheilus_anshuiensis_parapinopsin-1-1	A117V	# Altered Effect (Pr = 0.28)
Sinocyclocheilus_anshuiensis_parapinopsin-1-1	A117V	# |---->Altered Motifs (None)
Sinocyclocheilus_anshuiensis_parapinopsin-1-1	A117V	# |---->Altered Structure_and_dynamics (Pr = 0.28)-------------------------------------------------------|
Sinocyclocheilus_anshuiensis_parapinopsin-1-1	A117V	# | |---->Altered Secondary_structure (Pr = 0.28) |
Sinocyclocheilus_anshuiensis_parapinopsin-1-1	A117V	# | | |---->Gain of Strand (Pr = 0.28 | P = 0.01) |
Sinocyclocheilus_anshuiensis_parapinopsin-1-1	A117V	# | | |
Sinocyclocheilus_anshuiensis_parapinopsin-1-1	A117V	# | |---->Altered Stability_and_conformational_flexibility (Pr = 0.07) |
Sinocyclocheilus_anshuiensis_parapinopsin-1-1	A117V	# | | |---->Altered Conformational_flexibility (Pr = 0.07) |
Sinocyclocheilus_anshuiensis_parapinopsin-1-1	A117V	# | | |
Sinocyclocheilus_anshuiensis_parapinopsin-1-1	A117V	# | |---->Altered Special_structural_signatures (Pr = 0.22) |
Sinocyclocheilus_anshuiensis_parapinopsin-1-1	A117V	# | |---->Altered Signal_peptide (Pr = 0.00) |
Sinocyclocheilus_anshuiensis_parapinopsin-1-1	A117V	# | | |
Sinocyclocheilus_anshuiensis_parapinopsin-1-1	A117V	# | |---->Altered Transmembrane_protein (Pr = 0.22) |
Sinocyclocheilus_anshuiensis_parapinopsin-1-1	A117V	# | |---->Altered Non-cytoplasmic_loop (Pr = 0.22 | P = 3.0e-03) |
Sinocyclocheilus_anshuiensis_parapinopsin-1-1	A117V	# | |
Sinocyclocheilus_anshuiensis_parapinopsin-1-1	A117V	# |---->Altered Functional_residue (Pr = 0.20) |
Sinocyclocheilus_anshuiensis_parapinopsin-1-1	A117V	# |---->Altered Macromolecular_binding (Pr = 0.20) |
Sinocyclocheilus_anshuiensis_parapinopsin-1-1	A117V	# | |---->Altered Protein_binding (Pr = 0.20) |
Sinocyclocheilus_anshuiensis_parapinopsin-1-1	A117V	# | |---->Altered Disordered_interface (Pr = 0.03) |
Sinocyclocheilus_anshuiensis_parapinopsin-1-1	A117V	# | | |
Sinocyclocheilus_anshuiensis_parapinopsin-1-1	A117V	# | |---->Altered Ordered_interface (Pr = 0.20) |
Sinocyclocheilus_anshuiensis_parapinopsin-1-1	A117V	# | |
Sinocyclocheilus_anshuiensis_parapinopsin-1-1	A117V	# |---->Altered Metal_binding (Pr = 0.02)<---------------------------------------------------------|
Sinocyclocheilus_anshuiensis_parapinopsin-1-1	A117V	# |
Sinocyclocheilus_anshuiensis_parapinopsin-1-1	A117V	# |---->Altered PTM_site (Pr = 0.02)
Sinocyclocheilus_anshuiensis_parapinopsin-1-1	R219C	0.521	Altered PPI_hotspot (Pr = 0.25 | P = 0.02); Altered Cytoplasmic_loop (Pr = 0.20 | P = 4.5e-03)	Altered Motifs (ELME000020:ITIM (immunoreceptor tyrosine-based inhibitory motif). Phosphorylation of the ITIM motif - found in the cytoplasmic tail of some inhibitory receptors (KIRs) that bind MHC Class I - leads to the recruitment and activation of a protein tyrosine phosphatase.; ELME000051:Longer mode 2 interacting phospho-motif for 14-3-3 proteins with key conservation RxxxS#p.; ELME000052:Phosphothreonine motif binding a subset of FHA domains that show a preference for a large aliphatic amino acid at the pT+3 position.; ELME000120:Tyrosine-based sorting signal responsible for the interaction with mu subunit of AP (Adaptor Protein) complex; ELME000137:Protein phosphatase 1 catalytic subunit (PP1c) interacting motif binds targeting proteins that dock to the substrate for dephosphorylation. The motif defined is [RK]{0 -1}[VI][^P][FW].; ELME000182:STAT5 Src Homology 2 (SH2) domain binding motif.; ELME000313:The WH2 motif is of variable length (16-19 amino acids) binding to the hydrophobic cleft formed by actin's subdomains 1 and 3. At the N-terminus it forms an alpha-helix followed by a flexible loop stabilised upon actin binding.)	Predicted conservation scores
Sinocyclocheilus_anshuiensis_parapinopsin-1-1	R219C	# Altered Effect (Pr = 0.26)
Sinocyclocheilus_anshuiensis_parapinopsin-1-1	R219C	# |---->Altered Motifs (ELME000020|ELME000051|ELME000052|ELME000120|ELME000137|ELME000182|ELME000313)
Sinocyclocheilus_anshuiensis_parapinopsin-1-1	R219C	# |---->Altered Structure_and_dynamics (Pr = 0.26)-------------------------------------------------------|
Sinocyclocheilus_anshuiensis_parapinopsin-1-1	R219C	# | |---->Altered Secondary_structure (Pr = 0.26) |
Sinocyclocheilus_anshuiensis_parapinopsin-1-1	R219C	# | | |
Sinocyclocheilus_anshuiensis_parapinopsin-1-1	R219C	# | |---->Altered Stability_and_conformational_flexibility (Pr = 0.06) |
Sinocyclocheilus_anshuiensis_parapinopsin-1-1	R219C	# | | |---->Altered Conformational_flexibility (Pr = 0.06) |
Sinocyclocheilus_anshuiensis_parapinopsin-1-1	R219C	# | | |
Sinocyclocheilus_anshuiensis_parapinopsin-1-1	R219C	# | |---->Altered Special_structural_signatures (Pr = 0.20) |
Sinocyclocheilus_anshuiensis_parapinopsin-1-1	R219C	# | |---->Altered Signal_peptide (Pr = 0.00) |
Sinocyclocheilus_anshuiensis_parapinopsin-1-1	R219C	# | | |
Sinocyclocheilus_anshuiensis_parapinopsin-1-1	R219C	# | |---->Altered Transmembrane_protein (Pr = 0.20) |
Sinocyclocheilus_anshuiensis_parapinopsin-1-1	R219C	# | |---->Altered Non-cytoplasmic_loop (Pr = 0.20 | P = 4.5e-03) |
Sinocyclocheilus_anshuiensis_parapinopsin-1-1	R219C	# | |
Sinocyclocheilus_anshuiensis_parapinopsin-1-1	R219C	# |---->Altered Functional_residue (Pr = 0.25) |
Sinocyclocheilus_anshuiensis_parapinopsin-1-1	R219C	# |---->Altered Macromolecular_binding (Pr = 0.25) |
Sinocyclocheilus_anshuiensis_parapinopsin-1-1	R219C	# | |---->Altered Protein_binding (Pr = 0.25) |
Sinocyclocheilus_anshuiensis_parapinopsin-1-1	R219C	# | |---->Altered Disordered_interface (Pr = 0.15) |
Sinocyclocheilus_anshuiensis_parapinopsin-1-1	R219C	# | | |
Sinocyclocheilus_anshuiensis_parapinopsin-1-1	R219C	# | |---->Altered Ordered_interface (Pr = 0.25) |
Sinocyclocheilus_anshuiensis_parapinopsin-1-1	R219C	# | |---->Altered PPI_hotspot (Pr = 0.25 | P = 0.02) |
Sinocyclocheilus_anshuiensis_parapinopsin-1-1	R219C	# | |
Sinocyclocheilus_anshuiensis_parapinopsin-1-1	R219C	# |---->Altered Metal_binding (Pr = 0.01)<---------------------------------------------------------|
Sinocyclocheilus_anshuiensis_parapinopsin-1-1	R219C	# |
Sinocyclocheilus_anshuiensis_parapinopsin-1-1	R219C	# |---->Altered PTM_site (Pr = 0.15)
Sinocyclocheilus_anshuiensis_parapinopsin-1-1	P327A	0.132	Loss of B-factor (Pr = 0.28 | P = 0.02)	Altered Motifs (ELME000133:TRAF6 binding site. Members of the tumor necrosis factor receptor (TNFR) superfamily initiate intracellular signaling by recruiting the C-domain of the TNFR-associated factors (TRAFs) through their cytoplasmatic tails.)	Predicted conservation scores
Sinocyclocheilus_anshuiensis_parapinopsin-1-1	P327A	# Altered Effect (Pr = 0.29)
Sinocyclocheilus_anshuiensis_parapinopsin-1-1	P327A	# |---->Altered Motifs (ELME000133)
Sinocyclocheilus_anshuiensis_parapinopsin-1-1	P327A	# |---->Altered Structure_and_dynamics (Pr = 0.29)-------------------------------------------------------|
Sinocyclocheilus_anshuiensis_parapinopsin-1-1	P327A	# | |---->Altered Secondary_structure (Pr = 0.26) |
Sinocyclocheilus_anshuiensis_parapinopsin-1-1	P327A	# | | |
Sinocyclocheilus_anshuiensis_parapinopsin-1-1	P327A	# | |---->Altered Stability_and_conformational_flexibility (Pr = 0.29) |
Sinocyclocheilus_anshuiensis_parapinopsin-1-1	P327A	# | | |---->Altered Conformational_flexibility (Pr = 0.29) |
Sinocyclocheilus_anshuiensis_parapinopsin-1-1	P327A	# | | |---->Loss of B-factor (Pr = 0.28 | P = 0.02) |
Sinocyclocheilus_anshuiensis_parapinopsin-1-1	P327A	# | | |
Sinocyclocheilus_anshuiensis_parapinopsin-1-1	P327A	# | |---->Altered Special_structural_signatures (Pr = 0.08) |
Sinocyclocheilus_anshuiensis_parapinopsin-1-1	P327A	# | |---->Altered Signal_peptide (Pr = 0.00) |
Sinocyclocheilus_anshuiensis_parapinopsin-1-1	P327A	# | | |
Sinocyclocheilus_anshuiensis_parapinopsin-1-1	P327A	# | |---->Altered Transmembrane_protein (Pr = 0.08) |
Sinocyclocheilus_anshuiensis_parapinopsin-1-1	P327A	# | |
Sinocyclocheilus_anshuiensis_parapinopsin-1-1	P327A	# |---->Altered Functional_residue (Pr = 0.14) |
Sinocyclocheilus_anshuiensis_parapinopsin-1-1	P327A	# |---->Altered Macromolecular_binding (Pr = 0.14) |
Sinocyclocheilus_anshuiensis_parapinopsin-1-1	P327A	# | |---->Altered Protein_binding (Pr = 0.14) |
Sinocyclocheilus_anshuiensis_parapinopsin-1-1	P327A	# | |---->Altered Disordered_interface (Pr = 0.14) |
Sinocyclocheilus_anshuiensis_parapinopsin-1-1	P327A	# | | |
Sinocyclocheilus_anshuiensis_parapinopsin-1-1	P327A	# | |---->Altered Ordered_interface (Pr = 0.12) |
Sinocyclocheilus_anshuiensis_parapinopsin-1-1	P327A	# | |
Sinocyclocheilus_anshuiensis_parapinopsin-1-1	P327A	# |---->Altered Metal_binding (Pr = 0.03)<---------------------------------------------------------|
Sinocyclocheilus_anshuiensis_parapinopsin-1-1	P327A	# |
Sinocyclocheilus_anshuiensis_parapinopsin-1-1	P327A	# |---->Altered PTM_site (Pr = 0.07)
Sinocyclocheilus_anshuiensis_parapinopsin-1-1	A341V	0.034	Loss of Strand (Pr = 0.29 | P = 4.4e-03); Gain of ADP-ribosylation at R346 (Pr = 0.23 | P = 0.01); Gain of O-linked_glycosylation at S342 (Pr = 0.18 | P = 0.02)	Altered Motifs (ELME000053:GSK3 phosphorylation recognition site; ELME000147:Site phosphorylated by the Polo-like kinase.)	Predicted conservation scores
Sinocyclocheilus_anshuiensis_parapinopsin-1-1	A341V	# Altered Effect (Pr = 0.29)
Sinocyclocheilus_anshuiensis_parapinopsin-1-1	A341V	# |---->Altered Motifs (ELME000053|ELME000147)
Sinocyclocheilus_anshuiensis_parapinopsin-1-1	A341V	# |---->Altered Structure_and_dynamics (Pr = 0.29)-------------------------------------------------------|
Sinocyclocheilus_anshuiensis_parapinopsin-1-1	A341V	# | |---->Altered Secondary_structure (Pr = 0.29) |
Sinocyclocheilus_anshuiensis_parapinopsin-1-1	A341V	# | | |---->Loss of Strand (Pr = 0.29 | P = 4.4e-03) |
Sinocyclocheilus_anshuiensis_parapinopsin-1-1	A341V	# | | |
Sinocyclocheilus_anshuiensis_parapinopsin-1-1	A341V	# | |---->Altered Stability_and_conformational_flexibility (Pr = 0.24) |
Sinocyclocheilus_anshuiensis_parapinopsin-1-1	A341V	# | | |---->Altered Conformational_flexibility (Pr = 0.24) |
Sinocyclocheilus_anshuiensis_parapinopsin-1-1	A341V	# | | |
Sinocyclocheilus_anshuiensis_parapinopsin-1-1	A341V	# | |---->Altered Special_structural_signatures (Pr = 0.03) |
Sinocyclocheilus_anshuiensis_parapinopsin-1-1	A341V	# | |---->Altered Signal_peptide (Pr = 0.00) |
Sinocyclocheilus_anshuiensis_parapinopsin-1-1	A341V	# | | |
Sinocyclocheilus_anshuiensis_parapinopsin-1-1	A341V	# | |---->Altered Transmembrane_protein (Pr = 0.03) |
Sinocyclocheilus_anshuiensis_parapinopsin-1-1	A341V	# | |
Sinocyclocheilus_anshuiensis_parapinopsin-1-1	A341V	# |---->Altered Functional_residue (Pr = 0.23) |
Sinocyclocheilus_anshuiensis_parapinopsin-1-1	A341V	# |---->Altered Macromolecular_binding (Pr = 0.11) |
Sinocyclocheilus_anshuiensis_parapinopsin-1-1	A341V	# | |---->Altered Protein_binding (Pr = 0.11) |
Sinocyclocheilus_anshuiensis_parapinopsin-1-1	A341V	# | |---->Altered Disordered_interface (Pr = 0.11) |
Sinocyclocheilus_anshuiensis_parapinopsin-1-1	A341V	# | | |
Sinocyclocheilus_anshuiensis_parapinopsin-1-1	A341V	# | |---->Altered Ordered_interface (Pr = 0.09) |
Sinocyclocheilus_anshuiensis_parapinopsin-1-1	A341V	# | |
Sinocyclocheilus_anshuiensis_parapinopsin-1-1	A341V	# |---->Altered Metal_binding (Pr = 0.02)<---------------------------------------------------------|
Sinocyclocheilus_anshuiensis_parapinopsin-1-1	A341V	# |
Sinocyclocheilus_anshuiensis_parapinopsin-1-1	A341V	# |---->Altered PTM_site (Pr = 0.23)
Sinocyclocheilus_anshuiensis_parapinopsin-1-1	A341V	# |---->Gain of ADP-ribosylation at R346 (Pr = 0.23 | P = 0.01)
Sinocyclocheilus_anshuiensis_parapinopsin-1-1	A341V	# |---->Gain of O-linked_glycosylation at S342 (Pr = 0.18 | P = 0.02)
Sinocyclocheilus_anshuiensis_parietopsin-2	Y201C	0.505	Altered PPI_hotspot (Pr = 0.58 | P = 5.8e-05); Altered Cytoplasmic_loop (Pr = 0.34 | P = 5.4e-05); Altered MoRF (Pr = 0.31 | P = 0.02); Altered PPI_residue (Pr = 0.30 | P = 0.02); Gain of Disulfide_linkage at Y201 (Pr = 0.13 | P = 0.04); Loss of N-linked_glycosylation at N200 (Pr = 0.09 | P = 0.01); Loss of GPI-anchor_amidation at N200 (Pr = 0.02 | P = 0.02)	Altered Motifs (ELME000063:CK1 phosphorylation site; ELME000070:Generic motif for N-glycosylation. It was shown that Trp - Asp - and Glu are uncommon before the Ser/Thr position (PMID-8626433). Efficient glycosylation usually occurs when ~60 residues or more separate the glycosylation acceptor site from the C-terminus.; ELME000120:Tyrosine-based sorting signal responsible for the interaction with mu subunit of AP (Adaptor Protein) complex; PS00001:N-glycosylation site)	Predicted conservation scores
Sinocyclocheilus_anshuiensis_parietopsin-2	Y201C	# Altered Effect (Pr = 0.58)
Sinocyclocheilus_anshuiensis_parietopsin-2	Y201C	# |---->Altered Motifs (ELME000063|ELME000070|ELME000120|PS00001)
Sinocyclocheilus_anshuiensis_parietopsin-2	Y201C	# |---->Altered Structure_and_dynamics (Pr = 0.34)-------------------------------------------------------|
Sinocyclocheilus_anshuiensis_parietopsin-2	Y201C	# | |---->Altered Secondary_structure (Pr = 0.25) |
Sinocyclocheilus_anshuiensis_parietopsin-2	Y201C	# | | |
Sinocyclocheilus_anshuiensis_parietopsin-2	Y201C	# | |---->Altered Stability_and_conformational_flexibility (Pr = 0.13) |
Sinocyclocheilus_anshuiensis_parietopsin-2	Y201C	# | | |---->Gain of Disulfide_linkage at Y201 (Pr = 0.13 | P = 0.04) |
Sinocyclocheilus_anshuiensis_parietopsin-2	Y201C	# | | |---->Altered Conformational_flexibility (Pr = 0.12) |
Sinocyclocheilus_anshuiensis_parietopsin-2	Y201C	# | | |
Sinocyclocheilus_anshuiensis_parietopsin-2	Y201C	# | |---->Altered Special_structural_signatures (Pr = 0.34) |
Sinocyclocheilus_anshuiensis_parietopsin-2	Y201C	# | |---->Altered Signal_peptide (Pr = 0.00) |
Sinocyclocheilus_anshuiensis_parietopsin-2	Y201C	# | | |
Sinocyclocheilus_anshuiensis_parietopsin-2	Y201C	# | |---->Altered Transmembrane_protein (Pr = 0.34) |
Sinocyclocheilus_anshuiensis_parietopsin-2	Y201C	# | |---->Altered Non-cytoplasmic_loop (Pr = 0.34 | P = 5.4e-05) |
Sinocyclocheilus_anshuiensis_parietopsin-2	Y201C	# | |
Sinocyclocheilus_anshuiensis_parietopsin-2	Y201C	# |---->Altered Functional_residue (Pr = 0.58) |
Sinocyclocheilus_anshuiensis_parietopsin-2	Y201C	# |---->Altered Macromolecular_binding (Pr = 0.58) |
Sinocyclocheilus_anshuiensis_parietopsin-2	Y201C	# | |---->Altered Protein_binding (Pr = 0.58) |
Sinocyclocheilus_anshuiensis_parietopsin-2	Y201C	# | |---->Altered Disordered_interface (Pr = 0.31) |
Sinocyclocheilus_anshuiensis_parietopsin-2	Y201C	# | | |---->Altered MoRF (Pr = 0.31 | P = 0.02) |
Sinocyclocheilus_anshuiensis_parietopsin-2	Y201C	# | | |
Sinocyclocheilus_anshuiensis_parietopsin-2	Y201C	# | |---->Altered Ordered_interface (Pr = 0.58) |
Sinocyclocheilus_anshuiensis_parietopsin-2	Y201C	# | |---->Altered PPI_residue (Pr = 0.30 | P = 0.02) |
Sinocyclocheilus_anshuiensis_parietopsin-2	Y201C	# | |---->Altered PPI_hotspot (Pr = 0.58 | P = 5.8e-05) |
Sinocyclocheilus_anshuiensis_parietopsin-2	Y201C	# | |
Sinocyclocheilus_anshuiensis_parietopsin-2	Y201C	# |---->Altered Metal_binding (Pr = 0.09)<---------------------------------------------------------|
Sinocyclocheilus_anshuiensis_parietopsin-2	Y201C	# |
Sinocyclocheilus_anshuiensis_parietopsin-2	Y201C	# |---->Altered PTM_site (Pr = 0.16)
Sinocyclocheilus_anshuiensis_parietopsin-2	Y201C	# |---->Loss of GPI-anchor_amidation at N200 (Pr = 0.02 | P = 0.02)
Sinocyclocheilus_anshuiensis_parietopsin-2	Y201C	# |---->Loss of N-linked_glycosylation at N200 (Pr = 0.09 | P = 0.01)
Sinocyclocheilus_anshuiensis_parietopsin-2	P269R	0.821	Gain of Helix (Pr = 0.30 | P = 8.9e-03); Altered PPI_hotspot (Pr = 0.30 | P = 3.1e-03); Altered MoRF (Pr = 0.29 | P = 0.03); Altered Cytoplasmic_loop (Pr = 0.28 | P = 4.0e-04); Loss of Strand (Pr = 0.26 | P = 0.05); Loss of Copper_binding at C266 (Pr = 0.05 | P = 0.04)	Altered Motifs (ELME000020:ITIM (immunoreceptor tyrosine-based inhibitory motif). Phosphorylation of the ITIM motif - found in the cytoplasmic tail of some inhibitory receptors (KIRs) that bind MHC Class I - leads to the recruitment and activation of a protein tyrosine phosphatase.; ELME000062:Secondary preference for PKA-type AGC kinase phosphorylation.; ELME000313:The WH2 motif is of variable length (16-19 amino acids) binding to the hydrophobic cleft formed by actin's subdomains 1 and 3. At the N-terminus it forms an alpha-helix followed by a flexible loop stabilised upon actin binding.; ELME000336:NEK2 phosphorylation motif with preferred Phe - Leu or Met in the -3 position to compensate for less favorable residues in the +1 and +2 position.)	Predicted conservation scores
Sinocyclocheilus_anshuiensis_parietopsin-2	P269R	# Altered Effect (Pr = 0.30)
Sinocyclocheilus_anshuiensis_parietopsin-2	P269R	# |---->Altered Motifs (ELME000020|ELME000062|ELME000313|ELME000336)
Sinocyclocheilus_anshuiensis_parietopsin-2	P269R	# |---->Altered Structure_and_dynamics (Pr = 0.30)-------------------------------------------------------|
Sinocyclocheilus_anshuiensis_parietopsin-2	P269R	# | |---->Altered Secondary_structure (Pr = 0.30) |
Sinocyclocheilus_anshuiensis_parietopsin-2	P269R	# | | |---->Gain of Helix (Pr = 0.30 | P = 8.9e-03) |
Sinocyclocheilus_anshuiensis_parietopsin-2	P269R	# | | |---->Loss of Strand (Pr = 0.26 | P = 0.05) |
Sinocyclocheilus_anshuiensis_parietopsin-2	P269R	# | | |
Sinocyclocheilus_anshuiensis_parietopsin-2	P269R	# | |---->Altered Stability_and_conformational_flexibility (Pr = 0.06) |
Sinocyclocheilus_anshuiensis_parietopsin-2	P269R	# | | |---->Altered Conformational_flexibility (Pr = 0.06) |
Sinocyclocheilus_anshuiensis_parietopsin-2	P269R	# | | |
Sinocyclocheilus_anshuiensis_parietopsin-2	P269R	# | |---->Altered Special_structural_signatures (Pr = 0.28) |
Sinocyclocheilus_anshuiensis_parietopsin-2	P269R	# | |---->Altered Signal_peptide (Pr = 0.00) |
Sinocyclocheilus_anshuiensis_parietopsin-2	P269R	# | | |
Sinocyclocheilus_anshuiensis_parietopsin-2	P269R	# | |---->Altered Transmembrane_protein (Pr = 0.28) |
Sinocyclocheilus_anshuiensis_parietopsin-2	P269R	# | |---->Altered Non-cytoplasmic_loop (Pr = 0.28 | P = 4.0e-04) |
Sinocyclocheilus_anshuiensis_parietopsin-2	P269R	# | |
Sinocyclocheilus_anshuiensis_parietopsin-2	P269R	# |---->Altered Functional_residue (Pr = 0.30) |
Sinocyclocheilus_anshuiensis_parietopsin-2	P269R	# |---->Altered Macromolecular_binding (Pr = 0.30) |
Sinocyclocheilus_anshuiensis_parietopsin-2	P269R	# | |---->Altered Protein_binding (Pr = 0.30) |
Sinocyclocheilus_anshuiensis_parietopsin-2	P269R	# | |---->Altered Disordered_interface (Pr = 0.29) |
Sinocyclocheilus_anshuiensis_parietopsin-2	P269R	# | | |---->Altered MoRF (Pr = 0.29 | P = 0.03) |
Sinocyclocheilus_anshuiensis_parietopsin-2	P269R	# | | |
Sinocyclocheilus_anshuiensis_parietopsin-2	P269R	# | |---->Altered Ordered_interface (Pr = 0.30) |
Sinocyclocheilus_anshuiensis_parietopsin-2	P269R	# | |---->Altered PPI_hotspot (Pr = 0.30 | P = 3.1e-03) |
Sinocyclocheilus_anshuiensis_parietopsin-2	P269R	# | |
Sinocyclocheilus_anshuiensis_parietopsin-2	P269R	# |---->Altered Metal_binding (Pr = 0.05)<---------------------------------------------------------|
Sinocyclocheilus_anshuiensis_parietopsin-2	P269R	# | |---->Loss of Copper_binding at C266 (Pr = 0.05 | P = 0.04)
Sinocyclocheilus_anshuiensis_parietopsin-2	P269R	# |
Sinocyclocheilus_anshuiensis_parietopsin-2	P269R	# |---->Altered PTM_site (Pr = 0.11)
Sinocyclocheilus_anshuiensis_parietopsin-2	P293S	0.744	Gain of Helix (Pr = 0.29 | P = 0.01); Altered PPI_hotspot (Pr = 0.27 | P = 8.3e-03); Altered Cytoplasmic_loop (Pr = 0.23 | P = 2.0e-03); Loss of Methylation at K298 (Pr = 0.17 | P = 0.01); Gain of Potassium_binding at A297 (Pr = 0.12 | P = 0.03)	Altered Motifs (ELME000197:Phosphopeptide motif which directly interacts with the BRCT (carboxy-terminal) domain of the Breast Cancer Gene BRCA1 with low affinity; ELME000198:Phosphopeptide motif which directly interacts with the BRCT (carboxy-terminal) domain of the Breast Cancer Gene BRCA1 with high affinity.; ELME000239:The USP7 NTD domain binding motif variant based on the MDM2 and P53 interactions.; ELME000336:NEK2 phosphorylation motif with preferred Phe - Leu or Met in the -3 position to compensate for less favorable residues in the +1 and +2 position.; ELME000337:NEK2 phosphorylation motif with specific set of residues in the +1 and +2 position to compensate for less favorable residues in the -3 position.; PS00238:Visual pigments (opsins) retinal binding site)	Predicted conservation scores
Sinocyclocheilus_anshuiensis_parietopsin-2	P293S	# Altered Effect (Pr = 0.29)
Sinocyclocheilus_anshuiensis_parietopsin-2	P293S	# |---->Altered Motifs (ELME000197|ELME000198|ELME000239|ELME000336|ELME000337|PS00238)
Sinocyclocheilus_anshuiensis_parietopsin-2	P293S	# |---->Altered Structure_and_dynamics (Pr = 0.29)-------------------------------------------------------|
Sinocyclocheilus_anshuiensis_parietopsin-2	P293S	# | |---->Altered Secondary_structure (Pr = 0.29) |
Sinocyclocheilus_anshuiensis_parietopsin-2	P293S	# | | |---->Gain of Helix (Pr = 0.29 | P = 0.01) |
Sinocyclocheilus_anshuiensis_parietopsin-2	P293S	# | | |
Sinocyclocheilus_anshuiensis_parietopsin-2	P293S	# | |---->Altered Stability_and_conformational_flexibility (Pr = 0.11) |
Sinocyclocheilus_anshuiensis_parietopsin-2	P293S	# | | |---->Altered Conformational_flexibility (Pr = 0.11) |
Sinocyclocheilus_anshuiensis_parietopsin-2	P293S	# | | |
Sinocyclocheilus_anshuiensis_parietopsin-2	P293S	# | |---->Altered Special_structural_signatures (Pr = 0.23) |
Sinocyclocheilus_anshuiensis_parietopsin-2	P293S	# | |---->Altered Signal_peptide (Pr = 0.00) |
Sinocyclocheilus_anshuiensis_parietopsin-2	P293S	# | | |
Sinocyclocheilus_anshuiensis_parietopsin-2	P293S	# | |---->Altered Transmembrane_protein (Pr = 0.23) |
Sinocyclocheilus_anshuiensis_parietopsin-2	P293S	# | |---->Altered Non-cytoplasmic_loop (Pr = 0.23 | P = 2.0e-03) |
Sinocyclocheilus_anshuiensis_parietopsin-2	P293S	# | |
Sinocyclocheilus_anshuiensis_parietopsin-2	P293S	# |---->Altered Functional_residue (Pr = 0.27) |
Sinocyclocheilus_anshuiensis_parietopsin-2	P293S	# |---->Altered Macromolecular_binding (Pr = 0.27) |
Sinocyclocheilus_anshuiensis_parietopsin-2	P293S	# | |---->Altered Protein_binding (Pr = 0.27) |
Sinocyclocheilus_anshuiensis_parietopsin-2	P293S	# | |---->Altered Disordered_interface (Pr = 0.15) |
Sinocyclocheilus_anshuiensis_parietopsin-2	P293S	# | | |
Sinocyclocheilus_anshuiensis_parietopsin-2	P293S	# | |---->Altered Ordered_interface (Pr = 0.27) |
Sinocyclocheilus_anshuiensis_parietopsin-2	P293S	# | |---->Altered PPI_hotspot (Pr = 0.27 | P = 8.3e-03) |
Sinocyclocheilus_anshuiensis_parietopsin-2	P293S	# | |
Sinocyclocheilus_anshuiensis_parietopsin-2	P293S	# |---->Altered Metal_binding (Pr = 0.12)<---------------------------------------------------------|
Sinocyclocheilus_anshuiensis_parietopsin-2	P293S	# | |---->Gain of Potassium_binding at A297 (Pr = 0.12 | P = 0.03)
Sinocyclocheilus_anshuiensis_parietopsin-2	P293S	# |
Sinocyclocheilus_anshuiensis_parietopsin-2	P293S	# |---->Altered PTM_site (Pr = 0.17)
Sinocyclocheilus_anshuiensis_parietopsin-2	P293S	# |---->Loss of Methylation at K298 (Pr = 0.17 | P = 0.01)
Sinocyclocheilus_anshuiensis_parietopsin-1	V113F	0.656	Loss of Zinc_binding at C112 (Pr = 0.31 | P = 0.01); Altered Cytoplasmic_loop (Pr = 0.26 | P = 9.9e-04); Altered PPI_hotspot (Pr = 0.24 | P = 0.03); Loss of Relative_solvent_accessibility (Pr = 0.23 | P = 0.05); Gain of Pyrrolidone_carboxylic_acid at Q115 (Pr = 0.17 | P = 3.6e-03); Loss of Disulfide_linkage at C112 (Pr = 0.13 | P = 0.04); Gain of Catalytic_site at Q115 (Pr = 0.10 | P = 0.04); Altered Transmembrane_region (Pr = 0.01 | P = 0.01)	Altered Motifs (ELME000328:Fxxx[WF] motifs are present in Pex19 and S. cerevisiae Pex5 cytosolic receptors that bind to peroxisomal membrane docking member - Pex14)	Predicted conservation scores
Sinocyclocheilus_anshuiensis_parietopsin-1	V113F	# Altered Effect (Pr = 0.31)
Sinocyclocheilus_anshuiensis_parietopsin-1	V113F	# |---->Altered Motifs (ELME000328)
Sinocyclocheilus_anshuiensis_parietopsin-1	V113F	# |---->Altered Structure_and_dynamics (Pr = 0.31)-------------------------------------------------------|
Sinocyclocheilus_anshuiensis_parietopsin-1	V113F	# | |---->Loss of Relative_solvent_accessibility (Pr = 0.23 | P = 0.05) |
Sinocyclocheilus_anshuiensis_parietopsin-1	V113F	# | |---->Altered Secondary_structure (Pr = 0.25) |
Sinocyclocheilus_anshuiensis_parietopsin-1	V113F	# | | |
Sinocyclocheilus_anshuiensis_parietopsin-1	V113F	# | |---->Altered Stability_and_conformational_flexibility (Pr = 0.13) |
Sinocyclocheilus_anshuiensis_parietopsin-1	V113F	# | | |---->Loss of Disulfide_linkage at C112 (Pr = 0.13 | P = 0.04) |
Sinocyclocheilus_anshuiensis_parietopsin-1	V113F	# | | |---->Altered Conformational_flexibility (Pr = 0.08) |
Sinocyclocheilus_anshuiensis_parietopsin-1	V113F	# | | |
Sinocyclocheilus_anshuiensis_parietopsin-1	V113F	# | |---->Altered Special_structural_signatures (Pr = 0.26) |
Sinocyclocheilus_anshuiensis_parietopsin-1	V113F	# | |---->Altered Signal_peptide (Pr = 0.00) |
Sinocyclocheilus_anshuiensis_parietopsin-1	V113F	# | | |
Sinocyclocheilus_anshuiensis_parietopsin-1	V113F	# | |---->Altered Transmembrane_protein (Pr = 0.26) |
Sinocyclocheilus_anshuiensis_parietopsin-1	V113F	# | |---->Altered Transmembrane_region (Pr = 0.01 | P = 0.01) |
Sinocyclocheilus_anshuiensis_parietopsin-1	V113F	# | |---->Altered Non-cytoplasmic_loop (Pr = 0.26 | P = 9.9e-04) |
Sinocyclocheilus_anshuiensis_parietopsin-1	V113F	# | |
Sinocyclocheilus_anshuiensis_parietopsin-1	V113F	# |---->Altered Functional_residue (Pr = 0.31) |
Sinocyclocheilus_anshuiensis_parietopsin-1	V113F	# |---->Gain of Catalytic_site at Q115 (Pr = 0.10 | P = 0.04) |
Sinocyclocheilus_anshuiensis_parietopsin-1	V113F	# |---->Altered Macromolecular_binding (Pr = 0.24) |
Sinocyclocheilus_anshuiensis_parietopsin-1	V113F	# | |---->Altered Protein_binding (Pr = 0.24) |
Sinocyclocheilus_anshuiensis_parietopsin-1	V113F	# | |---->Altered Disordered_interface (Pr = 0.10) |
Sinocyclocheilus_anshuiensis_parietopsin-1	V113F	# | | |
Sinocyclocheilus_anshuiensis_parietopsin-1	V113F	# | |---->Altered Ordered_interface (Pr = 0.24) |
Sinocyclocheilus_anshuiensis_parietopsin-1	V113F	# | |---->Altered PPI_hotspot (Pr = 0.24 | P = 0.03) |
Sinocyclocheilus_anshuiensis_parietopsin-1	V113F	# | |
Sinocyclocheilus_anshuiensis_parietopsin-1	V113F	# |---->Altered Metal_binding (Pr = 0.31)<---------------------------------------------------------|
Sinocyclocheilus_anshuiensis_parietopsin-1	V113F	# | |---->Loss of Zinc_binding at C112 (Pr = 0.31 | P = 0.01)
Sinocyclocheilus_anshuiensis_parietopsin-1	V113F	# |
Sinocyclocheilus_anshuiensis_parietopsin-1	V113F	# |---->Altered PTM_site (Pr = 0.17)
Sinocyclocheilus_anshuiensis_parietopsin-1	V113F	# |---->Gain of Pyrrolidone_carboxylic_acid at Q115 (Pr = 0.17 | P = 3.6e-03)
Sinocyclocheilus_anshuiensis_parietopsin-1	G116D	0.890	Altered Cytoplasmic_loop (Pr = 0.35 | P = 1.9e-05); Loss of Strand (Pr = 0.28 | P = 0.01); Altered PPI_hotspot (Pr = 0.26 | P = 0.01); Gain of Zinc_binding at C112 (Pr = 0.24 | P = 0.04); Gain of Disulfide_linkage at C112 (Pr = 0.15 | P = 0.03); Loss of Pyrrolidone_carboxylic_acid at Q115 (Pr = 0.14 | P = 5.6e-03); Gain of Manganese_binding at Q115 (Pr = 0.13 | P = 0.05); Gain of Catalytic_site at Q115 (Pr = 0.10 | P = 0.04)	Altered Motifs (None)	Predicted conservation scores
Sinocyclocheilus_anshuiensis_parietopsin-1	G116D	# Altered Effect (Pr = 0.35)
Sinocyclocheilus_anshuiensis_parietopsin-1	G116D	# |---->Altered Motifs (None)
Sinocyclocheilus_anshuiensis_parietopsin-1	G116D	# |---->Altered Structure_and_dynamics (Pr = 0.35)-------------------------------------------------------|
Sinocyclocheilus_anshuiensis_parietopsin-1	G116D	# | |---->Altered Secondary_structure (Pr = 0.28) |
Sinocyclocheilus_anshuiensis_parietopsin-1	G116D	# | | |---->Loss of Strand (Pr = 0.28 | P = 0.01) |
Sinocyclocheilus_anshuiensis_parietopsin-1	G116D	# | | |
Sinocyclocheilus_anshuiensis_parietopsin-1	G116D	# | |---->Altered Stability_and_conformational_flexibility (Pr = 0.15) |
Sinocyclocheilus_anshuiensis_parietopsin-1	G116D	# | | |---->Gain of Disulfide_linkage at C112 (Pr = 0.15 | P = 0.03) |
Sinocyclocheilus_anshuiensis_parietopsin-1	G116D	# | | |---->Altered Conformational_flexibility (Pr = 0.07) |
Sinocyclocheilus_anshuiensis_parietopsin-1	G116D	# | | |
Sinocyclocheilus_anshuiensis_parietopsin-1	G116D	# | |---->Altered Special_structural_signatures (Pr = 0.35) |
Sinocyclocheilus_anshuiensis_parietopsin-1	G116D	# | |---->Altered Signal_peptide (Pr = 0.00) |
Sinocyclocheilus_anshuiensis_parietopsin-1	G116D	# | | |
Sinocyclocheilus_anshuiensis_parietopsin-1	G116D	# | |---->Altered Transmembrane_protein (Pr = 0.35) |
Sinocyclocheilus_anshuiensis_parietopsin-1	G116D	# | |---->Altered Non-cytoplasmic_loop (Pr = 0.35 | P = 1.9e-05) |
Sinocyclocheilus_anshuiensis_parietopsin-1	G116D	# | |
Sinocyclocheilus_anshuiensis_parietopsin-1	G116D	# |---->Altered Functional_residue (Pr = 0.26) |
Sinocyclocheilus_anshuiensis_parietopsin-1	G116D	# |---->Gain of Catalytic_site at Q115 (Pr = 0.10 | P = 0.04) |
Sinocyclocheilus_anshuiensis_parietopsin-1	G116D	# |---->Altered Macromolecular_binding (Pr = 0.26) |
Sinocyclocheilus_anshuiensis_parietopsin-1	G116D	# | |---->Altered Protein_binding (Pr = 0.26) |
Sinocyclocheilus_anshuiensis_parietopsin-1	G116D	# | |---->Altered Disordered_interface (Pr = 0.09) |
Sinocyclocheilus_anshuiensis_parietopsin-1	G116D	# | | |
Sinocyclocheilus_anshuiensis_parietopsin-1	G116D	# | |---->Altered Ordered_interface (Pr = 0.26) |
Sinocyclocheilus_anshuiensis_parietopsin-1	G116D	# | |---->Altered PPI_hotspot (Pr = 0.26 | P = 0.01) |
Sinocyclocheilus_anshuiensis_parietopsin-1	G116D	# | |
Sinocyclocheilus_anshuiensis_parietopsin-1	G116D	# |---->Altered Metal_binding (Pr = 0.24)<---------------------------------------------------------|
Sinocyclocheilus_anshuiensis_parietopsin-1	G116D	# | |---->Gain of Manganese_binding at Q115 (Pr = 0.13 | P = 0.05)
Sinocyclocheilus_anshuiensis_parietopsin-1	G116D	# | |---->Gain of Zinc_binding at C112 (Pr = 0.24 | P = 0.04)
Sinocyclocheilus_anshuiensis_parietopsin-1	G116D	# |
Sinocyclocheilus_anshuiensis_parietopsin-1	G116D	# |---->Altered PTM_site (Pr = 0.14)
Sinocyclocheilus_anshuiensis_parietopsin-1	G116D	# |---->Loss of Pyrrolidone_carboxylic_acid at Q115 (Pr = 0.14 | P = 5.6e-03)
Sinocyclocheilus_anshuiensis_parietopsin-1	T129I	0.522	Altered Cytoplasmic_loop (Pr = 0.18 | P = 7.6e-03); Altered Transmembrane_region (Pr = 0.01 | P = 9.6e-03)	Altered Motifs (ELME000052:Phosphothreonine motif binding a subset of FHA domains that show a preference for a large aliphatic amino acid at the pT+3 position.; ELME000063:CK1 phosphorylation site; ELME000333:Motif that mediates binding to SUMO proteins non-covalently.; ELME000335:Inverted version of LIG_SUMO_SBM_1 that mediates binding to SUMO proteins non-covalently.; PS00237:G-protein coupled receptors family 1 signature)	Predicted conservation scores
Sinocyclocheilus_anshuiensis_parietopsin-1	T129I	# Altered Effect (Pr = 0.26)
Sinocyclocheilus_anshuiensis_parietopsin-1	T129I	# |---->Altered Motifs (ELME000052|ELME000063|ELME000333|ELME000335|PS00237)
Sinocyclocheilus_anshuiensis_parietopsin-1	T129I	# |---->Altered Structure_and_dynamics (Pr = 0.26)-------------------------------------------------------|
Sinocyclocheilus_anshuiensis_parietopsin-1	T129I	# | |---->Altered Secondary_structure (Pr = 0.26) |
Sinocyclocheilus_anshuiensis_parietopsin-1	T129I	# | | |
Sinocyclocheilus_anshuiensis_parietopsin-1	T129I	# | |---->Altered Stability_and_conformational_flexibility (Pr = 0.09) |
Sinocyclocheilus_anshuiensis_parietopsin-1	T129I	# | | |---->Altered Conformational_flexibility (Pr = 0.09) |
Sinocyclocheilus_anshuiensis_parietopsin-1	T129I	# | | |
Sinocyclocheilus_anshuiensis_parietopsin-1	T129I	# | |---->Altered Special_structural_signatures (Pr = 0.18) |
Sinocyclocheilus_anshuiensis_parietopsin-1	T129I	# | |---->Altered Signal_peptide (Pr = 0.00) |
Sinocyclocheilus_anshuiensis_parietopsin-1	T129I	# | | |
Sinocyclocheilus_anshuiensis_parietopsin-1	T129I	# | |---->Altered Transmembrane_protein (Pr = 0.18) |
Sinocyclocheilus_anshuiensis_parietopsin-1	T129I	# | |---->Altered Transmembrane_region (Pr = 0.01 | P = 9.6e-03) |
Sinocyclocheilus_anshuiensis_parietopsin-1	T129I	# | |---->Altered Non-cytoplasmic_loop (Pr = 0.18 | P = 7.6e-03) |
Sinocyclocheilus_anshuiensis_parietopsin-1	T129I	# | |
Sinocyclocheilus_anshuiensis_parietopsin-1	T129I	# |---->Altered Functional_residue (Pr = 0.17) |
Sinocyclocheilus_anshuiensis_parietopsin-1	T129I	# |---->Altered Macromolecular_binding (Pr = 0.17) |
Sinocyclocheilus_anshuiensis_parietopsin-1	T129I	# | |---->Altered Protein_binding (Pr = 0.17) |
Sinocyclocheilus_anshuiensis_parietopsin-1	T129I	# | |---->Altered Disordered_interface (Pr = 0.06) |
Sinocyclocheilus_anshuiensis_parietopsin-1	T129I	# | | |
Sinocyclocheilus_anshuiensis_parietopsin-1	T129I	# | |---->Altered Ordered_interface (Pr = 0.17) |
Sinocyclocheilus_anshuiensis_parietopsin-1	T129I	# | |
Sinocyclocheilus_anshuiensis_parietopsin-1	T129I	# |---->Altered Metal_binding (Pr = 0.03)<---------------------------------------------------------|
Sinocyclocheilus_anshuiensis_parietopsin-1	T129I	# |
Sinocyclocheilus_anshuiensis_parietopsin-1	T129I	# |---->Altered PTM_site (Pr = 0.00)
Sinocyclocheilus_anshuiensis_parietopsin-1	L167F	0.379	Altered PPI_hotspot (Pr = 0.25 | P = 0.03); Altered Transmembrane_region (Pr = 0.02 | P = 5.1e-03)	Altered Motifs (ELME000080:Wxxx[FY] motifs present in N-terminal half of Pex5 bind to Pex13 and Pex14 at peroxisomal and glycosomal membranes to facilitate entrance of PTS1 cargo proteins into the organellar lumen.; ELME000120:Tyrosine-based sorting signal responsible for the interaction with mu subunit of AP (Adaptor Protein) complex; ELME000182:STAT5 Src Homology 2 (SH2) domain binding motif.)	Predicted conservation scores
Sinocyclocheilus_anshuiensis_parietopsin-1	L167F	# Altered Effect (Pr = 0.25)
Sinocyclocheilus_anshuiensis_parietopsin-1	L167F	# |---->Altered Motifs (ELME000080|ELME000120|ELME000182)
Sinocyclocheilus_anshuiensis_parietopsin-1	L167F	# |---->Altered Structure_and_dynamics (Pr = 0.25)-------------------------------------------------------|
Sinocyclocheilus_anshuiensis_parietopsin-1	L167F	# | |---->Altered Secondary_structure (Pr = 0.25) |
Sinocyclocheilus_anshuiensis_parietopsin-1	L167F	# | | |
Sinocyclocheilus_anshuiensis_parietopsin-1	L167F	# | |---->Altered Stability_and_conformational_flexibility (Pr = 0.08) |
Sinocyclocheilus_anshuiensis_parietopsin-1	L167F	# | | |---->Altered Conformational_flexibility (Pr = 0.08) |
Sinocyclocheilus_anshuiensis_parietopsin-1	L167F	# | | |
Sinocyclocheilus_anshuiensis_parietopsin-1	L167F	# | |---->Altered Special_structural_signatures (Pr = 0.09) |
Sinocyclocheilus_anshuiensis_parietopsin-1	L167F	# | |---->Altered Signal_peptide (Pr = 0.00) |
Sinocyclocheilus_anshuiensis_parietopsin-1	L167F	# | | |
Sinocyclocheilus_anshuiensis_parietopsin-1	L167F	# | |---->Altered Transmembrane_protein (Pr = 0.09) |
Sinocyclocheilus_anshuiensis_parietopsin-1	L167F	# | |---->Altered Transmembrane_region (Pr = 0.02 | P = 5.1e-03) |
Sinocyclocheilus_anshuiensis_parietopsin-1	L167F	# | |
Sinocyclocheilus_anshuiensis_parietopsin-1	L167F	# |---->Altered Functional_residue (Pr = 0.25) |
Sinocyclocheilus_anshuiensis_parietopsin-1	L167F	# |---->Altered Macromolecular_binding (Pr = 0.25) |
Sinocyclocheilus_anshuiensis_parietopsin-1	L167F	# | |---->Altered Protein_binding (Pr = 0.25) |
Sinocyclocheilus_anshuiensis_parietopsin-1	L167F	# | |---->Altered Disordered_interface (Pr = 0.08) |
Sinocyclocheilus_anshuiensis_parietopsin-1	L167F	# | | |
Sinocyclocheilus_anshuiensis_parietopsin-1	L167F	# | |---->Altered Ordered_interface (Pr = 0.25) |
Sinocyclocheilus_anshuiensis_parietopsin-1	L167F	# | |---->Altered PPI_hotspot (Pr = 0.25 | P = 0.03) |
Sinocyclocheilus_anshuiensis_parietopsin-1	L167F	# | |
Sinocyclocheilus_anshuiensis_parietopsin-1	L167F	# |---->Altered Metal_binding (Pr = 0.01)<---------------------------------------------------------|
Sinocyclocheilus_anshuiensis_parietopsin-1	L167F	# |
Sinocyclocheilus_anshuiensis_parietopsin-1	L167F	# |---->Altered PTM_site (Pr = 0.01)
Sinocyclocheilus_anshuiensis_parietopsin-1	S335G	0.048		Altered Motifs (ELME000051:Longer mode 2 interacting phospho-motif for 14-3-3 proteins with key conservation RxxxS#p.; ELME000052:Phosphothreonine motif binding a subset of FHA domains that show a preference for a large aliphatic amino acid at the pT+3 position.; ELME000062:Secondary preference for PKA-type AGC kinase phosphorylation.)	Predicted conservation scores
Sinocyclocheilus_anshuiensis_parietopsin-1	S335G	# Altered Effect (Pr = 0.30)
Sinocyclocheilus_anshuiensis_parietopsin-1	S335G	# |---->Altered Motifs (ELME000051|ELME000052|ELME000062)
Sinocyclocheilus_anshuiensis_parietopsin-1	S335G	# |---->Altered Structure_and_dynamics (Pr = 0.30)-------------------------------------------------------|
Sinocyclocheilus_anshuiensis_parietopsin-1	S335G	# | |---->Altered Secondary_structure (Pr = 0.26) |
Sinocyclocheilus_anshuiensis_parietopsin-1	S335G	# | | |
Sinocyclocheilus_anshuiensis_parietopsin-1	S335G	# | |---->Altered Stability_and_conformational_flexibility (Pr = 0.30) |
Sinocyclocheilus_anshuiensis_parietopsin-1	S335G	# | | |---->Altered Conformational_flexibility (Pr = 0.30) |
Sinocyclocheilus_anshuiensis_parietopsin-1	S335G	# | | |
Sinocyclocheilus_anshuiensis_parietopsin-1	S335G	# | |---->Altered Special_structural_signatures (Pr = 0.03) |
Sinocyclocheilus_anshuiensis_parietopsin-1	S335G	# | |---->Altered Signal_peptide (Pr = 0.00) |
Sinocyclocheilus_anshuiensis_parietopsin-1	S335G	# | | |
Sinocyclocheilus_anshuiensis_parietopsin-1	S335G	# | |---->Altered Transmembrane_protein (Pr = 0.03) |
Sinocyclocheilus_anshuiensis_parietopsin-1	S335G	# | |
Sinocyclocheilus_anshuiensis_parietopsin-1	S335G	# |---->Altered Functional_residue (Pr = 0.21) |
Sinocyclocheilus_anshuiensis_parietopsin-1	S335G	# |---->Altered Macromolecular_binding (Pr = 0.21) |
Sinocyclocheilus_anshuiensis_parietopsin-1	S335G	# | |---->Altered Protein_binding (Pr = 0.21) |
Sinocyclocheilus_anshuiensis_parietopsin-1	S335G	# | |---->Altered Disordered_interface (Pr = 0.21) |
Sinocyclocheilus_anshuiensis_parietopsin-1	S335G	# | | |
Sinocyclocheilus_anshuiensis_parietopsin-1	S335G	# | |---->Altered Ordered_interface (Pr = 0.09) |
Sinocyclocheilus_anshuiensis_parietopsin-1	S335G	# | |
Sinocyclocheilus_anshuiensis_parietopsin-1	S335G	# |---->Altered Metal_binding (Pr = 0.00)<---------------------------------------------------------|
Sinocyclocheilus_anshuiensis_parietopsin-1	S335G	# |
Sinocyclocheilus_anshuiensis_parietopsin-1	S335G	# |---->Altered PTM_site (Pr = 0.14)
Sinocyclocheilus_anshuiensis_parietopsin-1	R361K	0.035	Altered Calmodulin_binding (Pr = 0.30 | P = 0.01); Altered MoRF (Pr = 0.29 | P = 0.03); Loss of ADP-ribosylation at R361 (Pr = 0.25 | P = 0.01); Gain of Ubiquitylation at R361 (Pr = 0.16 | P = 0.04); Gain of Methylation at R361 (Pr = 0.15 | P = 0.01)	Altered Motifs (ELME000173:Consensus derived from reported natural interactors which do not match the Mode 1 and Mode 2 ligands.; ELME000202:(ST)Q motif which is phosphorylated by PIKK family members.)	Predicted conservation scores
Sinocyclocheilus_anshuiensis_parietopsin-1	R361K	# Altered Effect (Pr = 0.30)
Sinocyclocheilus_anshuiensis_parietopsin-1	R361K	# |---->Altered Motifs (ELME000173|ELME000202)
Sinocyclocheilus_anshuiensis_parietopsin-1	R361K	# |---->Altered Structure_and_dynamics (Pr = 0.25)-------------------------------------------------------|
Sinocyclocheilus_anshuiensis_parietopsin-1	R361K	# | |---->Altered Secondary_structure (Pr = 0.25) |
Sinocyclocheilus_anshuiensis_parietopsin-1	R361K	# | | |
Sinocyclocheilus_anshuiensis_parietopsin-1	R361K	# | |---->Altered Stability_and_conformational_flexibility (Pr = 0.22) |
Sinocyclocheilus_anshuiensis_parietopsin-1	R361K	# | | |---->Altered Conformational_flexibility (Pr = 0.22) |
Sinocyclocheilus_anshuiensis_parietopsin-1	R361K	# | | |
Sinocyclocheilus_anshuiensis_parietopsin-1	R361K	# | |---->Altered Special_structural_signatures (Pr = 0.04) |
Sinocyclocheilus_anshuiensis_parietopsin-1	R361K	# | |---->Altered Signal_peptide (Pr = 0.00) |
Sinocyclocheilus_anshuiensis_parietopsin-1	R361K	# | | |
Sinocyclocheilus_anshuiensis_parietopsin-1	R361K	# | |---->Altered Transmembrane_protein (Pr = 0.04) |
Sinocyclocheilus_anshuiensis_parietopsin-1	R361K	# | |
Sinocyclocheilus_anshuiensis_parietopsin-1	R361K	# |---->Altered Functional_residue (Pr = 0.30) |
Sinocyclocheilus_anshuiensis_parietopsin-1	R361K	# |---->Altered Macromolecular_binding (Pr = 0.30) |
Sinocyclocheilus_anshuiensis_parietopsin-1	R361K	# | |---->Altered Protein_binding (Pr = 0.30) |
Sinocyclocheilus_anshuiensis_parietopsin-1	R361K	# | |---->Altered Disordered_interface (Pr = 0.30) |
Sinocyclocheilus_anshuiensis_parietopsin-1	R361K	# | | |---->Altered Calmodulin_binding (Pr = 0.30 | P = 0.01) |
Sinocyclocheilus_anshuiensis_parietopsin-1	R361K	# | | |---->Altered MoRF (Pr = 0.29 | P = 0.03) |
Sinocyclocheilus_anshuiensis_parietopsin-1	R361K	# | | |
Sinocyclocheilus_anshuiensis_parietopsin-1	R361K	# | |---->Altered Ordered_interface (Pr = 0.05) |
Sinocyclocheilus_anshuiensis_parietopsin-1	R361K	# | |
Sinocyclocheilus_anshuiensis_parietopsin-1	R361K	# |---->Altered Metal_binding (Pr = 0.01)<---------------------------------------------------------|
Sinocyclocheilus_anshuiensis_parietopsin-1	R361K	# |
Sinocyclocheilus_anshuiensis_parietopsin-1	R361K	# |---->Altered PTM_site (Pr = 0.25)
Sinocyclocheilus_anshuiensis_parietopsin-1	R361K	# |---->Loss of ADP-ribosylation at R361 (Pr = 0.25 | P = 0.01)
Sinocyclocheilus_anshuiensis_parietopsin-1	R361K	# |---->Gain of Methylation at R361 (Pr = 0.15 | P = 0.01)
Sinocyclocheilus_anshuiensis_parietopsin-1	R361K	# |---->Gain of Ubiquitylation at R361 (Pr = 0.16 | P = 0.04)
Sinocyclocheilus_anshuiensis_pde6a-2	D491V	0.433	Loss of Intrinsic_disorder (Pr = 0.51 | P = 6.2e-03); Loss of Loop (Pr = 0.28 | P = 0.01); Loss of B-factor (Pr = 0.26 | P = 0.04); Loss of Sulfation at Y494 (Pr = 0.13 | P = 1.7e-03)	Altered Motifs (ELME000335:Inverted version of LIG_SUMO_SBM_1 that mediates binding to SUMO proteins non-covalently.)	Predicted conservation scores
Sinocyclocheilus_anshuiensis_pde6a-2	D491V	# Altered Effect (Pr = 0.51)
Sinocyclocheilus_anshuiensis_pde6a-2	D491V	# |---->Altered Motifs (ELME000335)
Sinocyclocheilus_anshuiensis_pde6a-2	D491V	# |---->Altered Structure_and_dynamics (Pr = 0.51)-------------------------------------------------------|
Sinocyclocheilus_anshuiensis_pde6a-2	D491V	# | |---->Altered Secondary_structure (Pr = 0.28) |
Sinocyclocheilus_anshuiensis_pde6a-2	D491V	# | | |---->Loss of Loop (Pr = 0.28 | P = 0.01) |
Sinocyclocheilus_anshuiensis_pde6a-2	D491V	# | | |
Sinocyclocheilus_anshuiensis_pde6a-2	D491V	# | |---->Altered Stability_and_conformational_flexibility (Pr = 0.51) |
Sinocyclocheilus_anshuiensis_pde6a-2	D491V	# | | |---->Altered Conformational_flexibility (Pr = 0.51) |
Sinocyclocheilus_anshuiensis_pde6a-2	D491V	# | | |---->Loss of Intrinsic_disorder (Pr = 0.51 | P = 6.2e-03) |
Sinocyclocheilus_anshuiensis_pde6a-2	D491V	# | | |---->Loss of B-factor (Pr = 0.26 | P = 0.04) |
Sinocyclocheilus_anshuiensis_pde6a-2	D491V	# | | |
Sinocyclocheilus_anshuiensis_pde6a-2	D491V	# | |---->Altered Special_structural_signatures (Pr = 0.04) |
Sinocyclocheilus_anshuiensis_pde6a-2	D491V	# | |---->Altered Signal_peptide (Pr = 0.00) |
Sinocyclocheilus_anshuiensis_pde6a-2	D491V	# | | |
Sinocyclocheilus_anshuiensis_pde6a-2	D491V	# | |---->Altered Transmembrane_protein (Pr = 0.04) |
Sinocyclocheilus_anshuiensis_pde6a-2	D491V	# | |
Sinocyclocheilus_anshuiensis_pde6a-2	D491V	# |---->Altered Functional_residue (Pr = 0.23) |
Sinocyclocheilus_anshuiensis_pde6a-2	D491V	# |---->Altered Macromolecular_binding (Pr = 0.14) |
Sinocyclocheilus_anshuiensis_pde6a-2	D491V	# | |---->Altered Protein_binding (Pr = 0.14) |
Sinocyclocheilus_anshuiensis_pde6a-2	D491V	# | |---->Altered Disordered_interface (Pr = 0.14) |
Sinocyclocheilus_anshuiensis_pde6a-2	D491V	# | | |
Sinocyclocheilus_anshuiensis_pde6a-2	D491V	# | |---->Altered Ordered_interface (Pr = 0.04) |
Sinocyclocheilus_anshuiensis_pde6a-2	D491V	# | |
Sinocyclocheilus_anshuiensis_pde6a-2	D491V	# |---->Altered Metal_binding (Pr = 0.03)<---------------------------------------------------------|
Sinocyclocheilus_anshuiensis_pde6a-2	D491V	# |
Sinocyclocheilus_anshuiensis_pde6a-2	D491V	# |---->Altered PTM_site (Pr = 0.23)
Sinocyclocheilus_anshuiensis_pde6a-2	D491V	# |---->Loss of Sulfation at Y494 (Pr = 0.13 | P = 1.7e-03)
Sinocyclocheilus_anshuiensis_pde6a-2	L497V	0.235	Gain of Sulfation at Y494 (Pr = 0.12 | P = 1.8e-03); Gain of Proteolytic_cleavage at E495 (Pr = 0.10 | P = 0.05)	Altered Motifs (ELME000020:ITIM (immunoreceptor tyrosine-based inhibitory motif). Phosphorylation of the ITIM motif - found in the cytoplasmic tail of some inhibitory receptors (KIRs) that bind MHC Class I - leads to the recruitment and activation of a protein tyrosine phosphatase.; ELME000053:GSK3 phosphorylation recognition site; ELME000120:Tyrosine-based sorting signal responsible for the interaction with mu subunit of AP (Adaptor Protein) complex; ELME000220:Phosphothreonine motif binding a subset of FHA domains that have a preference for an acidic amino acid at the pT+3 position.; ELME000321:Caspase3 and Caspase7 cleavage site; ELME000336:NEK2 phosphorylation motif with preferred Phe - Leu or Met in the -3 position to compensate for less favorable residues in the +1 and +2 position.; PS00006:Casein kinase II phosphorylation site)	Predicted conservation scores
Sinocyclocheilus_anshuiensis_pde6a-2	L497V	# Altered Effect (Pr = 0.29)
Sinocyclocheilus_anshuiensis_pde6a-2	L497V	# |---->Altered Motifs (ELME000020|ELME000053|ELME000120|ELME000220|ELME000321|ELME000336|PS00006)
Sinocyclocheilus_anshuiensis_pde6a-2	L497V	# |---->Altered Structure_and_dynamics (Pr = 0.29)-------------------------------------------------------|
Sinocyclocheilus_anshuiensis_pde6a-2	L497V	# | |---->Altered Secondary_structure (Pr = 0.26) |
Sinocyclocheilus_anshuiensis_pde6a-2	L497V	# | | |
Sinocyclocheilus_anshuiensis_pde6a-2	L497V	# | |---->Altered Stability_and_conformational_flexibility (Pr = 0.29) |
Sinocyclocheilus_anshuiensis_pde6a-2	L497V	# | | |---->Altered Conformational_flexibility (Pr = 0.29) |
Sinocyclocheilus_anshuiensis_pde6a-2	L497V	# | | |
Sinocyclocheilus_anshuiensis_pde6a-2	L497V	# | |---->Altered Special_structural_signatures (Pr = 0.08) |
Sinocyclocheilus_anshuiensis_pde6a-2	L497V	# | |---->Altered Signal_peptide (Pr = 0.00) |
Sinocyclocheilus_anshuiensis_pde6a-2	L497V	# | | |
Sinocyclocheilus_anshuiensis_pde6a-2	L497V	# | |---->Altered Transmembrane_protein (Pr = 0.08) |
Sinocyclocheilus_anshuiensis_pde6a-2	L497V	# | |
Sinocyclocheilus_anshuiensis_pde6a-2	L497V	# |---->Altered Functional_residue (Pr = 0.21) |
Sinocyclocheilus_anshuiensis_pde6a-2	L497V	# |---->Altered Macromolecular_binding (Pr = 0.15) |
Sinocyclocheilus_anshuiensis_pde6a-2	L497V	# | |---->Altered Protein_binding (Pr = 0.15) |
Sinocyclocheilus_anshuiensis_pde6a-2	L497V	# | |---->Altered Disordered_interface (Pr = 0.15) |
Sinocyclocheilus_anshuiensis_pde6a-2	L497V	# | | |
Sinocyclocheilus_anshuiensis_pde6a-2	L497V	# | |---->Altered Ordered_interface (Pr = 0.04) |
Sinocyclocheilus_anshuiensis_pde6a-2	L497V	# | |
Sinocyclocheilus_anshuiensis_pde6a-2	L497V	# |---->Altered Metal_binding (Pr = 0.02)<---------------------------------------------------------|
Sinocyclocheilus_anshuiensis_pde6a-2	L497V	# |
Sinocyclocheilus_anshuiensis_pde6a-2	L497V	# |---->Altered PTM_site (Pr = 0.21)
Sinocyclocheilus_anshuiensis_pde6a-2	L497V	# |---->Gain of Proteolytic_cleavage at E495 (Pr = 0.10 | P = 0.05)
Sinocyclocheilus_anshuiensis_pde6a-2	L497V	# |---->Gain of Sulfation at Y494 (Pr = 0.12 | P = 1.8e-03)
Sinocyclocheilus_anshuiensis_pde6a-2	S552I	0.520	Altered PPI_residue (Pr = 0.29 | P = 0.03); Altered PPI_hotspot (Pr = 0.24 | P = 0.04); Altered Calmodulin_binding (Pr = 0.24 | P = 0.03); Loss of Allosteric_site at F547 (Pr = 0.22 | P = 0.03); Altered DNA_binding (Pr = 0.19 | P = 0.02)	Altered Motifs (ELME000051:Longer mode 2 interacting phospho-motif for 14-3-3 proteins with key conservation RxxxS#p.; ELME000120:Tyrosine-based sorting signal responsible for the interaction with mu subunit of AP (Adaptor Protein) complex; ELME000336:NEK2 phosphorylation motif with preferred Phe - Leu or Met in the -3 position to compensate for less favorable residues in the +1 and +2 position.)	Predicted conservation scores
Sinocyclocheilus_anshuiensis_pde6a-2	S552I	# Altered Effect (Pr = 0.29)
Sinocyclocheilus_anshuiensis_pde6a-2	S552I	# |---->Altered Motifs (ELME000051|ELME000120|ELME000336)
Sinocyclocheilus_anshuiensis_pde6a-2	S552I	# |---->Altered Structure_and_dynamics (Pr = 0.25)-------------------------------------------------------|
Sinocyclocheilus_anshuiensis_pde6a-2	S552I	# | |---->Altered Secondary_structure (Pr = 0.25) |
Sinocyclocheilus_anshuiensis_pde6a-2	S552I	# | | |
Sinocyclocheilus_anshuiensis_pde6a-2	S552I	# | |---->Altered Stability_and_conformational_flexibility (Pr = 0.16) |
Sinocyclocheilus_anshuiensis_pde6a-2	S552I	# | | |---->Altered Conformational_flexibility (Pr = 0.16) |
Sinocyclocheilus_anshuiensis_pde6a-2	S552I	# | | |
Sinocyclocheilus_anshuiensis_pde6a-2	S552I	# | |---->Altered Special_structural_signatures (Pr = 0.03) |
Sinocyclocheilus_anshuiensis_pde6a-2	S552I	# | |---->Altered Signal_peptide (Pr = 0.00) |
Sinocyclocheilus_anshuiensis_pde6a-2	S552I	# | | |
Sinocyclocheilus_anshuiensis_pde6a-2	S552I	# | |---->Altered Transmembrane_protein (Pr = 0.03) |
Sinocyclocheilus_anshuiensis_pde6a-2	S552I	# | |
Sinocyclocheilus_anshuiensis_pde6a-2	S552I	# |---->Altered Functional_residue (Pr = 0.29) |
Sinocyclocheilus_anshuiensis_pde6a-2	S552I	# |---->Loss of Allosteric_site at F547 (Pr = 0.22 | P = 0.03)<------------------------------------|
Sinocyclocheilus_anshuiensis_pde6a-2	S552I	# |---->Altered Macromolecular_binding (Pr = 0.29) |
Sinocyclocheilus_anshuiensis_pde6a-2	S552I	# | |---->Altered DNA_binding (Pr = 0.19 | P = 0.02) |
Sinocyclocheilus_anshuiensis_pde6a-2	S552I	# | |---->Altered Protein_binding (Pr = 0.29) |
Sinocyclocheilus_anshuiensis_pde6a-2	S552I	# | |---->Altered Disordered_interface (Pr = 0.24) |
Sinocyclocheilus_anshuiensis_pde6a-2	S552I	# | | |---->Altered Calmodulin_binding (Pr = 0.24 | P = 0.03) |
Sinocyclocheilus_anshuiensis_pde6a-2	S552I	# | | |
Sinocyclocheilus_anshuiensis_pde6a-2	S552I	# | |---->Altered Ordered_interface (Pr = 0.29) |
Sinocyclocheilus_anshuiensis_pde6a-2	S552I	# | |---->Altered PPI_residue (Pr = 0.29 | P = 0.03) |
Sinocyclocheilus_anshuiensis_pde6a-2	S552I	# | |---->Altered PPI_hotspot (Pr = 0.24 | P = 0.04) |
Sinocyclocheilus_anshuiensis_pde6a-2	S552I	# | |
Sinocyclocheilus_anshuiensis_pde6a-2	S552I	# |---->Altered Metal_binding (Pr = 0.03)<---------------------------------------------------------|
Sinocyclocheilus_anshuiensis_pde6a-2	S552I	# |
Sinocyclocheilus_anshuiensis_pde6a-2	S552I	# |---->Altered PTM_site (Pr = 0.11)
Sinocyclocheilus_anshuiensis_pde6b-2	R101Q	0.398	Loss of Pyrrolidone_carboxylic_acid at Q100 (Pr = 0.05 | P = 0.04)	Altered Motifs (ELME000012:The di-Arg ER retention motif is defined by two consecutive arginine residues (RR) or with a single residue insertion (RXR). The motif is completed by an adjacent hydrophobic/arginine residue which may be on either side of the Arg pair.; ELME000163:YXXQ motif found in the cytoplasmic region of cytokine receptors that bind STAT3 SH2 domain.)	Predicted conservation scores
Sinocyclocheilus_anshuiensis_pde6b-2	R101Q	# Altered Effect (Pr = 0.25)
Sinocyclocheilus_anshuiensis_pde6b-2	R101Q	# |---->Altered Motifs (ELME000012|ELME000163)
Sinocyclocheilus_anshuiensis_pde6b-2	R101Q	# |---->Altered Structure_and_dynamics (Pr = 0.25)-------------------------------------------------------|
Sinocyclocheilus_anshuiensis_pde6b-2	R101Q	# | |---->Altered Secondary_structure (Pr = 0.25) |
Sinocyclocheilus_anshuiensis_pde6b-2	R101Q	# | | |
Sinocyclocheilus_anshuiensis_pde6b-2	R101Q	# | |---->Altered Stability_and_conformational_flexibility (Pr = 0.14) |
Sinocyclocheilus_anshuiensis_pde6b-2	R101Q	# | | |---->Altered Conformational_flexibility (Pr = 0.14) |
Sinocyclocheilus_anshuiensis_pde6b-2	R101Q	# | | |
Sinocyclocheilus_anshuiensis_pde6b-2	R101Q	# | |---->Altered Special_structural_signatures (Pr = 0.02) |
Sinocyclocheilus_anshuiensis_pde6b-2	R101Q	# | |---->Altered Signal_peptide (Pr = 0.00) |
Sinocyclocheilus_anshuiensis_pde6b-2	R101Q	# | | |
Sinocyclocheilus_anshuiensis_pde6b-2	R101Q	# | |---->Altered Transmembrane_protein (Pr = 0.02) |
Sinocyclocheilus_anshuiensis_pde6b-2	R101Q	# | |
Sinocyclocheilus_anshuiensis_pde6b-2	R101Q	# |---->Altered Functional_residue (Pr = 0.14) |
Sinocyclocheilus_anshuiensis_pde6b-2	R101Q	# |---->Altered Macromolecular_binding (Pr = 0.11) |
Sinocyclocheilus_anshuiensis_pde6b-2	R101Q	# | |---->Altered Protein_binding (Pr = 0.11) |
Sinocyclocheilus_anshuiensis_pde6b-2	R101Q	# | |---->Altered Disordered_interface (Pr = 0.05) |
Sinocyclocheilus_anshuiensis_pde6b-2	R101Q	# | | |
Sinocyclocheilus_anshuiensis_pde6b-2	R101Q	# | |---->Altered Ordered_interface (Pr = 0.11) |
Sinocyclocheilus_anshuiensis_pde6b-2	R101Q	# | |
Sinocyclocheilus_anshuiensis_pde6b-2	R101Q	# |---->Altered Metal_binding (Pr = 0.04)<---------------------------------------------------------|
Sinocyclocheilus_anshuiensis_pde6b-2	R101Q	# |
Sinocyclocheilus_anshuiensis_pde6b-2	R101Q	# |---->Altered PTM_site (Pr = 0.14)
Sinocyclocheilus_anshuiensis_pde6b-2	R101Q	# |---->Loss of Pyrrolidone_carboxylic_acid at Q100 (Pr = 0.05 | P = 0.04)
Sinocyclocheilus_anshuiensis_pde6b-2	K492N	0.406	Gain of Loop (Pr = 0.30 | P = 4.6e-03); Loss of Helix (Pr = 0.30 | P = 8.9e-03); Loss of SUMOylation at K492 (Pr = 0.19 | P = 0.04)	Altered Motifs (ELME000002:Motif recognised for modification by SUMO-1; ELME000106:Substrate recognition site that interacts with cyclin and thereby increases phosphorylation by cyclin/cdk complexes. Predicted proteins should have a CDK phosphorylation site. Also used by cyclin/cdk inhibitors.)	Predicted conservation scores
Sinocyclocheilus_anshuiensis_pde6b-2	K492N	# Altered Effect (Pr = 0.33)
Sinocyclocheilus_anshuiensis_pde6b-2	K492N	# |---->Altered Motifs (ELME000002|ELME000106)
Sinocyclocheilus_anshuiensis_pde6b-2	K492N	# |---->Altered Structure_and_dynamics (Pr = 0.33)-------------------------------------------------------|
Sinocyclocheilus_anshuiensis_pde6b-2	K492N	# | |---->Altered Secondary_structure (Pr = 0.30) |
Sinocyclocheilus_anshuiensis_pde6b-2	K492N	# | | |---->Loss of Helix (Pr = 0.30 | P = 8.9e-03) |
Sinocyclocheilus_anshuiensis_pde6b-2	K492N	# | | |---->Gain of Loop (Pr = 0.30 | P = 4.6e-03) |
Sinocyclocheilus_anshuiensis_pde6b-2	K492N	# | | |
Sinocyclocheilus_anshuiensis_pde6b-2	K492N	# | |---->Altered Stability_and_conformational_flexibility (Pr = 0.33) |
Sinocyclocheilus_anshuiensis_pde6b-2	K492N	# | | |---->Altered Conformational_flexibility (Pr = 0.33) |
Sinocyclocheilus_anshuiensis_pde6b-2	K492N	# | | |
Sinocyclocheilus_anshuiensis_pde6b-2	K492N	# | |---->Altered Special_structural_signatures (Pr = 0.03) |
Sinocyclocheilus_anshuiensis_pde6b-2	K492N	# | |---->Altered Signal_peptide (Pr = 0.00) |
Sinocyclocheilus_anshuiensis_pde6b-2	K492N	# | | |
Sinocyclocheilus_anshuiensis_pde6b-2	K492N	# | |---->Altered Transmembrane_protein (Pr = 0.03) |
Sinocyclocheilus_anshuiensis_pde6b-2	K492N	# | |
Sinocyclocheilus_anshuiensis_pde6b-2	K492N	# |---->Altered Functional_residue (Pr = 0.19) |
Sinocyclocheilus_anshuiensis_pde6b-2	K492N	# |---->Altered Macromolecular_binding (Pr = 0.09) |
Sinocyclocheilus_anshuiensis_pde6b-2	K492N	# | |---->Altered Protein_binding (Pr = 0.09) |
Sinocyclocheilus_anshuiensis_pde6b-2	K492N	# | |---->Altered Disordered_interface (Pr = 0.09) |
Sinocyclocheilus_anshuiensis_pde6b-2	K492N	# | | |
Sinocyclocheilus_anshuiensis_pde6b-2	K492N	# | |---->Altered Ordered_interface (Pr = 0.03) |
Sinocyclocheilus_anshuiensis_pde6b-2	K492N	# | |
Sinocyclocheilus_anshuiensis_pde6b-2	K492N	# |---->Altered Metal_binding (Pr = 0.01)<---------------------------------------------------------|
Sinocyclocheilus_anshuiensis_pde6b-2	K492N	# |
Sinocyclocheilus_anshuiensis_pde6b-2	K492N	# |---->Altered PTM_site (Pr = 0.19)
Sinocyclocheilus_anshuiensis_pde6b-2	K492N	# |---->Loss of SUMOylation at K492 (Pr = 0.19 | P = 0.04)
Sinocyclocheilus_anshuiensis_pde6b-2	L722R	0.913	Loss of Copper_binding at D721 (Pr = 0.05 | P = 0.04)	Altered Motifs (ELME000085:Glycosaminoglycan attachment site; ELME000147:Site phosphorylated by the Polo-like kinase.; ELME000220:Phosphothreonine motif binding a subset of FHA domains that have a preference for an acidic amino acid at the pT+3 position.; ELME000303:Peptide ligand motif that directly binds to the MLLE/PABC domain found in poly(A)-binding proteins and HYD E3 ubiquitin ligases - mainly via a common central core region and a complementary N-terminal region.)	Predicted conservation scores
Sinocyclocheilus_anshuiensis_pde6b-2	L722R	# Altered Effect (Pr = 0.25)
Sinocyclocheilus_anshuiensis_pde6b-2	L722R	# |---->Altered Motifs (ELME000085|ELME000147|ELME000220|ELME000303)
Sinocyclocheilus_anshuiensis_pde6b-2	L722R	# |---->Altered Structure_and_dynamics (Pr = 0.25)-------------------------------------------------------|
Sinocyclocheilus_anshuiensis_pde6b-2	L722R	# | |---->Altered Secondary_structure (Pr = 0.25) |
Sinocyclocheilus_anshuiensis_pde6b-2	L722R	# | | |
Sinocyclocheilus_anshuiensis_pde6b-2	L722R	# | |---->Altered Stability_and_conformational_flexibility (Pr = 0.11) |
Sinocyclocheilus_anshuiensis_pde6b-2	L722R	# | | |---->Altered Conformational_flexibility (Pr = 0.11) |
Sinocyclocheilus_anshuiensis_pde6b-2	L722R	# | | |
Sinocyclocheilus_anshuiensis_pde6b-2	L722R	# | |---->Altered Special_structural_signatures (Pr = 0.03) |
Sinocyclocheilus_anshuiensis_pde6b-2	L722R	# | |---->Altered Signal_peptide (Pr = 0.00) |
Sinocyclocheilus_anshuiensis_pde6b-2	L722R	# | | |
Sinocyclocheilus_anshuiensis_pde6b-2	L722R	# | |---->Altered Transmembrane_protein (Pr = 0.03) |
Sinocyclocheilus_anshuiensis_pde6b-2	L722R	# | |
Sinocyclocheilus_anshuiensis_pde6b-2	L722R	# |---->Altered Functional_residue (Pr = 0.16) |
Sinocyclocheilus_anshuiensis_pde6b-2	L722R	# |---->Altered Macromolecular_binding (Pr = 0.16) |
Sinocyclocheilus_anshuiensis_pde6b-2	L722R	# | |---->Altered Protein_binding (Pr = 0.16) |
Sinocyclocheilus_anshuiensis_pde6b-2	L722R	# | |---->Altered Disordered_interface (Pr = 0.05) |
Sinocyclocheilus_anshuiensis_pde6b-2	L722R	# | | |
Sinocyclocheilus_anshuiensis_pde6b-2	L722R	# | |---->Altered Ordered_interface (Pr = 0.16) |
Sinocyclocheilus_anshuiensis_pde6b-2	L722R	# | |
Sinocyclocheilus_anshuiensis_pde6b-2	L722R	# |---->Altered Metal_binding (Pr = 0.06)<---------------------------------------------------------|
Sinocyclocheilus_anshuiensis_pde6b-2	L722R	# | |---->Loss of Copper_binding at D721 (Pr = 0.05 | P = 0.04)
Sinocyclocheilus_anshuiensis_pde6b-2	L722R	# |
Sinocyclocheilus_anshuiensis_pde6b-2	L722R	# |---->Altered PTM_site (Pr = 0.15)
Sinocyclocheilus_anshuiensis_pde6b-1	R110H	0.521	Gain of Strand (Pr = 0.26 | P = 0.04); Loss of ADP-ribosylation at R110 (Pr = 0.20 | P = 0.04)	Altered Motifs (None)	Predicted conservation scores
Sinocyclocheilus_anshuiensis_pde6b-1	R110H	# Altered Effect (Pr = 0.26)
Sinocyclocheilus_anshuiensis_pde6b-1	R110H	# |---->Altered Motifs (None)
Sinocyclocheilus_anshuiensis_pde6b-1	R110H	# |---->Altered Structure_and_dynamics (Pr = 0.26)-------------------------------------------------------|
Sinocyclocheilus_anshuiensis_pde6b-1	R110H	# | |---->Altered Secondary_structure (Pr = 0.26) |
Sinocyclocheilus_anshuiensis_pde6b-1	R110H	# | | |---->Gain of Strand (Pr = 0.26 | P = 0.04) |
Sinocyclocheilus_anshuiensis_pde6b-1	R110H	# | | |
Sinocyclocheilus_anshuiensis_pde6b-1	R110H	# | |---->Altered Stability_and_conformational_flexibility (Pr = 0.17) |
Sinocyclocheilus_anshuiensis_pde6b-1	R110H	# | | |---->Altered Conformational_flexibility (Pr = 0.17) |
Sinocyclocheilus_anshuiensis_pde6b-1	R110H	# | | |
Sinocyclocheilus_anshuiensis_pde6b-1	R110H	# | |---->Altered Special_structural_signatures (Pr = 0.03) |
Sinocyclocheilus_anshuiensis_pde6b-1	R110H	# | |---->Altered Signal_peptide (Pr = 0.00) |
Sinocyclocheilus_anshuiensis_pde6b-1	R110H	# | | |
Sinocyclocheilus_anshuiensis_pde6b-1	R110H	# | |---->Altered Transmembrane_protein (Pr = 0.03) |
Sinocyclocheilus_anshuiensis_pde6b-1	R110H	# | |
Sinocyclocheilus_anshuiensis_pde6b-1	R110H	# |---->Altered Functional_residue (Pr = 0.20) |
Sinocyclocheilus_anshuiensis_pde6b-1	R110H	# |---->Altered Macromolecular_binding (Pr = 0.10) |
Sinocyclocheilus_anshuiensis_pde6b-1	R110H	# | |---->Altered Protein_binding (Pr = 0.10) |
Sinocyclocheilus_anshuiensis_pde6b-1	R110H	# | |---->Altered Disordered_interface (Pr = 0.03) |
Sinocyclocheilus_anshuiensis_pde6b-1	R110H	# | | |
Sinocyclocheilus_anshuiensis_pde6b-1	R110H	# | |---->Altered Ordered_interface (Pr = 0.10) |
Sinocyclocheilus_anshuiensis_pde6b-1	R110H	# | |
Sinocyclocheilus_anshuiensis_pde6b-1	R110H	# |---->Altered Metal_binding (Pr = 0.03)<---------------------------------------------------------|
Sinocyclocheilus_anshuiensis_pde6b-1	R110H	# |
Sinocyclocheilus_anshuiensis_pde6b-1	R110H	# |---->Altered PTM_site (Pr = 0.20)
Sinocyclocheilus_anshuiensis_pde6b-1	R110H	# |---->Loss of ADP-ribosylation at R110 (Pr = 0.20 | P = 0.04)
Sinocyclocheilus_anshuiensis_pde6b-1	L241F	0.723	Altered Coiled_coil (Pr = 0.15 | P = 0.03)	Altered Motifs (ELME000233:MAPK interacting molecules (e.g. MAPKKs - substrates - phosphatases) carry docking motif that help to regulate specific interaction in the MAPK cascade. The classic motif approximates (R/K)xxxx#x# where # is a hydrophobic residue.; ELME000336:NEK2 phosphorylation motif with preferred Phe - Leu or Met in the -3 position to compensate for less favorable residues in the +1 and +2 position.)	Predicted conservation scores
Sinocyclocheilus_anshuiensis_pde6b-1	L241F	# Altered Effect (Pr = 0.16)
Sinocyclocheilus_anshuiensis_pde6b-1	L241F	# |---->Altered Motifs (ELME000233|ELME000336)
Sinocyclocheilus_anshuiensis_pde6b-1	L241F	# |---->Altered Structure_and_dynamics (Pr = 0.16)-------------------------------------------------------|
Sinocyclocheilus_anshuiensis_pde6b-1	L241F	# | |---->Altered Secondary_structure (Pr = 0.15) |
Sinocyclocheilus_anshuiensis_pde6b-1	L241F	# | | |
Sinocyclocheilus_anshuiensis_pde6b-1	L241F	# | |---->Altered Stability_and_conformational_flexibility (Pr = 0.16) |
Sinocyclocheilus_anshuiensis_pde6b-1	L241F	# | | |---->Altered Conformational_flexibility (Pr = 0.16) |
Sinocyclocheilus_anshuiensis_pde6b-1	L241F	# | | |
Sinocyclocheilus_anshuiensis_pde6b-1	L241F	# | |---->Altered Special_structural_signatures (Pr = 0.15) |
Sinocyclocheilus_anshuiensis_pde6b-1	L241F	# | |---->Altered Coiled_coil (Pr = 0.15 | P = 0.03) |
Sinocyclocheilus_anshuiensis_pde6b-1	L241F	# | |---->Altered Signal_peptide (Pr = 0.00) |
Sinocyclocheilus_anshuiensis_pde6b-1	L241F	# | | |
Sinocyclocheilus_anshuiensis_pde6b-1	L241F	# | |---->Altered Transmembrane_protein (Pr = 0.06) |
Sinocyclocheilus_anshuiensis_pde6b-1	L241F	# | |
Sinocyclocheilus_anshuiensis_pde6b-1	L241F	# |---->Altered Functional_residue (Pr = 0.14) |
Sinocyclocheilus_anshuiensis_pde6b-1	L241F	# |---->Altered Macromolecular_binding (Pr = 0.09) |
Sinocyclocheilus_anshuiensis_pde6b-1	L241F	# | |---->Altered Protein_binding (Pr = 0.09) |
Sinocyclocheilus_anshuiensis_pde6b-1	L241F	# | |---->Altered Disordered_interface (Pr = 0.05) |
Sinocyclocheilus_anshuiensis_pde6b-1	L241F	# | | |
Sinocyclocheilus_anshuiensis_pde6b-1	L241F	# | |---->Altered Ordered_interface (Pr = 0.09) |
Sinocyclocheilus_anshuiensis_pde6b-1	L241F	# | |
Sinocyclocheilus_anshuiensis_pde6b-1	L241F	# |---->Altered Metal_binding (Pr = 0.01)<---------------------------------------------------------|
Sinocyclocheilus_anshuiensis_pde6b-1	L241F	# |
Sinocyclocheilus_anshuiensis_pde6b-1	L241F	# |---->Altered PTM_site (Pr = 0.14)
Sinocyclocheilus_anshuiensis_pde6b-1	G344E	0.817	Gain of Helix (Pr = 0.31 | P = 3.9e-03); Loss of Strand (Pr = 0.30 | P = 2.7e-03); Altered PPI_residue (Pr = 0.28 | P = 0.03); Altered Cytoplasmic_loop (Pr = 0.23 | P = 2.9e-03)	Altered Motifs (ELME000053:GSK3 phosphorylation recognition site; ELME000085:Glycosaminoglycan attachment site; ELME000239:The USP7 NTD domain binding motif variant based on the MDM2 and P53 interactions.)	Predicted conservation scores
Sinocyclocheilus_anshuiensis_pde6b-1	G344E	# Altered Effect (Pr = 0.31)
Sinocyclocheilus_anshuiensis_pde6b-1	G344E	# |---->Altered Motifs (ELME000053|ELME000085|ELME000239)
Sinocyclocheilus_anshuiensis_pde6b-1	G344E	# |---->Altered Structure_and_dynamics (Pr = 0.31)-------------------------------------------------------|
Sinocyclocheilus_anshuiensis_pde6b-1	G344E	# | |---->Altered Secondary_structure (Pr = 0.31) |
Sinocyclocheilus_anshuiensis_pde6b-1	G344E	# | | |---->Gain of Helix (Pr = 0.31 | P = 3.9e-03) |
Sinocyclocheilus_anshuiensis_pde6b-1	G344E	# | | |---->Loss of Strand (Pr = 0.30 | P = 2.7e-03) |
Sinocyclocheilus_anshuiensis_pde6b-1	G344E	# | | |
Sinocyclocheilus_anshuiensis_pde6b-1	G344E	# | |---->Altered Stability_and_conformational_flexibility (Pr = 0.11) |
Sinocyclocheilus_anshuiensis_pde6b-1	G344E	# | | |---->Altered Conformational_flexibility (Pr = 0.11) |
Sinocyclocheilus_anshuiensis_pde6b-1	G344E	# | | |
Sinocyclocheilus_anshuiensis_pde6b-1	G344E	# | |---->Altered Special_structural_signatures (Pr = 0.23) |
Sinocyclocheilus_anshuiensis_pde6b-1	G344E	# | |---->Altered Signal_peptide (Pr = 0.00) |
Sinocyclocheilus_anshuiensis_pde6b-1	G344E	# | | |
Sinocyclocheilus_anshuiensis_pde6b-1	G344E	# | |---->Altered Transmembrane_protein (Pr = 0.23) |
Sinocyclocheilus_anshuiensis_pde6b-1	G344E	# | |---->Altered Non-cytoplasmic_loop (Pr = 0.23 | P = 2.9e-03) |
Sinocyclocheilus_anshuiensis_pde6b-1	G344E	# | |
Sinocyclocheilus_anshuiensis_pde6b-1	G344E	# |---->Altered Functional_residue (Pr = 0.28) |
Sinocyclocheilus_anshuiensis_pde6b-1	G344E	# |---->Altered Macromolecular_binding (Pr = 0.28) |
Sinocyclocheilus_anshuiensis_pde6b-1	G344E	# | |---->Altered Protein_binding (Pr = 0.28) |
Sinocyclocheilus_anshuiensis_pde6b-1	G344E	# | |---->Altered Disordered_interface (Pr = 0.07) |
Sinocyclocheilus_anshuiensis_pde6b-1	G344E	# | | |
Sinocyclocheilus_anshuiensis_pde6b-1	G344E	# | |---->Altered Ordered_interface (Pr = 0.28) |
Sinocyclocheilus_anshuiensis_pde6b-1	G344E	# | |---->Altered PPI_residue (Pr = 0.28 | P = 0.03) |
Sinocyclocheilus_anshuiensis_pde6b-1	G344E	# | |
Sinocyclocheilus_anshuiensis_pde6b-1	G344E	# |---->Altered Metal_binding (Pr = 0.05)<---------------------------------------------------------|
Sinocyclocheilus_anshuiensis_pde6b-1	G344E	# |
Sinocyclocheilus_anshuiensis_pde6b-1	G344E	# |---->Altered PTM_site (Pr = 0.09)
Sinocyclocheilus_anshuiensis_pde6b-1	I389V	0.471	Altered Cytoplasmic_loop (Pr = 0.19 | P = 5.9e-03)	Altered Motifs (ELME000335:Inverted version of LIG_SUMO_SBM_1 that mediates binding to SUMO proteins non-covalently.)	Predicted conservation scores
Sinocyclocheilus_anshuiensis_pde6b-1	I389V	# Altered Effect (Pr = 0.25)
Sinocyclocheilus_anshuiensis_pde6b-1	I389V	# |---->Altered Motifs (ELME000335)
Sinocyclocheilus_anshuiensis_pde6b-1	I389V	# |---->Altered Structure_and_dynamics (Pr = 0.25)-------------------------------------------------------|
Sinocyclocheilus_anshuiensis_pde6b-1	I389V	# | |---->Altered Secondary_structure (Pr = 0.25) |
Sinocyclocheilus_anshuiensis_pde6b-1	I389V	# | | |
Sinocyclocheilus_anshuiensis_pde6b-1	I389V	# | |---->Altered Stability_and_conformational_flexibility (Pr = 0.20) |
Sinocyclocheilus_anshuiensis_pde6b-1	I389V	# | | |---->Altered Conformational_flexibility (Pr = 0.20) |
Sinocyclocheilus_anshuiensis_pde6b-1	I389V	# | | |
Sinocyclocheilus_anshuiensis_pde6b-1	I389V	# | |---->Altered Special_structural_signatures (Pr = 0.19) |
Sinocyclocheilus_anshuiensis_pde6b-1	I389V	# | |---->Altered Signal_peptide (Pr = 0.00) |
Sinocyclocheilus_anshuiensis_pde6b-1	I389V	# | | |
Sinocyclocheilus_anshuiensis_pde6b-1	I389V	# | |---->Altered Transmembrane_protein (Pr = 0.19) |
Sinocyclocheilus_anshuiensis_pde6b-1	I389V	# | |---->Altered Non-cytoplasmic_loop (Pr = 0.19 | P = 5.9e-03) |
Sinocyclocheilus_anshuiensis_pde6b-1	I389V	# | |
Sinocyclocheilus_anshuiensis_pde6b-1	I389V	# |---->Altered Functional_residue (Pr = 0.25) |
Sinocyclocheilus_anshuiensis_pde6b-1	I389V	# |---->Altered Macromolecular_binding (Pr = 0.25) |
Sinocyclocheilus_anshuiensis_pde6b-1	I389V	# | |---->Altered Protein_binding (Pr = 0.25) |
Sinocyclocheilus_anshuiensis_pde6b-1	I389V	# | |---->Altered Disordered_interface (Pr = 0.04) |
Sinocyclocheilus_anshuiensis_pde6b-1	I389V	# | | |
Sinocyclocheilus_anshuiensis_pde6b-1	I389V	# | |---->Altered Ordered_interface (Pr = 0.25) |
Sinocyclocheilus_anshuiensis_pde6b-1	I389V	# | |
Sinocyclocheilus_anshuiensis_pde6b-1	I389V	# |---->Altered Metal_binding (Pr = 0.07)<---------------------------------------------------------|
Sinocyclocheilus_anshuiensis_pde6b-1	I389V	# |
Sinocyclocheilus_anshuiensis_pde6b-1	I389V	# |---->Altered PTM_site (Pr = 0.16)
Sinocyclocheilus_anshuiensis_pde6b-1	P497L	0.247	Loss of B-factor (Pr = 0.28 | P = 0.02); Loss of SUMOylation at K500 (Pr = 0.21 | P = 0.03)	Altered Motifs (None)	Predicted conservation scores
Sinocyclocheilus_anshuiensis_pde6b-1	P497L	# Altered Effect (Pr = 0.28)
Sinocyclocheilus_anshuiensis_pde6b-1	P497L	# |---->Altered Motifs (None)
Sinocyclocheilus_anshuiensis_pde6b-1	P497L	# |---->Altered Structure_and_dynamics (Pr = 0.28)-------------------------------------------------------|
Sinocyclocheilus_anshuiensis_pde6b-1	P497L	# | |---->Altered Secondary_structure (Pr = 0.26) |
Sinocyclocheilus_anshuiensis_pde6b-1	P497L	# | | |
Sinocyclocheilus_anshuiensis_pde6b-1	P497L	# | |---->Altered Stability_and_conformational_flexibility (Pr = 0.28) |
Sinocyclocheilus_anshuiensis_pde6b-1	P497L	# | | |---->Altered Conformational_flexibility (Pr = 0.28) |
Sinocyclocheilus_anshuiensis_pde6b-1	P497L	# | | |---->Loss of B-factor (Pr = 0.28 | P = 0.02) |
Sinocyclocheilus_anshuiensis_pde6b-1	P497L	# | | |
Sinocyclocheilus_anshuiensis_pde6b-1	P497L	# | |---->Altered Special_structural_signatures (Pr = 0.03) |
Sinocyclocheilus_anshuiensis_pde6b-1	P497L	# | |---->Altered Signal_peptide (Pr = 0.00) |
Sinocyclocheilus_anshuiensis_pde6b-1	P497L	# | | |
Sinocyclocheilus_anshuiensis_pde6b-1	P497L	# | |---->Altered Transmembrane_protein (Pr = 0.03) |
Sinocyclocheilus_anshuiensis_pde6b-1	P497L	# | |
Sinocyclocheilus_anshuiensis_pde6b-1	P497L	# |---->Altered Functional_residue (Pr = 0.21) |
Sinocyclocheilus_anshuiensis_pde6b-1	P497L	# |---->Altered Macromolecular_binding (Pr = 0.11) |
Sinocyclocheilus_anshuiensis_pde6b-1	P497L	# | |---->Altered Protein_binding (Pr = 0.11) |
Sinocyclocheilus_anshuiensis_pde6b-1	P497L	# | |---->Altered Disordered_interface (Pr = 0.11) |
Sinocyclocheilus_anshuiensis_pde6b-1	P497L	# | | |
Sinocyclocheilus_anshuiensis_pde6b-1	P497L	# | |---->Altered Ordered_interface (Pr = 0.07) |
Sinocyclocheilus_anshuiensis_pde6b-1	P497L	# | |
Sinocyclocheilus_anshuiensis_pde6b-1	P497L	# |---->Altered Metal_binding (Pr = 0.01)<---------------------------------------------------------|
Sinocyclocheilus_anshuiensis_pde6b-1	P497L	# |
Sinocyclocheilus_anshuiensis_pde6b-1	P497L	# |---->Altered PTM_site (Pr = 0.21)
Sinocyclocheilus_anshuiensis_pde6b-1	P497L	# |---->Loss of SUMOylation at K500 (Pr = 0.21 | P = 0.03)
Sinocyclocheilus_anshuiensis_pde6c-1	A38T	0.101	Loss of Ubiquitylation at K41 (Pr = 0.17 | P = 0.03)	Altered Motifs (None)	Predicted conservation scores
Sinocyclocheilus_anshuiensis_pde6c-1	A38T	# Altered Effect (Pr = 0.25)
Sinocyclocheilus_anshuiensis_pde6c-1	A38T	# |---->Altered Motifs (None)
Sinocyclocheilus_anshuiensis_pde6c-1	A38T	# |---->Altered Structure_and_dynamics (Pr = 0.25)-------------------------------------------------------|
Sinocyclocheilus_anshuiensis_pde6c-1	A38T	# | |---->Altered Secondary_structure (Pr = 0.25) |
Sinocyclocheilus_anshuiensis_pde6c-1	A38T	# | | |
Sinocyclocheilus_anshuiensis_pde6c-1	A38T	# | |---->Altered Stability_and_conformational_flexibility (Pr = 0.16) |
Sinocyclocheilus_anshuiensis_pde6c-1	A38T	# | | |---->Altered Conformational_flexibility (Pr = 0.16) |
Sinocyclocheilus_anshuiensis_pde6c-1	A38T	# | | |
Sinocyclocheilus_anshuiensis_pde6c-1	A38T	# | |---->Altered Special_structural_signatures (Pr = 0.03) |
Sinocyclocheilus_anshuiensis_pde6c-1	A38T	# | |---->Altered Signal_peptide (Pr = 0.00) |
Sinocyclocheilus_anshuiensis_pde6c-1	A38T	# | | |
Sinocyclocheilus_anshuiensis_pde6c-1	A38T	# | |---->Altered Transmembrane_protein (Pr = 0.03) |
Sinocyclocheilus_anshuiensis_pde6c-1	A38T	# | |
Sinocyclocheilus_anshuiensis_pde6c-1	A38T	# |---->Altered Functional_residue (Pr = 0.17) |
Sinocyclocheilus_anshuiensis_pde6c-1	A38T	# |---->Altered Macromolecular_binding (Pr = 0.10) |
Sinocyclocheilus_anshuiensis_pde6c-1	A38T	# | |---->Altered Protein_binding (Pr = 0.10) |
Sinocyclocheilus_anshuiensis_pde6c-1	A38T	# | |---->Altered Disordered_interface (Pr = 0.10) |
Sinocyclocheilus_anshuiensis_pde6c-1	A38T	# | | |
Sinocyclocheilus_anshuiensis_pde6c-1	A38T	# | |---->Altered Ordered_interface (Pr = 0.05) |
Sinocyclocheilus_anshuiensis_pde6c-1	A38T	# | |
Sinocyclocheilus_anshuiensis_pde6c-1	A38T	# |---->Altered Metal_binding (Pr = 0.01)<---------------------------------------------------------|
Sinocyclocheilus_anshuiensis_pde6c-1	A38T	# |
Sinocyclocheilus_anshuiensis_pde6c-1	A38T	# |---->Altered PTM_site (Pr = 0.17)
Sinocyclocheilus_anshuiensis_pde6c-1	A38T	# |---->Loss of Ubiquitylation at K41 (Pr = 0.17 | P = 0.03)
Sinocyclocheilus_anshuiensis_pde6c-1	V116I	0.192		Altered Motifs (ELME000136:The Class IV WW domain interaction motif is recognised primarily by the Pin1 phosphorylation-dependent prolyl isomerase.; ELME000159:Proline-Directed Kinase (e.g. MAPK) phosphorylation site in higher eukaryotes.)	Predicted conservation scores
Sinocyclocheilus_anshuiensis_pde6c-1	V116I	# Altered Effect (Pr = 0.25)
Sinocyclocheilus_anshuiensis_pde6c-1	V116I	# |---->Altered Motifs (ELME000136|ELME000159)
Sinocyclocheilus_anshuiensis_pde6c-1	V116I	# |---->Altered Structure_and_dynamics (Pr = 0.25)-------------------------------------------------------|
Sinocyclocheilus_anshuiensis_pde6c-1	V116I	# | |---->Altered Secondary_structure (Pr = 0.25) |
Sinocyclocheilus_anshuiensis_pde6c-1	V116I	# | | |
Sinocyclocheilus_anshuiensis_pde6c-1	V116I	# | |---->Altered Stability_and_conformational_flexibility (Pr = 0.17) |
Sinocyclocheilus_anshuiensis_pde6c-1	V116I	# | | |---->Altered Conformational_flexibility (Pr = 0.17) |
Sinocyclocheilus_anshuiensis_pde6c-1	V116I	# | | |
Sinocyclocheilus_anshuiensis_pde6c-1	V116I	# | |---->Altered Special_structural_signatures (Pr = 0.04) |
Sinocyclocheilus_anshuiensis_pde6c-1	V116I	# | |---->Altered Signal_peptide (Pr = 0.00) |
Sinocyclocheilus_anshuiensis_pde6c-1	V116I	# | | |
Sinocyclocheilus_anshuiensis_pde6c-1	V116I	# | |---->Altered Transmembrane_protein (Pr = 0.04) |
Sinocyclocheilus_anshuiensis_pde6c-1	V116I	# | |
Sinocyclocheilus_anshuiensis_pde6c-1	V116I	# |---->Altered Functional_residue (Pr = 0.14) |
Sinocyclocheilus_anshuiensis_pde6c-1	V116I	# |---->Altered Macromolecular_binding (Pr = 0.11) |
Sinocyclocheilus_anshuiensis_pde6c-1	V116I	# | |---->Altered Protein_binding (Pr = 0.11) |
Sinocyclocheilus_anshuiensis_pde6c-1	V116I	# | |---->Altered Disordered_interface (Pr = 0.02) |
Sinocyclocheilus_anshuiensis_pde6c-1	V116I	# | | |
Sinocyclocheilus_anshuiensis_pde6c-1	V116I	# | |---->Altered Ordered_interface (Pr = 0.11) |
Sinocyclocheilus_anshuiensis_pde6c-1	V116I	# | |
Sinocyclocheilus_anshuiensis_pde6c-1	V116I	# |---->Altered Metal_binding (Pr = 0.12)<---------------------------------------------------------|
Sinocyclocheilus_anshuiensis_pde6c-1	V116I	# |
Sinocyclocheilus_anshuiensis_pde6c-1	V116I	# |---->Altered PTM_site (Pr = 0.14)
Sinocyclocheilus_anshuiensis_pde6c-1	V383L	0.284	Altered Cytoplasmic_loop (Pr = 0.11 | P = 0.03)	Altered Motifs (ELME000149:Sorting and internalisation signal found in the cytoplasmic juxta-membrane region of type I transmembrane proteins. Targets them from the Trans Golgi Network to the lysosomal-endosomal-melanosomal compartments. Interacts with adaptor protein (AP) complexes)	Predicted conservation scores
Sinocyclocheilus_anshuiensis_pde6c-1	V383L	# Altered Effect (Pr = 0.26)
Sinocyclocheilus_anshuiensis_pde6c-1	V383L	# |---->Altered Motifs (ELME000149)
Sinocyclocheilus_anshuiensis_pde6c-1	V383L	# |---->Altered Structure_and_dynamics (Pr = 0.26)-------------------------------------------------------|
Sinocyclocheilus_anshuiensis_pde6c-1	V383L	# | |---->Altered Secondary_structure (Pr = 0.26) |
Sinocyclocheilus_anshuiensis_pde6c-1	V383L	# | | |
Sinocyclocheilus_anshuiensis_pde6c-1	V383L	# | |---->Altered Stability_and_conformational_flexibility (Pr = 0.16) |
Sinocyclocheilus_anshuiensis_pde6c-1	V383L	# | | |---->Altered Conformational_flexibility (Pr = 0.16) |
Sinocyclocheilus_anshuiensis_pde6c-1	V383L	# | | |
Sinocyclocheilus_anshuiensis_pde6c-1	V383L	# | |---->Altered Special_structural_signatures (Pr = 0.11) |
Sinocyclocheilus_anshuiensis_pde6c-1	V383L	# | |---->Altered Signal_peptide (Pr = 0.00) |
Sinocyclocheilus_anshuiensis_pde6c-1	V383L	# | | |
Sinocyclocheilus_anshuiensis_pde6c-1	V383L	# | |---->Altered Transmembrane_protein (Pr = 0.11) |
Sinocyclocheilus_anshuiensis_pde6c-1	V383L	# | |---->Altered Non-cytoplasmic_loop (Pr = 0.11 | P = 0.03) |
Sinocyclocheilus_anshuiensis_pde6c-1	V383L	# | |
Sinocyclocheilus_anshuiensis_pde6c-1	V383L	# |---->Altered Functional_residue (Pr = 0.20) |
Sinocyclocheilus_anshuiensis_pde6c-1	V383L	# |---->Altered Macromolecular_binding (Pr = 0.20) |
Sinocyclocheilus_anshuiensis_pde6c-1	V383L	# | |---->Altered Protein_binding (Pr = 0.20) |
Sinocyclocheilus_anshuiensis_pde6c-1	V383L	# | |---->Altered Disordered_interface (Pr = 0.05) |
Sinocyclocheilus_anshuiensis_pde6c-1	V383L	# | | |
Sinocyclocheilus_anshuiensis_pde6c-1	V383L	# | |---->Altered Ordered_interface (Pr = 0.20) |
Sinocyclocheilus_anshuiensis_pde6c-1	V383L	# | |
Sinocyclocheilus_anshuiensis_pde6c-1	V383L	# |---->Altered Metal_binding (Pr = 0.04)<---------------------------------------------------------|
Sinocyclocheilus_anshuiensis_pde6c-1	V383L	# |
Sinocyclocheilus_anshuiensis_pde6c-1	V383L	# |---->Altered PTM_site (Pr = 0.08)
Sinocyclocheilus_anshuiensis_pde6c-1	S707A	0.155	Gain of Helix (Pr = 0.28 | P = 0.03); Altered Cytoplasmic_loop (Pr = 0.10 | P = 0.05)	Altered Motifs (ELME000182:STAT5 Src Homology 2 (SH2) domain binding motif.; ELME000239:The USP7 NTD domain binding motif variant based on the MDM2 and P53 interactions.)	Predicted conservation scores
Sinocyclocheilus_anshuiensis_pde6c-1	S707A	# Altered Effect (Pr = 0.28)
Sinocyclocheilus_anshuiensis_pde6c-1	S707A	# |---->Altered Motifs (ELME000182|ELME000239)
Sinocyclocheilus_anshuiensis_pde6c-1	S707A	# |---->Altered Structure_and_dynamics (Pr = 0.28)-------------------------------------------------------|
Sinocyclocheilus_anshuiensis_pde6c-1	S707A	# | |---->Altered Secondary_structure (Pr = 0.28) |
Sinocyclocheilus_anshuiensis_pde6c-1	S707A	# | | |---->Gain of Helix (Pr = 0.28 | P = 0.03) |
Sinocyclocheilus_anshuiensis_pde6c-1	S707A	# | | |
Sinocyclocheilus_anshuiensis_pde6c-1	S707A	# | |---->Altered Stability_and_conformational_flexibility (Pr = 0.16) |
Sinocyclocheilus_anshuiensis_pde6c-1	S707A	# | | |---->Altered Conformational_flexibility (Pr = 0.16) |
Sinocyclocheilus_anshuiensis_pde6c-1	S707A	# | | |
Sinocyclocheilus_anshuiensis_pde6c-1	S707A	# | |---->Altered Special_structural_signatures (Pr = 0.10) |
Sinocyclocheilus_anshuiensis_pde6c-1	S707A	# | |---->Altered Signal_peptide (Pr = 0.00) |
Sinocyclocheilus_anshuiensis_pde6c-1	S707A	# | | |
Sinocyclocheilus_anshuiensis_pde6c-1	S707A	# | |---->Altered Transmembrane_protein (Pr = 0.10) |
Sinocyclocheilus_anshuiensis_pde6c-1	S707A	# | |---->Altered Non-cytoplasmic_loop (Pr = 0.10 | P = 0.05) |
Sinocyclocheilus_anshuiensis_pde6c-1	S707A	# | |
Sinocyclocheilus_anshuiensis_pde6c-1	S707A	# |---->Altered Functional_residue (Pr = 0.23) |
Sinocyclocheilus_anshuiensis_pde6c-1	S707A	# |---->Altered Macromolecular_binding (Pr = 0.23) |
Sinocyclocheilus_anshuiensis_pde6c-1	S707A	# | |---->Altered Protein_binding (Pr = 0.23) |
Sinocyclocheilus_anshuiensis_pde6c-1	S707A	# | |---->Altered Disordered_interface (Pr = 0.23) |
Sinocyclocheilus_anshuiensis_pde6c-1	S707A	# | | |
Sinocyclocheilus_anshuiensis_pde6c-1	S707A	# | |---->Altered Ordered_interface (Pr = 0.14) |
Sinocyclocheilus_anshuiensis_pde6c-1	S707A	# | |
Sinocyclocheilus_anshuiensis_pde6c-1	S707A	# |---->Altered Metal_binding (Pr = 0.01)<---------------------------------------------------------|
Sinocyclocheilus_anshuiensis_pde6c-1	S707A	# |
Sinocyclocheilus_anshuiensis_pde6c-1	S707A	# |---->Altered PTM_site (Pr = 0.20)
Sinocyclocheilus_anshuiensis_pde6c-2	A92T	0.758		Altered Motifs (ELME000053:GSK3 phosphorylation recognition site; PS00005:Protein kinase C phosphorylation site)	Predicted conservation scores
Sinocyclocheilus_anshuiensis_pde6c-2	A92T	# Altered Effect (Pr = 0.26)
Sinocyclocheilus_anshuiensis_pde6c-2	A92T	# |---->Altered Motifs (ELME000053|PS00005)
Sinocyclocheilus_anshuiensis_pde6c-2	A92T	# |---->Altered Structure_and_dynamics (Pr = 0.26)-------------------------------------------------------|
Sinocyclocheilus_anshuiensis_pde6c-2	A92T	# | |---->Altered Secondary_structure (Pr = 0.26) |
Sinocyclocheilus_anshuiensis_pde6c-2	A92T	# | | |
Sinocyclocheilus_anshuiensis_pde6c-2	A92T	# | |---->Altered Stability_and_conformational_flexibility (Pr = 0.13) |
Sinocyclocheilus_anshuiensis_pde6c-2	A92T	# | | |---->Altered Conformational_flexibility (Pr = 0.13) |
Sinocyclocheilus_anshuiensis_pde6c-2	A92T	# | | |
Sinocyclocheilus_anshuiensis_pde6c-2	A92T	# | |---->Altered Special_structural_signatures (Pr = 0.02) |
Sinocyclocheilus_anshuiensis_pde6c-2	A92T	# | |---->Altered Signal_peptide (Pr = 0.00) |
Sinocyclocheilus_anshuiensis_pde6c-2	A92T	# | | |
Sinocyclocheilus_anshuiensis_pde6c-2	A92T	# | |---->Altered Transmembrane_protein (Pr = 0.02) |
Sinocyclocheilus_anshuiensis_pde6c-2	A92T	# | |
Sinocyclocheilus_anshuiensis_pde6c-2	A92T	# |---->Altered Functional_residue (Pr = 0.23) |
Sinocyclocheilus_anshuiensis_pde6c-2	A92T	# |---->Altered Macromolecular_binding (Pr = 0.23) |
Sinocyclocheilus_anshuiensis_pde6c-2	A92T	# | |---->Altered Protein_binding (Pr = 0.23) |
Sinocyclocheilus_anshuiensis_pde6c-2	A92T	# | |---->Altered Disordered_interface (Pr = 0.05) |
Sinocyclocheilus_anshuiensis_pde6c-2	A92T	# | | |
Sinocyclocheilus_anshuiensis_pde6c-2	A92T	# | |---->Altered Ordered_interface (Pr = 0.23) |
Sinocyclocheilus_anshuiensis_pde6c-2	A92T	# | |
Sinocyclocheilus_anshuiensis_pde6c-2	A92T	# |---->Altered Metal_binding (Pr = 0.10)<---------------------------------------------------------|
Sinocyclocheilus_anshuiensis_pde6c-2	A92T	# |
Sinocyclocheilus_anshuiensis_pde6c-2	A92T	# |---->Altered PTM_site (Pr = 0.08)
Sinocyclocheilus_anshuiensis_pde6c-2	L271I	0.240	Altered PPI_residue (Pr = 0.30 | P = 0.02); Loss of Allosteric_site at R275 (Pr = 0.21 | P = 0.04); Loss of Catalytic_site at R275 (Pr = 0.10 | P = 0.04)	Altered Motifs (ELME000182:STAT5 Src Homology 2 (SH2) domain binding motif.)	Predicted conservation scores
Sinocyclocheilus_anshuiensis_pde6c-2	L271I	# Altered Effect (Pr = 0.30)
Sinocyclocheilus_anshuiensis_pde6c-2	L271I	# |---->Altered Motifs (ELME000182)
Sinocyclocheilus_anshuiensis_pde6c-2	L271I	# |---->Altered Structure_and_dynamics (Pr = 0.26)-------------------------------------------------------|
Sinocyclocheilus_anshuiensis_pde6c-2	L271I	# | |---->Altered Secondary_structure (Pr = 0.26) |
Sinocyclocheilus_anshuiensis_pde6c-2	L271I	# | | |
Sinocyclocheilus_anshuiensis_pde6c-2	L271I	# | |---->Altered Stability_and_conformational_flexibility (Pr = 0.09) |
Sinocyclocheilus_anshuiensis_pde6c-2	L271I	# | | |---->Altered Conformational_flexibility (Pr = 0.09) |
Sinocyclocheilus_anshuiensis_pde6c-2	L271I	# | | |
Sinocyclocheilus_anshuiensis_pde6c-2	L271I	# | |---->Altered Special_structural_signatures (Pr = 0.04) |
Sinocyclocheilus_anshuiensis_pde6c-2	L271I	# | |---->Altered Signal_peptide (Pr = 0.00) |
Sinocyclocheilus_anshuiensis_pde6c-2	L271I	# | | |
Sinocyclocheilus_anshuiensis_pde6c-2	L271I	# | |---->Altered Transmembrane_protein (Pr = 0.02) |
Sinocyclocheilus_anshuiensis_pde6c-2	L271I	# | |
Sinocyclocheilus_anshuiensis_pde6c-2	L271I	# |---->Altered Functional_residue (Pr = 0.30) |
Sinocyclocheilus_anshuiensis_pde6c-2	L271I	# |---->Loss of Catalytic_site at R275 (Pr = 0.10 | P = 0.04) |
Sinocyclocheilus_anshuiensis_pde6c-2	L271I	# |---->Loss of Allosteric_site at R275 (Pr = 0.21 | P = 0.04)<------------------------------------|
Sinocyclocheilus_anshuiensis_pde6c-2	L271I	# |---->Altered Macromolecular_binding (Pr = 0.30) |
Sinocyclocheilus_anshuiensis_pde6c-2	L271I	# | |---->Altered Protein_binding (Pr = 0.30) |
Sinocyclocheilus_anshuiensis_pde6c-2	L271I	# | |---->Altered Disordered_interface (Pr = 0.06) |
Sinocyclocheilus_anshuiensis_pde6c-2	L271I	# | | |
Sinocyclocheilus_anshuiensis_pde6c-2	L271I	# | |---->Altered Ordered_interface (Pr = 0.30) |
Sinocyclocheilus_anshuiensis_pde6c-2	L271I	# | |---->Altered PPI_residue (Pr = 0.30 | P = 0.02) |
Sinocyclocheilus_anshuiensis_pde6c-2	L271I	# | |
Sinocyclocheilus_anshuiensis_pde6c-2	L271I	# |---->Altered Metal_binding (Pr = 0.14)<---------------------------------------------------------|
Sinocyclocheilus_anshuiensis_pde6c-2	L271I	# |
Sinocyclocheilus_anshuiensis_pde6c-2	L271I	# |---->Altered PTM_site (Pr = 0.11)
Sinocyclocheilus_anshuiensis_pde6c-2	D291Y	0.623	Gain of Phosphorylation at D291 (Pr = 0.25 | P = 0.03); Gain of Sulfation at D291 (Pr = 0.04 | P = 0.01)	Altered Motifs (ELME000328:Fxxx[WF] motifs are present in Pex19 and S. cerevisiae Pex5 cytosolic receptors that bind to peroxisomal membrane docking member - Pex14; PS00007:Tyrosine kinase phosphorylation site)	Predicted conservation scores
Sinocyclocheilus_anshuiensis_pde6c-2	D291Y	# Altered Effect (Pr = 0.26)
Sinocyclocheilus_anshuiensis_pde6c-2	D291Y	# |---->Altered Motifs (ELME000328|PS00007)
Sinocyclocheilus_anshuiensis_pde6c-2	D291Y	# |---->Altered Structure_and_dynamics (Pr = 0.26)-------------------------------------------------------|
Sinocyclocheilus_anshuiensis_pde6c-2	D291Y	# | |---->Altered Secondary_structure (Pr = 0.26) |
Sinocyclocheilus_anshuiensis_pde6c-2	D291Y	# | | |
Sinocyclocheilus_anshuiensis_pde6c-2	D291Y	# | |---->Altered Stability_and_conformational_flexibility (Pr = 0.20) |
Sinocyclocheilus_anshuiensis_pde6c-2	D291Y	# | | |---->Altered Conformational_flexibility (Pr = 0.20) |
Sinocyclocheilus_anshuiensis_pde6c-2	D291Y	# | | |
Sinocyclocheilus_anshuiensis_pde6c-2	D291Y	# | |---->Altered Special_structural_signatures (Pr = 0.06) |
Sinocyclocheilus_anshuiensis_pde6c-2	D291Y	# | |---->Altered Signal_peptide (Pr = 0.00) |
Sinocyclocheilus_anshuiensis_pde6c-2	D291Y	# | | |
Sinocyclocheilus_anshuiensis_pde6c-2	D291Y	# | |---->Altered Transmembrane_protein (Pr = 0.06) |
Sinocyclocheilus_anshuiensis_pde6c-2	D291Y	# | |
Sinocyclocheilus_anshuiensis_pde6c-2	D291Y	# |---->Altered Functional_residue (Pr = 0.25) |
Sinocyclocheilus_anshuiensis_pde6c-2	D291Y	# |---->Altered Macromolecular_binding (Pr = 0.14) |
Sinocyclocheilus_anshuiensis_pde6c-2	D291Y	# | |---->Altered Protein_binding (Pr = 0.14) |
Sinocyclocheilus_anshuiensis_pde6c-2	D291Y	# | |---->Altered Disordered_interface (Pr = 0.12) |
Sinocyclocheilus_anshuiensis_pde6c-2	D291Y	# | | |
Sinocyclocheilus_anshuiensis_pde6c-2	D291Y	# | |---->Altered Ordered_interface (Pr = 0.14) |
Sinocyclocheilus_anshuiensis_pde6c-2	D291Y	# | |
Sinocyclocheilus_anshuiensis_pde6c-2	D291Y	# |---->Altered Metal_binding (Pr = 0.02)<---------------------------------------------------------|
Sinocyclocheilus_anshuiensis_pde6c-2	D291Y	# |
Sinocyclocheilus_anshuiensis_pde6c-2	D291Y	# |---->Altered PTM_site (Pr = 0.25)
Sinocyclocheilus_anshuiensis_pde6c-2	D291Y	# |---->Gain of Phosphorylation at D291 (Pr = 0.25 | P = 0.03)
Sinocyclocheilus_anshuiensis_pde6c-2	D291Y	# |---->Gain of Sulfation at D291 (Pr = 0.04 | P = 0.01)
Sinocyclocheilus_anshuiensis_pde6c-2	A620T	0.122	Loss of Helix (Pr = 0.27 | P = 0.04); Altered Cytoplasmic_loop (Pr = 0.11 | P = 0.03)	Altered Motifs (ELME000052:Phosphothreonine motif binding a subset of FHA domains that show a preference for a large aliphatic amino acid at the pT+3 position.; ELME000053:GSK3 phosphorylation recognition site; ELME000085:Glycosaminoglycan attachment site; ELME000136:The Class IV WW domain interaction motif is recognised primarily by the Pin1 phosphorylation-dependent prolyl isomerase.; ELME000159:Proline-Directed Kinase (e.g. MAPK) phosphorylation site in higher eukaryotes.)	Predicted conservation scores
Sinocyclocheilus_anshuiensis_pde6c-2	A620T	# Altered Effect (Pr = 0.28)
Sinocyclocheilus_anshuiensis_pde6c-2	A620T	# |---->Altered Motifs (ELME000052|ELME000053|ELME000085|ELME000136|ELME000159)
Sinocyclocheilus_anshuiensis_pde6c-2	A620T	# |---->Altered Structure_and_dynamics (Pr = 0.28)-------------------------------------------------------|
Sinocyclocheilus_anshuiensis_pde6c-2	A620T	# | |---->Altered Secondary_structure (Pr = 0.27) |
Sinocyclocheilus_anshuiensis_pde6c-2	A620T	# | | |---->Loss of Helix (Pr = 0.27 | P = 0.04) |
Sinocyclocheilus_anshuiensis_pde6c-2	A620T	# | | |
Sinocyclocheilus_anshuiensis_pde6c-2	A620T	# | |---->Altered Stability_and_conformational_flexibility (Pr = 0.28) |
Sinocyclocheilus_anshuiensis_pde6c-2	A620T	# | | |---->Altered Conformational_flexibility (Pr = 0.28) |
Sinocyclocheilus_anshuiensis_pde6c-2	A620T	# | | |
Sinocyclocheilus_anshuiensis_pde6c-2	A620T	# | |---->Altered Special_structural_signatures (Pr = 0.11) |
Sinocyclocheilus_anshuiensis_pde6c-2	A620T	# | |---->Altered Signal_peptide (Pr = 0.00) |
Sinocyclocheilus_anshuiensis_pde6c-2	A620T	# | | |
Sinocyclocheilus_anshuiensis_pde6c-2	A620T	# | |---->Altered Transmembrane_protein (Pr = 0.11) |
Sinocyclocheilus_anshuiensis_pde6c-2	A620T	# | |---->Altered Non-cytoplasmic_loop (Pr = 0.11 | P = 0.03) |
Sinocyclocheilus_anshuiensis_pde6c-2	A620T	# | |
Sinocyclocheilus_anshuiensis_pde6c-2	A620T	# |---->Altered Functional_residue (Pr = 0.23) |
Sinocyclocheilus_anshuiensis_pde6c-2	A620T	# |---->Altered Macromolecular_binding (Pr = 0.23) |
Sinocyclocheilus_anshuiensis_pde6c-2	A620T	# | |---->Altered Protein_binding (Pr = 0.23) |
Sinocyclocheilus_anshuiensis_pde6c-2	A620T	# | |---->Altered Disordered_interface (Pr = 0.12) |
Sinocyclocheilus_anshuiensis_pde6c-2	A620T	# | | |
Sinocyclocheilus_anshuiensis_pde6c-2	A620T	# | |---->Altered Ordered_interface (Pr = 0.23) |
Sinocyclocheilus_anshuiensis_pde6c-2	A620T	# | |
Sinocyclocheilus_anshuiensis_pde6c-2	A620T	# |---->Altered Metal_binding (Pr = 0.02)<---------------------------------------------------------|
Sinocyclocheilus_anshuiensis_pde6c-2	A620T	# |
Sinocyclocheilus_anshuiensis_pde6c-2	A620T	# |---->Altered PTM_site (Pr = 0.19)
Sinocyclocheilus_anshuiensis_pde6c-2	Q780P	0.942	Loss of Helix (Pr = 0.30 | P = 7.2e-03); Gain of Allosteric_site at F783 (Pr = 0.19 | P = 0.05)	Altered Motifs (ELME000155:This is the motif recognized by those SH3 domains with a non-canonical class I recognition specificity)	Predicted conservation scores
Sinocyclocheilus_anshuiensis_pde6c-2	Q780P	# Altered Effect (Pr = 0.30)
Sinocyclocheilus_anshuiensis_pde6c-2	Q780P	# |---->Altered Motifs (ELME000155)
Sinocyclocheilus_anshuiensis_pde6c-2	Q780P	# |---->Altered Structure_and_dynamics (Pr = 0.30)-------------------------------------------------------|
Sinocyclocheilus_anshuiensis_pde6c-2	Q780P	# | |---->Altered Secondary_structure (Pr = 0.30) |
Sinocyclocheilus_anshuiensis_pde6c-2	Q780P	# | | |---->Loss of Helix (Pr = 0.30 | P = 7.2e-03) |
Sinocyclocheilus_anshuiensis_pde6c-2	Q780P	# | | |
Sinocyclocheilus_anshuiensis_pde6c-2	Q780P	# | |---->Altered Stability_and_conformational_flexibility (Pr = 0.25) |
Sinocyclocheilus_anshuiensis_pde6c-2	Q780P	# | | |---->Altered Conformational_flexibility (Pr = 0.25) |
Sinocyclocheilus_anshuiensis_pde6c-2	Q780P	# | | |
Sinocyclocheilus_anshuiensis_pde6c-2	Q780P	# | |---->Altered Special_structural_signatures (Pr = 0.09) |
Sinocyclocheilus_anshuiensis_pde6c-2	Q780P	# | |---->Altered Signal_peptide (Pr = 0.00) |
Sinocyclocheilus_anshuiensis_pde6c-2	Q780P	# | | |
Sinocyclocheilus_anshuiensis_pde6c-2	Q780P	# | |---->Altered Transmembrane_protein (Pr = 0.09) |
Sinocyclocheilus_anshuiensis_pde6c-2	Q780P	# | |
Sinocyclocheilus_anshuiensis_pde6c-2	Q780P	# |---->Altered Functional_residue (Pr = 0.22) |
Sinocyclocheilus_anshuiensis_pde6c-2	Q780P	# |---->Gain of Allosteric_site at F783 (Pr = 0.19 | P = 0.05)<------------------------------------|
Sinocyclocheilus_anshuiensis_pde6c-2	Q780P	# |---->Altered Macromolecular_binding (Pr = 0.22) |
Sinocyclocheilus_anshuiensis_pde6c-2	Q780P	# | |---->Altered Protein_binding (Pr = 0.22) |
Sinocyclocheilus_anshuiensis_pde6c-2	Q780P	# | |---->Altered Disordered_interface (Pr = 0.10) |
Sinocyclocheilus_anshuiensis_pde6c-2	Q780P	# | | |
Sinocyclocheilus_anshuiensis_pde6c-2	Q780P	# | |---->Altered Ordered_interface (Pr = 0.22) |
Sinocyclocheilus_anshuiensis_pde6c-2	Q780P	# | |
Sinocyclocheilus_anshuiensis_pde6c-2	Q780P	# |---->Altered Metal_binding (Pr = 0.06)<---------------------------------------------------------|
Sinocyclocheilus_anshuiensis_pde6c-2	Q780P	# |
Sinocyclocheilus_anshuiensis_pde6c-2	Q780P	# |---->Altered PTM_site (Pr = 0.11)
Sinocyclocheilus_anshuiensis_pde6c-2	A829T	0.137	Loss of Helix (Pr = 0.29 | P = 9.6e-03)	Altered Motifs (ELME000173:Consensus derived from reported natural interactors which do not match the Mode 1 and Mode 2 ligands.)	Predicted conservation scores
Sinocyclocheilus_anshuiensis_pde6c-2	A829T	# Altered Effect (Pr = 0.29)
Sinocyclocheilus_anshuiensis_pde6c-2	A829T	# |---->Altered Motifs (ELME000173)
Sinocyclocheilus_anshuiensis_pde6c-2	A829T	# |---->Altered Structure_and_dynamics (Pr = 0.29)-------------------------------------------------------|
Sinocyclocheilus_anshuiensis_pde6c-2	A829T	# | |---->Altered Secondary_structure (Pr = 0.29) |
Sinocyclocheilus_anshuiensis_pde6c-2	A829T	# | | |---->Loss of Helix (Pr = 0.29 | P = 9.6e-03) |
Sinocyclocheilus_anshuiensis_pde6c-2	A829T	# | | |
Sinocyclocheilus_anshuiensis_pde6c-2	A829T	# | |---->Altered Stability_and_conformational_flexibility (Pr = 0.26) |
Sinocyclocheilus_anshuiensis_pde6c-2	A829T	# | | |---->Altered Conformational_flexibility (Pr = 0.26) |
Sinocyclocheilus_anshuiensis_pde6c-2	A829T	# | | |
Sinocyclocheilus_anshuiensis_pde6c-2	A829T	# | |---->Altered Special_structural_signatures (Pr = 0.05) |
Sinocyclocheilus_anshuiensis_pde6c-2	A829T	# | |---->Altered Signal_peptide (Pr = 0.00) |
Sinocyclocheilus_anshuiensis_pde6c-2	A829T	# | | |
Sinocyclocheilus_anshuiensis_pde6c-2	A829T	# | |---->Altered Transmembrane_protein (Pr = 0.05) |
Sinocyclocheilus_anshuiensis_pde6c-2	A829T	# | |
Sinocyclocheilus_anshuiensis_pde6c-2	A829T	# |---->Altered Functional_residue (Pr = 0.14) |
Sinocyclocheilus_anshuiensis_pde6c-2	A829T	# |---->Altered Macromolecular_binding (Pr = 0.10) |
Sinocyclocheilus_anshuiensis_pde6c-2	A829T	# | |---->Altered Protein_binding (Pr = 0.10) |
Sinocyclocheilus_anshuiensis_pde6c-2	A829T	# | |---->Altered Disordered_interface (Pr = 0.10) |
Sinocyclocheilus_anshuiensis_pde6c-2	A829T	# | | |
Sinocyclocheilus_anshuiensis_pde6c-2	A829T	# | |---->Altered Ordered_interface (Pr = 0.03) |
Sinocyclocheilus_anshuiensis_pde6c-2	A829T	# | |
Sinocyclocheilus_anshuiensis_pde6c-2	A829T	# |---->Altered Metal_binding (Pr = 0.01)<---------------------------------------------------------|
Sinocyclocheilus_anshuiensis_pde6c-2	A829T	# |
Sinocyclocheilus_anshuiensis_pde6c-2	A829T	# |---->Altered PTM_site (Pr = 0.14)
Sinocyclocheilus_anshuiensis_pde6c-2	S866P	0.686	Gain of Loop (Pr = 0.28 | P = 0.02); Gain of B-factor (Pr = 0.26 | P = 0.02)	Altered Motifs (ELME000052:Phosphothreonine motif binding a subset of FHA domains that show a preference for a large aliphatic amino acid at the pT+3 position.; ELME000053:GSK3 phosphorylation recognition site; ELME000173:Consensus derived from reported natural interactors which do not match the Mode 1 and Mode 2 ligands.)	Predicted conservation scores
Sinocyclocheilus_anshuiensis_pde6c-2	S866P	# Altered Effect (Pr = 0.28)
Sinocyclocheilus_anshuiensis_pde6c-2	S866P	# |---->Altered Motifs (ELME000052|ELME000053|ELME000173)
Sinocyclocheilus_anshuiensis_pde6c-2	S866P	# |---->Altered Structure_and_dynamics (Pr = 0.28)-------------------------------------------------------|
Sinocyclocheilus_anshuiensis_pde6c-2	S866P	# | |---->Altered Secondary_structure (Pr = 0.28) |
Sinocyclocheilus_anshuiensis_pde6c-2	S866P	# | | |---->Gain of Loop (Pr = 0.28 | P = 0.02) |
Sinocyclocheilus_anshuiensis_pde6c-2	S866P	# | | |
Sinocyclocheilus_anshuiensis_pde6c-2	S866P	# | |---->Altered Stability_and_conformational_flexibility (Pr = 0.26) |
Sinocyclocheilus_anshuiensis_pde6c-2	S866P	# | | |---->Altered Conformational_flexibility (Pr = 0.26) |
Sinocyclocheilus_anshuiensis_pde6c-2	S866P	# | | |---->Gain of B-factor (Pr = 0.26 | P = 0.02) |
Sinocyclocheilus_anshuiensis_pde6c-2	S866P	# | | |
Sinocyclocheilus_anshuiensis_pde6c-2	S866P	# | |---->Altered Special_structural_signatures (Pr = 0.01) |
Sinocyclocheilus_anshuiensis_pde6c-2	S866P	# | |---->Altered Signal_peptide (Pr = 0.00) |
Sinocyclocheilus_anshuiensis_pde6c-2	S866P	# | | |
Sinocyclocheilus_anshuiensis_pde6c-2	S866P	# | |---->Altered Transmembrane_protein (Pr = 0.01) |
Sinocyclocheilus_anshuiensis_pde6c-2	S866P	# | |
Sinocyclocheilus_anshuiensis_pde6c-2	S866P	# |---->Altered Functional_residue (Pr = 0.14) |
Sinocyclocheilus_anshuiensis_pde6c-2	S866P	# |---->Altered Macromolecular_binding (Pr = 0.13) |
Sinocyclocheilus_anshuiensis_pde6c-2	S866P	# | |---->Altered Protein_binding (Pr = 0.13) |
Sinocyclocheilus_anshuiensis_pde6c-2	S866P	# | |---->Altered Disordered_interface (Pr = 0.13) |
Sinocyclocheilus_anshuiensis_pde6c-2	S866P	# | | |
Sinocyclocheilus_anshuiensis_pde6c-2	S866P	# | |---->Altered Ordered_interface (Pr = 0.03) |
Sinocyclocheilus_anshuiensis_pde6c-2	S866P	# | |
Sinocyclocheilus_anshuiensis_pde6c-2	S866P	# |---->Altered Metal_binding (Pr = 0.01)<---------------------------------------------------------|
Sinocyclocheilus_anshuiensis_pde6c-2	S866P	# |
Sinocyclocheilus_anshuiensis_pde6c-2	S866P	# |---->Altered PTM_site (Pr = 0.14)
Sinocyclocheilus_anshuiensis_pde6gb-1	F90Y	0.139	Altered PPI_hotspot (Pr = 0.34 | P = 1.2e-03); Loss of Zinc_binding at H92 (Pr = 0.23 | P = 0.04); Altered Cytoplasmic_loop (Pr = 0.12 | P = 0.03); Gain of Copper_binding at H92 (Pr = 0.05 | P = 0.04)	Altered Motifs (ELME000120:Tyrosine-based sorting signal responsible for the interaction with mu subunit of AP (Adaptor Protein) complex)	Predicted conservation scores
Sinocyclocheilus_anshuiensis_pde6gb-1	F90Y	# Altered Effect (Pr = 0.34)
Sinocyclocheilus_anshuiensis_pde6gb-1	F90Y	# |---->Altered Motifs (ELME000120)
Sinocyclocheilus_anshuiensis_pde6gb-1	F90Y	# |---->Altered Structure_and_dynamics (Pr = 0.25)-------------------------------------------------------|
Sinocyclocheilus_anshuiensis_pde6gb-1	F90Y	# | |---->Altered Secondary_structure (Pr = 0.25) |
Sinocyclocheilus_anshuiensis_pde6gb-1	F90Y	# | | |
Sinocyclocheilus_anshuiensis_pde6gb-1	F90Y	# | |---->Altered Stability_and_conformational_flexibility (Pr = 0.13) |
Sinocyclocheilus_anshuiensis_pde6gb-1	F90Y	# | | |---->Altered Conformational_flexibility (Pr = 0.13) |
Sinocyclocheilus_anshuiensis_pde6gb-1	F90Y	# | | |
Sinocyclocheilus_anshuiensis_pde6gb-1	F90Y	# | |---->Altered Special_structural_signatures (Pr = 0.12) |
Sinocyclocheilus_anshuiensis_pde6gb-1	F90Y	# | |---->Altered Signal_peptide (Pr = 0.00) |
Sinocyclocheilus_anshuiensis_pde6gb-1	F90Y	# | | |
Sinocyclocheilus_anshuiensis_pde6gb-1	F90Y	# | |---->Altered Transmembrane_protein (Pr = 0.12) |
Sinocyclocheilus_anshuiensis_pde6gb-1	F90Y	# | |---->Altered Non-cytoplasmic_loop (Pr = 0.12 | P = 0.03) |
Sinocyclocheilus_anshuiensis_pde6gb-1	F90Y	# | |
Sinocyclocheilus_anshuiensis_pde6gb-1	F90Y	# |---->Altered Functional_residue (Pr = 0.34) |
Sinocyclocheilus_anshuiensis_pde6gb-1	F90Y	# |---->Altered Macromolecular_binding (Pr = 0.34) |
Sinocyclocheilus_anshuiensis_pde6gb-1	F90Y	# | |---->Altered Protein_binding (Pr = 0.34) |
Sinocyclocheilus_anshuiensis_pde6gb-1	F90Y	# | |---->Altered Disordered_interface (Pr = 0.16) |
Sinocyclocheilus_anshuiensis_pde6gb-1	F90Y	# | | |
Sinocyclocheilus_anshuiensis_pde6gb-1	F90Y	# | |---->Altered Ordered_interface (Pr = 0.34) |
Sinocyclocheilus_anshuiensis_pde6gb-1	F90Y	# | |---->Altered PPI_hotspot (Pr = 0.34 | P = 1.2e-03) |
Sinocyclocheilus_anshuiensis_pde6gb-1	F90Y	# | |
Sinocyclocheilus_anshuiensis_pde6gb-1	F90Y	# |---->Altered Metal_binding (Pr = 0.23)<---------------------------------------------------------|
Sinocyclocheilus_anshuiensis_pde6gb-1	F90Y	# | |---->Gain of Copper_binding at H92 (Pr = 0.05 | P = 0.04)
Sinocyclocheilus_anshuiensis_pde6gb-1	F90Y	# | |---->Loss of Zinc_binding at H92 (Pr = 0.23 | P = 0.04)
Sinocyclocheilus_anshuiensis_pde6gb-1	F90Y	# |
Sinocyclocheilus_anshuiensis_pde6gb-1	F90Y	# |---->Altered PTM_site (Pr = 0.03)
Sinocyclocheilus_anshuiensis_pde6ha-2	L93F	0.236	Loss of Helix (Pr = 0.27 | P = 0.04)	Altered Motifs (None)	Predicted conservation scores
Sinocyclocheilus_anshuiensis_pde6ha-2	L93F	# Altered Effect (Pr = 0.27)
Sinocyclocheilus_anshuiensis_pde6ha-2	L93F	# |---->Altered Motifs (None)
Sinocyclocheilus_anshuiensis_pde6ha-2	L93F	# |---->Altered Structure_and_dynamics (Pr = 0.27)-------------------------------------------------------|
Sinocyclocheilus_anshuiensis_pde6ha-2	L93F	# | |---->Altered Secondary_structure (Pr = 0.27) |
Sinocyclocheilus_anshuiensis_pde6ha-2	L93F	# | | |---->Loss of Helix (Pr = 0.27 | P = 0.04) |
Sinocyclocheilus_anshuiensis_pde6ha-2	L93F	# | | |
Sinocyclocheilus_anshuiensis_pde6ha-2	L93F	# | |---->Altered Stability_and_conformational_flexibility (Pr = 0.19) |
Sinocyclocheilus_anshuiensis_pde6ha-2	L93F	# | | |---->Altered Conformational_flexibility (Pr = 0.19) |
Sinocyclocheilus_anshuiensis_pde6ha-2	L93F	# | | |
Sinocyclocheilus_anshuiensis_pde6ha-2	L93F	# | |---->Altered Special_structural_signatures (Pr = 0.05) |
Sinocyclocheilus_anshuiensis_pde6ha-2	L93F	# | |---->Altered Signal_peptide (Pr = 0.00) |
Sinocyclocheilus_anshuiensis_pde6ha-2	L93F	# | | |
Sinocyclocheilus_anshuiensis_pde6ha-2	L93F	# | |---->Altered Transmembrane_protein (Pr = 0.05) |
Sinocyclocheilus_anshuiensis_pde6ha-2	L93F	# | |
Sinocyclocheilus_anshuiensis_pde6ha-2	L93F	# |---->Altered Functional_residue (Pr = 0.20) |
Sinocyclocheilus_anshuiensis_pde6ha-2	L93F	# |---->Altered Macromolecular_binding (Pr = 0.20) |
Sinocyclocheilus_anshuiensis_pde6ha-2	L93F	# | |---->Altered Protein_binding (Pr = 0.20) |
Sinocyclocheilus_anshuiensis_pde6ha-2	L93F	# | |---->Altered Disordered_interface (Pr = 0.10) |
Sinocyclocheilus_anshuiensis_pde6ha-2	L93F	# | | |
Sinocyclocheilus_anshuiensis_pde6ha-2	L93F	# | |---->Altered Ordered_interface (Pr = 0.20) |
Sinocyclocheilus_anshuiensis_pde6ha-2	L93F	# | |
Sinocyclocheilus_anshuiensis_pde6ha-2	L93F	# |---->Altered Metal_binding (Pr = 0.08)<---------------------------------------------------------|
Sinocyclocheilus_anshuiensis_pde6ha-2	L93F	# |
Sinocyclocheilus_anshuiensis_pde6ha-2	L93F	# |---->Altered PTM_site (Pr = 0.10)
Sinocyclocheilus_anshuiensis_pde6ha-2	A97D	0.364	Gain of Intrinsic_disorder (Pr = 0.36 | P = 0.02); Gain of Relative_solvent_accessibility (Pr = 0.30 | P = 8.1e-03); Gain of Loop (Pr = 0.26 | P = 0.05); Altered PPI_hotspot (Pr = 0.24 | P = 0.04)	Altered Motifs (PS00006:Casein kinase II phosphorylation site)	Predicted conservation scores
Sinocyclocheilus_anshuiensis_pde6ha-2	A97D	# Altered Effect (Pr = 0.36)
Sinocyclocheilus_anshuiensis_pde6ha-2	A97D	# |---->Altered Motifs (PS00006)
Sinocyclocheilus_anshuiensis_pde6ha-2	A97D	# |---->Altered Structure_and_dynamics (Pr = 0.36)----------------------------------------------------------|
Sinocyclocheilus_anshuiensis_pde6ha-2	A97D	# | |---->Gain of Relative_solvent_accessibility (Pr = 0.30 | P = 8.1e-03) |
Sinocyclocheilus_anshuiensis_pde6ha-2	A97D	# | |---->Altered Secondary_structure (Pr = 0.26) |
Sinocyclocheilus_anshuiensis_pde6ha-2	A97D	# | | |---->Gain of Loop (Pr = 0.26 | P = 0.05) |
Sinocyclocheilus_anshuiensis_pde6ha-2	A97D	# | | |
Sinocyclocheilus_anshuiensis_pde6ha-2	A97D	# | |---->Altered Stability_and_conformational_flexibility (Pr = 0.36) |
Sinocyclocheilus_anshuiensis_pde6ha-2	A97D	# | | |---->Altered Conformational_flexibility (Pr = 0.36) |
Sinocyclocheilus_anshuiensis_pde6ha-2	A97D	# | | |---->Gain of Intrinsic_disorder (Pr = 0.36 | P = 0.02) |
Sinocyclocheilus_anshuiensis_pde6ha-2	A97D	# | | |
Sinocyclocheilus_anshuiensis_pde6ha-2	A97D	# | |---->Altered Special_structural_signatures (Pr = 0.07) |
Sinocyclocheilus_anshuiensis_pde6ha-2	A97D	# | |---->Altered Signal_peptide (Pr = 0.00) |
Sinocyclocheilus_anshuiensis_pde6ha-2	A97D	# | | |
Sinocyclocheilus_anshuiensis_pde6ha-2	A97D	# | |---->Altered Transmembrane_protein (Pr = 0.07) |
Sinocyclocheilus_anshuiensis_pde6ha-2	A97D	# | |
Sinocyclocheilus_anshuiensis_pde6ha-2	A97D	# |---->Altered Functional_residue (Pr = 0.24) |
Sinocyclocheilus_anshuiensis_pde6ha-2	A97D	# |---->Altered Macromolecular_binding (Pr = 0.24) |
Sinocyclocheilus_anshuiensis_pde6ha-2	A97D	# | |---->Altered Protein_binding (Pr = 0.24) |
Sinocyclocheilus_anshuiensis_pde6ha-2	A97D	# | |---->Altered Disordered_interface (Pr = 0.14) |
Sinocyclocheilus_anshuiensis_pde6ha-2	A97D	# | | |
Sinocyclocheilus_anshuiensis_pde6ha-2	A97D	# | |---->Altered Ordered_interface (Pr = 0.24) |
Sinocyclocheilus_anshuiensis_pde6ha-2	A97D	# | |---->Altered PPI_hotspot (Pr = 0.24 | P = 0.04) |
Sinocyclocheilus_anshuiensis_pde6ha-2	A97D	# | |
Sinocyclocheilus_anshuiensis_pde6ha-2	A97D	# |---->Altered Metal_binding (Pr = 0.15)<------------------------------------------------------------|
Sinocyclocheilus_anshuiensis_pde6ha-2	A97D	# |
Sinocyclocheilus_anshuiensis_pde6ha-2	A97D	# |---->Altered PTM_site (Pr = 0.10)
Sinocyclocheilus_anshuiensis_pde6ha-1	D95V	0.198	Loss of Intrinsic_disorder (Pr = 0.42 | P = 0.02); Altered PPI_hotspot (Pr = 0.27 | P = 5.6e-03)	Altered Motifs (ELME000147:Site phosphorylated by the Polo-like kinase.; ELME000335:Inverted version of LIG_SUMO_SBM_1 that mediates binding to SUMO proteins non-covalently.; ELME000336:NEK2 phosphorylation motif with preferred Phe - Leu or Met in the -3 position to compensate for less favorable residues in the +1 and +2 position.)	Predicted conservation scores
Sinocyclocheilus_anshuiensis_pde6ha-1	D95V	# Altered Effect (Pr = 0.42)
Sinocyclocheilus_anshuiensis_pde6ha-1	D95V	# |---->Altered Motifs (ELME000147|ELME000335|ELME000336)
Sinocyclocheilus_anshuiensis_pde6ha-1	D95V	# |---->Altered Structure_and_dynamics (Pr = 0.42)-------------------------------------------------------|
Sinocyclocheilus_anshuiensis_pde6ha-1	D95V	# | |---->Altered Secondary_structure (Pr = 0.26) |
Sinocyclocheilus_anshuiensis_pde6ha-1	D95V	# | | |
Sinocyclocheilus_anshuiensis_pde6ha-1	D95V	# | |---->Altered Stability_and_conformational_flexibility (Pr = 0.42) |
Sinocyclocheilus_anshuiensis_pde6ha-1	D95V	# | | |---->Altered Conformational_flexibility (Pr = 0.42) |
Sinocyclocheilus_anshuiensis_pde6ha-1	D95V	# | | |---->Loss of Intrinsic_disorder (Pr = 0.42 | P = 0.02) |
Sinocyclocheilus_anshuiensis_pde6ha-1	D95V	# | | |
Sinocyclocheilus_anshuiensis_pde6ha-1	D95V	# | |---->Altered Special_structural_signatures (Pr = 0.06) |
Sinocyclocheilus_anshuiensis_pde6ha-1	D95V	# | |---->Altered Signal_peptide (Pr = 0.00) |
Sinocyclocheilus_anshuiensis_pde6ha-1	D95V	# | | |
Sinocyclocheilus_anshuiensis_pde6ha-1	D95V	# | |---->Altered Transmembrane_protein (Pr = 0.06) |
Sinocyclocheilus_anshuiensis_pde6ha-1	D95V	# | |
Sinocyclocheilus_anshuiensis_pde6ha-1	D95V	# |---->Altered Functional_residue (Pr = 0.27) |
Sinocyclocheilus_anshuiensis_pde6ha-1	D95V	# |---->Altered Macromolecular_binding (Pr = 0.27) |
Sinocyclocheilus_anshuiensis_pde6ha-1	D95V	# | |---->Altered Protein_binding (Pr = 0.27) |
Sinocyclocheilus_anshuiensis_pde6ha-1	D95V	# | |---->Altered Disordered_interface (Pr = 0.24) |
Sinocyclocheilus_anshuiensis_pde6ha-1	D95V	# | | |
Sinocyclocheilus_anshuiensis_pde6ha-1	D95V	# | |---->Altered Ordered_interface (Pr = 0.27) |
Sinocyclocheilus_anshuiensis_pde6ha-1	D95V	# | |---->Altered PPI_hotspot (Pr = 0.27 | P = 5.6e-03) |
Sinocyclocheilus_anshuiensis_pde6ha-1	D95V	# | |
Sinocyclocheilus_anshuiensis_pde6ha-1	D95V	# |---->Altered Metal_binding (Pr = 0.09)<---------------------------------------------------------|
Sinocyclocheilus_anshuiensis_pde6ha-1	D95V	# |
Sinocyclocheilus_anshuiensis_pde6ha-1	D95V	# |---->Altered PTM_site (Pr = 0.11)
Sinocyclocheilus_anshuiensis_rcv2a-2	N26Y	0.211	Altered PPI_hotspot (Pr = 0.27 | P = 6.0e-03); Gain of Relative_solvent_accessibility (Pr = 0.24 | P = 0.04)	Altered Motifs (ELME000062:Secondary preference for PKA-type AGC kinase phosphorylation.; ELME000064:CK2 phosphorylation site; ELME000202:(ST)Q motif which is phosphorylated by PIKK family members.; PS00006:Casein kinase II phosphorylation site)	Predicted conservation scores
Sinocyclocheilus_anshuiensis_rcv2a-2	N26Y	# Altered Effect (Pr = 0.34)
Sinocyclocheilus_anshuiensis_rcv2a-2	N26Y	# |---->Altered Motifs (ELME000062|ELME000064|ELME000202|PS00006)
Sinocyclocheilus_anshuiensis_rcv2a-2	N26Y	# |---->Altered Structure_and_dynamics (Pr = 0.34)-------------------------------------------------------|
Sinocyclocheilus_anshuiensis_rcv2a-2	N26Y	# | |---->Gain of Relative_solvent_accessibility (Pr = 0.24 | P = 0.04) |
Sinocyclocheilus_anshuiensis_rcv2a-2	N26Y	# | |---->Altered Secondary_structure (Pr = 0.23) |
Sinocyclocheilus_anshuiensis_rcv2a-2	N26Y	# | | |
Sinocyclocheilus_anshuiensis_rcv2a-2	N26Y	# | |---->Altered Stability_and_conformational_flexibility (Pr = 0.34) |
Sinocyclocheilus_anshuiensis_rcv2a-2	N26Y	# | | |---->Altered Conformational_flexibility (Pr = 0.34) |
Sinocyclocheilus_anshuiensis_rcv2a-2	N26Y	# | | |
Sinocyclocheilus_anshuiensis_rcv2a-2	N26Y	# | |---->Altered Special_structural_signatures (Pr = 0.05) |
Sinocyclocheilus_anshuiensis_rcv2a-2	N26Y	# | |---->Altered Signal_peptide (Pr = 0.00) |
Sinocyclocheilus_anshuiensis_rcv2a-2	N26Y	# | | |
Sinocyclocheilus_anshuiensis_rcv2a-2	N26Y	# | |---->Altered Transmembrane_protein (Pr = 0.02) |
Sinocyclocheilus_anshuiensis_rcv2a-2	N26Y	# | |
Sinocyclocheilus_anshuiensis_rcv2a-2	N26Y	# |---->Altered Functional_residue (Pr = 0.27) |
Sinocyclocheilus_anshuiensis_rcv2a-2	N26Y	# |---->Altered Macromolecular_binding (Pr = 0.27) |
Sinocyclocheilus_anshuiensis_rcv2a-2	N26Y	# | |---->Altered Protein_binding (Pr = 0.27) |
Sinocyclocheilus_anshuiensis_rcv2a-2	N26Y	# | |---->Altered Disordered_interface (Pr = 0.18) |
Sinocyclocheilus_anshuiensis_rcv2a-2	N26Y	# | | |
Sinocyclocheilus_anshuiensis_rcv2a-2	N26Y	# | |---->Altered Ordered_interface (Pr = 0.27) |
Sinocyclocheilus_anshuiensis_rcv2a-2	N26Y	# | |---->Altered PPI_hotspot (Pr = 0.27 | P = 6.0e-03) |
Sinocyclocheilus_anshuiensis_rcv2a-2	N26Y	# | |
Sinocyclocheilus_anshuiensis_rcv2a-2	N26Y	# |---->Altered Metal_binding (Pr = 0.02)<---------------------------------------------------------|
Sinocyclocheilus_anshuiensis_rcv2a-2	N26Y	# |
Sinocyclocheilus_anshuiensis_rcv2a-2	N26Y	# |---->Altered PTM_site (Pr = 0.19)
Sinocyclocheilus_anshuiensis_rcv2a-2	S45T	0.089	Gain of Acetylation at K50 (Pr = 0.23 | P = 0.02)	Altered Motifs (ELME000053:GSK3 phosphorylation recognition site; ELME000064:CK2 phosphorylation site; ELME000136:The Class IV WW domain interaction motif is recognised primarily by the Pin1 phosphorylation-dependent prolyl isomerase.; ELME000159:Proline-Directed Kinase (e.g. MAPK) phosphorylation site in higher eukaryotes.; ELME000220:Phosphothreonine motif binding a subset of FHA domains that have a preference for an acidic amino acid at the pT+3 position.; PS00006:Casein kinase II phosphorylation site)	Predicted conservation scores
Sinocyclocheilus_anshuiensis_rcv2a-2	S45T	# Altered Effect (Pr = 0.26)
Sinocyclocheilus_anshuiensis_rcv2a-2	S45T	# |---->Altered Motifs (ELME000053|ELME000064|ELME000136|ELME000159|ELME000220|PS00006)
Sinocyclocheilus_anshuiensis_rcv2a-2	S45T	# |---->Altered Structure_and_dynamics (Pr = 0.26)-------------------------------------------------------|
Sinocyclocheilus_anshuiensis_rcv2a-2	S45T	# | |---->Altered Secondary_structure (Pr = 0.24) |
Sinocyclocheilus_anshuiensis_rcv2a-2	S45T	# | | |
Sinocyclocheilus_anshuiensis_rcv2a-2	S45T	# | |---->Altered Stability_and_conformational_flexibility (Pr = 0.26) |
Sinocyclocheilus_anshuiensis_rcv2a-2	S45T	# | | |---->Altered Conformational_flexibility (Pr = 0.26) |
Sinocyclocheilus_anshuiensis_rcv2a-2	S45T	# | | |
Sinocyclocheilus_anshuiensis_rcv2a-2	S45T	# | |---->Altered Special_structural_signatures (Pr = 0.06) |
Sinocyclocheilus_anshuiensis_rcv2a-2	S45T	# | |---->Altered Signal_peptide (Pr = 0.00) |
Sinocyclocheilus_anshuiensis_rcv2a-2	S45T	# | | |
Sinocyclocheilus_anshuiensis_rcv2a-2	S45T	# | |---->Altered Transmembrane_protein (Pr = 0.06) |
Sinocyclocheilus_anshuiensis_rcv2a-2	S45T	# | |
Sinocyclocheilus_anshuiensis_rcv2a-2	S45T	# |---->Altered Functional_residue (Pr = 0.23) |
Sinocyclocheilus_anshuiensis_rcv2a-2	S45T	# |---->Altered Macromolecular_binding (Pr = 0.19) |
Sinocyclocheilus_anshuiensis_rcv2a-2	S45T	# | |---->Altered Protein_binding (Pr = 0.19) |
Sinocyclocheilus_anshuiensis_rcv2a-2	S45T	# | |---->Altered Disordered_interface (Pr = 0.15) |
Sinocyclocheilus_anshuiensis_rcv2a-2	S45T	# | | |
Sinocyclocheilus_anshuiensis_rcv2a-2	S45T	# | |---->Altered Ordered_interface (Pr = 0.19) |
Sinocyclocheilus_anshuiensis_rcv2a-2	S45T	# | |
Sinocyclocheilus_anshuiensis_rcv2a-2	S45T	# |---->Altered Metal_binding (Pr = 0.04)<---------------------------------------------------------|
Sinocyclocheilus_anshuiensis_rcv2a-2	S45T	# |
Sinocyclocheilus_anshuiensis_rcv2a-2	S45T	# |---->Altered PTM_site (Pr = 0.23)
Sinocyclocheilus_anshuiensis_rcv2a-2	S45T	# |---->Gain of Acetylation at K50 (Pr = 0.23 | P = 0.02)
Sinocyclocheilus_anshuiensis_rcv2a-1	N26H	0.101	Altered PPI_hotspot (Pr = 0.25 | P = 0.03)	Altered Motifs (ELME000064:CK2 phosphorylation site; ELME000202:(ST)Q motif which is phosphorylated by PIKK family members.; PS00006:Casein kinase II phosphorylation site)	Predicted conservation scores
Sinocyclocheilus_anshuiensis_rcv2a-1	N26H	# Altered Effect (Pr = 0.32)
Sinocyclocheilus_anshuiensis_rcv2a-1	N26H	# |---->Altered Motifs (ELME000064|ELME000202|PS00006)
Sinocyclocheilus_anshuiensis_rcv2a-1	N26H	# |---->Altered Structure_and_dynamics (Pr = 0.32)-------------------------------------------------------|
Sinocyclocheilus_anshuiensis_rcv2a-1	N26H	# | |---->Altered Secondary_structure (Pr = 0.23) |
Sinocyclocheilus_anshuiensis_rcv2a-1	N26H	# | | |
Sinocyclocheilus_anshuiensis_rcv2a-1	N26H	# | |---->Altered Stability_and_conformational_flexibility (Pr = 0.32) |
Sinocyclocheilus_anshuiensis_rcv2a-1	N26H	# | | |---->Altered Conformational_flexibility (Pr = 0.32) |
Sinocyclocheilus_anshuiensis_rcv2a-1	N26H	# | | |
Sinocyclocheilus_anshuiensis_rcv2a-1	N26H	# | |---->Altered Special_structural_signatures (Pr = 0.04) |
Sinocyclocheilus_anshuiensis_rcv2a-1	N26H	# | |---->Altered Signal_peptide (Pr = 0.00) |
Sinocyclocheilus_anshuiensis_rcv2a-1	N26H	# | | |
Sinocyclocheilus_anshuiensis_rcv2a-1	N26H	# | |---->Altered Transmembrane_protein (Pr = 0.02) |
Sinocyclocheilus_anshuiensis_rcv2a-1	N26H	# | |
Sinocyclocheilus_anshuiensis_rcv2a-1	N26H	# |---->Altered Functional_residue (Pr = 0.25) |
Sinocyclocheilus_anshuiensis_rcv2a-1	N26H	# |---->Altered Macromolecular_binding (Pr = 0.25) |
Sinocyclocheilus_anshuiensis_rcv2a-1	N26H	# | |---->Altered Protein_binding (Pr = 0.25) |
Sinocyclocheilus_anshuiensis_rcv2a-1	N26H	# | |---->Altered Disordered_interface (Pr = 0.16) |
Sinocyclocheilus_anshuiensis_rcv2a-1	N26H	# | | |
Sinocyclocheilus_anshuiensis_rcv2a-1	N26H	# | |---->Altered Ordered_interface (Pr = 0.25) |
Sinocyclocheilus_anshuiensis_rcv2a-1	N26H	# | |---->Altered PPI_hotspot (Pr = 0.25 | P = 0.03) |
Sinocyclocheilus_anshuiensis_rcv2a-1	N26H	# | |
Sinocyclocheilus_anshuiensis_rcv2a-1	N26H	# |---->Altered Metal_binding (Pr = 0.13)<---------------------------------------------------------|
Sinocyclocheilus_anshuiensis_rcv2a-1	N26H	# |
Sinocyclocheilus_anshuiensis_rcv2a-1	N26H	# |---->Altered PTM_site (Pr = 0.07)
Sinocyclocheilus_anshuiensis_rcv2a-1	R43W	0.327		Altered Motifs (ELME000053:GSK3 phosphorylation recognition site; ELME000064:CK2 phosphorylation site; ELME000085:Glycosaminoglycan attachment site; ELME000136:The Class IV WW domain interaction motif is recognised primarily by the Pin1 phosphorylation-dependent prolyl isomerase.; ELME000159:Proline-Directed Kinase (e.g. MAPK) phosphorylation site in higher eukaryotes.; PS00005:Protein kinase C phosphorylation site)	Predicted conservation scores
Sinocyclocheilus_anshuiensis_rcv2a-1	R43W	# Altered Effect (Pr = 0.30)
Sinocyclocheilus_anshuiensis_rcv2a-1	R43W	# |---->Altered Motifs (ELME000053|ELME000064|ELME000085|ELME000136|ELME000159|PS00005)
Sinocyclocheilus_anshuiensis_rcv2a-1	R43W	# |---->Altered Structure_and_dynamics (Pr = 0.30)-------------------------------------------------------|
Sinocyclocheilus_anshuiensis_rcv2a-1	R43W	# | |---->Altered Secondary_structure (Pr = 0.25) |
Sinocyclocheilus_anshuiensis_rcv2a-1	R43W	# | | |
Sinocyclocheilus_anshuiensis_rcv2a-1	R43W	# | |---->Altered Stability_and_conformational_flexibility (Pr = 0.30) |
Sinocyclocheilus_anshuiensis_rcv2a-1	R43W	# | | |---->Altered Conformational_flexibility (Pr = 0.30) |
Sinocyclocheilus_anshuiensis_rcv2a-1	R43W	# | | |
Sinocyclocheilus_anshuiensis_rcv2a-1	R43W	# | |---->Altered Special_structural_signatures (Pr = 0.06) |
Sinocyclocheilus_anshuiensis_rcv2a-1	R43W	# | |---->Altered Signal_peptide (Pr = 0.00) |
Sinocyclocheilus_anshuiensis_rcv2a-1	R43W	# | | |
Sinocyclocheilus_anshuiensis_rcv2a-1	R43W	# | |---->Altered Transmembrane_protein (Pr = 0.06) |
Sinocyclocheilus_anshuiensis_rcv2a-1	R43W	# | |
Sinocyclocheilus_anshuiensis_rcv2a-1	R43W	# |---->Altered Functional_residue (Pr = 0.20) |
Sinocyclocheilus_anshuiensis_rcv2a-1	R43W	# |---->Altered Macromolecular_binding (Pr = 0.20) |
Sinocyclocheilus_anshuiensis_rcv2a-1	R43W	# | |---->Altered Protein_binding (Pr = 0.20) |
Sinocyclocheilus_anshuiensis_rcv2a-1	R43W	# | |---->Altered Disordered_interface (Pr = 0.14) |
Sinocyclocheilus_anshuiensis_rcv2a-1	R43W	# | | |
Sinocyclocheilus_anshuiensis_rcv2a-1	R43W	# | |---->Altered Ordered_interface (Pr = 0.20) |
Sinocyclocheilus_anshuiensis_rcv2a-1	R43W	# | |
Sinocyclocheilus_anshuiensis_rcv2a-1	R43W	# |---->Altered Metal_binding (Pr = 0.16)<---------------------------------------------------------|
Sinocyclocheilus_anshuiensis_rcv2a-1	R43W	# |
Sinocyclocheilus_anshuiensis_rcv2a-1	R43W	# |---->Altered PTM_site (Pr = 0.12)
Sinocyclocheilus_anshuiensis_rcv2a-1	V177I	0.108	Altered MoRF (Pr = 0.28 | P = 0.04)	Altered Motifs (PS00008:N-myristoylation site)	Predicted conservation scores
Sinocyclocheilus_anshuiensis_rcv2a-1	V177I	# Altered Effect (Pr = 0.28)
Sinocyclocheilus_anshuiensis_rcv2a-1	V177I	# |---->Altered Motifs (PS00008)
Sinocyclocheilus_anshuiensis_rcv2a-1	V177I	# |---->Altered Structure_and_dynamics (Pr = 0.26)-------------------------------------------------------|
Sinocyclocheilus_anshuiensis_rcv2a-1	V177I	# | |---->Altered Secondary_structure (Pr = 0.26) |
Sinocyclocheilus_anshuiensis_rcv2a-1	V177I	# | | |
Sinocyclocheilus_anshuiensis_rcv2a-1	V177I	# | |---->Altered Stability_and_conformational_flexibility (Pr = 0.17) |
Sinocyclocheilus_anshuiensis_rcv2a-1	V177I	# | | |---->Altered Conformational_flexibility (Pr = 0.17) |
Sinocyclocheilus_anshuiensis_rcv2a-1	V177I	# | | |
Sinocyclocheilus_anshuiensis_rcv2a-1	V177I	# | |---->Altered Special_structural_signatures (Pr = 0.04) |
Sinocyclocheilus_anshuiensis_rcv2a-1	V177I	# | |---->Altered Signal_peptide (Pr = 0.00) |
Sinocyclocheilus_anshuiensis_rcv2a-1	V177I	# | | |
Sinocyclocheilus_anshuiensis_rcv2a-1	V177I	# | |---->Altered Transmembrane_protein (Pr = 0.04) |
Sinocyclocheilus_anshuiensis_rcv2a-1	V177I	# | |
Sinocyclocheilus_anshuiensis_rcv2a-1	V177I	# |---->Altered Functional_residue (Pr = 0.28) |
Sinocyclocheilus_anshuiensis_rcv2a-1	V177I	# |---->Altered Macromolecular_binding (Pr = 0.28) |
Sinocyclocheilus_anshuiensis_rcv2a-1	V177I	# | |---->Altered Protein_binding (Pr = 0.28) |
Sinocyclocheilus_anshuiensis_rcv2a-1	V177I	# | |---->Altered Disordered_interface (Pr = 0.28) |
Sinocyclocheilus_anshuiensis_rcv2a-1	V177I	# | | |---->Altered MoRF (Pr = 0.28 | P = 0.04) |
Sinocyclocheilus_anshuiensis_rcv2a-1	V177I	# | | |
Sinocyclocheilus_anshuiensis_rcv2a-1	V177I	# | |---->Altered Ordered_interface (Pr = 0.21) |
Sinocyclocheilus_anshuiensis_rcv2a-1	V177I	# | |
Sinocyclocheilus_anshuiensis_rcv2a-1	V177I	# |---->Altered Metal_binding (Pr = 0.13)<---------------------------------------------------------|
Sinocyclocheilus_anshuiensis_rcv2a-1	V177I	# |
Sinocyclocheilus_anshuiensis_rcv2a-1	V177I	# |---->Altered PTM_site (Pr = 0.04)
Sinocyclocheilus_anshuiensis_rcv2a-1	K192N	0.292	Altered MoRF (Pr = 0.30 | P = 0.02); Altered Coiled_coil (Pr = 0.28 | P = 0.02)	Altered Motifs (ELME000134:Calmodulin binding helical peptide motif; ELME000271:Monopartite variant of the classical basically charged NLS. N-extended version.)	Predicted conservation scores
Sinocyclocheilus_anshuiensis_rcv2a-1	K192N	# Altered Effect (Pr = 0.30)
Sinocyclocheilus_anshuiensis_rcv2a-1	K192N	# |---->Altered Motifs (ELME000134|ELME000271)
Sinocyclocheilus_anshuiensis_rcv2a-1	K192N	# |---->Altered Structure_and_dynamics (Pr = 0.28)-------------------------------------------------------|
Sinocyclocheilus_anshuiensis_rcv2a-1	K192N	# | |---->Altered Secondary_structure (Pr = 0.25) |
Sinocyclocheilus_anshuiensis_rcv2a-1	K192N	# | | |
Sinocyclocheilus_anshuiensis_rcv2a-1	K192N	# | |---->Altered Stability_and_conformational_flexibility (Pr = 0.26) |
Sinocyclocheilus_anshuiensis_rcv2a-1	K192N	# | | |---->Altered Conformational_flexibility (Pr = 0.26) |
Sinocyclocheilus_anshuiensis_rcv2a-1	K192N	# | | |
Sinocyclocheilus_anshuiensis_rcv2a-1	K192N	# | |---->Altered Special_structural_signatures (Pr = 0.28) |
Sinocyclocheilus_anshuiensis_rcv2a-1	K192N	# | |---->Altered Coiled_coil (Pr = 0.28 | P = 0.02) |
Sinocyclocheilus_anshuiensis_rcv2a-1	K192N	# | |---->Altered Signal_peptide (Pr = 0.00) |
Sinocyclocheilus_anshuiensis_rcv2a-1	K192N	# | | |
Sinocyclocheilus_anshuiensis_rcv2a-1	K192N	# | |---->Altered Transmembrane_protein (Pr = 0.04) |
Sinocyclocheilus_anshuiensis_rcv2a-1	K192N	# | |
Sinocyclocheilus_anshuiensis_rcv2a-1	K192N	# |---->Altered Functional_residue (Pr = 0.30) |
Sinocyclocheilus_anshuiensis_rcv2a-1	K192N	# |---->Altered Macromolecular_binding (Pr = 0.30) |
Sinocyclocheilus_anshuiensis_rcv2a-1	K192N	# | |---->Altered Protein_binding (Pr = 0.30) |
Sinocyclocheilus_anshuiensis_rcv2a-1	K192N	# | |---->Altered Disordered_interface (Pr = 0.30) |
Sinocyclocheilus_anshuiensis_rcv2a-1	K192N	# | | |---->Altered MoRF (Pr = 0.30 | P = 0.02) |
Sinocyclocheilus_anshuiensis_rcv2a-1	K192N	# | | |
Sinocyclocheilus_anshuiensis_rcv2a-1	K192N	# | |---->Altered Ordered_interface (Pr = 0.18) |
Sinocyclocheilus_anshuiensis_rcv2a-1	K192N	# | |
Sinocyclocheilus_anshuiensis_rcv2a-1	K192N	# |---->Altered Metal_binding (Pr = 0.05)<---------------------------------------------------------|
Sinocyclocheilus_anshuiensis_rcv2a-1	K192N	# |
Sinocyclocheilus_anshuiensis_rcv2a-1	K192N	# |---->Altered PTM_site (Pr = 0.17)
Sinocyclocheilus_anshuiensis_rcv2b-1	N165K	0.625	Gain of Acetylation at K162 (Pr = 0.30 | P = 3.8e-03); Altered MoRF (Pr = 0.29 | P = 0.03); Gain of B-factor (Pr = 0.25 | P = 0.02); Loss of Sodium_binding at D161 (Pr = 0.22 | P = 0.03); Loss of Ubiquitylation at K163 (Pr = 0.17 | P = 0.02); Loss of Manganese_binding at N165 (Pr = 0.15 | P = 0.04); Gain of Methylation at K163 (Pr = 0.10 | P = 0.04)	Altered Motifs (ELME000321:Caspase3 and Caspase7 cleavage site)	Predicted conservation scores
Sinocyclocheilus_anshuiensis_rcv2b-1	N165K	# Altered Effect (Pr = 0.30)
Sinocyclocheilus_anshuiensis_rcv2b-1	N165K	# |---->Altered Motifs (ELME000321)
Sinocyclocheilus_anshuiensis_rcv2b-1	N165K	# |---->Altered Structure_and_dynamics (Pr = 0.25)-------------------------------------------------------|
Sinocyclocheilus_anshuiensis_rcv2b-1	N165K	# | |---->Altered Secondary_structure (Pr = 0.25) |
Sinocyclocheilus_anshuiensis_rcv2b-1	N165K	# | | |
Sinocyclocheilus_anshuiensis_rcv2b-1	N165K	# | |---->Altered Stability_and_conformational_flexibility (Pr = 0.25) |
Sinocyclocheilus_anshuiensis_rcv2b-1	N165K	# | | |---->Altered Conformational_flexibility (Pr = 0.25) |
Sinocyclocheilus_anshuiensis_rcv2b-1	N165K	# | | |---->Gain of B-factor (Pr = 0.25 | P = 0.02) |
Sinocyclocheilus_anshuiensis_rcv2b-1	N165K	# | | |
Sinocyclocheilus_anshuiensis_rcv2b-1	N165K	# | |---->Altered Special_structural_signatures (Pr = 0.07) |
Sinocyclocheilus_anshuiensis_rcv2b-1	N165K	# | |---->Altered Signal_peptide (Pr = 0.00) |
Sinocyclocheilus_anshuiensis_rcv2b-1	N165K	# | | |
Sinocyclocheilus_anshuiensis_rcv2b-1	N165K	# | |---->Altered Transmembrane_protein (Pr = 0.07) |
Sinocyclocheilus_anshuiensis_rcv2b-1	N165K	# | |
Sinocyclocheilus_anshuiensis_rcv2b-1	N165K	# |---->Altered Functional_residue (Pr = 0.30) |
Sinocyclocheilus_anshuiensis_rcv2b-1	N165K	# |---->Altered Macromolecular_binding (Pr = 0.29) |
Sinocyclocheilus_anshuiensis_rcv2b-1	N165K	# | |---->Altered Protein_binding (Pr = 0.29) |
Sinocyclocheilus_anshuiensis_rcv2b-1	N165K	# | |---->Altered Disordered_interface (Pr = 0.29) |
Sinocyclocheilus_anshuiensis_rcv2b-1	N165K	# | | |---->Altered MoRF (Pr = 0.29 | P = 0.03) |
Sinocyclocheilus_anshuiensis_rcv2b-1	N165K	# | | |
Sinocyclocheilus_anshuiensis_rcv2b-1	N165K	# | |---->Altered Ordered_interface (Pr = 0.18) |
Sinocyclocheilus_anshuiensis_rcv2b-1	N165K	# | |
Sinocyclocheilus_anshuiensis_rcv2b-1	N165K	# |---->Altered Metal_binding (Pr = 0.22)<---------------------------------------------------------|
Sinocyclocheilus_anshuiensis_rcv2b-1	N165K	# | |---->Loss of Manganese_binding at N165 (Pr = 0.15 | P = 0.04)
Sinocyclocheilus_anshuiensis_rcv2b-1	N165K	# | |---->Loss of Sodium_binding at D161 (Pr = 0.22 | P = 0.03)
Sinocyclocheilus_anshuiensis_rcv2b-1	N165K	# |
Sinocyclocheilus_anshuiensis_rcv2b-1	N165K	# |---->Altered PTM_site (Pr = 0.30)
Sinocyclocheilus_anshuiensis_rcv2b-1	N165K	# |---->Gain of Acetylation at K162 (Pr = 0.30 | P = 3.8e-03)
Sinocyclocheilus_anshuiensis_rcv2b-1	N165K	# |---->Gain of Methylation at K163 (Pr = 0.10 | P = 0.04)
Sinocyclocheilus_anshuiensis_rcv2b-1	N165K	# |---->Loss of Ubiquitylation at K163 (Pr = 0.17 | P = 0.02)
Sinocyclocheilus_anshuiensis_rcv2b-2	V69F	0.875	Loss of Relative_solvent_accessibility (Pr = 0.36 | P = 1.8e-03); Gain of Manganese_binding at D74 (Pr = 0.34 | P = 1.3e-03); Altered MoRF (Pr = 0.34 | P = 0.01); Altered PPI_residue (Pr = 0.33 | P = 7.7e-03); Loss of Allosteric_site at F70 (Pr = 0.28 | P = 6.4e-03); Loss of Zinc_binding at D74 (Pr = 0.27 | P = 0.02); Gain of Nickel_binding at H68 (Pr = 0.27 | P = 8.5e-03); Altered PPI_hotspot (Pr = 0.24 | P = 0.03); Loss of Potassium_binding at D74 (Pr = 0.19 | P = 8.7e-03); Altered Cytoplasmic_loop (Pr = 0.16 | P = 0.01); Gain of Copper_binding at H68 (Pr = 0.08 | P = 0.02)	Altered Motifs (ELME000328:Fxxx[WF] motifs are present in Pex19 and S. cerevisiae Pex5 cytosolic receptors that bind to peroxisomal membrane docking member - Pex14)	Predicted conservation scores
Sinocyclocheilus_anshuiensis_rcv2b-2	V69F	# Altered Effect (Pr = 0.36)
Sinocyclocheilus_anshuiensis_rcv2b-2	V69F	# |---->Altered Motifs (ELME000328)
Sinocyclocheilus_anshuiensis_rcv2b-2	V69F	# |---->Altered Structure_and_dynamics (Pr = 0.36)----------------------------------------------------------|
Sinocyclocheilus_anshuiensis_rcv2b-2	V69F	# | |---->Loss of Relative_solvent_accessibility (Pr = 0.36 | P = 1.8e-03) |
Sinocyclocheilus_anshuiensis_rcv2b-2	V69F	# | |---->Altered Secondary_structure (Pr = 0.25) |
Sinocyclocheilus_anshuiensis_rcv2b-2	V69F	# | | |
Sinocyclocheilus_anshuiensis_rcv2b-2	V69F	# | |---->Altered Stability_and_conformational_flexibility (Pr = 0.15) |
Sinocyclocheilus_anshuiensis_rcv2b-2	V69F	# | | |---->Altered Conformational_flexibility (Pr = 0.15) |
Sinocyclocheilus_anshuiensis_rcv2b-2	V69F	# | | |
Sinocyclocheilus_anshuiensis_rcv2b-2	V69F	# | |---->Altered Special_structural_signatures (Pr = 0.16) |
Sinocyclocheilus_anshuiensis_rcv2b-2	V69F	# | |---->Altered Signal_peptide (Pr = 0.00) |
Sinocyclocheilus_anshuiensis_rcv2b-2	V69F	# | | |
Sinocyclocheilus_anshuiensis_rcv2b-2	V69F	# | |---->Altered Transmembrane_protein (Pr = 0.16) |
Sinocyclocheilus_anshuiensis_rcv2b-2	V69F	# | |---->Altered Non-cytoplasmic_loop (Pr = 0.16 | P = 0.01) |
Sinocyclocheilus_anshuiensis_rcv2b-2	V69F	# | |
Sinocyclocheilus_anshuiensis_rcv2b-2	V69F	# |---->Altered Functional_residue (Pr = 0.34) |
Sinocyclocheilus_anshuiensis_rcv2b-2	V69F	# |---->Loss of Allosteric_site at F70 (Pr = 0.28 | P = 6.4e-03)<-------------------------------------|
Sinocyclocheilus_anshuiensis_rcv2b-2	V69F	# |---->Altered Macromolecular_binding (Pr = 0.34) |
Sinocyclocheilus_anshuiensis_rcv2b-2	V69F	# | |---->Altered Protein_binding (Pr = 0.34) |
Sinocyclocheilus_anshuiensis_rcv2b-2	V69F	# | |---->Altered Disordered_interface (Pr = 0.34) |
Sinocyclocheilus_anshuiensis_rcv2b-2	V69F	# | | |---->Altered MoRF (Pr = 0.34 | P = 0.01) |
Sinocyclocheilus_anshuiensis_rcv2b-2	V69F	# | | |
Sinocyclocheilus_anshuiensis_rcv2b-2	V69F	# | |---->Altered Ordered_interface (Pr = 0.33) |
Sinocyclocheilus_anshuiensis_rcv2b-2	V69F	# | |---->Altered PPI_residue (Pr = 0.33 | P = 7.7e-03) |
Sinocyclocheilus_anshuiensis_rcv2b-2	V69F	# | |---->Altered PPI_hotspot (Pr = 0.24 | P = 0.03) |
Sinocyclocheilus_anshuiensis_rcv2b-2	V69F	# | |
Sinocyclocheilus_anshuiensis_rcv2b-2	V69F	# |---->Altered Metal_binding (Pr = 0.34)<------------------------------------------------------------|
Sinocyclocheilus_anshuiensis_rcv2b-2	V69F	# | |---->Gain of Copper_binding at H68 (Pr = 0.08 | P = 0.02)
Sinocyclocheilus_anshuiensis_rcv2b-2	V69F	# | |---->Gain of Manganese_binding at D74 (Pr = 0.34 | P = 1.3e-03)
Sinocyclocheilus_anshuiensis_rcv2b-2	V69F	# | |---->Gain of Nickel_binding at H68 (Pr = 0.27 | P = 8.5e-03)
Sinocyclocheilus_anshuiensis_rcv2b-2	V69F	# | |---->Loss of Potassium_binding at D74 (Pr = 0.19 | P = 8.7e-03)
Sinocyclocheilus_anshuiensis_rcv2b-2	V69F	# | |---->Loss of Zinc_binding at D74 (Pr = 0.27 | P = 0.02)
Sinocyclocheilus_anshuiensis_rcv2b-2	V69F	# |
Sinocyclocheilus_anshuiensis_rcv2b-2	V69F	# |---->Altered PTM_site (Pr = 0.10)
Sinocyclocheilus_anshuiensis_rcv2b-2	A137V	0.188	Loss of Ubiquitylation at K138 (Pr = 0.18 | P = 0.02)	Altered Motifs (None)	Predicted conservation scores
Sinocyclocheilus_anshuiensis_rcv2b-2	A137V	# Altered Effect (Pr = 0.31)
Sinocyclocheilus_anshuiensis_rcv2b-2	A137V	# |---->Altered Motifs (None)
Sinocyclocheilus_anshuiensis_rcv2b-2	A137V	# |---->Altered Structure_and_dynamics (Pr = 0.31)-------------------------------------------------------|
Sinocyclocheilus_anshuiensis_rcv2b-2	A137V	# | |---->Altered Secondary_structure (Pr = 0.25) |
Sinocyclocheilus_anshuiensis_rcv2b-2	A137V	# | | |
Sinocyclocheilus_anshuiensis_rcv2b-2	A137V	# | |---->Altered Stability_and_conformational_flexibility (Pr = 0.31) |
Sinocyclocheilus_anshuiensis_rcv2b-2	A137V	# | | |---->Altered Conformational_flexibility (Pr = 0.31) |
Sinocyclocheilus_anshuiensis_rcv2b-2	A137V	# | | |
Sinocyclocheilus_anshuiensis_rcv2b-2	A137V	# | |---->Altered Special_structural_signatures (Pr = 0.10) |
Sinocyclocheilus_anshuiensis_rcv2b-2	A137V	# | |---->Altered Signal_peptide (Pr = 0.00) |
Sinocyclocheilus_anshuiensis_rcv2b-2	A137V	# | | |
Sinocyclocheilus_anshuiensis_rcv2b-2	A137V	# | |---->Altered Transmembrane_protein (Pr = 0.10) |
Sinocyclocheilus_anshuiensis_rcv2b-2	A137V	# | |
Sinocyclocheilus_anshuiensis_rcv2b-2	A137V	# |---->Altered Functional_residue (Pr = 0.25) |
Sinocyclocheilus_anshuiensis_rcv2b-2	A137V	# |---->Altered Macromolecular_binding (Pr = 0.25) |
Sinocyclocheilus_anshuiensis_rcv2b-2	A137V	# | |---->Altered Protein_binding (Pr = 0.25) |
Sinocyclocheilus_anshuiensis_rcv2b-2	A137V	# | |---->Altered Disordered_interface (Pr = 0.22) |
Sinocyclocheilus_anshuiensis_rcv2b-2	A137V	# | | |
Sinocyclocheilus_anshuiensis_rcv2b-2	A137V	# | |---->Altered Ordered_interface (Pr = 0.25) |
Sinocyclocheilus_anshuiensis_rcv2b-2	A137V	# | |
Sinocyclocheilus_anshuiensis_rcv2b-2	A137V	# |---->Altered Metal_binding (Pr = 0.04)<---------------------------------------------------------|
Sinocyclocheilus_anshuiensis_rcv2b-2	A137V	# |
Sinocyclocheilus_anshuiensis_rcv2b-2	A137V	# |---->Altered PTM_site (Pr = 0.18)
Sinocyclocheilus_anshuiensis_rcv2b-2	A137V	# |---->Loss of Ubiquitylation at K138 (Pr = 0.18 | P = 0.02)
Sinocyclocheilus_anshuiensis_rcv2b-2	D190N	0.377	Altered Coiled_coil (Pr = 0.32 | P = 0.01); Altered Calmodulin_binding (Pr = 0.23 | P = 0.02)	Altered Motifs (ELME000134:Calmodulin binding helical peptide motif)	Predicted conservation scores
Sinocyclocheilus_anshuiensis_rcv2b-2	D190N	# Altered Effect (Pr = 0.32)
Sinocyclocheilus_anshuiensis_rcv2b-2	D190N	# |---->Altered Motifs (ELME000134)
Sinocyclocheilus_anshuiensis_rcv2b-2	D190N	# |---->Altered Structure_and_dynamics (Pr = 0.32)-------------------------------------------------------|
Sinocyclocheilus_anshuiensis_rcv2b-2	D190N	# | |---->Altered Secondary_structure (Pr = 0.26) |
Sinocyclocheilus_anshuiensis_rcv2b-2	D190N	# | | |
Sinocyclocheilus_anshuiensis_rcv2b-2	D190N	# | |---->Altered Stability_and_conformational_flexibility (Pr = 0.21) |
Sinocyclocheilus_anshuiensis_rcv2b-2	D190N	# | | |---->Altered Conformational_flexibility (Pr = 0.21) |
Sinocyclocheilus_anshuiensis_rcv2b-2	D190N	# | | |
Sinocyclocheilus_anshuiensis_rcv2b-2	D190N	# | |---->Altered Special_structural_signatures (Pr = 0.32) |
Sinocyclocheilus_anshuiensis_rcv2b-2	D190N	# | |---->Altered Coiled_coil (Pr = 0.32 | P = 0.01) |
Sinocyclocheilus_anshuiensis_rcv2b-2	D190N	# | |---->Altered Signal_peptide (Pr = 0.00) |
Sinocyclocheilus_anshuiensis_rcv2b-2	D190N	# | | |
Sinocyclocheilus_anshuiensis_rcv2b-2	D190N	# | |---->Altered Transmembrane_protein (Pr = 0.03) |
Sinocyclocheilus_anshuiensis_rcv2b-2	D190N	# | |
Sinocyclocheilus_anshuiensis_rcv2b-2	D190N	# |---->Altered Functional_residue (Pr = 0.23) |
Sinocyclocheilus_anshuiensis_rcv2b-2	D190N	# |---->Altered Macromolecular_binding (Pr = 0.23) |
Sinocyclocheilus_anshuiensis_rcv2b-2	D190N	# | |---->Altered Protein_binding (Pr = 0.23) |
Sinocyclocheilus_anshuiensis_rcv2b-2	D190N	# | |---->Altered Disordered_interface (Pr = 0.23) |
Sinocyclocheilus_anshuiensis_rcv2b-2	D190N	# | | |---->Altered Calmodulin_binding (Pr = 0.23 | P = 0.02) |
Sinocyclocheilus_anshuiensis_rcv2b-2	D190N	# | | |
Sinocyclocheilus_anshuiensis_rcv2b-2	D190N	# | |---->Altered Ordered_interface (Pr = 0.13) |
Sinocyclocheilus_anshuiensis_rcv2b-2	D190N	# | |
Sinocyclocheilus_anshuiensis_rcv2b-2	D190N	# |---->Altered Metal_binding (Pr = 0.20)<---------------------------------------------------------|
Sinocyclocheilus_anshuiensis_rcv2b-2	D190N	# |
Sinocyclocheilus_anshuiensis_rcv2b-2	D190N	# |---->Altered PTM_site (Pr = 0.16)
Sinocyclocheilus_anshuiensis_rgr2-1	A22V	0.363	Altered Cytoplasmic_loop (Pr = 0.30 | P = 1.8e-04); Altered Transmembrane_region (Pr = 0.01 | P = 0.01)	Altered Motifs (ELME000085:Glycosaminoglycan attachment site; ELME000239:The USP7 NTD domain binding motif variant based on the MDM2 and P53 interactions.; ELME000335:Inverted version of LIG_SUMO_SBM_1 that mediates binding to SUMO proteins non-covalently.)	Predicted conservation scores
Sinocyclocheilus_anshuiensis_rgr2-1	A22V	# Altered Effect (Pr = 0.30)
Sinocyclocheilus_anshuiensis_rgr2-1	A22V	# |---->Altered Motifs (ELME000085|ELME000239|ELME000335)
Sinocyclocheilus_anshuiensis_rgr2-1	A22V	# |---->Altered Structure_and_dynamics (Pr = 0.30)-------------------------------------------------------|
Sinocyclocheilus_anshuiensis_rgr2-1	A22V	# | |---->Altered Secondary_structure (Pr = 0.11) |
Sinocyclocheilus_anshuiensis_rgr2-1	A22V	# | | |
Sinocyclocheilus_anshuiensis_rgr2-1	A22V	# | |---->Altered Stability_and_conformational_flexibility (Pr = 0.13) |
Sinocyclocheilus_anshuiensis_rgr2-1	A22V	# | | |---->Altered Conformational_flexibility (Pr = 0.13) |
Sinocyclocheilus_anshuiensis_rgr2-1	A22V	# | | |
Sinocyclocheilus_anshuiensis_rgr2-1	A22V	# | |---->Altered Special_structural_signatures (Pr = 0.30) |
Sinocyclocheilus_anshuiensis_rgr2-1	A22V	# | |---->Altered Signal_peptide (Pr = 0.00) |
Sinocyclocheilus_anshuiensis_rgr2-1	A22V	# | | |
Sinocyclocheilus_anshuiensis_rgr2-1	A22V	# | |---->Altered Transmembrane_protein (Pr = 0.30) |
Sinocyclocheilus_anshuiensis_rgr2-1	A22V	# | |---->Altered Transmembrane_region (Pr = 0.01 | P = 0.01) |
Sinocyclocheilus_anshuiensis_rgr2-1	A22V	# | |---->Altered Non-cytoplasmic_loop (Pr = 0.30 | P = 1.8e-04) |
Sinocyclocheilus_anshuiensis_rgr2-1	A22V	# | |
Sinocyclocheilus_anshuiensis_rgr2-1	A22V	# |---->Altered Functional_residue (Pr = 0.21) |
Sinocyclocheilus_anshuiensis_rgr2-1	A22V	# |---->Altered Macromolecular_binding (Pr = 0.21) |
Sinocyclocheilus_anshuiensis_rgr2-1	A22V	# | |---->Altered Protein_binding (Pr = 0.21) |
Sinocyclocheilus_anshuiensis_rgr2-1	A22V	# | |---->Altered Disordered_interface (Pr = 0.06) |
Sinocyclocheilus_anshuiensis_rgr2-1	A22V	# | | |
Sinocyclocheilus_anshuiensis_rgr2-1	A22V	# | |---->Altered Ordered_interface (Pr = 0.21) |
Sinocyclocheilus_anshuiensis_rgr2-1	A22V	# | |
Sinocyclocheilus_anshuiensis_rgr2-1	A22V	# |---->Altered Metal_binding (Pr = 0.08)<---------------------------------------------------------|
Sinocyclocheilus_anshuiensis_rgr2-1	A22V	# |
Sinocyclocheilus_anshuiensis_rgr2-1	A22V	# |---->Altered PTM_site (Pr = 0.04)
Sinocyclocheilus_anshuiensis_rgr2-1	A95G	0.210	Gain of Nickel_binding at H94 (Pr = 0.37 | P = 2.8e-03); Altered PPI_residue (Pr = 0.33 | P = 8.2e-03); Loss of Helix (Pr = 0.29 | P = 0.01); Gain of Strand (Pr = 0.29 | P = 4.5e-03); Loss of Disulfide_linkage at C91 (Pr = 0.29 | P = 1.5e-03); Gain of Relative_solvent_accessibility (Pr = 0.28 | P = 0.01); Altered Cytoplasmic_loop (Pr = 0.26 | P = 8.8e-04); Gain of Catalytic_site at F96 (Pr = 0.26 | P = 3.9e-03); Altered PPI_hotspot (Pr = 0.25 | P = 0.02); Loss of Manganese_binding at H94 (Pr = 0.16 | P = 0.04); Gain of Copper_binding at H94 (Pr = 0.11 | P = 9.4e-03); Gain of Pyrrolidone_carboxylic_acid at Q92 (Pr = 0.04 | P = 0.04)	Altered Motifs (None)	Predicted conservation scores
Sinocyclocheilus_anshuiensis_rgr2-1	A95G	# Altered Effect (Pr = 0.37)
Sinocyclocheilus_anshuiensis_rgr2-1	A95G	# |---->Altered Motifs (None)
Sinocyclocheilus_anshuiensis_rgr2-1	A95G	# |---->Altered Structure_and_dynamics (Pr = 0.37)-------------------------------------------------------|
Sinocyclocheilus_anshuiensis_rgr2-1	A95G	# | |---->Gain of Relative_solvent_accessibility (Pr = 0.28 | P = 0.01) |
Sinocyclocheilus_anshuiensis_rgr2-1	A95G	# | |---->Altered Secondary_structure (Pr = 0.29) |
Sinocyclocheilus_anshuiensis_rgr2-1	A95G	# | | |---->Loss of Helix (Pr = 0.29 | P = 0.01) |
Sinocyclocheilus_anshuiensis_rgr2-1	A95G	# | | |---->Gain of Strand (Pr = 0.29 | P = 4.5e-03) |
Sinocyclocheilus_anshuiensis_rgr2-1	A95G	# | | |
Sinocyclocheilus_anshuiensis_rgr2-1	A95G	# | |---->Altered Stability_and_conformational_flexibility (Pr = 0.29) |
Sinocyclocheilus_anshuiensis_rgr2-1	A95G	# | | |---->Loss of Disulfide_linkage at C91 (Pr = 0.29 | P = 1.5e-03) |
Sinocyclocheilus_anshuiensis_rgr2-1	A95G	# | | |---->Altered Conformational_flexibility (Pr = 0.15) |
Sinocyclocheilus_anshuiensis_rgr2-1	A95G	# | | |
Sinocyclocheilus_anshuiensis_rgr2-1	A95G	# | |---->Altered Special_structural_signatures (Pr = 0.26) |
Sinocyclocheilus_anshuiensis_rgr2-1	A95G	# | |---->Altered Signal_peptide (Pr = 0.00) |
Sinocyclocheilus_anshuiensis_rgr2-1	A95G	# | | |
Sinocyclocheilus_anshuiensis_rgr2-1	A95G	# | |---->Altered Transmembrane_protein (Pr = 0.26) |
Sinocyclocheilus_anshuiensis_rgr2-1	A95G	# | |---->Altered Non-cytoplasmic_loop (Pr = 0.26 | P = 8.8e-04) |
Sinocyclocheilus_anshuiensis_rgr2-1	A95G	# | |
Sinocyclocheilus_anshuiensis_rgr2-1	A95G	# |---->Altered Functional_residue (Pr = 0.37) |
Sinocyclocheilus_anshuiensis_rgr2-1	A95G	# |---->Gain of Catalytic_site at F96 (Pr = 0.26 | P = 3.9e-03) |
Sinocyclocheilus_anshuiensis_rgr2-1	A95G	# |---->Altered Macromolecular_binding (Pr = 0.33) |
Sinocyclocheilus_anshuiensis_rgr2-1	A95G	# | |---->Altered Protein_binding (Pr = 0.33) |
Sinocyclocheilus_anshuiensis_rgr2-1	A95G	# | |---->Altered Disordered_interface (Pr = 0.03) |
Sinocyclocheilus_anshuiensis_rgr2-1	A95G	# | | |
Sinocyclocheilus_anshuiensis_rgr2-1	A95G	# | |---->Altered Ordered_interface (Pr = 0.33) |
Sinocyclocheilus_anshuiensis_rgr2-1	A95G	# | |---->Altered PPI_residue (Pr = 0.33 | P = 8.2e-03) |
Sinocyclocheilus_anshuiensis_rgr2-1	A95G	# | |---->Altered PPI_hotspot (Pr = 0.25 | P = 0.02) |
Sinocyclocheilus_anshuiensis_rgr2-1	A95G	# | |
Sinocyclocheilus_anshuiensis_rgr2-1	A95G	# |---->Altered Metal_binding (Pr = 0.37)<---------------------------------------------------------|
Sinocyclocheilus_anshuiensis_rgr2-1	A95G	# | |---->Gain of Copper_binding at H94 (Pr = 0.11 | P = 9.4e-03)
Sinocyclocheilus_anshuiensis_rgr2-1	A95G	# | |---->Loss of Manganese_binding at H94 (Pr = 0.16 | P = 0.04)
Sinocyclocheilus_anshuiensis_rgr2-1	A95G	# | |---->Gain of Nickel_binding at H94 (Pr = 0.37 | P = 2.8e-03)
Sinocyclocheilus_anshuiensis_rgr2-1	A95G	# |
Sinocyclocheilus_anshuiensis_rgr2-1	A95G	# |---->Altered PTM_site (Pr = 0.04)
Sinocyclocheilus_anshuiensis_rgr2-1	A95G	# |---->Gain of Pyrrolidone_carboxylic_acid at Q92 (Pr = 0.04 | P = 0.04)
Sinocyclocheilus_anshuiensis_rgr2-1	V157I	0.132	Altered Cytoplasmic_loop (Pr = 0.26 | P = 7.7e-04); Altered PPI_hotspot (Pr = 0.24 | P = 0.03); Loss of Catalytic_site at W155 (Pr = 0.18 | P = 0.02)	Altered Motifs (None)	Predicted conservation scores
Sinocyclocheilus_anshuiensis_rgr2-1	V157I	# Altered Effect (Pr = 0.26)
Sinocyclocheilus_anshuiensis_rgr2-1	V157I	# |---->Altered Motifs (None)
Sinocyclocheilus_anshuiensis_rgr2-1	V157I	# |---->Altered Structure_and_dynamics (Pr = 0.26)-------------------------------------------------------|
Sinocyclocheilus_anshuiensis_rgr2-1	V157I	# | |---->Altered Secondary_structure (Pr = 0.24) |
Sinocyclocheilus_anshuiensis_rgr2-1	V157I	# | | |
Sinocyclocheilus_anshuiensis_rgr2-1	V157I	# | |---->Altered Stability_and_conformational_flexibility (Pr = 0.14) |
Sinocyclocheilus_anshuiensis_rgr2-1	V157I	# | | |---->Altered Conformational_flexibility (Pr = 0.14) |
Sinocyclocheilus_anshuiensis_rgr2-1	V157I	# | | |
Sinocyclocheilus_anshuiensis_rgr2-1	V157I	# | |---->Altered Special_structural_signatures (Pr = 0.26) |
Sinocyclocheilus_anshuiensis_rgr2-1	V157I	# | |---->Altered Signal_peptide (Pr = 0.00) |
Sinocyclocheilus_anshuiensis_rgr2-1	V157I	# | | |
Sinocyclocheilus_anshuiensis_rgr2-1	V157I	# | |---->Altered Transmembrane_protein (Pr = 0.26) |
Sinocyclocheilus_anshuiensis_rgr2-1	V157I	# | |---->Altered Non-cytoplasmic_loop (Pr = 0.26 | P = 7.7e-04) |
Sinocyclocheilus_anshuiensis_rgr2-1	V157I	# | |
Sinocyclocheilus_anshuiensis_rgr2-1	V157I	# |---->Altered Functional_residue (Pr = 0.24) |
Sinocyclocheilus_anshuiensis_rgr2-1	V157I	# |---->Loss of Catalytic_site at W155 (Pr = 0.18 | P = 0.02) |
Sinocyclocheilus_anshuiensis_rgr2-1	V157I	# |---->Altered Macromolecular_binding (Pr = 0.24) |
Sinocyclocheilus_anshuiensis_rgr2-1	V157I	# | |---->Altered Protein_binding (Pr = 0.24) |
Sinocyclocheilus_anshuiensis_rgr2-1	V157I	# | |---->Altered Disordered_interface (Pr = 0.10) |
Sinocyclocheilus_anshuiensis_rgr2-1	V157I	# | | |
Sinocyclocheilus_anshuiensis_rgr2-1	V157I	# | |---->Altered Ordered_interface (Pr = 0.24) |
Sinocyclocheilus_anshuiensis_rgr2-1	V157I	# | |---->Altered PPI_hotspot (Pr = 0.24 | P = 0.03) |
Sinocyclocheilus_anshuiensis_rgr2-1	V157I	# | |
Sinocyclocheilus_anshuiensis_rgr2-1	V157I	# |---->Altered Metal_binding (Pr = 0.08)<---------------------------------------------------------|
Sinocyclocheilus_anshuiensis_rgr2-1	V157I	# |
Sinocyclocheilus_anshuiensis_rgr2-1	V157I	# |---->Altered PTM_site (Pr = 0.04)
Sinocyclocheilus_anshuiensis_rgr2-1	H214R	0.260	Altered Cytoplasmic_loop (Pr = 0.32 | P = 7.3e-05); Gain of Helix (Pr = 0.29 | P = 0.01); Altered PPI_hotspot (Pr = 0.25 | P = 0.02); Loss of Nickel_binding at H214 (Pr = 0.25 | P = 0.01); Loss of Copper_binding at N218 (Pr = 0.06 | P = 0.03)	Altered Motifs (ELME000233:MAPK interacting molecules (e.g. MAPKKs - substrates - phosphatases) carry docking motif that help to regulate specific interaction in the MAPK cascade. The classic motif approximates (R/K)xxxx#x# where # is a hydrophobic residue.; ELME000334:The LATS phosphorylation motif is recognised by the LATS kinases for Ser/Thr phosphorylation. Substrates are often found toward the end of the Hippo signalling pathway.; ELME000336:NEK2 phosphorylation motif with preferred Phe - Leu or Met in the -3 position to compensate for less favorable residues in the +1 and +2 position.; PS00005:Protein kinase C phosphorylation site)	Predicted conservation scores
Sinocyclocheilus_anshuiensis_rgr2-1	H214R	# Altered Effect (Pr = 0.32)
Sinocyclocheilus_anshuiensis_rgr2-1	H214R	# |---->Altered Motifs (ELME000233|ELME000334|ELME000336|PS00005)
Sinocyclocheilus_anshuiensis_rgr2-1	H214R	# |---->Altered Structure_and_dynamics (Pr = 0.32)-------------------------------------------------------|
Sinocyclocheilus_anshuiensis_rgr2-1	H214R	# | |---->Altered Secondary_structure (Pr = 0.29) |
Sinocyclocheilus_anshuiensis_rgr2-1	H214R	# | | |---->Gain of Helix (Pr = 0.29 | P = 0.01) |
Sinocyclocheilus_anshuiensis_rgr2-1	H214R	# | | |
Sinocyclocheilus_anshuiensis_rgr2-1	H214R	# | |---->Altered Stability_and_conformational_flexibility (Pr = 0.14) |
Sinocyclocheilus_anshuiensis_rgr2-1	H214R	# | | |---->Altered Conformational_flexibility (Pr = 0.14) |
Sinocyclocheilus_anshuiensis_rgr2-1	H214R	# | | |
Sinocyclocheilus_anshuiensis_rgr2-1	H214R	# | |---->Altered Special_structural_signatures (Pr = 0.32) |
Sinocyclocheilus_anshuiensis_rgr2-1	H214R	# | |---->Altered Signal_peptide (Pr = 0.00) |
Sinocyclocheilus_anshuiensis_rgr2-1	H214R	# | | |
Sinocyclocheilus_anshuiensis_rgr2-1	H214R	# | |---->Altered Transmembrane_protein (Pr = 0.32) |
Sinocyclocheilus_anshuiensis_rgr2-1	H214R	# | |---->Altered Non-cytoplasmic_loop (Pr = 0.32 | P = 7.3e-05) |
Sinocyclocheilus_anshuiensis_rgr2-1	H214R	# | |
Sinocyclocheilus_anshuiensis_rgr2-1	H214R	# |---->Altered Functional_residue (Pr = 0.25) |
Sinocyclocheilus_anshuiensis_rgr2-1	H214R	# |---->Altered Macromolecular_binding (Pr = 0.25) |
Sinocyclocheilus_anshuiensis_rgr2-1	H214R	# | |---->Altered Protein_binding (Pr = 0.25) |
Sinocyclocheilus_anshuiensis_rgr2-1	H214R	# | |---->Altered Disordered_interface (Pr = 0.21) |
Sinocyclocheilus_anshuiensis_rgr2-1	H214R	# | | |
Sinocyclocheilus_anshuiensis_rgr2-1	H214R	# | |---->Altered Ordered_interface (Pr = 0.25) |
Sinocyclocheilus_anshuiensis_rgr2-1	H214R	# | |---->Altered PPI_hotspot (Pr = 0.25 | P = 0.02) |
Sinocyclocheilus_anshuiensis_rgr2-1	H214R	# | |
Sinocyclocheilus_anshuiensis_rgr2-1	H214R	# |---->Altered Metal_binding (Pr = 0.25)<---------------------------------------------------------|
Sinocyclocheilus_anshuiensis_rgr2-1	H214R	# | |---->Loss of Copper_binding at N218 (Pr = 0.06 | P = 0.03)
Sinocyclocheilus_anshuiensis_rgr2-1	H214R	# | |---->Loss of Nickel_binding at H214 (Pr = 0.25 | P = 0.01)
Sinocyclocheilus_anshuiensis_rgr2-1	H214R	# |
Sinocyclocheilus_anshuiensis_rgr2-1	H214R	# |---->Altered PTM_site (Pr = 0.14)
Sinocyclocheilus_anshuiensis_rgr2-2	E9D	0.162	Altered Cytoplasmic_loop (Pr = 0.28 | P = 4.2e-04); Gain of Relative_solvent_accessibility (Pr = 0.26 | P = 0.03); Altered PPI_hotspot (Pr = 0.25 | P = 0.03); Gain of Sodium_binding at D13 (Pr = 0.21 | P = 0.03); Gain of Sulfation at Y5 (Pr = 0.03 | P = 0.02)	Altered Motifs (ELME000064:CK2 phosphorylation site; ELME000220:Phosphothreonine motif binding a subset of FHA domains that have a preference for an acidic amino acid at the pT+3 position.; ELME000321:Caspase3 and Caspase7 cleavage site; PS00006:Casein kinase II phosphorylation site)	Predicted conservation scores
Sinocyclocheilus_anshuiensis_rgr2-2	E9D	# Altered Effect (Pr = 0.28)
Sinocyclocheilus_anshuiensis_rgr2-2	E9D	# |---->Altered Motifs (ELME000064|ELME000220|ELME000321|PS00006)
Sinocyclocheilus_anshuiensis_rgr2-2	E9D	# |---->Altered Structure_and_dynamics (Pr = 0.28)-------------------------------------------------------|
Sinocyclocheilus_anshuiensis_rgr2-2	E9D	# | |---->Gain of Relative_solvent_accessibility (Pr = 0.26 | P = 0.03) |
Sinocyclocheilus_anshuiensis_rgr2-2	E9D	# | |---->Altered Secondary_structure (Pr = 0.25) |
Sinocyclocheilus_anshuiensis_rgr2-2	E9D	# | | |
Sinocyclocheilus_anshuiensis_rgr2-2	E9D	# | |---->Altered Stability_and_conformational_flexibility (Pr = 0.27) |
Sinocyclocheilus_anshuiensis_rgr2-2	E9D	# | | |---->Altered Conformational_flexibility (Pr = 0.27) |
Sinocyclocheilus_anshuiensis_rgr2-2	E9D	# | | |
Sinocyclocheilus_anshuiensis_rgr2-2	E9D	# | |---->Altered Special_structural_signatures (Pr = 0.28) |
Sinocyclocheilus_anshuiensis_rgr2-2	E9D	# | |---->Altered Signal_peptide (Pr = 0.01) |
Sinocyclocheilus_anshuiensis_rgr2-2	E9D	# | | |
Sinocyclocheilus_anshuiensis_rgr2-2	E9D	# | |---->Altered Transmembrane_protein (Pr = 0.28) |
Sinocyclocheilus_anshuiensis_rgr2-2	E9D	# | |---->Altered Non-cytoplasmic_loop (Pr = 0.28 | P = 4.2e-04) |
Sinocyclocheilus_anshuiensis_rgr2-2	E9D	# | |
Sinocyclocheilus_anshuiensis_rgr2-2	E9D	# |---->Altered Functional_residue (Pr = 0.25) |
Sinocyclocheilus_anshuiensis_rgr2-2	E9D	# |---->Altered Macromolecular_binding (Pr = 0.25) |
Sinocyclocheilus_anshuiensis_rgr2-2	E9D	# | |---->Altered Protein_binding (Pr = 0.25) |
Sinocyclocheilus_anshuiensis_rgr2-2	E9D	# | |---->Altered Disordered_interface (Pr = 0.14) |
Sinocyclocheilus_anshuiensis_rgr2-2	E9D	# | | |
Sinocyclocheilus_anshuiensis_rgr2-2	E9D	# | |---->Altered Ordered_interface (Pr = 0.25) |
Sinocyclocheilus_anshuiensis_rgr2-2	E9D	# | |---->Altered PPI_hotspot (Pr = 0.25 | P = 0.03) |
Sinocyclocheilus_anshuiensis_rgr2-2	E9D	# | |
Sinocyclocheilus_anshuiensis_rgr2-2	E9D	# |---->Altered Metal_binding (Pr = 0.21)<---------------------------------------------------------|
Sinocyclocheilus_anshuiensis_rgr2-2	E9D	# | |---->Gain of Sodium_binding at D13 (Pr = 0.21 | P = 0.03)
Sinocyclocheilus_anshuiensis_rgr2-2	E9D	# |
Sinocyclocheilus_anshuiensis_rgr2-2	E9D	# |---->Altered PTM_site (Pr = 0.06)
Sinocyclocheilus_anshuiensis_rgr2-2	E9D	# |---->Gain of Sulfation at Y5 (Pr = 0.03 | P = 0.02)
Sinocyclocheilus_anshuiensis_rgr2-2	I102V	0.146	Altered Cytoplasmic_loop (Pr = 0.26 | P = 1.0e-03); Altered Transmembrane_region (Pr = 0.02 | P = 4.0e-03)	Altered Motifs (None)	Predicted conservation scores
Sinocyclocheilus_anshuiensis_rgr2-2	I102V	# Altered Effect (Pr = 0.26)
Sinocyclocheilus_anshuiensis_rgr2-2	I102V	# |---->Altered Motifs (None)
Sinocyclocheilus_anshuiensis_rgr2-2	I102V	# |---->Altered Structure_and_dynamics (Pr = 0.26)-------------------------------------------------------|
Sinocyclocheilus_anshuiensis_rgr2-2	I102V	# | |---->Altered Secondary_structure (Pr = 0.13) |
Sinocyclocheilus_anshuiensis_rgr2-2	I102V	# | | |
Sinocyclocheilus_anshuiensis_rgr2-2	I102V	# | |---->Altered Stability_and_conformational_flexibility (Pr = 0.09) |
Sinocyclocheilus_anshuiensis_rgr2-2	I102V	# | | |---->Altered Conformational_flexibility (Pr = 0.09) |
Sinocyclocheilus_anshuiensis_rgr2-2	I102V	# | | |
Sinocyclocheilus_anshuiensis_rgr2-2	I102V	# | |---->Altered Special_structural_signatures (Pr = 0.26) |
Sinocyclocheilus_anshuiensis_rgr2-2	I102V	# | |---->Altered Signal_peptide (Pr = 0.00) |
Sinocyclocheilus_anshuiensis_rgr2-2	I102V	# | | |
Sinocyclocheilus_anshuiensis_rgr2-2	I102V	# | |---->Altered Transmembrane_protein (Pr = 0.26) |
Sinocyclocheilus_anshuiensis_rgr2-2	I102V	# | |---->Altered Transmembrane_region (Pr = 0.02 | P = 4.0e-03) |
Sinocyclocheilus_anshuiensis_rgr2-2	I102V	# | |---->Altered Non-cytoplasmic_loop (Pr = 0.26 | P = 1.0e-03) |
Sinocyclocheilus_anshuiensis_rgr2-2	I102V	# | |
Sinocyclocheilus_anshuiensis_rgr2-2	I102V	# |---->Altered Functional_residue (Pr = 0.26) |
Sinocyclocheilus_anshuiensis_rgr2-2	I102V	# |---->Altered Macromolecular_binding (Pr = 0.26) |
Sinocyclocheilus_anshuiensis_rgr2-2	I102V	# | |---->Altered Protein_binding (Pr = 0.26) |
Sinocyclocheilus_anshuiensis_rgr2-2	I102V	# | |---->Altered Disordered_interface (Pr = 0.05) |
Sinocyclocheilus_anshuiensis_rgr2-2	I102V	# | | |
Sinocyclocheilus_anshuiensis_rgr2-2	I102V	# | |---->Altered Ordered_interface (Pr = 0.26) |
Sinocyclocheilus_anshuiensis_rgr2-2	I102V	# | |
Sinocyclocheilus_anshuiensis_rgr2-2	I102V	# |---->Altered Metal_binding (Pr = 0.06)<---------------------------------------------------------|
Sinocyclocheilus_anshuiensis_rgr2-2	I102V	# |
Sinocyclocheilus_anshuiensis_rgr2-2	I102V	# |---->Altered PTM_site (Pr = 0.02)
Sinocyclocheilus_anshuiensis_rgr2-2	A113G	0.711	Gain of Strand (Pr = 0.32 | P = 7.4e-04); Loss of Helix (Pr = 0.29 | P = 0.01); Altered Cytoplasmic_loop (Pr = 0.25 | P = 1.4e-03); Altered PPI_hotspot (Pr = 0.25 | P = 0.02); Loss of Allosteric_site at R116 (Pr = 0.23 | P = 0.03); Gain of Copper_binding at D115 (Pr = 0.06 | P = 0.03); Altered Transmembrane_region (Pr = 0.01 | P = 0.01)	Altered Motifs (None)	Predicted conservation scores
Sinocyclocheilus_anshuiensis_rgr2-2	A113G	# Altered Effect (Pr = 0.32)
Sinocyclocheilus_anshuiensis_rgr2-2	A113G	# |---->Altered Motifs (None)
Sinocyclocheilus_anshuiensis_rgr2-2	A113G	# |---->Altered Structure_and_dynamics (Pr = 0.32)-------------------------------------------------------|
Sinocyclocheilus_anshuiensis_rgr2-2	A113G	# | |---->Altered Secondary_structure (Pr = 0.32) |
Sinocyclocheilus_anshuiensis_rgr2-2	A113G	# | | |---->Loss of Helix (Pr = 0.29 | P = 0.01) |
Sinocyclocheilus_anshuiensis_rgr2-2	A113G	# | | |---->Gain of Strand (Pr = 0.32 | P = 7.4e-04) |
Sinocyclocheilus_anshuiensis_rgr2-2	A113G	# | | |
Sinocyclocheilus_anshuiensis_rgr2-2	A113G	# | |---->Altered Stability_and_conformational_flexibility (Pr = 0.09) |
Sinocyclocheilus_anshuiensis_rgr2-2	A113G	# | | |---->Altered Conformational_flexibility (Pr = 0.09) |
Sinocyclocheilus_anshuiensis_rgr2-2	A113G	# | | |
Sinocyclocheilus_anshuiensis_rgr2-2	A113G	# | |---->Altered Special_structural_signatures (Pr = 0.25) |
Sinocyclocheilus_anshuiensis_rgr2-2	A113G	# | |---->Altered Signal_peptide (Pr = 0.00) |
Sinocyclocheilus_anshuiensis_rgr2-2	A113G	# | | |
Sinocyclocheilus_anshuiensis_rgr2-2	A113G	# | |---->Altered Transmembrane_protein (Pr = 0.25) |
Sinocyclocheilus_anshuiensis_rgr2-2	A113G	# | |---->Altered Transmembrane_region (Pr = 0.01 | P = 0.01) |
Sinocyclocheilus_anshuiensis_rgr2-2	A113G	# | |---->Altered Non-cytoplasmic_loop (Pr = 0.25 | P = 1.4e-03) |
Sinocyclocheilus_anshuiensis_rgr2-2	A113G	# | |
Sinocyclocheilus_anshuiensis_rgr2-2	A113G	# |---->Altered Functional_residue (Pr = 0.25) |
Sinocyclocheilus_anshuiensis_rgr2-2	A113G	# |---->Loss of Allosteric_site at R116 (Pr = 0.23 | P = 0.03)<------------------------------------|
Sinocyclocheilus_anshuiensis_rgr2-2	A113G	# |---->Altered Macromolecular_binding (Pr = 0.25) |
Sinocyclocheilus_anshuiensis_rgr2-2	A113G	# | |---->Altered Protein_binding (Pr = 0.25) |
Sinocyclocheilus_anshuiensis_rgr2-2	A113G	# | |---->Altered Disordered_interface (Pr = 0.11) |
Sinocyclocheilus_anshuiensis_rgr2-2	A113G	# | | |
Sinocyclocheilus_anshuiensis_rgr2-2	A113G	# | |---->Altered Ordered_interface (Pr = 0.25) |
Sinocyclocheilus_anshuiensis_rgr2-2	A113G	# | |---->Altered PPI_hotspot (Pr = 0.25 | P = 0.02) |
Sinocyclocheilus_anshuiensis_rgr2-2	A113G	# | |
Sinocyclocheilus_anshuiensis_rgr2-2	A113G	# |---->Altered Metal_binding (Pr = 0.14)<---------------------------------------------------------|
Sinocyclocheilus_anshuiensis_rgr2-2	A113G	# | |---->Gain of Copper_binding at D115 (Pr = 0.06 | P = 0.03)
Sinocyclocheilus_anshuiensis_rgr2-2	A113G	# |
Sinocyclocheilus_anshuiensis_rgr2-2	A113G	# |---->Altered PTM_site (Pr = 0.06)
Sinocyclocheilus_anshuiensis_rgr1-2	R50L	0.756	Altered Cytoplasmic_loop (Pr = 0.16 | P = 0.01)	Altered Motifs (ELME000106:Substrate recognition site that interacts with cyclin and thereby increases phosphorylation by cyclin/cdk complexes. Predicted proteins should have a CDK phosphorylation site. Also used by cyclin/cdk inhibitors.; ELME000136:The Class IV WW domain interaction motif is recognised primarily by the Pin1 phosphorylation-dependent prolyl isomerase.; ELME000146:Subtilisin/kexin isozyme-1 (SKI1) cleavage site ([RK]-X-[hydrophobic]-[LTKF]-|-X); ELME000159:Proline-Directed Kinase (e.g. MAPK) phosphorylation site in higher eukaryotes.; ELME000173:Consensus derived from reported natural interactors which do not match the Mode 1 and Mode 2 ligands.; ELME000358:Phospho-dependent motif that mediates docking of CDK substrates and regulators to cyclin-CDK-bound Cks1.)	Predicted conservation scores
Sinocyclocheilus_anshuiensis_rgr1-2	R50L	# Altered Effect (Pr = 0.25)
Sinocyclocheilus_anshuiensis_rgr1-2	R50L	# |---->Altered Motifs (ELME000106|ELME000136|ELME000146|ELME000159|ELME000173|ELME000358)
Sinocyclocheilus_anshuiensis_rgr1-2	R50L	# |---->Altered Structure_and_dynamics (Pr = 0.25)-------------------------------------------------------|
Sinocyclocheilus_anshuiensis_rgr1-2	R50L	# | |---->Altered Secondary_structure (Pr = 0.25) |
Sinocyclocheilus_anshuiensis_rgr1-2	R50L	# | | |
Sinocyclocheilus_anshuiensis_rgr1-2	R50L	# | |---->Altered Stability_and_conformational_flexibility (Pr = 0.15) |
Sinocyclocheilus_anshuiensis_rgr1-2	R50L	# | | |---->Altered Conformational_flexibility (Pr = 0.15) |
Sinocyclocheilus_anshuiensis_rgr1-2	R50L	# | | |
Sinocyclocheilus_anshuiensis_rgr1-2	R50L	# | |---->Altered Special_structural_signatures (Pr = 0.16) |
Sinocyclocheilus_anshuiensis_rgr1-2	R50L	# | |---->Altered Signal_peptide (Pr = 0.00) |
Sinocyclocheilus_anshuiensis_rgr1-2	R50L	# | | |
Sinocyclocheilus_anshuiensis_rgr1-2	R50L	# | |---->Altered Transmembrane_protein (Pr = 0.16) |
Sinocyclocheilus_anshuiensis_rgr1-2	R50L	# | |---->Altered Non-cytoplasmic_loop (Pr = 0.16 | P = 0.01) |
Sinocyclocheilus_anshuiensis_rgr1-2	R50L	# | |
Sinocyclocheilus_anshuiensis_rgr1-2	R50L	# |---->Altered Functional_residue (Pr = 0.23) |
Sinocyclocheilus_anshuiensis_rgr1-2	R50L	# |---->Altered Macromolecular_binding (Pr = 0.23) |
Sinocyclocheilus_anshuiensis_rgr1-2	R50L	# | |---->Altered Protein_binding (Pr = 0.23) |
Sinocyclocheilus_anshuiensis_rgr1-2	R50L	# | |---->Altered Disordered_interface (Pr = 0.09) |
Sinocyclocheilus_anshuiensis_rgr1-2	R50L	# | | |
Sinocyclocheilus_anshuiensis_rgr1-2	R50L	# | |---->Altered Ordered_interface (Pr = 0.23) |
Sinocyclocheilus_anshuiensis_rgr1-2	R50L	# | |
Sinocyclocheilus_anshuiensis_rgr1-2	R50L	# |---->Altered Metal_binding (Pr = 0.11)<---------------------------------------------------------|
Sinocyclocheilus_anshuiensis_rgr1-2	R50L	# |
Sinocyclocheilus_anshuiensis_rgr1-2	R50L	# |---->Altered PTM_site (Pr = 0.12)
Sinocyclocheilus_anshuiensis_rgr1-2	D89A	0.496	Loss of Relative_solvent_accessibility (Pr = 0.31 | P = 7.5e-03); Altered PPI_hotspot (Pr = 0.28 | P = 4.7e-03); Gain of Nickel_binding at H94 (Pr = 0.25 | P = 0.01); Loss of Zinc_binding at H94 (Pr = 0.24 | P = 0.04); Gain of Disulfide_linkage at C91 (Pr = 0.24 | P = 8.9e-03); Altered Cytoplasmic_loop (Pr = 0.22 | P = 2.8e-03); Loss of Catalytic_site at C91 (Pr = 0.18 | P = 0.02); Gain of Copper_binding at H94 (Pr = 0.09 | P = 0.01); Gain of Pyrrolidone_carboxylic_acid at Q92 (Pr = 0.06 | P = 0.03)	Altered Motifs (ELME000085:Glycosaminoglycan attachment site; ELME000239:The USP7 NTD domain binding motif variant based on the MDM2 and P53 interactions.; PS00008:N-myristoylation site)	Predicted conservation scores
Sinocyclocheilus_anshuiensis_rgr1-2	D89A	# Altered Effect (Pr = 0.31)
Sinocyclocheilus_anshuiensis_rgr1-2	D89A	# |---->Altered Motifs (ELME000085|ELME000239|PS00008)
Sinocyclocheilus_anshuiensis_rgr1-2	D89A	# |---->Altered Structure_and_dynamics (Pr = 0.31)----------------------------------------------------------|
Sinocyclocheilus_anshuiensis_rgr1-2	D89A	# | |---->Loss of Relative_solvent_accessibility (Pr = 0.31 | P = 7.5e-03) |
Sinocyclocheilus_anshuiensis_rgr1-2	D89A	# | |---->Altered Secondary_structure (Pr = 0.26) |
Sinocyclocheilus_anshuiensis_rgr1-2	D89A	# | | |
Sinocyclocheilus_anshuiensis_rgr1-2	D89A	# | |---->Altered Stability_and_conformational_flexibility (Pr = 0.24) |
Sinocyclocheilus_anshuiensis_rgr1-2	D89A	# | | |---->Gain of Disulfide_linkage at C91 (Pr = 0.24 | P = 8.9e-03) |
Sinocyclocheilus_anshuiensis_rgr1-2	D89A	# | | |---->Altered Conformational_flexibility (Pr = 0.20) |
Sinocyclocheilus_anshuiensis_rgr1-2	D89A	# | | |
Sinocyclocheilus_anshuiensis_rgr1-2	D89A	# | |---->Altered Special_structural_signatures (Pr = 0.22) |
Sinocyclocheilus_anshuiensis_rgr1-2	D89A	# | |---->Altered Signal_peptide (Pr = 0.00) |
Sinocyclocheilus_anshuiensis_rgr1-2	D89A	# | | |
Sinocyclocheilus_anshuiensis_rgr1-2	D89A	# | |---->Altered Transmembrane_protein (Pr = 0.22) |
Sinocyclocheilus_anshuiensis_rgr1-2	D89A	# | |---->Altered Non-cytoplasmic_loop (Pr = 0.22 | P = 2.8e-03) |
Sinocyclocheilus_anshuiensis_rgr1-2	D89A	# | |
Sinocyclocheilus_anshuiensis_rgr1-2	D89A	# |---->Altered Functional_residue (Pr = 0.28) |
Sinocyclocheilus_anshuiensis_rgr1-2	D89A	# |---->Loss of Catalytic_site at C91 (Pr = 0.18 | P = 0.02) |
Sinocyclocheilus_anshuiensis_rgr1-2	D89A	# |---->Altered Macromolecular_binding (Pr = 0.28) |
Sinocyclocheilus_anshuiensis_rgr1-2	D89A	# | |---->Altered Protein_binding (Pr = 0.28) |
Sinocyclocheilus_anshuiensis_rgr1-2	D89A	# | |---->Altered Disordered_interface (Pr = 0.05) |
Sinocyclocheilus_anshuiensis_rgr1-2	D89A	# | | |
Sinocyclocheilus_anshuiensis_rgr1-2	D89A	# | |---->Altered Ordered_interface (Pr = 0.28) |
Sinocyclocheilus_anshuiensis_rgr1-2	D89A	# | |---->Altered PPI_hotspot (Pr = 0.28 | P = 4.7e-03) |
Sinocyclocheilus_anshuiensis_rgr1-2	D89A	# | |
Sinocyclocheilus_anshuiensis_rgr1-2	D89A	# |---->Altered Metal_binding (Pr = 0.25)<------------------------------------------------------------|
Sinocyclocheilus_anshuiensis_rgr1-2	D89A	# | |---->Gain of Copper_binding at H94 (Pr = 0.09 | P = 0.01)
Sinocyclocheilus_anshuiensis_rgr1-2	D89A	# | |---->Gain of Nickel_binding at H94 (Pr = 0.25 | P = 0.01)
Sinocyclocheilus_anshuiensis_rgr1-2	D89A	# | |---->Loss of Zinc_binding at H94 (Pr = 0.24 | P = 0.04)
Sinocyclocheilus_anshuiensis_rgr1-2	D89A	# |
Sinocyclocheilus_anshuiensis_rgr1-2	D89A	# |---->Altered PTM_site (Pr = 0.06)
Sinocyclocheilus_anshuiensis_rgr1-2	D89A	# |---->Gain of Pyrrolidone_carboxylic_acid at Q92 (Pr = 0.06 | P = 0.03)
Sinocyclocheilus_anshuiensis_rgr1-2	T265A	0.279	Gain of Allosteric_site at F266 (Pr = 0.26 | P = 6.9e-03); Gain of Potassium_binding at N267 (Pr = 0.23 | P = 4.5e-03); Altered DNA_binding (Pr = 0.20 | P = 0.02); Gain of Methylation at K261 (Pr = 0.20 | P = 4.7e-03); Loss of Catalytic_site at N267 (Pr = 0.16 | P = 0.02); Altered Cytoplasmic_loop (Pr = 0.15 | P = 0.01)	Altered Motifs (ELME000052:Phosphothreonine motif binding a subset of FHA domains that show a preference for a large aliphatic amino acid at the pT+3 position.; ELME000136:The Class IV WW domain interaction motif is recognised primarily by the Pin1 phosphorylation-dependent prolyl isomerase.; ELME000159:Proline-Directed Kinase (e.g. MAPK) phosphorylation site in higher eukaryotes.; ELME000197:Phosphopeptide motif which directly interacts with the BRCT (carboxy-terminal) domain of the Breast Cancer Gene BRCA1 with low affinity; ELME000248:Oxygen dependent prolyl hydroxylation motif in the unstructured region of hypoxia-inducible factor protein and bound by the VHL ligand.)	Predicted conservation scores
Sinocyclocheilus_anshuiensis_rgr1-2	T265A	# Altered Effect (Pr = 0.27)
Sinocyclocheilus_anshuiensis_rgr1-2	T265A	# |---->Altered Motifs (ELME000052|ELME000136|ELME000159|ELME000197|ELME000248)
Sinocyclocheilus_anshuiensis_rgr1-2	T265A	# |---->Altered Structure_and_dynamics (Pr = 0.26)-------------------------------------------------------|
Sinocyclocheilus_anshuiensis_rgr1-2	T265A	# | |---->Altered Secondary_structure (Pr = 0.25) |
Sinocyclocheilus_anshuiensis_rgr1-2	T265A	# | | |
Sinocyclocheilus_anshuiensis_rgr1-2	T265A	# | |---->Altered Stability_and_conformational_flexibility (Pr = 0.16) |
Sinocyclocheilus_anshuiensis_rgr1-2	T265A	# | | |---->Altered Conformational_flexibility (Pr = 0.16) |
Sinocyclocheilus_anshuiensis_rgr1-2	T265A	# | | |
Sinocyclocheilus_anshuiensis_rgr1-2	T265A	# | |---->Altered Special_structural_signatures (Pr = 0.15) |
Sinocyclocheilus_anshuiensis_rgr1-2	T265A	# | |---->Altered Signal_peptide (Pr = 0.00) |
Sinocyclocheilus_anshuiensis_rgr1-2	T265A	# | | |
Sinocyclocheilus_anshuiensis_rgr1-2	T265A	# | |---->Altered Transmembrane_protein (Pr = 0.15) |
Sinocyclocheilus_anshuiensis_rgr1-2	T265A	# | |---->Altered Non-cytoplasmic_loop (Pr = 0.15 | P = 0.01) |
Sinocyclocheilus_anshuiensis_rgr1-2	T265A	# | |
Sinocyclocheilus_anshuiensis_rgr1-2	T265A	# |---->Altered Functional_residue (Pr = 0.27) |
Sinocyclocheilus_anshuiensis_rgr1-2	T265A	# |---->Loss of Catalytic_site at N267 (Pr = 0.16 | P = 0.02) |
Sinocyclocheilus_anshuiensis_rgr1-2	T265A	# |---->Gain of Allosteric_site at F266 (Pr = 0.26 | P = 6.9e-03)<---------------------------------|
Sinocyclocheilus_anshuiensis_rgr1-2	T265A	# |---->Altered Macromolecular_binding (Pr = 0.27) |
Sinocyclocheilus_anshuiensis_rgr1-2	T265A	# | |---->Altered DNA_binding (Pr = 0.20 | P = 0.02) |
Sinocyclocheilus_anshuiensis_rgr1-2	T265A	# | |---->Altered Protein_binding (Pr = 0.27) |
Sinocyclocheilus_anshuiensis_rgr1-2	T265A	# | |---->Altered Disordered_interface (Pr = 0.07) |
Sinocyclocheilus_anshuiensis_rgr1-2	T265A	# | | |
Sinocyclocheilus_anshuiensis_rgr1-2	T265A	# | |---->Altered Ordered_interface (Pr = 0.27) |
Sinocyclocheilus_anshuiensis_rgr1-2	T265A	# | |
Sinocyclocheilus_anshuiensis_rgr1-2	T265A	# |---->Altered Metal_binding (Pr = 0.23)<---------------------------------------------------------|
Sinocyclocheilus_anshuiensis_rgr1-2	T265A	# | |---->Gain of Potassium_binding at N267 (Pr = 0.23 | P = 4.5e-03)
Sinocyclocheilus_anshuiensis_rgr1-2	T265A	# |
Sinocyclocheilus_anshuiensis_rgr1-2	T265A	# |---->Altered PTM_site (Pr = 0.20)
Sinocyclocheilus_anshuiensis_rgr1-2	T265A	# |---->Gain of Methylation at K261 (Pr = 0.20 | P = 4.7e-03)
Sinocyclocheilus_anshuiensis_rh1.2-1	V16M	0.218	Altered PPI_residue (Pr = 0.31 | P = 0.02); Altered Cytoplasmic_loop (Pr = 0.31 | P = 1.1e-04); Altered MoRF (Pr = 0.29 | P = 0.03); Loss of Strand (Pr = 0.27 | P = 0.02); Altered PPI_hotspot (Pr = 0.24 | P = 0.03); Loss of Allosteric_site at N15 (Pr = 0.21 | P = 0.04); Loss of N-linked_glycosylation at N15 (Pr = 0.11 | P = 0.01)	Altered Motifs (ELME000052:Phosphothreonine motif binding a subset of FHA domains that show a preference for a large aliphatic amino acid at the pT+3 position.; ELME000063:CK1 phosphorylation site; ELME000070:Generic motif for N-glycosylation. It was shown that Trp - Asp - and Glu are uncommon before the Ser/Thr position (PMID-8626433). Efficient glycosylation usually occurs when ~60 residues or more separate the glycosylation acceptor site from the C-terminus.; PS00001:N-glycosylation site)	Predicted conservation scores
Sinocyclocheilus_anshuiensis_rh1.2-1	V16M	# Altered Effect (Pr = 0.31)
Sinocyclocheilus_anshuiensis_rh1.2-1	V16M	# |---->Altered Motifs (ELME000052|ELME000063|ELME000070|PS00001)
Sinocyclocheilus_anshuiensis_rh1.2-1	V16M	# |---->Altered Structure_and_dynamics (Pr = 0.31)-------------------------------------------------------|
Sinocyclocheilus_anshuiensis_rh1.2-1	V16M	# | |---->Altered Secondary_structure (Pr = 0.27) |
Sinocyclocheilus_anshuiensis_rh1.2-1	V16M	# | | |---->Loss of Strand (Pr = 0.27 | P = 0.02) |
Sinocyclocheilus_anshuiensis_rh1.2-1	V16M	# | | |
Sinocyclocheilus_anshuiensis_rh1.2-1	V16M	# | |---->Altered Stability_and_conformational_flexibility (Pr = 0.15) |
Sinocyclocheilus_anshuiensis_rh1.2-1	V16M	# | | |---->Altered Conformational_flexibility (Pr = 0.15) |
Sinocyclocheilus_anshuiensis_rh1.2-1	V16M	# | | |
Sinocyclocheilus_anshuiensis_rh1.2-1	V16M	# | |---->Altered Special_structural_signatures (Pr = 0.31) |
Sinocyclocheilus_anshuiensis_rh1.2-1	V16M	# | |---->Altered Signal_peptide (Pr = 0.00) |
Sinocyclocheilus_anshuiensis_rh1.2-1	V16M	# | | |
Sinocyclocheilus_anshuiensis_rh1.2-1	V16M	# | |---->Altered Transmembrane_protein (Pr = 0.31) |
Sinocyclocheilus_anshuiensis_rh1.2-1	V16M	# | |---->Altered Non-cytoplasmic_loop (Pr = 0.31 | P = 1.1e-04) |
Sinocyclocheilus_anshuiensis_rh1.2-1	V16M	# | |
Sinocyclocheilus_anshuiensis_rh1.2-1	V16M	# |---->Altered Functional_residue (Pr = 0.31) |
Sinocyclocheilus_anshuiensis_rh1.2-1	V16M	# |---->Loss of Allosteric_site at N15 (Pr = 0.21 | P = 0.04)<-------------------------------------|
Sinocyclocheilus_anshuiensis_rh1.2-1	V16M	# |---->Altered Macromolecular_binding (Pr = 0.31) |
Sinocyclocheilus_anshuiensis_rh1.2-1	V16M	# | |---->Altered Protein_binding (Pr = 0.31) |
Sinocyclocheilus_anshuiensis_rh1.2-1	V16M	# | |---->Altered Disordered_interface (Pr = 0.29) |
Sinocyclocheilus_anshuiensis_rh1.2-1	V16M	# | | |---->Altered MoRF (Pr = 0.29 | P = 0.03) |
Sinocyclocheilus_anshuiensis_rh1.2-1	V16M	# | | |
Sinocyclocheilus_anshuiensis_rh1.2-1	V16M	# | |---->Altered Ordered_interface (Pr = 0.31) |
Sinocyclocheilus_anshuiensis_rh1.2-1	V16M	# | |---->Altered PPI_residue (Pr = 0.31 | P = 0.02) |
Sinocyclocheilus_anshuiensis_rh1.2-1	V16M	# | |---->Altered PPI_hotspot (Pr = 0.24 | P = 0.03) |
Sinocyclocheilus_anshuiensis_rh1.2-1	V16M	# | |
Sinocyclocheilus_anshuiensis_rh1.2-1	V16M	# |---->Altered Metal_binding (Pr = 0.11)<---------------------------------------------------------|
Sinocyclocheilus_anshuiensis_rh1.2-1	V16M	# |
Sinocyclocheilus_anshuiensis_rh1.2-1	V16M	# |---->Altered PTM_site (Pr = 0.17)
Sinocyclocheilus_anshuiensis_rh1.2-1	V16M	# |---->Loss of N-linked_glycosylation at N15 (Pr = 0.11 | P = 0.01)
Sinocyclocheilus_anshuiensis_rh1.2-1	V266L	0.272	Gain of Helix (Pr = 0.28 | P = 0.03); Loss of Strand (Pr = 0.27 | P = 0.02); Altered PPI_hotspot (Pr = 0.26 | P = 0.01); Altered Cytoplasmic_loop (Pr = 0.23 | P = 2.8e-03)	Altered Motifs (ELME000020:ITIM (immunoreceptor tyrosine-based inhibitory motif). Phosphorylation of the ITIM motif - found in the cytoplasmic tail of some inhibitory receptors (KIRs) that bind MHC Class I - leads to the recruitment and activation of a protein tyrosine phosphatase.)	Predicted conservation scores
Sinocyclocheilus_anshuiensis_rh1.2-1	V266L	# Altered Effect (Pr = 0.28)
Sinocyclocheilus_anshuiensis_rh1.2-1	V266L	# |---->Altered Motifs (ELME000020)
Sinocyclocheilus_anshuiensis_rh1.2-1	V266L	# |---->Altered Structure_and_dynamics (Pr = 0.28)-------------------------------------------------------|
Sinocyclocheilus_anshuiensis_rh1.2-1	V266L	# | |---->Altered Secondary_structure (Pr = 0.28) |
Sinocyclocheilus_anshuiensis_rh1.2-1	V266L	# | | |---->Gain of Helix (Pr = 0.28 | P = 0.03) |
Sinocyclocheilus_anshuiensis_rh1.2-1	V266L	# | | |---->Loss of Strand (Pr = 0.27 | P = 0.02) |
Sinocyclocheilus_anshuiensis_rh1.2-1	V266L	# | | |
Sinocyclocheilus_anshuiensis_rh1.2-1	V266L	# | |---->Altered Stability_and_conformational_flexibility (Pr = 0.07) |
Sinocyclocheilus_anshuiensis_rh1.2-1	V266L	# | | |---->Altered Conformational_flexibility (Pr = 0.07) |
Sinocyclocheilus_anshuiensis_rh1.2-1	V266L	# | | |
Sinocyclocheilus_anshuiensis_rh1.2-1	V266L	# | |---->Altered Special_structural_signatures (Pr = 0.23) |
Sinocyclocheilus_anshuiensis_rh1.2-1	V266L	# | |---->Altered Signal_peptide (Pr = 0.00) |
Sinocyclocheilus_anshuiensis_rh1.2-1	V266L	# | | |
Sinocyclocheilus_anshuiensis_rh1.2-1	V266L	# | |---->Altered Transmembrane_protein (Pr = 0.23) |
Sinocyclocheilus_anshuiensis_rh1.2-1	V266L	# | |---->Altered Non-cytoplasmic_loop (Pr = 0.23 | P = 2.8e-03) |
Sinocyclocheilus_anshuiensis_rh1.2-1	V266L	# | |
Sinocyclocheilus_anshuiensis_rh1.2-1	V266L	# |---->Altered Functional_residue (Pr = 0.26) |
Sinocyclocheilus_anshuiensis_rh1.2-1	V266L	# |---->Altered Macromolecular_binding (Pr = 0.26) |
Sinocyclocheilus_anshuiensis_rh1.2-1	V266L	# | |---->Altered Protein_binding (Pr = 0.26) |
Sinocyclocheilus_anshuiensis_rh1.2-1	V266L	# | |---->Altered Disordered_interface (Pr = 0.17) |
Sinocyclocheilus_anshuiensis_rh1.2-1	V266L	# | | |
Sinocyclocheilus_anshuiensis_rh1.2-1	V266L	# | |---->Altered Ordered_interface (Pr = 0.26) |
Sinocyclocheilus_anshuiensis_rh1.2-1	V266L	# | |---->Altered PPI_hotspot (Pr = 0.26 | P = 0.01) |
Sinocyclocheilus_anshuiensis_rh1.2-1	V266L	# | |
Sinocyclocheilus_anshuiensis_rh1.2-1	V266L	# |---->Altered Metal_binding (Pr = 0.01)<---------------------------------------------------------|
Sinocyclocheilus_anshuiensis_rh1.2-1	V266L	# |
Sinocyclocheilus_anshuiensis_rh1.2-1	V266L	# |---->Altered PTM_site (Pr = 0.01)
Sinocyclocheilus_anshuiensis_rh1.2-2	T193K	0.806	Altered PPI_hotspot (Pr = 0.27 | P = 6.1e-03); Gain of Zinc_binding at D190 (Pr = 0.24 | P = 0.04); Altered Cytoplasmic_loop (Pr = 0.24 | P = 1.7e-03); Loss of Proteolytic_cleavage at D190 (Pr = 0.17 | P = 6.3e-03); Loss of Sulfation at Y191 (Pr = 0.05 | P = 7.4e-03)	Altered Motifs (ELME000020:ITIM (immunoreceptor tyrosine-based inhibitory motif). Phosphorylation of the ITIM motif - found in the cytoplasmic tail of some inhibitory receptors (KIRs) that bind MHC Class I - leads to the recruitment and activation of a protein tyrosine phosphatase.; ELME000120:Tyrosine-based sorting signal responsible for the interaction with mu subunit of AP (Adaptor Protein) complex; ELME000182:STAT5 Src Homology 2 (SH2) domain binding motif.; ELME000249:TRF1 and TRF2 both bind to another shelterin protein- TIN2. The TRF1-TIN2 interaction was mediated by a short motif in the N-Ter of TIN2. TIN2 connects TRF1 to TRF2 - this link contributes to the stabilization of TRF2 on telomeres.)	Predicted conservation scores
Sinocyclocheilus_anshuiensis_rh1.2-2	T193K	# Altered Effect (Pr = 0.27)
Sinocyclocheilus_anshuiensis_rh1.2-2	T193K	# |---->Altered Motifs (ELME000020|ELME000120|ELME000182|ELME000249)
Sinocyclocheilus_anshuiensis_rh1.2-2	T193K	# |---->Altered Structure_and_dynamics (Pr = 0.25)-------------------------------------------------------|
Sinocyclocheilus_anshuiensis_rh1.2-2	T193K	# | |---->Altered Secondary_structure (Pr = 0.25) |
Sinocyclocheilus_anshuiensis_rh1.2-2	T193K	# | | |
Sinocyclocheilus_anshuiensis_rh1.2-2	T193K	# | |---->Altered Stability_and_conformational_flexibility (Pr = 0.23) |
Sinocyclocheilus_anshuiensis_rh1.2-2	T193K	# | | |---->Altered Conformational_flexibility (Pr = 0.23) |
Sinocyclocheilus_anshuiensis_rh1.2-2	T193K	# | | |
Sinocyclocheilus_anshuiensis_rh1.2-2	T193K	# | |---->Altered Special_structural_signatures (Pr = 0.24) |
Sinocyclocheilus_anshuiensis_rh1.2-2	T193K	# | |---->Altered Signal_peptide (Pr = 0.00) |
Sinocyclocheilus_anshuiensis_rh1.2-2	T193K	# | | |
Sinocyclocheilus_anshuiensis_rh1.2-2	T193K	# | |---->Altered Transmembrane_protein (Pr = 0.24) |
Sinocyclocheilus_anshuiensis_rh1.2-2	T193K	# | |---->Altered Non-cytoplasmic_loop (Pr = 0.24 | P = 1.7e-03) |
Sinocyclocheilus_anshuiensis_rh1.2-2	T193K	# | |
Sinocyclocheilus_anshuiensis_rh1.2-2	T193K	# |---->Altered Functional_residue (Pr = 0.27) |
Sinocyclocheilus_anshuiensis_rh1.2-2	T193K	# |---->Altered Macromolecular_binding (Pr = 0.27) |
Sinocyclocheilus_anshuiensis_rh1.2-2	T193K	# | |---->Altered Protein_binding (Pr = 0.27) |
Sinocyclocheilus_anshuiensis_rh1.2-2	T193K	# | |---->Altered Disordered_interface (Pr = 0.20) |
Sinocyclocheilus_anshuiensis_rh1.2-2	T193K	# | | |
Sinocyclocheilus_anshuiensis_rh1.2-2	T193K	# | |---->Altered Ordered_interface (Pr = 0.27) |
Sinocyclocheilus_anshuiensis_rh1.2-2	T193K	# | |---->Altered PPI_hotspot (Pr = 0.27 | P = 6.1e-03) |
Sinocyclocheilus_anshuiensis_rh1.2-2	T193K	# | |
Sinocyclocheilus_anshuiensis_rh1.2-2	T193K	# |---->Altered Metal_binding (Pr = 0.24)<---------------------------------------------------------|
Sinocyclocheilus_anshuiensis_rh1.2-2	T193K	# | |---->Gain of Zinc_binding at D190 (Pr = 0.24 | P = 0.04)
Sinocyclocheilus_anshuiensis_rh1.2-2	T193K	# |
Sinocyclocheilus_anshuiensis_rh1.2-2	T193K	# |---->Altered PTM_site (Pr = 0.17)
Sinocyclocheilus_anshuiensis_rh1.2-2	T193K	# |---->Loss of Proteolytic_cleavage at D190 (Pr = 0.17 | P = 6.3e-03)
Sinocyclocheilus_anshuiensis_rh1.2-2	T193K	# |---->Loss of Sulfation at Y191 (Pr = 0.05 | P = 7.4e-03)
Sinocyclocheilus_anshuiensis_rh1.2-2	E201K	0.768	Altered Cytoplasmic_loop (Pr = 0.31 | P = 1.2e-04); Altered PPI_hotspot (Pr = 0.25 | P = 0.02); Loss of Potassium_binding at N200 (Pr = 0.15 | P = 0.02); Loss of N-linked_glycosylation at N200 (Pr = 0.07 | P = 0.02); Loss of Sulfation at Y206 (Pr = 0.05 | P = 9.3e-03)	Altered Motifs (ELME000053:GSK3 phosphorylation recognition site; ELME000064:CK2 phosphorylation site; ELME000070:Generic motif for N-glycosylation. It was shown that Trp - Asp - and Glu are uncommon before the Ser/Thr position (PMID-8626433). Efficient glycosylation usually occurs when ~60 residues or more separate the glycosylation acceptor site from the C-terminus.; ELME000220:Phosphothreonine motif binding a subset of FHA domains that have a preference for an acidic amino acid at the pT+3 position.; PS00001:N-glycosylation site; PS00006:Casein kinase II phosphorylation site)	Predicted conservation scores
Sinocyclocheilus_anshuiensis_rh1.2-2	E201K	# Altered Effect (Pr = 0.31)
Sinocyclocheilus_anshuiensis_rh1.2-2	E201K	# |---->Altered Motifs (ELME000053|ELME000064|ELME000070|ELME000220|PS00001|PS00006)
Sinocyclocheilus_anshuiensis_rh1.2-2	E201K	# |---->Altered Structure_and_dynamics (Pr = 0.31)-------------------------------------------------------|
Sinocyclocheilus_anshuiensis_rh1.2-2	E201K	# | |---->Altered Secondary_structure (Pr = 0.26) |
Sinocyclocheilus_anshuiensis_rh1.2-2	E201K	# | | |
Sinocyclocheilus_anshuiensis_rh1.2-2	E201K	# | |---->Altered Stability_and_conformational_flexibility (Pr = 0.24) |
Sinocyclocheilus_anshuiensis_rh1.2-2	E201K	# | | |---->Altered Conformational_flexibility (Pr = 0.24) |
Sinocyclocheilus_anshuiensis_rh1.2-2	E201K	# | | |
Sinocyclocheilus_anshuiensis_rh1.2-2	E201K	# | |---->Altered Special_structural_signatures (Pr = 0.31) |
Sinocyclocheilus_anshuiensis_rh1.2-2	E201K	# | |---->Altered Signal_peptide (Pr = 0.00) |
Sinocyclocheilus_anshuiensis_rh1.2-2	E201K	# | | |
Sinocyclocheilus_anshuiensis_rh1.2-2	E201K	# | |---->Altered Transmembrane_protein (Pr = 0.31) |
Sinocyclocheilus_anshuiensis_rh1.2-2	E201K	# | |---->Altered Non-cytoplasmic_loop (Pr = 0.31 | P = 1.2e-04) |
Sinocyclocheilus_anshuiensis_rh1.2-2	E201K	# | |
Sinocyclocheilus_anshuiensis_rh1.2-2	E201K	# |---->Altered Functional_residue (Pr = 0.25) |
Sinocyclocheilus_anshuiensis_rh1.2-2	E201K	# |---->Altered Macromolecular_binding (Pr = 0.25) |
Sinocyclocheilus_anshuiensis_rh1.2-2	E201K	# | |---->Altered Protein_binding (Pr = 0.25) |
Sinocyclocheilus_anshuiensis_rh1.2-2	E201K	# | |---->Altered Disordered_interface (Pr = 0.11) |
Sinocyclocheilus_anshuiensis_rh1.2-2	E201K	# | | |
Sinocyclocheilus_anshuiensis_rh1.2-2	E201K	# | |---->Altered Ordered_interface (Pr = 0.25) |
Sinocyclocheilus_anshuiensis_rh1.2-2	E201K	# | |---->Altered PPI_hotspot (Pr = 0.25 | P = 0.02) |
Sinocyclocheilus_anshuiensis_rh1.2-2	E201K	# | |
Sinocyclocheilus_anshuiensis_rh1.2-2	E201K	# |---->Altered Metal_binding (Pr = 0.19)<---------------------------------------------------------|
Sinocyclocheilus_anshuiensis_rh1.2-2	E201K	# | |---->Loss of Potassium_binding at N200 (Pr = 0.15 | P = 0.02)
Sinocyclocheilus_anshuiensis_rh1.2-2	E201K	# |
Sinocyclocheilus_anshuiensis_rh1.2-2	E201K	# |---->Altered PTM_site (Pr = 0.08)
Sinocyclocheilus_anshuiensis_rh1.2-2	E201K	# |---->Loss of N-linked_glycosylation at N200 (Pr = 0.07 | P = 0.02)
Sinocyclocheilus_anshuiensis_rh1.2-2	E201K	# |---->Loss of Sulfation at Y206 (Pr = 0.05 | P = 9.3e-03)
Sinocyclocheilus_anshuiensis_rh1.2-2	R225Q	0.594	Gain of Relative_solvent_accessibility (Pr = 0.28 | P = 0.02); Altered Cytoplasmic_loop (Pr = 0.26 | P = 1.3e-03); Altered PPI_hotspot (Pr = 0.25 | P = 0.02); Loss of Copper_binding at C228 (Pr = 0.05 | P = 0.04)	Altered Motifs (ELME000051:Longer mode 2 interacting phospho-motif for 14-3-3 proteins with key conservation RxxxS#p.; ELME000120:Tyrosine-based sorting signal responsible for the interaction with mu subunit of AP (Adaptor Protein) complex; PS00008:N-myristoylation site)	Predicted conservation scores
Sinocyclocheilus_anshuiensis_rh1.2-2	R225Q	# Altered Effect (Pr = 0.28)
Sinocyclocheilus_anshuiensis_rh1.2-2	R225Q	# |---->Altered Motifs (ELME000051|ELME000120|PS00008)
Sinocyclocheilus_anshuiensis_rh1.2-2	R225Q	# |---->Altered Structure_and_dynamics (Pr = 0.28)-------------------------------------------------------|
Sinocyclocheilus_anshuiensis_rh1.2-2	R225Q	# | |---->Gain of Relative_solvent_accessibility (Pr = 0.28 | P = 0.02) |
Sinocyclocheilus_anshuiensis_rh1.2-2	R225Q	# | |---->Altered Secondary_structure (Pr = 0.26) |
Sinocyclocheilus_anshuiensis_rh1.2-2	R225Q	# | | |
Sinocyclocheilus_anshuiensis_rh1.2-2	R225Q	# | |---->Altered Stability_and_conformational_flexibility (Pr = 0.07) |
Sinocyclocheilus_anshuiensis_rh1.2-2	R225Q	# | | |---->Altered Conformational_flexibility (Pr = 0.07) |
Sinocyclocheilus_anshuiensis_rh1.2-2	R225Q	# | | |
Sinocyclocheilus_anshuiensis_rh1.2-2	R225Q	# | |---->Altered Special_structural_signatures (Pr = 0.26) |
Sinocyclocheilus_anshuiensis_rh1.2-2	R225Q	# | |---->Altered Signal_peptide (Pr = 0.00) |
Sinocyclocheilus_anshuiensis_rh1.2-2	R225Q	# | | |
Sinocyclocheilus_anshuiensis_rh1.2-2	R225Q	# | |---->Altered Transmembrane_protein (Pr = 0.26) |
Sinocyclocheilus_anshuiensis_rh1.2-2	R225Q	# | |---->Altered Non-cytoplasmic_loop (Pr = 0.26 | P = 1.3e-03) |
Sinocyclocheilus_anshuiensis_rh1.2-2	R225Q	# | |
Sinocyclocheilus_anshuiensis_rh1.2-2	R225Q	# |---->Altered Functional_residue (Pr = 0.25) |
Sinocyclocheilus_anshuiensis_rh1.2-2	R225Q	# |---->Altered Macromolecular_binding (Pr = 0.25) |
Sinocyclocheilus_anshuiensis_rh1.2-2	R225Q	# | |---->Altered Protein_binding (Pr = 0.25) |
Sinocyclocheilus_anshuiensis_rh1.2-2	R225Q	# | |---->Altered Disordered_interface (Pr = 0.20) |
Sinocyclocheilus_anshuiensis_rh1.2-2	R225Q	# | | |
Sinocyclocheilus_anshuiensis_rh1.2-2	R225Q	# | |---->Altered Ordered_interface (Pr = 0.25) |
Sinocyclocheilus_anshuiensis_rh1.2-2	R225Q	# | |---->Altered PPI_hotspot (Pr = 0.25 | P = 0.02) |
Sinocyclocheilus_anshuiensis_rh1.2-2	R225Q	# | |
Sinocyclocheilus_anshuiensis_rh1.2-2	R225Q	# |---->Altered Metal_binding (Pr = 0.22)<---------------------------------------------------------|
Sinocyclocheilus_anshuiensis_rh1.2-2	R225Q	# | |---->Loss of Copper_binding at C228 (Pr = 0.05 | P = 0.04)
Sinocyclocheilus_anshuiensis_rh1.2-2	R225Q	# |
Sinocyclocheilus_anshuiensis_rh1.2-2	R225Q	# |---->Altered PTM_site (Pr = 0.13)
Sinocyclocheilus_anshuiensis_rh1.2-2	A272T	0.765	Gain of Strand (Pr = 0.27 | P = 0.02); Altered Cytoplasmic_loop (Pr = 0.26 | P = 9.5e-04); Altered PPI_hotspot (Pr = 0.25 | P = 0.03)	Altered Motifs (ELME000052:Phosphothreonine motif binding a subset of FHA domains that show a preference for a large aliphatic amino acid at the pT+3 position.)	Predicted conservation scores
Sinocyclocheilus_anshuiensis_rh1.2-2	A272T	# Altered Effect (Pr = 0.27)
Sinocyclocheilus_anshuiensis_rh1.2-2	A272T	# |---->Altered Motifs (ELME000052)
Sinocyclocheilus_anshuiensis_rh1.2-2	A272T	# |---->Altered Structure_and_dynamics (Pr = 0.27)-------------------------------------------------------|
Sinocyclocheilus_anshuiensis_rh1.2-2	A272T	# | |---->Altered Secondary_structure (Pr = 0.27) |
Sinocyclocheilus_anshuiensis_rh1.2-2	A272T	# | | |---->Gain of Strand (Pr = 0.27 | P = 0.02) |
Sinocyclocheilus_anshuiensis_rh1.2-2	A272T	# | | |
Sinocyclocheilus_anshuiensis_rh1.2-2	A272T	# | |---->Altered Stability_and_conformational_flexibility (Pr = 0.07) |
Sinocyclocheilus_anshuiensis_rh1.2-2	A272T	# | | |---->Altered Conformational_flexibility (Pr = 0.07) |
Sinocyclocheilus_anshuiensis_rh1.2-2	A272T	# | | |
Sinocyclocheilus_anshuiensis_rh1.2-2	A272T	# | |---->Altered Special_structural_signatures (Pr = 0.26) |
Sinocyclocheilus_anshuiensis_rh1.2-2	A272T	# | |---->Altered Signal_peptide (Pr = 0.00) |
Sinocyclocheilus_anshuiensis_rh1.2-2	A272T	# | | |
Sinocyclocheilus_anshuiensis_rh1.2-2	A272T	# | |---->Altered Transmembrane_protein (Pr = 0.26) |
Sinocyclocheilus_anshuiensis_rh1.2-2	A272T	# | |---->Altered Non-cytoplasmic_loop (Pr = 0.26 | P = 9.5e-04) |
Sinocyclocheilus_anshuiensis_rh1.2-2	A272T	# | |
Sinocyclocheilus_anshuiensis_rh1.2-2	A272T	# |---->Altered Functional_residue (Pr = 0.25) |
Sinocyclocheilus_anshuiensis_rh1.2-2	A272T	# |---->Altered Macromolecular_binding (Pr = 0.25) |
Sinocyclocheilus_anshuiensis_rh1.2-2	A272T	# | |---->Altered Protein_binding (Pr = 0.25) |
Sinocyclocheilus_anshuiensis_rh1.2-2	A272T	# | |---->Altered Disordered_interface (Pr = 0.14) |
Sinocyclocheilus_anshuiensis_rh1.2-2	A272T	# | | |
Sinocyclocheilus_anshuiensis_rh1.2-2	A272T	# | |---->Altered Ordered_interface (Pr = 0.25) |
Sinocyclocheilus_anshuiensis_rh1.2-2	A272T	# | |---->Altered PPI_hotspot (Pr = 0.25 | P = 0.03) |
Sinocyclocheilus_anshuiensis_rh1.2-2	A272T	# | |
Sinocyclocheilus_anshuiensis_rh1.2-2	A272T	# |---->Altered Metal_binding (Pr = 0.09)<---------------------------------------------------------|
Sinocyclocheilus_anshuiensis_rh1.2-2	A272T	# |
Sinocyclocheilus_anshuiensis_rh1.2-2	A272T	# |---->Altered PTM_site (Pr = 0.01)
Sinocyclocheilus_anshuiensis_rh1.2-2	G280V	0.913	Loss of Relative_solvent_accessibility (Pr = 0.31 | P = 8.0e-03); Altered Cytoplasmic_loop (Pr = 0.28 | P = 4.8e-04); Altered PPI_hotspot (Pr = 0.25 | P = 0.02); Gain of Nickel_binding at H278 (Pr = 0.17 | P = 0.04); Gain of Manganese_binding at H278 (Pr = 0.15 | P = 0.04); Loss of Potassium_binding at H278 (Pr = 0.14 | P = 0.02); Gain of Pyrrolidone_carboxylic_acid at Q282 (Pr = 0.09 | P = 0.01)	Altered Motifs (ELME000052:Phosphothreonine motif binding a subset of FHA domains that show a preference for a large aliphatic amino acid at the pT+3 position.; ELME000053:GSK3 phosphorylation recognition site; ELME000202:(ST)Q motif which is phosphorylated by PIKK family members.)	Predicted conservation scores
Sinocyclocheilus_anshuiensis_rh1.2-2	G280V	# Altered Effect (Pr = 0.31)
Sinocyclocheilus_anshuiensis_rh1.2-2	G280V	# |---->Altered Motifs (ELME000052|ELME000053|ELME000202)
Sinocyclocheilus_anshuiensis_rh1.2-2	G280V	# |---->Altered Structure_and_dynamics (Pr = 0.31)----------------------------------------------------------|
Sinocyclocheilus_anshuiensis_rh1.2-2	G280V	# | |---->Loss of Relative_solvent_accessibility (Pr = 0.31 | P = 8.0e-03) |
Sinocyclocheilus_anshuiensis_rh1.2-2	G280V	# | |---->Altered Secondary_structure (Pr = 0.26) |
Sinocyclocheilus_anshuiensis_rh1.2-2	G280V	# | | |
Sinocyclocheilus_anshuiensis_rh1.2-2	G280V	# | |---->Altered Stability_and_conformational_flexibility (Pr = 0.18) |
Sinocyclocheilus_anshuiensis_rh1.2-2	G280V	# | | |---->Altered Conformational_flexibility (Pr = 0.18) |
Sinocyclocheilus_anshuiensis_rh1.2-2	G280V	# | | |
Sinocyclocheilus_anshuiensis_rh1.2-2	G280V	# | |---->Altered Special_structural_signatures (Pr = 0.28) |
Sinocyclocheilus_anshuiensis_rh1.2-2	G280V	# | |---->Altered Signal_peptide (Pr = 0.00) |
Sinocyclocheilus_anshuiensis_rh1.2-2	G280V	# | | |
Sinocyclocheilus_anshuiensis_rh1.2-2	G280V	# | |---->Altered Transmembrane_protein (Pr = 0.28) |
Sinocyclocheilus_anshuiensis_rh1.2-2	G280V	# | |---->Altered Non-cytoplasmic_loop (Pr = 0.28 | P = 4.8e-04) |
Sinocyclocheilus_anshuiensis_rh1.2-2	G280V	# | |
Sinocyclocheilus_anshuiensis_rh1.2-2	G280V	# |---->Altered Functional_residue (Pr = 0.25) |
Sinocyclocheilus_anshuiensis_rh1.2-2	G280V	# |---->Altered Macromolecular_binding (Pr = 0.25) |
Sinocyclocheilus_anshuiensis_rh1.2-2	G280V	# | |---->Altered Protein_binding (Pr = 0.25) |
Sinocyclocheilus_anshuiensis_rh1.2-2	G280V	# | |---->Altered Disordered_interface (Pr = 0.10) |
Sinocyclocheilus_anshuiensis_rh1.2-2	G280V	# | | |
Sinocyclocheilus_anshuiensis_rh1.2-2	G280V	# | |---->Altered Ordered_interface (Pr = 0.25) |
Sinocyclocheilus_anshuiensis_rh1.2-2	G280V	# | |---->Altered PPI_hotspot (Pr = 0.25 | P = 0.02) |
Sinocyclocheilus_anshuiensis_rh1.2-2	G280V	# | |
Sinocyclocheilus_anshuiensis_rh1.2-2	G280V	# |---->Altered Metal_binding (Pr = 0.17)<------------------------------------------------------------|
Sinocyclocheilus_anshuiensis_rh1.2-2	G280V	# | |---->Gain of Manganese_binding at H278 (Pr = 0.15 | P = 0.04)
Sinocyclocheilus_anshuiensis_rh1.2-2	G280V	# | |---->Gain of Nickel_binding at H278 (Pr = 0.17 | P = 0.04)
Sinocyclocheilus_anshuiensis_rh1.2-2	G280V	# | |---->Loss of Potassium_binding at H278 (Pr = 0.14 | P = 0.02)
Sinocyclocheilus_anshuiensis_rh1.2-2	G280V	# |
Sinocyclocheilus_anshuiensis_rh1.2-2	G280V	# |---->Altered PTM_site (Pr = 0.09)
Sinocyclocheilus_anshuiensis_rh1.2-2	G280V	# |---->Gain of Pyrrolidone_carboxylic_acid at Q282 (Pr = 0.09 | P = 0.01)
Sinocyclocheilus_anshuiensis_rh1.2-2	P291L	0.730	Altered Cytoplasmic_loop (Pr = 0.32 | P = 7.8e-05); Gain of Helix (Pr = 0.30 | P = 8.8e-03); Altered PPI_hotspot (Pr = 0.26 | P = 0.01); Loss of Methylation at K296 (Pr = 0.14 | P = 0.02)	Altered Motifs (PS00238:Visual pigments (opsins) retinal binding site)	Predicted conservation scores
Sinocyclocheilus_anshuiensis_rh1.2-2	P291L	# Altered Effect (Pr = 0.32)
Sinocyclocheilus_anshuiensis_rh1.2-2	P291L	# |---->Altered Motifs (PS00238)
Sinocyclocheilus_anshuiensis_rh1.2-2	P291L	# |---->Altered Structure_and_dynamics (Pr = 0.32)-------------------------------------------------------|
Sinocyclocheilus_anshuiensis_rh1.2-2	P291L	# | |---->Altered Secondary_structure (Pr = 0.30) |
Sinocyclocheilus_anshuiensis_rh1.2-2	P291L	# | | |---->Gain of Helix (Pr = 0.30 | P = 8.8e-03) |
Sinocyclocheilus_anshuiensis_rh1.2-2	P291L	# | | |
Sinocyclocheilus_anshuiensis_rh1.2-2	P291L	# | |---->Altered Stability_and_conformational_flexibility (Pr = 0.14) |
Sinocyclocheilus_anshuiensis_rh1.2-2	P291L	# | | |---->Altered Conformational_flexibility (Pr = 0.14) |
Sinocyclocheilus_anshuiensis_rh1.2-2	P291L	# | | |
Sinocyclocheilus_anshuiensis_rh1.2-2	P291L	# | |---->Altered Special_structural_signatures (Pr = 0.32) |
Sinocyclocheilus_anshuiensis_rh1.2-2	P291L	# | |---->Altered Signal_peptide (Pr = 0.00) |
Sinocyclocheilus_anshuiensis_rh1.2-2	P291L	# | | |
Sinocyclocheilus_anshuiensis_rh1.2-2	P291L	# | |---->Altered Transmembrane_protein (Pr = 0.32) |
Sinocyclocheilus_anshuiensis_rh1.2-2	P291L	# | |---->Altered Non-cytoplasmic_loop (Pr = 0.32 | P = 7.8e-05) |
Sinocyclocheilus_anshuiensis_rh1.2-2	P291L	# | |
Sinocyclocheilus_anshuiensis_rh1.2-2	P291L	# |---->Altered Functional_residue (Pr = 0.26) |
Sinocyclocheilus_anshuiensis_rh1.2-2	P291L	# |---->Altered Macromolecular_binding (Pr = 0.26) |
Sinocyclocheilus_anshuiensis_rh1.2-2	P291L	# | |---->Altered Protein_binding (Pr = 0.26) |
Sinocyclocheilus_anshuiensis_rh1.2-2	P291L	# | |---->Altered Disordered_interface (Pr = 0.17) |
Sinocyclocheilus_anshuiensis_rh1.2-2	P291L	# | | |
Sinocyclocheilus_anshuiensis_rh1.2-2	P291L	# | |---->Altered Ordered_interface (Pr = 0.26) |
Sinocyclocheilus_anshuiensis_rh1.2-2	P291L	# | |---->Altered PPI_hotspot (Pr = 0.26 | P = 0.01) |
Sinocyclocheilus_anshuiensis_rh1.2-2	P291L	# | |
Sinocyclocheilus_anshuiensis_rh1.2-2	P291L	# |---->Altered Metal_binding (Pr = 0.03)<---------------------------------------------------------|
Sinocyclocheilus_anshuiensis_rh1.2-2	P291L	# |
Sinocyclocheilus_anshuiensis_rh1.2-2	P291L	# |---->Altered PTM_site (Pr = 0.14)
Sinocyclocheilus_anshuiensis_rh1.2-2	P291L	# |---->Loss of Methylation at K296 (Pr = 0.14 | P = 0.02)
Sinocyclocheilus_anshuiensis_rh1.2-2	R314C	0.763	Gain of Zinc_binding at S316 (Pr = 0.26 | P = 0.03); Altered Cytoplasmic_loop (Pr = 0.25 | P = 1.1e-03); Loss of Copper_binding at S316 (Pr = 0.05 | P = 0.03)	Altered Motifs (ELME000062:Secondary preference for PKA-type AGC kinase phosphorylation.; ELME000122:These phosphorylation-independent motifs bind to Dab-like PTB domains. Binding is not driven by contacts at the 0 or FY position - but instead is dependent upon the large number of hydrophobic and hydrogen bond contacts between motif and domain.; ELME000148:The engrailed homology domain 1 motif is found in homeodomain containing active repressors and other transcription families - and allows for the recruitment of Groucho/TLE corepressors.; ELME000233:MAPK interacting molecules (e.g. MAPKKs - substrates - phosphatases) carry docking motif that help to regulate specific interaction in the MAPK cascade. The classic motif approximates (R/K)xxxx#x# where # is a hydrophobic residue.; ELME000336:NEK2 phosphorylation motif with preferred Phe - Leu or Met in the -3 position to compensate for less favorable residues in the +1 and +2 position.)	Predicted conservation scores
Sinocyclocheilus_anshuiensis_rh1.2-2	R314C	# Altered Effect (Pr = 0.26)
Sinocyclocheilus_anshuiensis_rh1.2-2	R314C	# |---->Altered Motifs (ELME000062|ELME000122|ELME000148|ELME000233|ELME000336)
Sinocyclocheilus_anshuiensis_rh1.2-2	R314C	# |---->Altered Structure_and_dynamics (Pr = 0.26)-------------------------------------------------------|
Sinocyclocheilus_anshuiensis_rh1.2-2	R314C	# | |---->Altered Secondary_structure (Pr = 0.26) |
Sinocyclocheilus_anshuiensis_rh1.2-2	R314C	# | | |
Sinocyclocheilus_anshuiensis_rh1.2-2	R314C	# | |---->Altered Stability_and_conformational_flexibility (Pr = 0.11) |
Sinocyclocheilus_anshuiensis_rh1.2-2	R314C	# | | |---->Altered Conformational_flexibility (Pr = 0.11) |
Sinocyclocheilus_anshuiensis_rh1.2-2	R314C	# | | |
Sinocyclocheilus_anshuiensis_rh1.2-2	R314C	# | |---->Altered Special_structural_signatures (Pr = 0.25) |
Sinocyclocheilus_anshuiensis_rh1.2-2	R314C	# | |---->Altered Signal_peptide (Pr = 0.00) |
Sinocyclocheilus_anshuiensis_rh1.2-2	R314C	# | | |
Sinocyclocheilus_anshuiensis_rh1.2-2	R314C	# | |---->Altered Transmembrane_protein (Pr = 0.25) |
Sinocyclocheilus_anshuiensis_rh1.2-2	R314C	# | |---->Altered Non-cytoplasmic_loop (Pr = 0.25 | P = 1.1e-03) |
Sinocyclocheilus_anshuiensis_rh1.2-2	R314C	# | |
Sinocyclocheilus_anshuiensis_rh1.2-2	R314C	# |---->Altered Functional_residue (Pr = 0.26) |
Sinocyclocheilus_anshuiensis_rh1.2-2	R314C	# |---->Altered Macromolecular_binding (Pr = 0.26) |
Sinocyclocheilus_anshuiensis_rh1.2-2	R314C	# | |---->Altered Protein_binding (Pr = 0.26) |
Sinocyclocheilus_anshuiensis_rh1.2-2	R314C	# | |---->Altered Disordered_interface (Pr = 0.26) |
Sinocyclocheilus_anshuiensis_rh1.2-2	R314C	# | | |
Sinocyclocheilus_anshuiensis_rh1.2-2	R314C	# | |---->Altered Ordered_interface (Pr = 0.19) |
Sinocyclocheilus_anshuiensis_rh1.2-2	R314C	# | |
Sinocyclocheilus_anshuiensis_rh1.2-2	R314C	# |---->Altered Metal_binding (Pr = 0.26)<---------------------------------------------------------|
Sinocyclocheilus_anshuiensis_rh1.2-2	R314C	# | |---->Loss of Copper_binding at S316 (Pr = 0.05 | P = 0.03)
Sinocyclocheilus_anshuiensis_rh1.2-2	R314C	# | |---->Gain of Zinc_binding at S316 (Pr = 0.26 | P = 0.03)
Sinocyclocheilus_anshuiensis_rh1.2-2	R314C	# |
Sinocyclocheilus_anshuiensis_rh1.2-2	R314C	# |---->Altered PTM_site (Pr = 0.08)
Sinocyclocheilus_anshuiensis_rh1.1-1	G224D	0.887	Altered Cytoplasmic_loop (Pr = 0.31 | P = 1.3e-04); Loss of Strand (Pr = 0.29 | P = 5.2e-03); Gain of Helix (Pr = 0.28 | P = 0.03); Altered PPI_hotspot (Pr = 0.27 | P = 6.8e-03); Gain of Zinc_binding at C228 (Pr = 0.26 | P = 0.03); Loss of Copper_binding at C228 (Pr = 0.04 | P = 0.04)	Altered Motifs (ELME000120:Tyrosine-based sorting signal responsible for the interaction with mu subunit of AP (Adaptor Protein) complex)	Predicted conservation scores
Sinocyclocheilus_anshuiensis_rh1.1-1	G224D	# Altered Effect (Pr = 0.31)
Sinocyclocheilus_anshuiensis_rh1.1-1	G224D	# |---->Altered Motifs (ELME000120)
Sinocyclocheilus_anshuiensis_rh1.1-1	G224D	# |---->Altered Structure_and_dynamics (Pr = 0.31)-------------------------------------------------------|
Sinocyclocheilus_anshuiensis_rh1.1-1	G224D	# | |---->Altered Secondary_structure (Pr = 0.29) |
Sinocyclocheilus_anshuiensis_rh1.1-1	G224D	# | | |---->Gain of Helix (Pr = 0.28 | P = 0.03) |
Sinocyclocheilus_anshuiensis_rh1.1-1	G224D	# | | |---->Loss of Strand (Pr = 0.29 | P = 5.2e-03) |
Sinocyclocheilus_anshuiensis_rh1.1-1	G224D	# | | |
Sinocyclocheilus_anshuiensis_rh1.1-1	G224D	# | |---->Altered Stability_and_conformational_flexibility (Pr = 0.07) |
Sinocyclocheilus_anshuiensis_rh1.1-1	G224D	# | | |---->Altered Conformational_flexibility (Pr = 0.07) |
Sinocyclocheilus_anshuiensis_rh1.1-1	G224D	# | | |
Sinocyclocheilus_anshuiensis_rh1.1-1	G224D	# | |---->Altered Special_structural_signatures (Pr = 0.31) |
Sinocyclocheilus_anshuiensis_rh1.1-1	G224D	# | |---->Altered Signal_peptide (Pr = 0.00) |
Sinocyclocheilus_anshuiensis_rh1.1-1	G224D	# | | |
Sinocyclocheilus_anshuiensis_rh1.1-1	G224D	# | |---->Altered Transmembrane_protein (Pr = 0.31) |
Sinocyclocheilus_anshuiensis_rh1.1-1	G224D	# | |---->Altered Non-cytoplasmic_loop (Pr = 0.31 | P = 1.3e-04) |
Sinocyclocheilus_anshuiensis_rh1.1-1	G224D	# | |
Sinocyclocheilus_anshuiensis_rh1.1-1	G224D	# |---->Altered Functional_residue (Pr = 0.27) |
Sinocyclocheilus_anshuiensis_rh1.1-1	G224D	# |---->Altered Macromolecular_binding (Pr = 0.27) |
Sinocyclocheilus_anshuiensis_rh1.1-1	G224D	# | |---->Altered Protein_binding (Pr = 0.27) |
Sinocyclocheilus_anshuiensis_rh1.1-1	G224D	# | |---->Altered Disordered_interface (Pr = 0.15) |
Sinocyclocheilus_anshuiensis_rh1.1-1	G224D	# | | |
Sinocyclocheilus_anshuiensis_rh1.1-1	G224D	# | |---->Altered Ordered_interface (Pr = 0.27) |
Sinocyclocheilus_anshuiensis_rh1.1-1	G224D	# | |---->Altered PPI_hotspot (Pr = 0.27 | P = 6.8e-03) |
Sinocyclocheilus_anshuiensis_rh1.1-1	G224D	# | |
Sinocyclocheilus_anshuiensis_rh1.1-1	G224D	# |---->Altered Metal_binding (Pr = 0.26)<---------------------------------------------------------|
Sinocyclocheilus_anshuiensis_rh1.1-1	G224D	# | |---->Loss of Copper_binding at C228 (Pr = 0.04 | P = 0.04)
Sinocyclocheilus_anshuiensis_rh1.1-1	G224D	# | |---->Gain of Zinc_binding at C228 (Pr = 0.26 | P = 0.03)
Sinocyclocheilus_anshuiensis_rh1.1-1	G224D	# |
Sinocyclocheilus_anshuiensis_rh1.1-1	G224D	# |---->Altered PTM_site (Pr = 0.13)
Sinocyclocheilus_anshuiensis_rh1.1-2	F212V	0.687	Altered PPI_hotspot (Pr = 0.27 | P = 8.9e-03)	Altered Motifs (ELME000148:The engrailed homology domain 1 motif is found in homeodomain containing active repressors and other transcription families - and allows for the recruitment of Groucho/TLE corepressors.; ELME000155:This is the motif recognized by those SH3 domains with a non-canonical class I recognition specificity; ELME000328:Fxxx[WF] motifs are present in Pex19 and S. cerevisiae Pex5 cytosolic receptors that bind to peroxisomal membrane docking member - Pex14)	Predicted conservation scores
Sinocyclocheilus_anshuiensis_rh1.1-2	F212V	# Altered Effect (Pr = 0.27)
Sinocyclocheilus_anshuiensis_rh1.1-2	F212V	# |---->Altered Motifs (ELME000148|ELME000155|ELME000328)
Sinocyclocheilus_anshuiensis_rh1.1-2	F212V	# |---->Altered Structure_and_dynamics (Pr = 0.25)-------------------------------------------------------|
Sinocyclocheilus_anshuiensis_rh1.1-2	F212V	# | |---->Altered Secondary_structure (Pr = 0.25) |
Sinocyclocheilus_anshuiensis_rh1.1-2	F212V	# | | |
Sinocyclocheilus_anshuiensis_rh1.1-2	F212V	# | |---->Altered Stability_and_conformational_flexibility (Pr = 0.05) |
Sinocyclocheilus_anshuiensis_rh1.1-2	F212V	# | | |---->Altered Conformational_flexibility (Pr = 0.05) |
Sinocyclocheilus_anshuiensis_rh1.1-2	F212V	# | | |
Sinocyclocheilus_anshuiensis_rh1.1-2	F212V	# | |---->Altered Special_structural_signatures (Pr = 0.08) |
Sinocyclocheilus_anshuiensis_rh1.1-2	F212V	# | |---->Altered Signal_peptide (Pr = 0.00) |
Sinocyclocheilus_anshuiensis_rh1.1-2	F212V	# | | |
Sinocyclocheilus_anshuiensis_rh1.1-2	F212V	# | |---->Altered Transmembrane_protein (Pr = 0.08) |
Sinocyclocheilus_anshuiensis_rh1.1-2	F212V	# | |
Sinocyclocheilus_anshuiensis_rh1.1-2	F212V	# |---->Altered Functional_residue (Pr = 0.27) |
Sinocyclocheilus_anshuiensis_rh1.1-2	F212V	# |---->Altered Macromolecular_binding (Pr = 0.27) |
Sinocyclocheilus_anshuiensis_rh1.1-2	F212V	# | |---->Altered Protein_binding (Pr = 0.27) |
Sinocyclocheilus_anshuiensis_rh1.1-2	F212V	# | |---->Altered Disordered_interface (Pr = 0.05) |
Sinocyclocheilus_anshuiensis_rh1.1-2	F212V	# | | |
Sinocyclocheilus_anshuiensis_rh1.1-2	F212V	# | |---->Altered Ordered_interface (Pr = 0.27) |
Sinocyclocheilus_anshuiensis_rh1.1-2	F212V	# | |---->Altered PPI_hotspot (Pr = 0.27 | P = 8.9e-03) |
Sinocyclocheilus_anshuiensis_rh1.1-2	F212V	# | |
Sinocyclocheilus_anshuiensis_rh1.1-2	F212V	# |---->Altered Metal_binding (Pr = 0.13)<---------------------------------------------------------|
Sinocyclocheilus_anshuiensis_rh1.1-2	F212V	# |
Sinocyclocheilus_anshuiensis_rh1.1-2	F212V	# |---->Altered PTM_site (Pr = 0.01)
Sinocyclocheilus_anshuiensis_rh1.1-2	S345L	0.225	Loss of Methylation at K341 (Pr = 0.29 | P = 7.9e-04); Gain of Strand (Pr = 0.28 | P = 8.5e-03); Loss of O-linked_glycosylation at T342 (Pr = 0.27 | P = 0.01); Gain of SUMOylation at K341 (Pr = 0.26 | P = 6.9e-03); Loss of Ubiquitylation at K341 (Pr = 0.22 | P = 3.2e-03)	Altered Motifs (ELME000052:Phosphothreonine motif binding a subset of FHA domains that show a preference for a large aliphatic amino acid at the pT+3 position.; ELME000053:GSK3 phosphorylation recognition site; ELME000063:CK1 phosphorylation site; ELME000336:NEK2 phosphorylation motif with preferred Phe - Leu or Met in the -3 position to compensate for less favorable residues in the +1 and +2 position.)	Predicted conservation scores
Sinocyclocheilus_anshuiensis_rh1.1-2	S345L	# Altered Effect (Pr = 0.29)
Sinocyclocheilus_anshuiensis_rh1.1-2	S345L	# |---->Altered Motifs (ELME000052|ELME000053|ELME000063|ELME000336)
Sinocyclocheilus_anshuiensis_rh1.1-2	S345L	# |---->Altered Structure_and_dynamics (Pr = 0.28)-------------------------------------------------------|
Sinocyclocheilus_anshuiensis_rh1.1-2	S345L	# | |---->Altered Secondary_structure (Pr = 0.28) |
Sinocyclocheilus_anshuiensis_rh1.1-2	S345L	# | | |---->Gain of Strand (Pr = 0.28 | P = 8.5e-03) |
Sinocyclocheilus_anshuiensis_rh1.1-2	S345L	# | | |
Sinocyclocheilus_anshuiensis_rh1.1-2	S345L	# | |---->Altered Stability_and_conformational_flexibility (Pr = 0.25) |
Sinocyclocheilus_anshuiensis_rh1.1-2	S345L	# | | |---->Altered Conformational_flexibility (Pr = 0.25) |
Sinocyclocheilus_anshuiensis_rh1.1-2	S345L	# | | |
Sinocyclocheilus_anshuiensis_rh1.1-2	S345L	# | |---->Altered Special_structural_signatures (Pr = 0.02) |
Sinocyclocheilus_anshuiensis_rh1.1-2	S345L	# | |---->Altered Signal_peptide (Pr = 0.00) |
Sinocyclocheilus_anshuiensis_rh1.1-2	S345L	# | | |
Sinocyclocheilus_anshuiensis_rh1.1-2	S345L	# | |---->Altered Transmembrane_protein (Pr = 0.02) |
Sinocyclocheilus_anshuiensis_rh1.1-2	S345L	# | |
Sinocyclocheilus_anshuiensis_rh1.1-2	S345L	# |---->Altered Functional_residue (Pr = 0.29) |
Sinocyclocheilus_anshuiensis_rh1.1-2	S345L	# |---->Altered Macromolecular_binding (Pr = 0.19) |
Sinocyclocheilus_anshuiensis_rh1.1-2	S345L	# | |---->Altered Protein_binding (Pr = 0.19) |
Sinocyclocheilus_anshuiensis_rh1.1-2	S345L	# | |---->Altered Disordered_interface (Pr = 0.19) |
Sinocyclocheilus_anshuiensis_rh1.1-2	S345L	# | | |
Sinocyclocheilus_anshuiensis_rh1.1-2	S345L	# | |---->Altered Ordered_interface (Pr = 0.07) |
Sinocyclocheilus_anshuiensis_rh1.1-2	S345L	# | |
Sinocyclocheilus_anshuiensis_rh1.1-2	S345L	# |---->Altered Metal_binding (Pr = 0.02)<---------------------------------------------------------|
Sinocyclocheilus_anshuiensis_rh1.1-2	S345L	# |
Sinocyclocheilus_anshuiensis_rh1.1-2	S345L	# |---->Altered PTM_site (Pr = 0.29)
Sinocyclocheilus_anshuiensis_rh1.1-2	S345L	# |---->Loss of Methylation at K341 (Pr = 0.29 | P = 7.9e-04)
Sinocyclocheilus_anshuiensis_rh1.1-2	S345L	# |---->Loss of O-linked_glycosylation at T342 (Pr = 0.27 | P = 0.01)
Sinocyclocheilus_anshuiensis_rh1.1-2	S345L	# |---->Gain of SUMOylation at K341 (Pr = 0.26 | P = 6.9e-03)
Sinocyclocheilus_anshuiensis_rh1.1-2	S345L	# |---->Loss of Ubiquitylation at K341 (Pr = 0.22 | P = 3.2e-03)
Sinocyclocheilus_anshuiensis_rh1.1-2	S346P	0.256	Gain of Phosphorylation at S345 (Pr = 0.28 | P = 0.02); Loss of O-linked_glycosylation at S346 (Pr = 0.27 | P = 0.01); Loss of Methylation at K341 (Pr = 0.27 | P = 1.4e-03); Loss of SUMOylation at K341 (Pr = 0.25 | P = 8.6e-03); Loss of Ubiquitylation at K341 (Pr = 0.22 | P = 3.0e-03)	Altered Motifs (ELME000053:GSK3 phosphorylation recognition site; ELME000063:CK1 phosphorylation site; ELME000136:The Class IV WW domain interaction motif is recognised primarily by the Pin1 phosphorylation-dependent prolyl isomerase.; ELME000159:Proline-Directed Kinase (e.g. MAPK) phosphorylation site in higher eukaryotes.; ELME000239:The USP7 NTD domain binding motif variant based on the MDM2 and P53 interactions.)	Predicted conservation scores
Sinocyclocheilus_anshuiensis_rh1.1-2	S346P	# Altered Effect (Pr = 0.28)
Sinocyclocheilus_anshuiensis_rh1.1-2	S346P	# |---->Altered Motifs (ELME000053|ELME000063|ELME000136|ELME000159|ELME000239)
Sinocyclocheilus_anshuiensis_rh1.1-2	S346P	# |---->Altered Structure_and_dynamics (Pr = 0.26)-------------------------------------------------------|
Sinocyclocheilus_anshuiensis_rh1.1-2	S346P	# | |---->Altered Secondary_structure (Pr = 0.26) |
Sinocyclocheilus_anshuiensis_rh1.1-2	S346P	# | | |
Sinocyclocheilus_anshuiensis_rh1.1-2	S346P	# | |---->Altered Stability_and_conformational_flexibility (Pr = 0.24) |
Sinocyclocheilus_anshuiensis_rh1.1-2	S346P	# | | |---->Altered Conformational_flexibility (Pr = 0.24) |
Sinocyclocheilus_anshuiensis_rh1.1-2	S346P	# | | |
Sinocyclocheilus_anshuiensis_rh1.1-2	S346P	# | |---->Altered Special_structural_signatures (Pr = 0.02) |
Sinocyclocheilus_anshuiensis_rh1.1-2	S346P	# | |---->Altered Signal_peptide (Pr = 0.00) |
Sinocyclocheilus_anshuiensis_rh1.1-2	S346P	# | | |
Sinocyclocheilus_anshuiensis_rh1.1-2	S346P	# | |---->Altered Transmembrane_protein (Pr = 0.02) |
Sinocyclocheilus_anshuiensis_rh1.1-2	S346P	# | |
Sinocyclocheilus_anshuiensis_rh1.1-2	S346P	# |---->Altered Functional_residue (Pr = 0.28) |
Sinocyclocheilus_anshuiensis_rh1.1-2	S346P	# |---->Altered Macromolecular_binding (Pr = 0.15) |
Sinocyclocheilus_anshuiensis_rh1.1-2	S346P	# | |---->Altered Protein_binding (Pr = 0.15) |
Sinocyclocheilus_anshuiensis_rh1.1-2	S346P	# | |---->Altered Disordered_interface (Pr = 0.15) |
Sinocyclocheilus_anshuiensis_rh1.1-2	S346P	# | | |
Sinocyclocheilus_anshuiensis_rh1.1-2	S346P	# | |---->Altered Ordered_interface (Pr = 0.06) |
Sinocyclocheilus_anshuiensis_rh1.1-2	S346P	# | |
Sinocyclocheilus_anshuiensis_rh1.1-2	S346P	# |---->Altered Metal_binding (Pr = 0.02)<---------------------------------------------------------|
Sinocyclocheilus_anshuiensis_rh1.1-2	S346P	# |
Sinocyclocheilus_anshuiensis_rh1.1-2	S346P	# |---->Altered PTM_site (Pr = 0.28)
Sinocyclocheilus_anshuiensis_rh1.1-2	S346P	# |---->Loss of Methylation at K341 (Pr = 0.27 | P = 1.4e-03)
Sinocyclocheilus_anshuiensis_rh1.1-2	S346P	# |---->Loss of O-linked_glycosylation at S346 (Pr = 0.27 | P = 0.01)
Sinocyclocheilus_anshuiensis_rh1.1-2	S346P	# |---->Gain of Phosphorylation at S345 (Pr = 0.28 | P = 0.02)
Sinocyclocheilus_anshuiensis_rh1.1-2	S346P	# |---->Loss of SUMOylation at K341 (Pr = 0.25 | P = 8.6e-03)
Sinocyclocheilus_anshuiensis_rh1.1-2	S346P	# |---->Loss of Ubiquitylation at K341 (Pr = 0.22 | P = 3.0e-03)
Sinocyclocheilus_anshuiensis_rh2-3	A253T	0.249	Loss of Helix (Pr = 0.28 | P = 0.03); Gain of Relative_solvent_accessibility (Pr = 0.25 | P = 0.03); Loss of Pyrrolidone_carboxylic_acid at Q250 (Pr = 0.24 | P = 8.7e-04); Gain of O-linked_glycosylation at S254 (Pr = 0.20 | P = 0.02); Loss of Ubiquitylation at K257 (Pr = 0.15 | P = 0.05); Gain of Potassium_binding at D251 (Pr = 0.10 | P = 0.05); Loss of Methylation at K257 (Pr = 0.09 | P = 0.05)	Altered Motifs (ELME000063:CK1 phosphorylation site; ELME000085:Glycosaminoglycan attachment site; ELME000202:(ST)Q motif which is phosphorylated by PIKK family members.)	Predicted conservation scores
Sinocyclocheilus_anshuiensis_rh2-3	A253T	# Altered Effect (Pr = 0.28)
Sinocyclocheilus_anshuiensis_rh2-3	A253T	# |---->Altered Motifs (ELME000063|ELME000085|ELME000202)
Sinocyclocheilus_anshuiensis_rh2-3	A253T	# |---->Altered Structure_and_dynamics (Pr = 0.28)-------------------------------------------------------|
Sinocyclocheilus_anshuiensis_rh2-3	A253T	# | |---->Gain of Relative_solvent_accessibility (Pr = 0.25 | P = 0.03) |
Sinocyclocheilus_anshuiensis_rh2-3	A253T	# | |---->Altered Secondary_structure (Pr = 0.28) |
Sinocyclocheilus_anshuiensis_rh2-3	A253T	# | | |---->Loss of Helix (Pr = 0.28 | P = 0.03) |
Sinocyclocheilus_anshuiensis_rh2-3	A253T	# | | |
Sinocyclocheilus_anshuiensis_rh2-3	A253T	# | |---->Altered Stability_and_conformational_flexibility (Pr = 0.26) |
Sinocyclocheilus_anshuiensis_rh2-3	A253T	# | | |---->Altered Conformational_flexibility (Pr = 0.26) |
Sinocyclocheilus_anshuiensis_rh2-3	A253T	# | | |
Sinocyclocheilus_anshuiensis_rh2-3	A253T	# | |---->Altered Special_structural_signatures (Pr = 0.13) |
Sinocyclocheilus_anshuiensis_rh2-3	A253T	# | |---->Altered Signal_peptide (Pr = 0.00) |
Sinocyclocheilus_anshuiensis_rh2-3	A253T	# | | |
Sinocyclocheilus_anshuiensis_rh2-3	A253T	# | |---->Altered Transmembrane_protein (Pr = 0.13) |
Sinocyclocheilus_anshuiensis_rh2-3	A253T	# | |
Sinocyclocheilus_anshuiensis_rh2-3	A253T	# |---->Altered Functional_residue (Pr = 0.25) |
Sinocyclocheilus_anshuiensis_rh2-3	A253T	# |---->Altered Macromolecular_binding (Pr = 0.25) |
Sinocyclocheilus_anshuiensis_rh2-3	A253T	# | |---->Altered Protein_binding (Pr = 0.25) |
Sinocyclocheilus_anshuiensis_rh2-3	A253T	# | |---->Altered Disordered_interface (Pr = 0.18) |
Sinocyclocheilus_anshuiensis_rh2-3	A253T	# | | |
Sinocyclocheilus_anshuiensis_rh2-3	A253T	# | |---->Altered Ordered_interface (Pr = 0.25) |
Sinocyclocheilus_anshuiensis_rh2-3	A253T	# | |
Sinocyclocheilus_anshuiensis_rh2-3	A253T	# |---->Altered Metal_binding (Pr = 0.21)<---------------------------------------------------------|
Sinocyclocheilus_anshuiensis_rh2-3	A253T	# | |---->Gain of Potassium_binding at D251 (Pr = 0.10 | P = 0.05)
Sinocyclocheilus_anshuiensis_rh2-3	A253T	# |
Sinocyclocheilus_anshuiensis_rh2-3	A253T	# |---->Altered PTM_site (Pr = 0.24)
Sinocyclocheilus_anshuiensis_rh2-3	A253T	# |---->Loss of Methylation at K257 (Pr = 0.09 | P = 0.05)
Sinocyclocheilus_anshuiensis_rh2-3	A253T	# |---->Gain of O-linked_glycosylation at S254 (Pr = 0.20 | P = 0.02)
Sinocyclocheilus_anshuiensis_rh2-3	A253T	# |---->Loss of Pyrrolidone_carboxylic_acid at Q250 (Pr = 0.24 | P = 8.7e-04)
Sinocyclocheilus_anshuiensis_rh2-3	A253T	# |---->Loss of Ubiquitylation at K257 (Pr = 0.15 | P = 0.05)
Sinocyclocheilus_anshuiensis_rh2-1	D209E	0.274	Altered PPI_hotspot (Pr = 0.27 | P = 7.0e-03); Altered Cytoplasmic_loop (Pr = 0.25 | P = 1.4e-03); Loss of Potassium_binding at N212 (Pr = 0.19 | P = 0.01); Loss of Sulfation at Y210 (Pr = 0.08 | P = 3.5e-03); Loss of N-linked_glycosylation at N212 (Pr = 0.07 | P = 0.02)	Altered Motifs (ELME000095:This phosphorylation-dependent motif binds to Shc-like and IRS-like PTB domains. The pTyr is positioned within a highly basic-charged anchoring pocket. A hydrophobic residue -5 (compared to pY) increases the affinity of the interaction.; ELME000122:These phosphorylation-independent motifs bind to Dab-like PTB domains. Binding is not driven by contacts at the 0 or FY position - but instead is dependent upon the large number of hydrophobic and hydrogen bond contacts between motif and domain.)	Predicted conservation scores
Sinocyclocheilus_anshuiensis_rh2-1	D209E	# Altered Effect (Pr = 0.27)
Sinocyclocheilus_anshuiensis_rh2-1	D209E	# |---->Altered Motifs (ELME000095|ELME000122)
Sinocyclocheilus_anshuiensis_rh2-1	D209E	# |---->Altered Structure_and_dynamics (Pr = 0.26)-------------------------------------------------------|
Sinocyclocheilus_anshuiensis_rh2-1	D209E	# | |---->Altered Secondary_structure (Pr = 0.26) |
Sinocyclocheilus_anshuiensis_rh2-1	D209E	# | | |
Sinocyclocheilus_anshuiensis_rh2-1	D209E	# | |---->Altered Stability_and_conformational_flexibility (Pr = 0.21) |
Sinocyclocheilus_anshuiensis_rh2-1	D209E	# | | |---->Altered Conformational_flexibility (Pr = 0.21) |
Sinocyclocheilus_anshuiensis_rh2-1	D209E	# | | |
Sinocyclocheilus_anshuiensis_rh2-1	D209E	# | |---->Altered Special_structural_signatures (Pr = 0.25) |
Sinocyclocheilus_anshuiensis_rh2-1	D209E	# | |---->Altered Signal_peptide (Pr = 0.00) |
Sinocyclocheilus_anshuiensis_rh2-1	D209E	# | | |
Sinocyclocheilus_anshuiensis_rh2-1	D209E	# | |---->Altered Transmembrane_protein (Pr = 0.25) |
Sinocyclocheilus_anshuiensis_rh2-1	D209E	# | |---->Altered Non-cytoplasmic_loop (Pr = 0.25 | P = 1.4e-03) |
Sinocyclocheilus_anshuiensis_rh2-1	D209E	# | |
Sinocyclocheilus_anshuiensis_rh2-1	D209E	# |---->Altered Functional_residue (Pr = 0.27) |
Sinocyclocheilus_anshuiensis_rh2-1	D209E	# |---->Altered Macromolecular_binding (Pr = 0.27) |
Sinocyclocheilus_anshuiensis_rh2-1	D209E	# | |---->Altered Protein_binding (Pr = 0.27) |
Sinocyclocheilus_anshuiensis_rh2-1	D209E	# | |---->Altered Disordered_interface (Pr = 0.21) |
Sinocyclocheilus_anshuiensis_rh2-1	D209E	# | | |
Sinocyclocheilus_anshuiensis_rh2-1	D209E	# | |---->Altered Ordered_interface (Pr = 0.27) |
Sinocyclocheilus_anshuiensis_rh2-1	D209E	# | |---->Altered PPI_hotspot (Pr = 0.27 | P = 7.0e-03) |
Sinocyclocheilus_anshuiensis_rh2-1	D209E	# | |
Sinocyclocheilus_anshuiensis_rh2-1	D209E	# |---->Altered Metal_binding (Pr = 0.19)<---------------------------------------------------------|
Sinocyclocheilus_anshuiensis_rh2-1	D209E	# | |---->Loss of Potassium_binding at N212 (Pr = 0.19 | P = 0.01)
Sinocyclocheilus_anshuiensis_rh2-1	D209E	# |
Sinocyclocheilus_anshuiensis_rh2-1	D209E	# |---->Altered PTM_site (Pr = 0.08)
Sinocyclocheilus_anshuiensis_rh2-1	D209E	# |---->Loss of N-linked_glycosylation at N212 (Pr = 0.07 | P = 0.02)
Sinocyclocheilus_anshuiensis_rh2-1	D209E	# |---->Loss of Sulfation at Y210 (Pr = 0.08 | P = 3.5e-03)
Sinocyclocheilus_anshuiensis_rh2-1	V349E	0.239	Loss of O-linked_glycosylation at T351 (Pr = 0.38 | P = 5.2e-03); Gain of Intrinsic_disorder (Pr = 0.32 | P = 0.03); Gain of B-factor (Pr = 0.27 | P = 9.1e-03); Gain of SUMOylation at K353 (Pr = 0.26 | P = 6.6e-03); Gain of Methylation at K353 (Pr = 0.24 | P = 1.1e-03); Loss of Ubiquitylation at K353 (Pr = 0.19 | P = 0.01)	Altered Motifs (ELME000053:GSK3 phosphorylation recognition site; ELME000063:CK1 phosphorylation site; ELME000064:CK2 phosphorylation site; PS00006:Casein kinase II phosphorylation site)	Predicted conservation scores
Sinocyclocheilus_anshuiensis_rh2-1	V349E	# Altered Effect (Pr = 0.38)
Sinocyclocheilus_anshuiensis_rh2-1	V349E	# |---->Altered Motifs (ELME000053|ELME000063|ELME000064|PS00006)
Sinocyclocheilus_anshuiensis_rh2-1	V349E	# |---->Altered Structure_and_dynamics (Pr = 0.32)-------------------------------------------------------|
Sinocyclocheilus_anshuiensis_rh2-1	V349E	# | |---->Altered Secondary_structure (Pr = 0.23) |
Sinocyclocheilus_anshuiensis_rh2-1	V349E	# | | |
Sinocyclocheilus_anshuiensis_rh2-1	V349E	# | |---->Altered Stability_and_conformational_flexibility (Pr = 0.32) |
Sinocyclocheilus_anshuiensis_rh2-1	V349E	# | | |---->Altered Conformational_flexibility (Pr = 0.32) |
Sinocyclocheilus_anshuiensis_rh2-1	V349E	# | | |---->Gain of Intrinsic_disorder (Pr = 0.32 | P = 0.03) |
Sinocyclocheilus_anshuiensis_rh2-1	V349E	# | | |---->Gain of B-factor (Pr = 0.27 | P = 9.1e-03) |
Sinocyclocheilus_anshuiensis_rh2-1	V349E	# | | |
Sinocyclocheilus_anshuiensis_rh2-1	V349E	# | |---->Altered Special_structural_signatures (Pr = 0.07) |
Sinocyclocheilus_anshuiensis_rh2-1	V349E	# | |---->Altered Signal_peptide (Pr = 0.00) |
Sinocyclocheilus_anshuiensis_rh2-1	V349E	# | | |
Sinocyclocheilus_anshuiensis_rh2-1	V349E	# | |---->Altered Transmembrane_protein (Pr = 0.07) |
Sinocyclocheilus_anshuiensis_rh2-1	V349E	# | |
Sinocyclocheilus_anshuiensis_rh2-1	V349E	# |---->Altered Functional_residue (Pr = 0.38) |
Sinocyclocheilus_anshuiensis_rh2-1	V349E	# |---->Altered Macromolecular_binding (Pr = 0.11) |
Sinocyclocheilus_anshuiensis_rh2-1	V349E	# | |---->Altered Protein_binding (Pr = 0.11) |
Sinocyclocheilus_anshuiensis_rh2-1	V349E	# | |---->Altered Disordered_interface (Pr = 0.10) |
Sinocyclocheilus_anshuiensis_rh2-1	V349E	# | | |
Sinocyclocheilus_anshuiensis_rh2-1	V349E	# | |---->Altered Ordered_interface (Pr = 0.11) |
Sinocyclocheilus_anshuiensis_rh2-1	V349E	# | |
Sinocyclocheilus_anshuiensis_rh2-1	V349E	# |---->Altered Metal_binding (Pr = 0.02)<---------------------------------------------------------|
Sinocyclocheilus_anshuiensis_rh2-1	V349E	# |
Sinocyclocheilus_anshuiensis_rh2-1	V349E	# |---->Altered PTM_site (Pr = 0.38)
Sinocyclocheilus_anshuiensis_rh2-1	V349E	# |---->Gain of Methylation at K353 (Pr = 0.24 | P = 1.1e-03)
Sinocyclocheilus_anshuiensis_rh2-1	V349E	# |---->Loss of O-linked_glycosylation at T351 (Pr = 0.38 | P = 5.2e-03)
Sinocyclocheilus_anshuiensis_rh2-1	V349E	# |---->Gain of SUMOylation at K353 (Pr = 0.26 | P = 6.6e-03)
Sinocyclocheilus_anshuiensis_rh2-1	V349E	# |---->Loss of Ubiquitylation at K353 (Pr = 0.19 | P = 0.01)
Sinocyclocheilus_anshuiensis_rh2-2	V221S	0.639	Altered Cytoplasmic_loop (Pr = 0.32 | P = 7.8e-05); Altered PPI_hotspot (Pr = 0.26 | P = 0.01); Gain of Nickel_binding at H223 (Pr = 0.22 | P = 0.02); Gain of Allosteric_site at Y218 (Pr = 0.20 | P = 0.04); Gain of Sulfation at Y218 (Pr = 0.05 | P = 8.0e-03); Gain of Copper_binding at M219 (Pr = 0.05 | P = 0.04)	Altered Motifs (ELME000020:ITIM (immunoreceptor tyrosine-based inhibitory motif). Phosphorylation of the ITIM motif - found in the cytoplasmic tail of some inhibitory receptors (KIRs) that bind MHC Class I - leads to the recruitment and activation of a protein tyrosine phosphatase.; ELME000120:Tyrosine-based sorting signal responsible for the interaction with mu subunit of AP (Adaptor Protein) complex; ELME000197:Phosphopeptide motif which directly interacts with the BRCT (carboxy-terminal) domain of the Breast Cancer Gene BRCA1 with low affinity; ELME000328:Fxxx[WF] motifs are present in Pex19 and S. cerevisiae Pex5 cytosolic receptors that bind to peroxisomal membrane docking member - Pex14; ELME000337:NEK2 phosphorylation motif with specific set of residues in the +1 and +2 position to compensate for less favorable residues in the -3 position.)	Predicted conservation scores
Sinocyclocheilus_anshuiensis_rh2-2	V221S	# Altered Effect (Pr = 0.32)
Sinocyclocheilus_anshuiensis_rh2-2	V221S	# |---->Altered Motifs (ELME000020|ELME000120|ELME000197|ELME000328|ELME000337)
Sinocyclocheilus_anshuiensis_rh2-2	V221S	# |---->Altered Structure_and_dynamics (Pr = 0.32)-------------------------------------------------------|
Sinocyclocheilus_anshuiensis_rh2-2	V221S	# | |---->Altered Secondary_structure (Pr = 0.25) |
Sinocyclocheilus_anshuiensis_rh2-2	V221S	# | | |
Sinocyclocheilus_anshuiensis_rh2-2	V221S	# | |---->Altered Stability_and_conformational_flexibility (Pr = 0.06) |
Sinocyclocheilus_anshuiensis_rh2-2	V221S	# | | |---->Altered Conformational_flexibility (Pr = 0.05) |
Sinocyclocheilus_anshuiensis_rh2-2	V221S	# | | |
Sinocyclocheilus_anshuiensis_rh2-2	V221S	# | |---->Altered Special_structural_signatures (Pr = 0.32) |
Sinocyclocheilus_anshuiensis_rh2-2	V221S	# | |---->Altered Signal_peptide (Pr = 0.00) |
Sinocyclocheilus_anshuiensis_rh2-2	V221S	# | | |
Sinocyclocheilus_anshuiensis_rh2-2	V221S	# | |---->Altered Transmembrane_protein (Pr = 0.32) |
Sinocyclocheilus_anshuiensis_rh2-2	V221S	# | |---->Altered Non-cytoplasmic_loop (Pr = 0.32 | P = 7.8e-05) |
Sinocyclocheilus_anshuiensis_rh2-2	V221S	# | |
Sinocyclocheilus_anshuiensis_rh2-2	V221S	# |---->Altered Functional_residue (Pr = 0.26) |
Sinocyclocheilus_anshuiensis_rh2-2	V221S	# |---->Gain of Allosteric_site at Y218 (Pr = 0.20 | P = 0.04)<------------------------------------|
Sinocyclocheilus_anshuiensis_rh2-2	V221S	# |---->Altered Macromolecular_binding (Pr = 0.26) |
Sinocyclocheilus_anshuiensis_rh2-2	V221S	# | |---->Altered Protein_binding (Pr = 0.26) |
Sinocyclocheilus_anshuiensis_rh2-2	V221S	# | |---->Altered Disordered_interface (Pr = 0.09) |
Sinocyclocheilus_anshuiensis_rh2-2	V221S	# | | |
Sinocyclocheilus_anshuiensis_rh2-2	V221S	# | |---->Altered Ordered_interface (Pr = 0.26) |
Sinocyclocheilus_anshuiensis_rh2-2	V221S	# | |---->Altered PPI_hotspot (Pr = 0.26 | P = 0.01) |
Sinocyclocheilus_anshuiensis_rh2-2	V221S	# | |
Sinocyclocheilus_anshuiensis_rh2-2	V221S	# |---->Altered Metal_binding (Pr = 0.22)<---------------------------------------------------------|
Sinocyclocheilus_anshuiensis_rh2-2	V221S	# | |---->Gain of Copper_binding at M219 (Pr = 0.05 | P = 0.04)
Sinocyclocheilus_anshuiensis_rh2-2	V221S	# | |---->Gain of Nickel_binding at H223 (Pr = 0.22 | P = 0.02)
Sinocyclocheilus_anshuiensis_rh2-2	V221S	# |
Sinocyclocheilus_anshuiensis_rh2-2	V221S	# |---->Altered PTM_site (Pr = 0.05)
Sinocyclocheilus_anshuiensis_rh2-2	V221S	# |---->Gain of Sulfation at Y218 (Pr = 0.05 | P = 8.0e-03)
Sinocyclocheilus_anshuiensis_rh2-4	N327S	0.652	Altered Cytoplasmic_loop (Pr = 0.27 | P = 8.9e-04)	Altered Motifs (ELME000053:GSK3 phosphorylation recognition site)	Predicted conservation scores
Sinocyclocheilus_anshuiensis_rh2-4	N327S	# Altered Effect (Pr = 0.27)
Sinocyclocheilus_anshuiensis_rh2-4	N327S	# |---->Altered Motifs (ELME000053)
Sinocyclocheilus_anshuiensis_rh2-4	N327S	# |---->Altered Structure_and_dynamics (Pr = 0.27)-------------------------------------------------------|
Sinocyclocheilus_anshuiensis_rh2-4	N327S	# | |---->Altered Secondary_structure (Pr = 0.26) |
Sinocyclocheilus_anshuiensis_rh2-4	N327S	# | | |
Sinocyclocheilus_anshuiensis_rh2-4	N327S	# | |---->Altered Stability_and_conformational_flexibility (Pr = 0.11) |
Sinocyclocheilus_anshuiensis_rh2-4	N327S	# | | |---->Altered Conformational_flexibility (Pr = 0.11) |
Sinocyclocheilus_anshuiensis_rh2-4	N327S	# | | |
Sinocyclocheilus_anshuiensis_rh2-4	N327S	# | |---->Altered Special_structural_signatures (Pr = 0.27) |
Sinocyclocheilus_anshuiensis_rh2-4	N327S	# | |---->Altered Signal_peptide (Pr = 0.00) |
Sinocyclocheilus_anshuiensis_rh2-4	N327S	# | | |
Sinocyclocheilus_anshuiensis_rh2-4	N327S	# | |---->Altered Transmembrane_protein (Pr = 0.27) |
Sinocyclocheilus_anshuiensis_rh2-4	N327S	# | |---->Altered Non-cytoplasmic_loop (Pr = 0.27 | P = 8.9e-04) |
Sinocyclocheilus_anshuiensis_rh2-4	N327S	# | |
Sinocyclocheilus_anshuiensis_rh2-4	N327S	# |---->Altered Functional_residue (Pr = 0.22) |
Sinocyclocheilus_anshuiensis_rh2-4	N327S	# |---->Altered Macromolecular_binding (Pr = 0.22) |
Sinocyclocheilus_anshuiensis_rh2-4	N327S	# | |---->Altered Protein_binding (Pr = 0.22) |
Sinocyclocheilus_anshuiensis_rh2-4	N327S	# | |---->Altered Disordered_interface (Pr = 0.19) |
Sinocyclocheilus_anshuiensis_rh2-4	N327S	# | | |
Sinocyclocheilus_anshuiensis_rh2-4	N327S	# | |---->Altered Ordered_interface (Pr = 0.22) |
Sinocyclocheilus_anshuiensis_rh2-4	N327S	# | |
Sinocyclocheilus_anshuiensis_rh2-4	N327S	# |---->Altered Metal_binding (Pr = 0.09)<---------------------------------------------------------|
Sinocyclocheilus_anshuiensis_rh2-4	N327S	# |
Sinocyclocheilus_anshuiensis_rh2-4	N327S	# |---->Altered PTM_site (Pr = 0.09)
Sinocyclocheilus_anshuiensis_rh2-4	D343E	0.091	Loss of O-linked_glycosylation at T348 (Pr = 0.22 | P = 0.02); Altered Cytoplasmic_loop (Pr = 0.15 | P = 0.02)	Altered Motifs (ELME000053:GSK3 phosphorylation recognition site)	Predicted conservation scores
Sinocyclocheilus_anshuiensis_rh2-4	D343E	# Altered Effect (Pr = 0.28)
Sinocyclocheilus_anshuiensis_rh2-4	D343E	# |---->Altered Motifs (ELME000053)
Sinocyclocheilus_anshuiensis_rh2-4	D343E	# |---->Altered Structure_and_dynamics (Pr = 0.28)-------------------------------------------------------|
Sinocyclocheilus_anshuiensis_rh2-4	D343E	# | |---->Altered Secondary_structure (Pr = 0.23) |
Sinocyclocheilus_anshuiensis_rh2-4	D343E	# | | |
Sinocyclocheilus_anshuiensis_rh2-4	D343E	# | |---->Altered Stability_and_conformational_flexibility (Pr = 0.28) |
Sinocyclocheilus_anshuiensis_rh2-4	D343E	# | | |---->Altered Conformational_flexibility (Pr = 0.28) |
Sinocyclocheilus_anshuiensis_rh2-4	D343E	# | | |
Sinocyclocheilus_anshuiensis_rh2-4	D343E	# | |---->Altered Special_structural_signatures (Pr = 0.15) |
Sinocyclocheilus_anshuiensis_rh2-4	D343E	# | |---->Altered Signal_peptide (Pr = 0.00) |
Sinocyclocheilus_anshuiensis_rh2-4	D343E	# | | |
Sinocyclocheilus_anshuiensis_rh2-4	D343E	# | |---->Altered Transmembrane_protein (Pr = 0.15) |
Sinocyclocheilus_anshuiensis_rh2-4	D343E	# | |---->Altered Non-cytoplasmic_loop (Pr = 0.15 | P = 0.02) |
Sinocyclocheilus_anshuiensis_rh2-4	D343E	# | |
Sinocyclocheilus_anshuiensis_rh2-4	D343E	# |---->Altered Functional_residue (Pr = 0.22) |
Sinocyclocheilus_anshuiensis_rh2-4	D343E	# |---->Altered Macromolecular_binding (Pr = 0.13) |
Sinocyclocheilus_anshuiensis_rh2-4	D343E	# | |---->Altered Protein_binding (Pr = 0.13) |
Sinocyclocheilus_anshuiensis_rh2-4	D343E	# | |---->Altered Disordered_interface (Pr = 0.13) |
Sinocyclocheilus_anshuiensis_rh2-4	D343E	# | | |
Sinocyclocheilus_anshuiensis_rh2-4	D343E	# | |---->Altered Ordered_interface (Pr = 0.11) |
Sinocyclocheilus_anshuiensis_rh2-4	D343E	# | |
Sinocyclocheilus_anshuiensis_rh2-4	D343E	# |---->Altered Metal_binding (Pr = 0.03)<---------------------------------------------------------|
Sinocyclocheilus_anshuiensis_rh2-4	D343E	# |
Sinocyclocheilus_anshuiensis_rh2-4	D343E	# |---->Altered PTM_site (Pr = 0.22)
Sinocyclocheilus_anshuiensis_rh2-4	D343E	# |---->Loss of O-linked_glycosylation at T348 (Pr = 0.22 | P = 0.02)
Sinocyclocheilus_anshuiensis_rpe65b-1	A64V	0.133	Loss of Relative_solvent_accessibility (Pr = 0.28 | P = 0.02); Loss of Sodium_binding at W65 (Pr = 0.21 | P = 0.03); Loss of Potassium_binding at L66 (Pr = 0.16 | P = 0.02); Altered Cytoplasmic_loop (Pr = 0.13 | P = 0.02)	Altered Motifs (ELME000313:The WH2 motif is of variable length (16-19 amino acids) binding to the hydrophobic cleft formed by actin's subdomains 1 and 3. At the N-terminus it forms an alpha-helix followed by a flexible loop stabilised upon actin binding.; PS00008:N-myristoylation site)	Predicted conservation scores
Sinocyclocheilus_anshuiensis_rpe65b-1	A64V	# Altered Effect (Pr = 0.28)
Sinocyclocheilus_anshuiensis_rpe65b-1	A64V	# |---->Altered Motifs (ELME000313|PS00008)
Sinocyclocheilus_anshuiensis_rpe65b-1	A64V	# |---->Altered Structure_and_dynamics (Pr = 0.28)-------------------------------------------------------|
Sinocyclocheilus_anshuiensis_rpe65b-1	A64V	# | |---->Loss of Relative_solvent_accessibility (Pr = 0.28 | P = 0.02) |
Sinocyclocheilus_anshuiensis_rpe65b-1	A64V	# | |---->Altered Secondary_structure (Pr = 0.26) |
Sinocyclocheilus_anshuiensis_rpe65b-1	A64V	# | | |
Sinocyclocheilus_anshuiensis_rpe65b-1	A64V	# | |---->Altered Stability_and_conformational_flexibility (Pr = 0.12) |
Sinocyclocheilus_anshuiensis_rpe65b-1	A64V	# | | |---->Altered Conformational_flexibility (Pr = 0.12) |
Sinocyclocheilus_anshuiensis_rpe65b-1	A64V	# | | |
Sinocyclocheilus_anshuiensis_rpe65b-1	A64V	# | |---->Altered Special_structural_signatures (Pr = 0.13) |
Sinocyclocheilus_anshuiensis_rpe65b-1	A64V	# | |---->Altered Signal_peptide (Pr = 0.00) |
Sinocyclocheilus_anshuiensis_rpe65b-1	A64V	# | | |
Sinocyclocheilus_anshuiensis_rpe65b-1	A64V	# | |---->Altered Transmembrane_protein (Pr = 0.13) |
Sinocyclocheilus_anshuiensis_rpe65b-1	A64V	# | |---->Altered Non-cytoplasmic_loop (Pr = 0.13 | P = 0.02) |
Sinocyclocheilus_anshuiensis_rpe65b-1	A64V	# | |
Sinocyclocheilus_anshuiensis_rpe65b-1	A64V	# |---->Altered Functional_residue (Pr = 0.27) |
Sinocyclocheilus_anshuiensis_rpe65b-1	A64V	# |---->Altered Macromolecular_binding (Pr = 0.27) |
Sinocyclocheilus_anshuiensis_rpe65b-1	A64V	# | |---->Altered Protein_binding (Pr = 0.27) |
Sinocyclocheilus_anshuiensis_rpe65b-1	A64V	# | |---->Altered Disordered_interface (Pr = 0.07) |
Sinocyclocheilus_anshuiensis_rpe65b-1	A64V	# | | |
Sinocyclocheilus_anshuiensis_rpe65b-1	A64V	# | |---->Altered Ordered_interface (Pr = 0.27) |
Sinocyclocheilus_anshuiensis_rpe65b-1	A64V	# | |
Sinocyclocheilus_anshuiensis_rpe65b-1	A64V	# |---->Altered Metal_binding (Pr = 0.21)<---------------------------------------------------------|
Sinocyclocheilus_anshuiensis_rpe65b-1	A64V	# | |---->Loss of Potassium_binding at L66 (Pr = 0.16 | P = 0.02)
Sinocyclocheilus_anshuiensis_rpe65b-1	A64V	# | |---->Loss of Sodium_binding at W65 (Pr = 0.21 | P = 0.03)
Sinocyclocheilus_anshuiensis_rpe65b-1	A64V	# |
Sinocyclocheilus_anshuiensis_rpe65b-1	A64V	# |---->Altered PTM_site (Pr = 0.04)
Sinocyclocheilus_anshuiensis_rpe65b-2	E381D	0.368	Altered Cytoplasmic_loop (Pr = 0.26 | P = 1.0e-03); Altered Coiled_coil (Pr = 0.09 | P = 0.05)	Altered Motifs (None)	Predicted conservation scores
Sinocyclocheilus_anshuiensis_rpe65b-2	E381D	# Altered Effect (Pr = 0.26)
Sinocyclocheilus_anshuiensis_rpe65b-2	E381D	# |---->Altered Motifs (None)
Sinocyclocheilus_anshuiensis_rpe65b-2	E381D	# |---->Altered Structure_and_dynamics (Pr = 0.26)-------------------------------------------------------|
Sinocyclocheilus_anshuiensis_rpe65b-2	E381D	# | |---->Altered Secondary_structure (Pr = 0.26) |
Sinocyclocheilus_anshuiensis_rpe65b-2	E381D	# | | |
Sinocyclocheilus_anshuiensis_rpe65b-2	E381D	# | |---->Altered Stability_and_conformational_flexibility (Pr = 0.21) |
Sinocyclocheilus_anshuiensis_rpe65b-2	E381D	# | | |---->Altered Conformational_flexibility (Pr = 0.21) |
Sinocyclocheilus_anshuiensis_rpe65b-2	E381D	# | | |
Sinocyclocheilus_anshuiensis_rpe65b-2	E381D	# | |---->Altered Special_structural_signatures (Pr = 0.26) |
Sinocyclocheilus_anshuiensis_rpe65b-2	E381D	# | |---->Altered Coiled_coil (Pr = 0.09 | P = 0.05) |
Sinocyclocheilus_anshuiensis_rpe65b-2	E381D	# | |---->Altered Signal_peptide (Pr = 0.00) |
Sinocyclocheilus_anshuiensis_rpe65b-2	E381D	# | | |
Sinocyclocheilus_anshuiensis_rpe65b-2	E381D	# | |---->Altered Transmembrane_protein (Pr = 0.26) |
Sinocyclocheilus_anshuiensis_rpe65b-2	E381D	# | |---->Altered Non-cytoplasmic_loop (Pr = 0.26 | P = 1.0e-03) |
Sinocyclocheilus_anshuiensis_rpe65b-2	E381D	# | |
Sinocyclocheilus_anshuiensis_rpe65b-2	E381D	# |---->Altered Functional_residue (Pr = 0.17) |
Sinocyclocheilus_anshuiensis_rpe65b-2	E381D	# |---->Altered Macromolecular_binding (Pr = 0.09) |
Sinocyclocheilus_anshuiensis_rpe65b-2	E381D	# | |---->Altered Protein_binding (Pr = 0.09) |
Sinocyclocheilus_anshuiensis_rpe65b-2	E381D	# | |---->Altered Disordered_interface (Pr = 0.09) |
Sinocyclocheilus_anshuiensis_rpe65b-2	E381D	# | | |
Sinocyclocheilus_anshuiensis_rpe65b-2	E381D	# | |---->Altered Ordered_interface (Pr = 0.08) |
Sinocyclocheilus_anshuiensis_rpe65b-2	E381D	# | |
Sinocyclocheilus_anshuiensis_rpe65b-2	E381D	# |---->Altered Metal_binding (Pr = 0.02)<---------------------------------------------------------|
Sinocyclocheilus_anshuiensis_rpe65b-2	E381D	# |
Sinocyclocheilus_anshuiensis_rpe65b-2	E381D	# |---->Altered PTM_site (Pr = 0.17)
Sinocyclocheilus_anshuiensis_rpe65a-2	R61C	0.255	Altered PPI_residue (Pr = 0.35 | P = 5.5e-03); Loss of Relative_solvent_accessibility (Pr = 0.31 | P = 7.5e-03); Loss of Helix (Pr = 0.27 | P = 0.05); Loss of Strand (Pr = 0.26 | P = 0.03); Loss of Sodium_binding at S64 (Pr = 0.22 | P = 0.03); Altered Cytoplasmic_loop (Pr = 0.20 | P = 5.0e-03); Gain of Potassium_binding at I66 (Pr = 0.11 | P = 0.04)	Altered Motifs (ELME000052:Phosphothreonine motif binding a subset of FHA domains that show a preference for a large aliphatic amino acid at the pT+3 position.; ELME000313:The WH2 motif is of variable length (16-19 amino acids) binding to the hydrophobic cleft formed by actin's subdomains 1 and 3. At the N-terminus it forms an alpha-helix followed by a flexible loop stabilised upon actin binding.; PS00005:Protein kinase C phosphorylation site; PS00008:N-myristoylation site)	Predicted conservation scores
Sinocyclocheilus_anshuiensis_rpe65a-2	R61C	# Altered Effect (Pr = 0.35)
Sinocyclocheilus_anshuiensis_rpe65a-2	R61C	# |---->Altered Motifs (ELME000052|ELME000313|PS00005|PS00008)
Sinocyclocheilus_anshuiensis_rpe65a-2	R61C	# |---->Altered Structure_and_dynamics (Pr = 0.31)----------------------------------------------------------|
Sinocyclocheilus_anshuiensis_rpe65a-2	R61C	# | |---->Loss of Relative_solvent_accessibility (Pr = 0.31 | P = 7.5e-03) |
Sinocyclocheilus_anshuiensis_rpe65a-2	R61C	# | |---->Altered Secondary_structure (Pr = 0.27) |
Sinocyclocheilus_anshuiensis_rpe65a-2	R61C	# | | |---->Loss of Helix (Pr = 0.27 | P = 0.05) |
Sinocyclocheilus_anshuiensis_rpe65a-2	R61C	# | | |---->Loss of Strand (Pr = 0.26 | P = 0.03) |
Sinocyclocheilus_anshuiensis_rpe65a-2	R61C	# | | |
Sinocyclocheilus_anshuiensis_rpe65a-2	R61C	# | |---->Altered Stability_and_conformational_flexibility (Pr = 0.13) |
Sinocyclocheilus_anshuiensis_rpe65a-2	R61C	# | | |---->Altered Conformational_flexibility (Pr = 0.13) |
Sinocyclocheilus_anshuiensis_rpe65a-2	R61C	# | | |
Sinocyclocheilus_anshuiensis_rpe65a-2	R61C	# | |---->Altered Special_structural_signatures (Pr = 0.20) |
Sinocyclocheilus_anshuiensis_rpe65a-2	R61C	# | |---->Altered Signal_peptide (Pr = 0.00) |
Sinocyclocheilus_anshuiensis_rpe65a-2	R61C	# | | |
Sinocyclocheilus_anshuiensis_rpe65a-2	R61C	# | |---->Altered Transmembrane_protein (Pr = 0.20) |
Sinocyclocheilus_anshuiensis_rpe65a-2	R61C	# | |---->Altered Non-cytoplasmic_loop (Pr = 0.20 | P = 5.0e-03) |
Sinocyclocheilus_anshuiensis_rpe65a-2	R61C	# | |
Sinocyclocheilus_anshuiensis_rpe65a-2	R61C	# |---->Altered Functional_residue (Pr = 0.35) |
Sinocyclocheilus_anshuiensis_rpe65a-2	R61C	# |---->Altered Macromolecular_binding (Pr = 0.35) |
Sinocyclocheilus_anshuiensis_rpe65a-2	R61C	# | |---->Altered Protein_binding (Pr = 0.35) |
Sinocyclocheilus_anshuiensis_rpe65a-2	R61C	# | |---->Altered Disordered_interface (Pr = 0.09) |
Sinocyclocheilus_anshuiensis_rpe65a-2	R61C	# | | |
Sinocyclocheilus_anshuiensis_rpe65a-2	R61C	# | |---->Altered Ordered_interface (Pr = 0.35) |
Sinocyclocheilus_anshuiensis_rpe65a-2	R61C	# | |---->Altered PPI_residue (Pr = 0.35 | P = 5.5e-03) |
Sinocyclocheilus_anshuiensis_rpe65a-2	R61C	# | |
Sinocyclocheilus_anshuiensis_rpe65a-2	R61C	# |---->Altered Metal_binding (Pr = 0.22)<------------------------------------------------------------|
Sinocyclocheilus_anshuiensis_rpe65a-2	R61C	# | |---->Gain of Potassium_binding at I66 (Pr = 0.11 | P = 0.04)
Sinocyclocheilus_anshuiensis_rpe65a-2	R61C	# | |---->Loss of Sodium_binding at S64 (Pr = 0.22 | P = 0.03)
Sinocyclocheilus_anshuiensis_rpe65a-2	R61C	# |
Sinocyclocheilus_anshuiensis_rpe65a-2	R61C	# |---->Altered PTM_site (Pr = 0.13)
Sinocyclocheilus_anshuiensis_rpe65a-2	P137S	0.787	Altered Cytoplasmic_loop (Pr = 0.29 | P = 3.8e-04); Gain of Helix (Pr = 0.28 | P = 0.02); Gain of Disulfide_linkage at C140 (Pr = 0.19 | P = 0.02)	Altered Motifs (None)	Predicted conservation scores
Sinocyclocheilus_anshuiensis_rpe65a-2	P137S	# Altered Effect (Pr = 0.29)
Sinocyclocheilus_anshuiensis_rpe65a-2	P137S	# |---->Altered Motifs (None)
Sinocyclocheilus_anshuiensis_rpe65a-2	P137S	# |---->Altered Structure_and_dynamics (Pr = 0.29)-------------------------------------------------------|
Sinocyclocheilus_anshuiensis_rpe65a-2	P137S	# | |---->Altered Secondary_structure (Pr = 0.28) |
Sinocyclocheilus_anshuiensis_rpe65a-2	P137S	# | | |---->Gain of Helix (Pr = 0.28 | P = 0.02) |
Sinocyclocheilus_anshuiensis_rpe65a-2	P137S	# | | |
Sinocyclocheilus_anshuiensis_rpe65a-2	P137S	# | |---->Altered Stability_and_conformational_flexibility (Pr = 0.19) |
Sinocyclocheilus_anshuiensis_rpe65a-2	P137S	# | | |---->Gain of Disulfide_linkage at C140 (Pr = 0.19 | P = 0.02) |
Sinocyclocheilus_anshuiensis_rpe65a-2	P137S	# | | |---->Altered Conformational_flexibility (Pr = 0.18) |
Sinocyclocheilus_anshuiensis_rpe65a-2	P137S	# | | |
Sinocyclocheilus_anshuiensis_rpe65a-2	P137S	# | |---->Altered Special_structural_signatures (Pr = 0.29) |
Sinocyclocheilus_anshuiensis_rpe65a-2	P137S	# | |---->Altered Signal_peptide (Pr = 0.00) |
Sinocyclocheilus_anshuiensis_rpe65a-2	P137S	# | | |
Sinocyclocheilus_anshuiensis_rpe65a-2	P137S	# | |---->Altered Transmembrane_protein (Pr = 0.29) |
Sinocyclocheilus_anshuiensis_rpe65a-2	P137S	# | |---->Altered Non-cytoplasmic_loop (Pr = 0.29 | P = 3.8e-04) |
Sinocyclocheilus_anshuiensis_rpe65a-2	P137S	# | |
Sinocyclocheilus_anshuiensis_rpe65a-2	P137S	# |---->Altered Functional_residue (Pr = 0.17) |
Sinocyclocheilus_anshuiensis_rpe65a-2	P137S	# |---->Altered Macromolecular_binding (Pr = 0.17) |
Sinocyclocheilus_anshuiensis_rpe65a-2	P137S	# | |---->Altered Protein_binding (Pr = 0.17) |
Sinocyclocheilus_anshuiensis_rpe65a-2	P137S	# | |---->Altered Disordered_interface (Pr = 0.04) |
Sinocyclocheilus_anshuiensis_rpe65a-2	P137S	# | | |
Sinocyclocheilus_anshuiensis_rpe65a-2	P137S	# | |---->Altered Ordered_interface (Pr = 0.17) |
Sinocyclocheilus_anshuiensis_rpe65a-2	P137S	# | |
Sinocyclocheilus_anshuiensis_rpe65a-2	P137S	# |---->Altered Metal_binding (Pr = 0.08)<---------------------------------------------------------|
Sinocyclocheilus_anshuiensis_rpe65a-2	P137S	# |
Sinocyclocheilus_anshuiensis_rpe65a-2	P137S	# |---->Altered PTM_site (Pr = 0.11)
Sinocyclocheilus_anshuiensis_rpe65a-2	S229A	0.450	Loss of Strand (Pr = 0.26 | P = 0.03); Altered Cytoplasmic_loop (Pr = 0.21 | P = 4.4e-03)	Altered Motifs (PS00008:N-myristoylation site)	Predicted conservation scores
Sinocyclocheilus_anshuiensis_rpe65a-2	S229A	# Altered Effect (Pr = 0.26)
Sinocyclocheilus_anshuiensis_rpe65a-2	S229A	# |---->Altered Motifs (PS00008)
Sinocyclocheilus_anshuiensis_rpe65a-2	S229A	# |---->Altered Structure_and_dynamics (Pr = 0.26)-------------------------------------------------------|
Sinocyclocheilus_anshuiensis_rpe65a-2	S229A	# | |---->Altered Secondary_structure (Pr = 0.26) |
Sinocyclocheilus_anshuiensis_rpe65a-2	S229A	# | | |---->Loss of Strand (Pr = 0.26 | P = 0.03) |
Sinocyclocheilus_anshuiensis_rpe65a-2	S229A	# | | |
Sinocyclocheilus_anshuiensis_rpe65a-2	S229A	# | |---->Altered Stability_and_conformational_flexibility (Pr = 0.18) |
Sinocyclocheilus_anshuiensis_rpe65a-2	S229A	# | | |---->Altered Conformational_flexibility (Pr = 0.18) |
Sinocyclocheilus_anshuiensis_rpe65a-2	S229A	# | | |
Sinocyclocheilus_anshuiensis_rpe65a-2	S229A	# | |---->Altered Special_structural_signatures (Pr = 0.21) |
Sinocyclocheilus_anshuiensis_rpe65a-2	S229A	# | |---->Altered Signal_peptide (Pr = 0.00) |
Sinocyclocheilus_anshuiensis_rpe65a-2	S229A	# | | |
Sinocyclocheilus_anshuiensis_rpe65a-2	S229A	# | |---->Altered Transmembrane_protein (Pr = 0.21) |
Sinocyclocheilus_anshuiensis_rpe65a-2	S229A	# | |---->Altered Non-cytoplasmic_loop (Pr = 0.21 | P = 4.4e-03) |
Sinocyclocheilus_anshuiensis_rpe65a-2	S229A	# | |
Sinocyclocheilus_anshuiensis_rpe65a-2	S229A	# |---->Altered Functional_residue (Pr = 0.26) |
Sinocyclocheilus_anshuiensis_rpe65a-2	S229A	# |---->Altered Macromolecular_binding (Pr = 0.26) |
Sinocyclocheilus_anshuiensis_rpe65a-2	S229A	# | |---->Altered Protein_binding (Pr = 0.26) |
Sinocyclocheilus_anshuiensis_rpe65a-2	S229A	# | |---->Altered Disordered_interface (Pr = 0.07) |
Sinocyclocheilus_anshuiensis_rpe65a-2	S229A	# | | |
Sinocyclocheilus_anshuiensis_rpe65a-2	S229A	# | |---->Altered Ordered_interface (Pr = 0.26) |
Sinocyclocheilus_anshuiensis_rpe65a-2	S229A	# | |
Sinocyclocheilus_anshuiensis_rpe65a-2	S229A	# |---->Altered Metal_binding (Pr = 0.05)<---------------------------------------------------------|
Sinocyclocheilus_anshuiensis_rpe65a-2	S229A	# |
Sinocyclocheilus_anshuiensis_rpe65a-2	S229A	# |---->Altered PTM_site (Pr = 0.14)
Sinocyclocheilus_anshuiensis_rpe65a-2	A421T	0.436	Altered Cytoplasmic_loop (Pr = 0.21 | P = 3.9e-03); Gain of O-linked_glycosylation at T420 (Pr = 0.19 | P = 0.02)	Altered Motifs (ELME000182:STAT5 Src Homology 2 (SH2) domain binding motif.; ELME000337:NEK2 phosphorylation motif with specific set of residues in the +1 and +2 position to compensate for less favorable residues in the -3 position.)	Predicted conservation scores
Sinocyclocheilus_anshuiensis_rpe65a-2	A421T	# Altered Effect (Pr = 0.25)
Sinocyclocheilus_anshuiensis_rpe65a-2	A421T	# |---->Altered Motifs (ELME000182|ELME000337)
Sinocyclocheilus_anshuiensis_rpe65a-2	A421T	# |---->Altered Structure_and_dynamics (Pr = 0.25)-------------------------------------------------------|
Sinocyclocheilus_anshuiensis_rpe65a-2	A421T	# | |---->Altered Secondary_structure (Pr = 0.25) |
Sinocyclocheilus_anshuiensis_rpe65a-2	A421T	# | | |
Sinocyclocheilus_anshuiensis_rpe65a-2	A421T	# | |---->Altered Stability_and_conformational_flexibility (Pr = 0.19) |
Sinocyclocheilus_anshuiensis_rpe65a-2	A421T	# | | |---->Altered Conformational_flexibility (Pr = 0.19) |
Sinocyclocheilus_anshuiensis_rpe65a-2	A421T	# | | |
Sinocyclocheilus_anshuiensis_rpe65a-2	A421T	# | |---->Altered Special_structural_signatures (Pr = 0.21) |
Sinocyclocheilus_anshuiensis_rpe65a-2	A421T	# | |---->Altered Signal_peptide (Pr = 0.00) |
Sinocyclocheilus_anshuiensis_rpe65a-2	A421T	# | | |
Sinocyclocheilus_anshuiensis_rpe65a-2	A421T	# | |---->Altered Transmembrane_protein (Pr = 0.21) |
Sinocyclocheilus_anshuiensis_rpe65a-2	A421T	# | |---->Altered Non-cytoplasmic_loop (Pr = 0.21 | P = 3.9e-03) |
Sinocyclocheilus_anshuiensis_rpe65a-2	A421T	# | |
Sinocyclocheilus_anshuiensis_rpe65a-2	A421T	# |---->Altered Functional_residue (Pr = 0.22) |
Sinocyclocheilus_anshuiensis_rpe65a-2	A421T	# |---->Altered Macromolecular_binding (Pr = 0.12) |
Sinocyclocheilus_anshuiensis_rpe65a-2	A421T	# | |---->Altered Protein_binding (Pr = 0.12) |
Sinocyclocheilus_anshuiensis_rpe65a-2	A421T	# | |---->Altered Disordered_interface (Pr = 0.06) |
Sinocyclocheilus_anshuiensis_rpe65a-2	A421T	# | | |
Sinocyclocheilus_anshuiensis_rpe65a-2	A421T	# | |---->Altered Ordered_interface (Pr = 0.12) |
Sinocyclocheilus_anshuiensis_rpe65a-2	A421T	# | |
Sinocyclocheilus_anshuiensis_rpe65a-2	A421T	# |---->Altered Metal_binding (Pr = 0.02)<---------------------------------------------------------|
Sinocyclocheilus_anshuiensis_rpe65a-2	A421T	# |
Sinocyclocheilus_anshuiensis_rpe65a-2	A421T	# |---->Altered PTM_site (Pr = 0.22)
Sinocyclocheilus_anshuiensis_rpe65a-2	A421T	# |---->Gain of O-linked_glycosylation at T420 (Pr = 0.19 | P = 0.02)
Sinocyclocheilus_anshuiensis_rpe65a-2	G458R	0.843	Altered PPI_residue (Pr = 0.30 | P = 0.02); Loss of Relative_solvent_accessibility (Pr = 0.30 | P = 9.9e-03); Gain of Helix (Pr = 0.28 | P = 0.02); Loss of Methylation at K459 (Pr = 0.12 | P = 0.03); Gain of Potassium_binding at Y461 (Pr = 0.10 | P = 0.04); Altered Cytoplasmic_loop (Pr = 0.10 | P = 0.04); Loss of N-linked_glycosylation at N460 (Pr = 0.05 | P = 0.02)	Altered Motifs (ELME000102:N-Arg dibasic convertase (nardilysin) cleavage site (Xaa-|-Arg-Lys or Arg-|-Arg-Xaa).)	Predicted conservation scores
Sinocyclocheilus_anshuiensis_rpe65a-2	G458R	# Altered Effect (Pr = 0.30)
Sinocyclocheilus_anshuiensis_rpe65a-2	G458R	# |---->Altered Motifs (ELME000102)
Sinocyclocheilus_anshuiensis_rpe65a-2	G458R	# |---->Altered Structure_and_dynamics (Pr = 0.30)----------------------------------------------------------|
Sinocyclocheilus_anshuiensis_rpe65a-2	G458R	# | |---->Loss of Relative_solvent_accessibility (Pr = 0.30 | P = 9.9e-03) |
Sinocyclocheilus_anshuiensis_rpe65a-2	G458R	# | |---->Altered Secondary_structure (Pr = 0.28) |
Sinocyclocheilus_anshuiensis_rpe65a-2	G458R	# | | |---->Gain of Helix (Pr = 0.28 | P = 0.02) |
Sinocyclocheilus_anshuiensis_rpe65a-2	G458R	# | | |
Sinocyclocheilus_anshuiensis_rpe65a-2	G458R	# | |---->Altered Stability_and_conformational_flexibility (Pr = 0.23) |
Sinocyclocheilus_anshuiensis_rpe65a-2	G458R	# | | |---->Altered Conformational_flexibility (Pr = 0.23) |
Sinocyclocheilus_anshuiensis_rpe65a-2	G458R	# | | |
Sinocyclocheilus_anshuiensis_rpe65a-2	G458R	# | |---->Altered Special_structural_signatures (Pr = 0.10) |
Sinocyclocheilus_anshuiensis_rpe65a-2	G458R	# | |---->Altered Signal_peptide (Pr = 0.00) |
Sinocyclocheilus_anshuiensis_rpe65a-2	G458R	# | | |
Sinocyclocheilus_anshuiensis_rpe65a-2	G458R	# | |---->Altered Transmembrane_protein (Pr = 0.10) |
Sinocyclocheilus_anshuiensis_rpe65a-2	G458R	# | |---->Altered Non-cytoplasmic_loop (Pr = 0.10 | P = 0.04) |
Sinocyclocheilus_anshuiensis_rpe65a-2	G458R	# | |
Sinocyclocheilus_anshuiensis_rpe65a-2	G458R	# |---->Altered Functional_residue (Pr = 0.30) |
Sinocyclocheilus_anshuiensis_rpe65a-2	G458R	# |---->Altered Macromolecular_binding (Pr = 0.30) |
Sinocyclocheilus_anshuiensis_rpe65a-2	G458R	# | |---->Altered Protein_binding (Pr = 0.30) |
Sinocyclocheilus_anshuiensis_rpe65a-2	G458R	# | |---->Altered Disordered_interface (Pr = 0.07) |
Sinocyclocheilus_anshuiensis_rpe65a-2	G458R	# | | |
Sinocyclocheilus_anshuiensis_rpe65a-2	G458R	# | |---->Altered Ordered_interface (Pr = 0.30) |
Sinocyclocheilus_anshuiensis_rpe65a-2	G458R	# | |---->Altered PPI_residue (Pr = 0.30 | P = 0.02) |
Sinocyclocheilus_anshuiensis_rpe65a-2	G458R	# | |
Sinocyclocheilus_anshuiensis_rpe65a-2	G458R	# |---->Altered Metal_binding (Pr = 0.16)<------------------------------------------------------------|
Sinocyclocheilus_anshuiensis_rpe65a-2	G458R	# | |---->Gain of Potassium_binding at Y461 (Pr = 0.10 | P = 0.04)
Sinocyclocheilus_anshuiensis_rpe65a-2	G458R	# |
Sinocyclocheilus_anshuiensis_rpe65a-2	G458R	# |---->Altered PTM_site (Pr = 0.12)
Sinocyclocheilus_anshuiensis_rpe65a-2	G458R	# |---->Loss of Methylation at K459 (Pr = 0.12 | P = 0.03)
Sinocyclocheilus_anshuiensis_rpe65a-2	G458R	# |---->Loss of N-linked_glycosylation at N460 (Pr = 0.05 | P = 0.02)
Sinocyclocheilus_anshuiensis_rpe65a-1	E189K	0.626	Altered Cytoplasmic_loop (Pr = 0.29 | P = 2.9e-04); Gain of Relative_solvent_accessibility (Pr = 0.26 | P = 0.03); Gain of Manganese_binding at N184 (Pr = 0.13 | P = 0.05); Loss of Catalytic_site at E189 (Pr = 0.10 | P = 0.04)	Altered Motifs (ELME000146:Subtilisin/kexin isozyme-1 (SKI1) cleavage site ([RK]-X-[hydrophobic]-[LTKF]-|-X); ELME000193:Some proteins re-exported from the nucleus contain a Leucine-rich nuclear export signal (NES) binding to the CRM1 exportin protein.; ELME000313:The WH2 motif is of variable length (16-19 amino acids) binding to the hydrophobic cleft formed by actin's subdomains 1 and 3. At the N-terminus it forms an alpha-helix followed by a flexible loop stabilised upon actin binding.; PS00005:Protein kinase C phosphorylation site)	Predicted conservation scores
Sinocyclocheilus_anshuiensis_rpe65a-1	E189K	# Altered Effect (Pr = 0.29)
Sinocyclocheilus_anshuiensis_rpe65a-1	E189K	# |---->Altered Motifs (ELME000146|ELME000193|ELME000313|PS00005)
Sinocyclocheilus_anshuiensis_rpe65a-1	E189K	# |---->Altered Structure_and_dynamics (Pr = 0.29)-------------------------------------------------------|
Sinocyclocheilus_anshuiensis_rpe65a-1	E189K	# | |---->Gain of Relative_solvent_accessibility (Pr = 0.26 | P = 0.03) |
Sinocyclocheilus_anshuiensis_rpe65a-1	E189K	# | |---->Altered Secondary_structure (Pr = 0.25) |
Sinocyclocheilus_anshuiensis_rpe65a-1	E189K	# | | |
Sinocyclocheilus_anshuiensis_rpe65a-1	E189K	# | |---->Altered Stability_and_conformational_flexibility (Pr = 0.17) |
Sinocyclocheilus_anshuiensis_rpe65a-1	E189K	# | | |---->Altered Conformational_flexibility (Pr = 0.17) |
Sinocyclocheilus_anshuiensis_rpe65a-1	E189K	# | | |
Sinocyclocheilus_anshuiensis_rpe65a-1	E189K	# | |---->Altered Special_structural_signatures (Pr = 0.29) |
Sinocyclocheilus_anshuiensis_rpe65a-1	E189K	# | |---->Altered Signal_peptide (Pr = 0.00) |
Sinocyclocheilus_anshuiensis_rpe65a-1	E189K	# | | |
Sinocyclocheilus_anshuiensis_rpe65a-1	E189K	# | |---->Altered Transmembrane_protein (Pr = 0.29) |
Sinocyclocheilus_anshuiensis_rpe65a-1	E189K	# | |---->Altered Non-cytoplasmic_loop (Pr = 0.29 | P = 2.9e-04) |
Sinocyclocheilus_anshuiensis_rpe65a-1	E189K	# | |
Sinocyclocheilus_anshuiensis_rpe65a-1	E189K	# |---->Altered Functional_residue (Pr = 0.26) |
Sinocyclocheilus_anshuiensis_rpe65a-1	E189K	# |---->Loss of Catalytic_site at E189 (Pr = 0.10 | P = 0.04) |
Sinocyclocheilus_anshuiensis_rpe65a-1	E189K	# |---->Altered Macromolecular_binding (Pr = 0.26) |
Sinocyclocheilus_anshuiensis_rpe65a-1	E189K	# | |---->Altered Protein_binding (Pr = 0.26) |
Sinocyclocheilus_anshuiensis_rpe65a-1	E189K	# | |---->Altered Disordered_interface (Pr = 0.03) |
Sinocyclocheilus_anshuiensis_rpe65a-1	E189K	# | | |
Sinocyclocheilus_anshuiensis_rpe65a-1	E189K	# | |---->Altered Ordered_interface (Pr = 0.26) |
Sinocyclocheilus_anshuiensis_rpe65a-1	E189K	# | |
Sinocyclocheilus_anshuiensis_rpe65a-1	E189K	# |---->Altered Metal_binding (Pr = 0.21)<---------------------------------------------------------|
Sinocyclocheilus_anshuiensis_rpe65a-1	E189K	# | |---->Gain of Manganese_binding at N184 (Pr = 0.13 | P = 0.05)
Sinocyclocheilus_anshuiensis_rpe65a-1	E189K	# |
Sinocyclocheilus_anshuiensis_rpe65a-1	E189K	# |---->Altered PTM_site (Pr = 0.10)
Sinocyclocheilus_anshuiensis_rpe65a-1	T190K	0.799	Altered PPI_residue (Pr = 0.28 | P = 0.05); Altered Cytoplasmic_loop (Pr = 0.25 | P = 1.1e-03); Gain of Relative_solvent_accessibility (Pr = 0.25 | P = 0.04); Loss of Potassium_binding at D195 (Pr = 0.12 | P = 0.03); Loss of Catalytic_site at E189 (Pr = 0.10 | P = 0.04)	Altered Motifs (ELME000193:Some proteins re-exported from the nucleus contain a Leucine-rich nuclear export signal (NES) binding to the CRM1 exportin protein.; ELME000313:The WH2 motif is of variable length (16-19 amino acids) binding to the hydrophobic cleft formed by actin's subdomains 1 and 3. At the N-terminus it forms an alpha-helix followed by a flexible loop stabilised upon actin binding.; PS00005:Protein kinase C phosphorylation site)	Predicted conservation scores
Sinocyclocheilus_anshuiensis_rpe65a-1	T190K	# Altered Effect (Pr = 0.28)
Sinocyclocheilus_anshuiensis_rpe65a-1	T190K	# |---->Altered Motifs (ELME000193|ELME000313|PS00005)
Sinocyclocheilus_anshuiensis_rpe65a-1	T190K	# |---->Altered Structure_and_dynamics (Pr = 0.25)-------------------------------------------------------|
Sinocyclocheilus_anshuiensis_rpe65a-1	T190K	# | |---->Gain of Relative_solvent_accessibility (Pr = 0.25 | P = 0.04) |
Sinocyclocheilus_anshuiensis_rpe65a-1	T190K	# | |---->Altered Secondary_structure (Pr = 0.25) |
Sinocyclocheilus_anshuiensis_rpe65a-1	T190K	# | | |
Sinocyclocheilus_anshuiensis_rpe65a-1	T190K	# | |---->Altered Stability_and_conformational_flexibility (Pr = 0.21) |
Sinocyclocheilus_anshuiensis_rpe65a-1	T190K	# | | |---->Altered Conformational_flexibility (Pr = 0.21) |
Sinocyclocheilus_anshuiensis_rpe65a-1	T190K	# | | |
Sinocyclocheilus_anshuiensis_rpe65a-1	T190K	# | |---->Altered Special_structural_signatures (Pr = 0.25) |
Sinocyclocheilus_anshuiensis_rpe65a-1	T190K	# | |---->Altered Signal_peptide (Pr = 0.00) |
Sinocyclocheilus_anshuiensis_rpe65a-1	T190K	# | | |
Sinocyclocheilus_anshuiensis_rpe65a-1	T190K	# | |---->Altered Transmembrane_protein (Pr = 0.25) |
Sinocyclocheilus_anshuiensis_rpe65a-1	T190K	# | |---->Altered Non-cytoplasmic_loop (Pr = 0.25 | P = 1.1e-03) |
Sinocyclocheilus_anshuiensis_rpe65a-1	T190K	# | |
Sinocyclocheilus_anshuiensis_rpe65a-1	T190K	# |---->Altered Functional_residue (Pr = 0.28) |
Sinocyclocheilus_anshuiensis_rpe65a-1	T190K	# |---->Loss of Catalytic_site at E189 (Pr = 0.10 | P = 0.04) |
Sinocyclocheilus_anshuiensis_rpe65a-1	T190K	# |---->Altered Macromolecular_binding (Pr = 0.28) |
Sinocyclocheilus_anshuiensis_rpe65a-1	T190K	# | |---->Altered Protein_binding (Pr = 0.28) |
Sinocyclocheilus_anshuiensis_rpe65a-1	T190K	# | |---->Altered Disordered_interface (Pr = 0.03) |
Sinocyclocheilus_anshuiensis_rpe65a-1	T190K	# | | |
Sinocyclocheilus_anshuiensis_rpe65a-1	T190K	# | |---->Altered Ordered_interface (Pr = 0.28) |
Sinocyclocheilus_anshuiensis_rpe65a-1	T190K	# | |---->Altered PPI_residue (Pr = 0.28 | P = 0.05) |
Sinocyclocheilus_anshuiensis_rpe65a-1	T190K	# | |
Sinocyclocheilus_anshuiensis_rpe65a-1	T190K	# |---->Altered Metal_binding (Pr = 0.19)<---------------------------------------------------------|
Sinocyclocheilus_anshuiensis_rpe65a-1	T190K	# | |---->Loss of Potassium_binding at D195 (Pr = 0.12 | P = 0.03)
Sinocyclocheilus_anshuiensis_rpe65a-1	T190K	# |
Sinocyclocheilus_anshuiensis_rpe65a-1	T190K	# |---->Altered PTM_site (Pr = 0.08)
Sinocyclocheilus_anshuiensis_rpe65a-1	K192Q	0.322	Loss of Relative_solvent_accessibility (Pr = 0.27 | P = 0.02); Altered Cytoplasmic_loop (Pr = 0.26 | P = 8.9e-04); Gain of Potassium_binding at C197 (Pr = 0.13 | P = 0.03); Gain of Catalytic_site at E189 (Pr = 0.12 | P = 0.03)	Altered Motifs (ELME000193:Some proteins re-exported from the nucleus contain a Leucine-rich nuclear export signal (NES) binding to the CRM1 exportin protein.; ELME000313:The WH2 motif is of variable length (16-19 amino acids) binding to the hydrophobic cleft formed by actin's subdomains 1 and 3. At the N-terminus it forms an alpha-helix followed by a flexible loop stabilised upon actin binding.; PS00005:Protein kinase C phosphorylation site; PS00007:Tyrosine kinase phosphorylation site)	Predicted conservation scores
Sinocyclocheilus_anshuiensis_rpe65a-1	K192Q	# Altered Effect (Pr = 0.27)
Sinocyclocheilus_anshuiensis_rpe65a-1	K192Q	# |---->Altered Motifs (ELME000193|ELME000313|PS00005|PS00007)
Sinocyclocheilus_anshuiensis_rpe65a-1	K192Q	# |---->Altered Structure_and_dynamics (Pr = 0.27)-------------------------------------------------------|
Sinocyclocheilus_anshuiensis_rpe65a-1	K192Q	# | |---->Loss of Relative_solvent_accessibility (Pr = 0.27 | P = 0.02) |
Sinocyclocheilus_anshuiensis_rpe65a-1	K192Q	# | |---->Altered Secondary_structure (Pr = 0.23) |
Sinocyclocheilus_anshuiensis_rpe65a-1	K192Q	# | | |
Sinocyclocheilus_anshuiensis_rpe65a-1	K192Q	# | |---->Altered Stability_and_conformational_flexibility (Pr = 0.17) |
Sinocyclocheilus_anshuiensis_rpe65a-1	K192Q	# | | |---->Altered Conformational_flexibility (Pr = 0.17) |
Sinocyclocheilus_anshuiensis_rpe65a-1	K192Q	# | | |
Sinocyclocheilus_anshuiensis_rpe65a-1	K192Q	# | |---->Altered Special_structural_signatures (Pr = 0.26) |
Sinocyclocheilus_anshuiensis_rpe65a-1	K192Q	# | |---->Altered Signal_peptide (Pr = 0.00) |
Sinocyclocheilus_anshuiensis_rpe65a-1	K192Q	# | | |
Sinocyclocheilus_anshuiensis_rpe65a-1	K192Q	# | |---->Altered Transmembrane_protein (Pr = 0.26) |
Sinocyclocheilus_anshuiensis_rpe65a-1	K192Q	# | |---->Altered Non-cytoplasmic_loop (Pr = 0.26 | P = 8.9e-04) |
Sinocyclocheilus_anshuiensis_rpe65a-1	K192Q	# | |
Sinocyclocheilus_anshuiensis_rpe65a-1	K192Q	# |---->Altered Functional_residue (Pr = 0.23) |
Sinocyclocheilus_anshuiensis_rpe65a-1	K192Q	# |---->Gain of Catalytic_site at E189 (Pr = 0.12 | P = 0.03) |
Sinocyclocheilus_anshuiensis_rpe65a-1	K192Q	# |---->Altered Macromolecular_binding (Pr = 0.23) |
Sinocyclocheilus_anshuiensis_rpe65a-1	K192Q	# | |---->Altered Protein_binding (Pr = 0.23) |
Sinocyclocheilus_anshuiensis_rpe65a-1	K192Q	# | |---->Altered Disordered_interface (Pr = 0.03) |
Sinocyclocheilus_anshuiensis_rpe65a-1	K192Q	# | | |
Sinocyclocheilus_anshuiensis_rpe65a-1	K192Q	# | |---->Altered Ordered_interface (Pr = 0.23) |
Sinocyclocheilus_anshuiensis_rpe65a-1	K192Q	# | |
Sinocyclocheilus_anshuiensis_rpe65a-1	K192Q	# |---->Altered Metal_binding (Pr = 0.18)<---------------------------------------------------------|
Sinocyclocheilus_anshuiensis_rpe65a-1	K192Q	# | |---->Gain of Potassium_binding at C197 (Pr = 0.13 | P = 0.03)
Sinocyclocheilus_anshuiensis_rpe65a-1	K192Q	# |
Sinocyclocheilus_anshuiensis_rpe65a-1	K192Q	# |---->Altered PTM_site (Pr = 0.08)
Sinocyclocheilus_anshuiensis_rpe65a-1	P325S	0.353	Altered DNA_binding (Pr = 0.22 | P = 0.01); Altered Cytoplasmic_loop (Pr = 0.18 | P = 9.2e-03); Gain of Copper_binding at H324 (Pr = 0.05 | P = 0.04)	Altered Motifs (ELME000008:Main preference for PKA-type AGC kinase phosphorylation.; ELME000085:Glycosaminoglycan attachment site; ELME000240:The USP7 NTD domain binding motif variant based on the EBV EBNA1 interaction.; PS00004:cAMP- and cGMP-dependent protein kinase phosphorylation site)	Predicted conservation scores
Sinocyclocheilus_anshuiensis_rpe65a-1	P325S	# Altered Effect (Pr = 0.26)
Sinocyclocheilus_anshuiensis_rpe65a-1	P325S	# |---->Altered Motifs (ELME000008|ELME000085|ELME000240|PS00004)
Sinocyclocheilus_anshuiensis_rpe65a-1	P325S	# |---->Altered Structure_and_dynamics (Pr = 0.26)-------------------------------------------------------|
Sinocyclocheilus_anshuiensis_rpe65a-1	P325S	# | |---->Altered Secondary_structure (Pr = 0.26) |
Sinocyclocheilus_anshuiensis_rpe65a-1	P325S	# | | |
Sinocyclocheilus_anshuiensis_rpe65a-1	P325S	# | |---->Altered Stability_and_conformational_flexibility (Pr = 0.21) |
Sinocyclocheilus_anshuiensis_rpe65a-1	P325S	# | | |---->Altered Conformational_flexibility (Pr = 0.21) |
Sinocyclocheilus_anshuiensis_rpe65a-1	P325S	# | | |
Sinocyclocheilus_anshuiensis_rpe65a-1	P325S	# | |---->Altered Special_structural_signatures (Pr = 0.18) |
Sinocyclocheilus_anshuiensis_rpe65a-1	P325S	# | |---->Altered Signal_peptide (Pr = 0.00) |
Sinocyclocheilus_anshuiensis_rpe65a-1	P325S	# | | |
Sinocyclocheilus_anshuiensis_rpe65a-1	P325S	# | |---->Altered Transmembrane_protein (Pr = 0.18) |
Sinocyclocheilus_anshuiensis_rpe65a-1	P325S	# | |---->Altered Non-cytoplasmic_loop (Pr = 0.18 | P = 9.2e-03) |
Sinocyclocheilus_anshuiensis_rpe65a-1	P325S	# | |
Sinocyclocheilus_anshuiensis_rpe65a-1	P325S	# |---->Altered Functional_residue (Pr = 0.22) |
Sinocyclocheilus_anshuiensis_rpe65a-1	P325S	# |---->Altered Macromolecular_binding (Pr = 0.22) |
Sinocyclocheilus_anshuiensis_rpe65a-1	P325S	# | |---->Altered DNA_binding (Pr = 0.22 | P = 0.01) |
Sinocyclocheilus_anshuiensis_rpe65a-1	P325S	# | |---->Altered Protein_binding (Pr = 0.11) |
Sinocyclocheilus_anshuiensis_rpe65a-1	P325S	# | |---->Altered Disordered_interface (Pr = 0.05) |
Sinocyclocheilus_anshuiensis_rpe65a-1	P325S	# | | |
Sinocyclocheilus_anshuiensis_rpe65a-1	P325S	# | |---->Altered Ordered_interface (Pr = 0.11) |
Sinocyclocheilus_anshuiensis_rpe65a-1	P325S	# | |
Sinocyclocheilus_anshuiensis_rpe65a-1	P325S	# |---->Altered Metal_binding (Pr = 0.10)<---------------------------------------------------------|
Sinocyclocheilus_anshuiensis_rpe65a-1	P325S	# | |---->Gain of Copper_binding at H324 (Pr = 0.05 | P = 0.04)
Sinocyclocheilus_anshuiensis_rpe65a-1	P325S	# |
Sinocyclocheilus_anshuiensis_rpe65a-1	P325S	# |---->Altered PTM_site (Pr = 0.10)
Sinocyclocheilus_anshuiensis_rpe65a-1	E349V	0.858	Loss of Zinc_binding at E349 (Pr = 0.86 | P = 2.9e-04); Loss of Nickel_binding at H344 (Pr = 0.24 | P = 0.01); Loss of Catalytic_site at N346 (Pr = 0.15 | P = 0.02); Loss of Copper_binding at H344 (Pr = 0.06 | P = 0.02)	Altered Motifs (ELME000007:Interacts with the Retinoblastoma protein; ELME000081:Src-family Src Homology 2 (SH2) domains binding motif.; ELME000085:Glycosaminoglycan attachment site; ELME000182:STAT5 Src Homology 2 (SH2) domain binding motif.)	Predicted conservation scores
Sinocyclocheilus_anshuiensis_rpe65a-1	E349V	# Altered Effect (Pr = 0.86)
Sinocyclocheilus_anshuiensis_rpe65a-1	E349V	# |---->Altered Motifs (ELME000007|ELME000081|ELME000085|ELME000182)
Sinocyclocheilus_anshuiensis_rpe65a-1	E349V	# |---->Altered Structure_and_dynamics (Pr = 0.86)-------------------------------------------------------|
Sinocyclocheilus_anshuiensis_rpe65a-1	E349V	# | |---->Altered Secondary_structure (Pr = 0.26) |
Sinocyclocheilus_anshuiensis_rpe65a-1	E349V	# | | |
Sinocyclocheilus_anshuiensis_rpe65a-1	E349V	# | |---->Altered Stability_and_conformational_flexibility (Pr = 0.15) |
Sinocyclocheilus_anshuiensis_rpe65a-1	E349V	# | | |---->Altered Conformational_flexibility (Pr = 0.15) |
Sinocyclocheilus_anshuiensis_rpe65a-1	E349V	# | | |
Sinocyclocheilus_anshuiensis_rpe65a-1	E349V	# | |---->Altered Special_structural_signatures (Pr = 0.05) |
Sinocyclocheilus_anshuiensis_rpe65a-1	E349V	# | |---->Altered Signal_peptide (Pr = 0.00) |
Sinocyclocheilus_anshuiensis_rpe65a-1	E349V	# | | |
Sinocyclocheilus_anshuiensis_rpe65a-1	E349V	# | |---->Altered Transmembrane_protein (Pr = 0.05) |
Sinocyclocheilus_anshuiensis_rpe65a-1	E349V	# | |
Sinocyclocheilus_anshuiensis_rpe65a-1	E349V	# |---->Altered Functional_residue (Pr = 0.86) |
Sinocyclocheilus_anshuiensis_rpe65a-1	E349V	# |---->Loss of Catalytic_site at N346 (Pr = 0.15 | P = 0.02) |
Sinocyclocheilus_anshuiensis_rpe65a-1	E349V	# |---->Altered Macromolecular_binding (Pr = 0.22) |
Sinocyclocheilus_anshuiensis_rpe65a-1	E349V	# | |---->Altered Protein_binding (Pr = 0.22) |
Sinocyclocheilus_anshuiensis_rpe65a-1	E349V	# | |---->Altered Disordered_interface (Pr = 0.02) |
Sinocyclocheilus_anshuiensis_rpe65a-1	E349V	# | | |
Sinocyclocheilus_anshuiensis_rpe65a-1	E349V	# | |---->Altered Ordered_interface (Pr = 0.22) |
Sinocyclocheilus_anshuiensis_rpe65a-1	E349V	# | |
Sinocyclocheilus_anshuiensis_rpe65a-1	E349V	# |---->Altered Metal_binding (Pr = 0.86)<---------------------------------------------------------|
Sinocyclocheilus_anshuiensis_rpe65a-1	E349V	# | |---->Loss of Copper_binding at H344 (Pr = 0.06 | P = 0.02)
Sinocyclocheilus_anshuiensis_rpe65a-1	E349V	# | |---->Loss of Nickel_binding at H344 (Pr = 0.24 | P = 0.01)
Sinocyclocheilus_anshuiensis_rpe65a-1	E349V	# | |---->Loss of Zinc_binding at E349 (Pr = 0.86 | P = 2.9e-04)
Sinocyclocheilus_anshuiensis_rpe65a-1	E349V	# |
Sinocyclocheilus_anshuiensis_rpe65a-1	E349V	# |---->Altered PTM_site (Pr = 0.02)
Sinocyclocheilus_anshuiensis_rrh-1	L54V	0.626	Altered Cytoplasmic_loop (Pr = 0.25 | P = 1.2e-03); Altered PPI_hotspot (Pr = 0.24 | P = 0.05); Altered Transmembrane_region (Pr = 0.01 | P = 0.01)	Altered Motifs (ELME000313:The WH2 motif is of variable length (16-19 amino acids) binding to the hydrophobic cleft formed by actin's subdomains 1 and 3. At the N-terminus it forms an alpha-helix followed by a flexible loop stabilised upon actin binding.)	Predicted conservation scores
Sinocyclocheilus_anshuiensis_rrh-1	L54V	# Altered Effect (Pr = 0.25)
Sinocyclocheilus_anshuiensis_rrh-1	L54V	# |---->Altered Motifs (ELME000313)
Sinocyclocheilus_anshuiensis_rrh-1	L54V	# |---->Altered Structure_and_dynamics (Pr = 0.25)-------------------------------------------------------|
Sinocyclocheilus_anshuiensis_rrh-1	L54V	# | |---->Altered Secondary_structure (Pr = 0.25) |
Sinocyclocheilus_anshuiensis_rrh-1	L54V	# | | |
Sinocyclocheilus_anshuiensis_rrh-1	L54V	# | |---->Altered Stability_and_conformational_flexibility (Pr = 0.13) |
Sinocyclocheilus_anshuiensis_rrh-1	L54V	# | | |---->Altered Conformational_flexibility (Pr = 0.13) |
Sinocyclocheilus_anshuiensis_rrh-1	L54V	# | | |
Sinocyclocheilus_anshuiensis_rrh-1	L54V	# | |---->Altered Special_structural_signatures (Pr = 0.25) |
Sinocyclocheilus_anshuiensis_rrh-1	L54V	# | |---->Altered Signal_peptide (Pr = 0.00) |
Sinocyclocheilus_anshuiensis_rrh-1	L54V	# | | |
Sinocyclocheilus_anshuiensis_rrh-1	L54V	# | |---->Altered Transmembrane_protein (Pr = 0.25) |
Sinocyclocheilus_anshuiensis_rrh-1	L54V	# | |---->Altered Transmembrane_region (Pr = 0.01 | P = 0.01) |
Sinocyclocheilus_anshuiensis_rrh-1	L54V	# | |---->Altered Non-cytoplasmic_loop (Pr = 0.25 | P = 1.2e-03) |
Sinocyclocheilus_anshuiensis_rrh-1	L54V	# | |
Sinocyclocheilus_anshuiensis_rrh-1	L54V	# |---->Altered Functional_residue (Pr = 0.24) |
Sinocyclocheilus_anshuiensis_rrh-1	L54V	# |---->Altered Macromolecular_binding (Pr = 0.24) |
Sinocyclocheilus_anshuiensis_rrh-1	L54V	# | |---->Altered Protein_binding (Pr = 0.24) |
Sinocyclocheilus_anshuiensis_rrh-1	L54V	# | |---->Altered Disordered_interface (Pr = 0.04) |
Sinocyclocheilus_anshuiensis_rrh-1	L54V	# | | |
Sinocyclocheilus_anshuiensis_rrh-1	L54V	# | |---->Altered Ordered_interface (Pr = 0.24) |
Sinocyclocheilus_anshuiensis_rrh-1	L54V	# | |---->Altered PPI_hotspot (Pr = 0.24 | P = 0.05) |
Sinocyclocheilus_anshuiensis_rrh-1	L54V	# | |
Sinocyclocheilus_anshuiensis_rrh-1	L54V	# |---->Altered Metal_binding (Pr = 0.07)<---------------------------------------------------------|
Sinocyclocheilus_anshuiensis_rrh-1	L54V	# |
Sinocyclocheilus_anshuiensis_rrh-1	L54V	# |---->Altered PTM_site (Pr = 0.04)
Sinocyclocheilus_anshuiensis_rrh-1	H95Y	0.497	Altered PPI_hotspot (Pr = 0.43 | P = 1.8e-04); Altered PPI_residue (Pr = 0.37 | P = 2.3e-03); Loss of Nickel_binding at H95 (Pr = 0.34 | P = 2.4e-03); Loss of Relative_solvent_accessibility (Pr = 0.34 | P = 3.3e-03); Gain of Sodium_binding at D93 (Pr = 0.25 | P = 0.01); Gain of Allosteric_site at W98 (Pr = 0.21 | P = 0.03); Loss of Copper_binding at H95 (Pr = 0.12 | P = 6.7e-03)	Altered Motifs (ELME000063:CK1 phosphorylation site; ELME000336:NEK2 phosphorylation motif with preferred Phe - Leu or Met in the -3 position to compensate for less favorable residues in the +1 and +2 position.)	Predicted conservation scores
Sinocyclocheilus_anshuiensis_rrh-1	H95Y	# Altered Effect (Pr = 0.43)
Sinocyclocheilus_anshuiensis_rrh-1	H95Y	# |---->Altered Motifs (ELME000063|ELME000336)
Sinocyclocheilus_anshuiensis_rrh-1	H95Y	# |---->Altered Structure_and_dynamics (Pr = 0.34)----------------------------------------------------------|
Sinocyclocheilus_anshuiensis_rrh-1	H95Y	# | |---->Loss of Relative_solvent_accessibility (Pr = 0.34 | P = 3.3e-03) |
Sinocyclocheilus_anshuiensis_rrh-1	H95Y	# | |---->Altered Secondary_structure (Pr = 0.25) |
Sinocyclocheilus_anshuiensis_rrh-1	H95Y	# | | |
Sinocyclocheilus_anshuiensis_rrh-1	H95Y	# | |---->Altered Stability_and_conformational_flexibility (Pr = 0.21) |
Sinocyclocheilus_anshuiensis_rrh-1	H95Y	# | | |---->Altered Conformational_flexibility (Pr = 0.21) |
Sinocyclocheilus_anshuiensis_rrh-1	H95Y	# | | |
Sinocyclocheilus_anshuiensis_rrh-1	H95Y	# | |---->Altered Special_structural_signatures (Pr = 0.17) |
Sinocyclocheilus_anshuiensis_rrh-1	H95Y	# | |---->Altered Signal_peptide (Pr = 0.00) |
Sinocyclocheilus_anshuiensis_rrh-1	H95Y	# | | |
Sinocyclocheilus_anshuiensis_rrh-1	H95Y	# | |---->Altered Transmembrane_protein (Pr = 0.17) |
Sinocyclocheilus_anshuiensis_rrh-1	H95Y	# | |
Sinocyclocheilus_anshuiensis_rrh-1	H95Y	# |---->Altered Functional_residue (Pr = 0.43) |
Sinocyclocheilus_anshuiensis_rrh-1	H95Y	# |---->Gain of Allosteric_site at W98 (Pr = 0.21 | P = 0.03)<----------------------------------------|
Sinocyclocheilus_anshuiensis_rrh-1	H95Y	# |---->Altered Macromolecular_binding (Pr = 0.43) |
Sinocyclocheilus_anshuiensis_rrh-1	H95Y	# | |---->Altered Protein_binding (Pr = 0.43) |
Sinocyclocheilus_anshuiensis_rrh-1	H95Y	# | |---->Altered Disordered_interface (Pr = 0.13) |
Sinocyclocheilus_anshuiensis_rrh-1	H95Y	# | | |
Sinocyclocheilus_anshuiensis_rrh-1	H95Y	# | |---->Altered Ordered_interface (Pr = 0.43) |
Sinocyclocheilus_anshuiensis_rrh-1	H95Y	# | |---->Altered PPI_residue (Pr = 0.37 | P = 2.3e-03) |
Sinocyclocheilus_anshuiensis_rrh-1	H95Y	# | |---->Altered PPI_hotspot (Pr = 0.43 | P = 1.8e-04) |
Sinocyclocheilus_anshuiensis_rrh-1	H95Y	# | |
Sinocyclocheilus_anshuiensis_rrh-1	H95Y	# |---->Altered Metal_binding (Pr = 0.34)<------------------------------------------------------------|
Sinocyclocheilus_anshuiensis_rrh-1	H95Y	# | |---->Loss of Copper_binding at H95 (Pr = 0.12 | P = 6.7e-03)
Sinocyclocheilus_anshuiensis_rrh-1	H95Y	# | |---->Loss of Nickel_binding at H95 (Pr = 0.34 | P = 2.4e-03)
Sinocyclocheilus_anshuiensis_rrh-1	H95Y	# | |---->Gain of Sodium_binding at D93 (Pr = 0.25 | P = 0.01)
Sinocyclocheilus_anshuiensis_rrh-1	H95Y	# |
Sinocyclocheilus_anshuiensis_rrh-1	H95Y	# |---->Altered PTM_site (Pr = 0.04)
Sinocyclocheilus_anshuiensis_rrh-1	K247Q	0.432	Altered Cytoplasmic_loop (Pr = 0.12 | P = 0.03); Loss of Copper_binding at M248 (Pr = 0.05 | P = 0.04)	Altered Motifs (ELME000202:(ST)Q motif which is phosphorylated by PIKK family members.; ELME000336:NEK2 phosphorylation motif with preferred Phe - Leu or Met in the -3 position to compensate for less favorable residues in the +1 and +2 position.)	Predicted conservation scores
Sinocyclocheilus_anshuiensis_rrh-1	K247Q	# Altered Effect (Pr = 0.26)
Sinocyclocheilus_anshuiensis_rrh-1	K247Q	# |---->Altered Motifs (ELME000202|ELME000336)
Sinocyclocheilus_anshuiensis_rrh-1	K247Q	# |---->Altered Structure_and_dynamics (Pr = 0.26)-------------------------------------------------------|
Sinocyclocheilus_anshuiensis_rrh-1	K247Q	# | |---->Altered Secondary_structure (Pr = 0.26) |
Sinocyclocheilus_anshuiensis_rrh-1	K247Q	# | | |
Sinocyclocheilus_anshuiensis_rrh-1	K247Q	# | |---->Altered Stability_and_conformational_flexibility (Pr = 0.15) |
Sinocyclocheilus_anshuiensis_rrh-1	K247Q	# | | |---->Altered Conformational_flexibility (Pr = 0.15) |
Sinocyclocheilus_anshuiensis_rrh-1	K247Q	# | | |
Sinocyclocheilus_anshuiensis_rrh-1	K247Q	# | |---->Altered Special_structural_signatures (Pr = 0.18) |
Sinocyclocheilus_anshuiensis_rrh-1	K247Q	# | |---->Altered Signal_peptide (Pr = 0.00) |
Sinocyclocheilus_anshuiensis_rrh-1	K247Q	# | | |
Sinocyclocheilus_anshuiensis_rrh-1	K247Q	# | |---->Altered Transmembrane_protein (Pr = 0.18) |
Sinocyclocheilus_anshuiensis_rrh-1	K247Q	# | |---->Altered Non-cytoplasmic_loop (Pr = 0.12 | P = 0.03) |
Sinocyclocheilus_anshuiensis_rrh-1	K247Q	# | |
Sinocyclocheilus_anshuiensis_rrh-1	K247Q	# |---->Altered Functional_residue (Pr = 0.26) |
Sinocyclocheilus_anshuiensis_rrh-1	K247Q	# |---->Altered Macromolecular_binding (Pr = 0.26) |
Sinocyclocheilus_anshuiensis_rrh-1	K247Q	# | |---->Altered Protein_binding (Pr = 0.26) |
Sinocyclocheilus_anshuiensis_rrh-1	K247Q	# | |---->Altered Disordered_interface (Pr = 0.21) |
Sinocyclocheilus_anshuiensis_rrh-1	K247Q	# | | |
Sinocyclocheilus_anshuiensis_rrh-1	K247Q	# | |---->Altered Ordered_interface (Pr = 0.26) |
Sinocyclocheilus_anshuiensis_rrh-1	K247Q	# | |
Sinocyclocheilus_anshuiensis_rrh-1	K247Q	# |---->Altered Metal_binding (Pr = 0.08)<---------------------------------------------------------|
Sinocyclocheilus_anshuiensis_rrh-1	K247Q	# | |---->Loss of Copper_binding at M248 (Pr = 0.05 | P = 0.04)
Sinocyclocheilus_anshuiensis_rrh-1	K247Q	# |
Sinocyclocheilus_anshuiensis_rrh-1	K247Q	# |---->Altered PTM_site (Pr = 0.08)
Sinocyclocheilus_anshuiensis_rrh-1	C267Y	0.841	Altered Cytoplasmic_loop (Pr = 0.30 | P = 1.6e-04); Altered PPI_residue (Pr = 0.28 | P = 0.04); Altered PPI_hotspot (Pr = 0.27 | P = 7.2e-03); Gain of Potassium_binding at S271 (Pr = 0.12 | P = 0.03)	Altered Motifs (ELME000063:CK1 phosphorylation site; ELME000182:STAT5 Src Homology 2 (SH2) domain binding motif.; ELME000335:Inverted version of LIG_SUMO_SBM_1 that mediates binding to SUMO proteins non-covalently.)	Predicted conservation scores
Sinocyclocheilus_anshuiensis_rrh-1	C267Y	# Altered Effect (Pr = 0.30)
Sinocyclocheilus_anshuiensis_rrh-1	C267Y	# |---->Altered Motifs (ELME000063|ELME000182|ELME000335)
Sinocyclocheilus_anshuiensis_rrh-1	C267Y	# |---->Altered Structure_and_dynamics (Pr = 0.30)-------------------------------------------------------|
Sinocyclocheilus_anshuiensis_rrh-1	C267Y	# | |---->Altered Secondary_structure (Pr = 0.26) |
Sinocyclocheilus_anshuiensis_rrh-1	C267Y	# | | |
Sinocyclocheilus_anshuiensis_rrh-1	C267Y	# | |---->Altered Stability_and_conformational_flexibility (Pr = 0.11) |
Sinocyclocheilus_anshuiensis_rrh-1	C267Y	# | | |---->Altered Conformational_flexibility (Pr = 0.11) |
Sinocyclocheilus_anshuiensis_rrh-1	C267Y	# | | |
Sinocyclocheilus_anshuiensis_rrh-1	C267Y	# | |---->Altered Special_structural_signatures (Pr = 0.30) |
Sinocyclocheilus_anshuiensis_rrh-1	C267Y	# | |---->Altered Signal_peptide (Pr = 0.00) |
Sinocyclocheilus_anshuiensis_rrh-1	C267Y	# | | |
Sinocyclocheilus_anshuiensis_rrh-1	C267Y	# | |---->Altered Transmembrane_protein (Pr = 0.30) |
Sinocyclocheilus_anshuiensis_rrh-1	C267Y	# | |---->Altered Non-cytoplasmic_loop (Pr = 0.30 | P = 1.6e-04) |
Sinocyclocheilus_anshuiensis_rrh-1	C267Y	# | |
Sinocyclocheilus_anshuiensis_rrh-1	C267Y	# |---->Altered Functional_residue (Pr = 0.28) |
Sinocyclocheilus_anshuiensis_rrh-1	C267Y	# |---->Altered Macromolecular_binding (Pr = 0.28) |
Sinocyclocheilus_anshuiensis_rrh-1	C267Y	# | |---->Altered Protein_binding (Pr = 0.28) |
Sinocyclocheilus_anshuiensis_rrh-1	C267Y	# | |---->Altered Disordered_interface (Pr = 0.14) |
Sinocyclocheilus_anshuiensis_rrh-1	C267Y	# | | |
Sinocyclocheilus_anshuiensis_rrh-1	C267Y	# | |---->Altered Ordered_interface (Pr = 0.28) |
Sinocyclocheilus_anshuiensis_rrh-1	C267Y	# | |---->Altered PPI_residue (Pr = 0.28 | P = 0.04) |
Sinocyclocheilus_anshuiensis_rrh-1	C267Y	# | |---->Altered PPI_hotspot (Pr = 0.27 | P = 7.2e-03) |
Sinocyclocheilus_anshuiensis_rrh-1	C267Y	# | |
Sinocyclocheilus_anshuiensis_rrh-1	C267Y	# |---->Altered Metal_binding (Pr = 0.12)<---------------------------------------------------------|
Sinocyclocheilus_anshuiensis_rrh-1	C267Y	# | |---->Gain of Potassium_binding at S271 (Pr = 0.12 | P = 0.03)
Sinocyclocheilus_anshuiensis_rrh-1	C267Y	# |
Sinocyclocheilus_anshuiensis_rrh-1	C267Y	# |---->Altered PTM_site (Pr = 0.04)
Sinocyclocheilus_anshuiensis_rrh-1	N327S	0.051	Gain of Intrinsic_disorder (Pr = 0.30 | P = 0.05); Gain of O-linked_glycosylation at T325 (Pr = 0.11 | P = 0.05); Gain of Pyrrolidone_carboxylic_acid at Q322 (Pr = 0.05 | P = 0.03)	Altered Motifs (ELME000051:Longer mode 2 interacting phospho-motif for 14-3-3 proteins with key conservation RxxxS#p.; ELME000062:Secondary preference for PKA-type AGC kinase phosphorylation.; ELME000134:Calmodulin binding helical peptide motif)	Predicted conservation scores
Sinocyclocheilus_anshuiensis_rrh-1	N327S	# Altered Effect (Pr = 0.30)
Sinocyclocheilus_anshuiensis_rrh-1	N327S	# |---->Altered Motifs (ELME000051|ELME000062|ELME000134)
Sinocyclocheilus_anshuiensis_rrh-1	N327S	# |---->Altered Structure_and_dynamics (Pr = 0.30)-------------------------------------------------------|
Sinocyclocheilus_anshuiensis_rrh-1	N327S	# | |---->Altered Secondary_structure (Pr = 0.26) |
Sinocyclocheilus_anshuiensis_rrh-1	N327S	# | | |
Sinocyclocheilus_anshuiensis_rrh-1	N327S	# | |---->Altered Stability_and_conformational_flexibility (Pr = 0.30) |
Sinocyclocheilus_anshuiensis_rrh-1	N327S	# | | |---->Altered Conformational_flexibility (Pr = 0.30) |
Sinocyclocheilus_anshuiensis_rrh-1	N327S	# | | |---->Gain of Intrinsic_disorder (Pr = 0.30 | P = 0.05) |
Sinocyclocheilus_anshuiensis_rrh-1	N327S	# | | |
Sinocyclocheilus_anshuiensis_rrh-1	N327S	# | |---->Altered Special_structural_signatures (Pr = 0.04) |
Sinocyclocheilus_anshuiensis_rrh-1	N327S	# | |---->Altered Signal_peptide (Pr = 0.00) |
Sinocyclocheilus_anshuiensis_rrh-1	N327S	# | | |
Sinocyclocheilus_anshuiensis_rrh-1	N327S	# | |---->Altered Transmembrane_protein (Pr = 0.04) |
Sinocyclocheilus_anshuiensis_rrh-1	N327S	# | |
Sinocyclocheilus_anshuiensis_rrh-1	N327S	# |---->Altered Functional_residue (Pr = 0.22) |
Sinocyclocheilus_anshuiensis_rrh-1	N327S	# |---->Altered Macromolecular_binding (Pr = 0.22) |
Sinocyclocheilus_anshuiensis_rrh-1	N327S	# | |---->Altered Protein_binding (Pr = 0.22) |
Sinocyclocheilus_anshuiensis_rrh-1	N327S	# | |---->Altered Disordered_interface (Pr = 0.22) |
Sinocyclocheilus_anshuiensis_rrh-1	N327S	# | | |
Sinocyclocheilus_anshuiensis_rrh-1	N327S	# | |---->Altered Ordered_interface (Pr = 0.09) |
Sinocyclocheilus_anshuiensis_rrh-1	N327S	# | |
Sinocyclocheilus_anshuiensis_rrh-1	N327S	# |---->Altered Metal_binding (Pr = 0.00)<---------------------------------------------------------|
Sinocyclocheilus_anshuiensis_rrh-1	N327S	# |
Sinocyclocheilus_anshuiensis_rrh-1	N327S	# |---->Altered PTM_site (Pr = 0.16)
Sinocyclocheilus_anshuiensis_rrh-1	N327S	# |---->Gain of O-linked_glycosylation at T325 (Pr = 0.11 | P = 0.05)
Sinocyclocheilus_anshuiensis_rrh-1	N327S	# |---->Gain of Pyrrolidone_carboxylic_acid at Q322 (Pr = 0.05 | P = 0.03)
Sinocyclocheilus_anshuiensis_saga-2	D36E	0.375	Gain of Strand (Pr = 0.27 | P = 0.03); Loss of Zinc_binding at H34 (Pr = 0.25 | P = 0.03); Altered Cytoplasmic_loop (Pr = 0.20 | P = 5.8e-03)	Altered Motifs (None)	Predicted conservation scores
Sinocyclocheilus_anshuiensis_saga-2	D36E	# Altered Effect (Pr = 0.27)
Sinocyclocheilus_anshuiensis_saga-2	D36E	# |---->Altered Motifs (None)
Sinocyclocheilus_anshuiensis_saga-2	D36E	# |---->Altered Structure_and_dynamics (Pr = 0.27)-------------------------------------------------------|
Sinocyclocheilus_anshuiensis_saga-2	D36E	# | |---->Altered Secondary_structure (Pr = 0.27) |
Sinocyclocheilus_anshuiensis_saga-2	D36E	# | | |---->Gain of Strand (Pr = 0.27 | P = 0.03) |
Sinocyclocheilus_anshuiensis_saga-2	D36E	# | | |
Sinocyclocheilus_anshuiensis_saga-2	D36E	# | |---->Altered Stability_and_conformational_flexibility (Pr = 0.14) |
Sinocyclocheilus_anshuiensis_saga-2	D36E	# | | |---->Altered Conformational_flexibility (Pr = 0.14) |
Sinocyclocheilus_anshuiensis_saga-2	D36E	# | | |
Sinocyclocheilus_anshuiensis_saga-2	D36E	# | |---->Altered Special_structural_signatures (Pr = 0.20) |
Sinocyclocheilus_anshuiensis_saga-2	D36E	# | |---->Altered Signal_peptide (Pr = 0.00) |
Sinocyclocheilus_anshuiensis_saga-2	D36E	# | | |
Sinocyclocheilus_anshuiensis_saga-2	D36E	# | |---->Altered Transmembrane_protein (Pr = 0.20) |
Sinocyclocheilus_anshuiensis_saga-2	D36E	# | |---->Altered Non-cytoplasmic_loop (Pr = 0.20 | P = 5.8e-03) |
Sinocyclocheilus_anshuiensis_saga-2	D36E	# | |
Sinocyclocheilus_anshuiensis_saga-2	D36E	# |---->Altered Functional_residue (Pr = 0.25) |
Sinocyclocheilus_anshuiensis_saga-2	D36E	# |---->Altered Macromolecular_binding (Pr = 0.12) |
Sinocyclocheilus_anshuiensis_saga-2	D36E	# | |---->Altered Protein_binding (Pr = 0.12) |
Sinocyclocheilus_anshuiensis_saga-2	D36E	# | |---->Altered Disordered_interface (Pr = 0.02) |
Sinocyclocheilus_anshuiensis_saga-2	D36E	# | | |
Sinocyclocheilus_anshuiensis_saga-2	D36E	# | |---->Altered Ordered_interface (Pr = 0.12) |
Sinocyclocheilus_anshuiensis_saga-2	D36E	# | |
Sinocyclocheilus_anshuiensis_saga-2	D36E	# |---->Altered Metal_binding (Pr = 0.25)<---------------------------------------------------------|
Sinocyclocheilus_anshuiensis_saga-2	D36E	# | |---->Loss of Zinc_binding at H34 (Pr = 0.25 | P = 0.03)
Sinocyclocheilus_anshuiensis_saga-2	D36E	# |
Sinocyclocheilus_anshuiensis_saga-2	D36E	# |---->Altered PTM_site (Pr = 0.06)
Sinocyclocheilus_anshuiensis_saga-2	T66M	0.398	Gain of Copper_binding at Y69 (Pr = 0.05 | P = 0.03); Gain of Sulfation at Y69 (Pr = 0.01 | P = 0.04)	Altered Motifs (ELME000197:Phosphopeptide motif which directly interacts with the BRCT (carboxy-terminal) domain of the Breast Cancer Gene BRCA1 with low affinity; ELME000336:NEK2 phosphorylation motif with preferred Phe - Leu or Met in the -3 position to compensate for less favorable residues in the +1 and +2 position.; PS00005:Protein kinase C phosphorylation site)	Predicted conservation scores
Sinocyclocheilus_anshuiensis_saga-2	T66M	# Altered Effect (Pr = 0.24)
Sinocyclocheilus_anshuiensis_saga-2	T66M	# |---->Altered Motifs (ELME000197|ELME000336|PS00005)
Sinocyclocheilus_anshuiensis_saga-2	T66M	# |---->Altered Structure_and_dynamics (Pr = 0.24)-------------------------------------------------------|
Sinocyclocheilus_anshuiensis_saga-2	T66M	# | |---->Altered Secondary_structure (Pr = 0.24) |
Sinocyclocheilus_anshuiensis_saga-2	T66M	# | | |
Sinocyclocheilus_anshuiensis_saga-2	T66M	# | |---->Altered Stability_and_conformational_flexibility (Pr = 0.19) |
Sinocyclocheilus_anshuiensis_saga-2	T66M	# | | |---->Altered Conformational_flexibility (Pr = 0.19) |
Sinocyclocheilus_anshuiensis_saga-2	T66M	# | | |
Sinocyclocheilus_anshuiensis_saga-2	T66M	# | |---->Altered Special_structural_signatures (Pr = 0.05) |
Sinocyclocheilus_anshuiensis_saga-2	T66M	# | |---->Altered Signal_peptide (Pr = 0.00) |
Sinocyclocheilus_anshuiensis_saga-2	T66M	# | | |
Sinocyclocheilus_anshuiensis_saga-2	T66M	# | |---->Altered Transmembrane_protein (Pr = 0.05) |
Sinocyclocheilus_anshuiensis_saga-2	T66M	# | |
Sinocyclocheilus_anshuiensis_saga-2	T66M	# |---->Altered Functional_residue (Pr = 0.19) |
Sinocyclocheilus_anshuiensis_saga-2	T66M	# |---->Altered Macromolecular_binding (Pr = 0.19) |
Sinocyclocheilus_anshuiensis_saga-2	T66M	# | |---->Altered Protein_binding (Pr = 0.19) |
Sinocyclocheilus_anshuiensis_saga-2	T66M	# | |---->Altered Disordered_interface (Pr = 0.10) |
Sinocyclocheilus_anshuiensis_saga-2	T66M	# | | |
Sinocyclocheilus_anshuiensis_saga-2	T66M	# | |---->Altered Ordered_interface (Pr = 0.19) |
Sinocyclocheilus_anshuiensis_saga-2	T66M	# | |
Sinocyclocheilus_anshuiensis_saga-2	T66M	# |---->Altered Metal_binding (Pr = 0.11)<---------------------------------------------------------|
Sinocyclocheilus_anshuiensis_saga-2	T66M	# | |---->Gain of Copper_binding at Y69 (Pr = 0.05 | P = 0.03)
Sinocyclocheilus_anshuiensis_saga-2	T66M	# |
Sinocyclocheilus_anshuiensis_saga-2	T66M	# |---->Altered PTM_site (Pr = 0.09)
Sinocyclocheilus_anshuiensis_saga-2	T66M	# |---->Gain of Sulfation at Y69 (Pr = 0.01 | P = 0.04)
Sinocyclocheilus_anshuiensis_saga-2	R71W	0.607	Altered PPI_hotspot (Pr = 0.28 | P = 5.1e-03); Loss of B-factor (Pr = 0.26 | P = 0.03); Gain of Manganese_binding at D76 (Pr = 0.16 | P = 0.03); Loss of Copper_binding at Y69 (Pr = 0.05 | P = 0.03); Gain of Sulfation at Y69 (Pr = 0.01 | P = 0.04)	Altered Motifs (ELME000233:MAPK interacting molecules (e.g. MAPKKs - substrates - phosphatases) carry docking motif that help to regulate specific interaction in the MAPK cascade. The classic motif approximates (R/K)xxxx#x# where # is a hydrophobic residue.; ELME000328:Fxxx[WF] motifs are present in Pex19 and S. cerevisiae Pex5 cytosolic receptors that bind to peroxisomal membrane docking member - Pex14)	Predicted conservation scores
Sinocyclocheilus_anshuiensis_saga-2	R71W	# Altered Effect (Pr = 0.28)
Sinocyclocheilus_anshuiensis_saga-2	R71W	# |---->Altered Motifs (ELME000233|ELME000328)
Sinocyclocheilus_anshuiensis_saga-2	R71W	# |---->Altered Structure_and_dynamics (Pr = 0.26)-------------------------------------------------------|
Sinocyclocheilus_anshuiensis_saga-2	R71W	# | |---->Altered Secondary_structure (Pr = 0.25) |
Sinocyclocheilus_anshuiensis_saga-2	R71W	# | | |
Sinocyclocheilus_anshuiensis_saga-2	R71W	# | |---->Altered Stability_and_conformational_flexibility (Pr = 0.26) |
Sinocyclocheilus_anshuiensis_saga-2	R71W	# | | |---->Altered Conformational_flexibility (Pr = 0.26) |
Sinocyclocheilus_anshuiensis_saga-2	R71W	# | | |---->Loss of B-factor (Pr = 0.26 | P = 0.03) |
Sinocyclocheilus_anshuiensis_saga-2	R71W	# | | |
Sinocyclocheilus_anshuiensis_saga-2	R71W	# | |---->Altered Special_structural_signatures (Pr = 0.07) |
Sinocyclocheilus_anshuiensis_saga-2	R71W	# | |---->Altered Signal_peptide (Pr = 0.00) |
Sinocyclocheilus_anshuiensis_saga-2	R71W	# | | |
Sinocyclocheilus_anshuiensis_saga-2	R71W	# | |---->Altered Transmembrane_protein (Pr = 0.07) |
Sinocyclocheilus_anshuiensis_saga-2	R71W	# | |
Sinocyclocheilus_anshuiensis_saga-2	R71W	# |---->Altered Functional_residue (Pr = 0.28) |
Sinocyclocheilus_anshuiensis_saga-2	R71W	# |---->Altered Macromolecular_binding (Pr = 0.28) |
Sinocyclocheilus_anshuiensis_saga-2	R71W	# | |---->Altered Protein_binding (Pr = 0.28) |
Sinocyclocheilus_anshuiensis_saga-2	R71W	# | |---->Altered Disordered_interface (Pr = 0.13) |
Sinocyclocheilus_anshuiensis_saga-2	R71W	# | | |
Sinocyclocheilus_anshuiensis_saga-2	R71W	# | |---->Altered Ordered_interface (Pr = 0.28) |
Sinocyclocheilus_anshuiensis_saga-2	R71W	# | |---->Altered PPI_hotspot (Pr = 0.28 | P = 5.1e-03) |
Sinocyclocheilus_anshuiensis_saga-2	R71W	# | |
Sinocyclocheilus_anshuiensis_saga-2	R71W	# |---->Altered Metal_binding (Pr = 0.16)<---------------------------------------------------------|
Sinocyclocheilus_anshuiensis_saga-2	R71W	# | |---->Loss of Copper_binding at Y69 (Pr = 0.05 | P = 0.03)
Sinocyclocheilus_anshuiensis_saga-2	R71W	# | |---->Gain of Manganese_binding at D76 (Pr = 0.16 | P = 0.03)
Sinocyclocheilus_anshuiensis_saga-2	R71W	# |
Sinocyclocheilus_anshuiensis_saga-2	R71W	# |---->Altered PTM_site (Pr = 0.10)
Sinocyclocheilus_anshuiensis_saga-2	R71W	# |---->Gain of Sulfation at Y69 (Pr = 0.01 | P = 0.04)
Sinocyclocheilus_anshuiensis_saga-2	R91P	0.780	Loss of Helix (Pr = 0.27 | P = 0.05); Altered Stability (Pr = 0.11 | P = 0.03); Loss of Pyrrolidone_carboxylic_acid at Q92 (Pr = 0.04 | P = 0.05); Loss of Sulfation at Y94 (Pr = 0.03 | P = 0.02)	Altered Motifs (ELME000136:The Class IV WW domain interaction motif is recognised primarily by the Pin1 phosphorylation-dependent prolyl isomerase.; ELME000155:This is the motif recognized by those SH3 domains with a non-canonical class I recognition specificity; ELME000159:Proline-Directed Kinase (e.g. MAPK) phosphorylation site in higher eukaryotes.; ELME000336:NEK2 phosphorylation motif with preferred Phe - Leu or Met in the -3 position to compensate for less favorable residues in the +1 and +2 position.; PS00005:Protein kinase C phosphorylation site)	Predicted conservation scores
Sinocyclocheilus_anshuiensis_saga-2	R91P	# Altered Effect (Pr = 0.27)
Sinocyclocheilus_anshuiensis_saga-2	R91P	# |---->Altered Motifs (ELME000136|ELME000155|ELME000159|ELME000336|PS00005)
Sinocyclocheilus_anshuiensis_saga-2	R91P	# |---->Altered Structure_and_dynamics (Pr = 0.27)-------------------------------------------------------|
Sinocyclocheilus_anshuiensis_saga-2	R91P	# | |---->Altered Secondary_structure (Pr = 0.27) |
Sinocyclocheilus_anshuiensis_saga-2	R91P	# | | |---->Loss of Helix (Pr = 0.27 | P = 0.05) |
Sinocyclocheilus_anshuiensis_saga-2	R91P	# | | |
Sinocyclocheilus_anshuiensis_saga-2	R91P	# | |---->Altered Stability_and_conformational_flexibility (Pr = 0.21) |
Sinocyclocheilus_anshuiensis_saga-2	R91P	# | | |---->Altered Stability (Pr = 0.11 | P = 0.03) |
Sinocyclocheilus_anshuiensis_saga-2	R91P	# | | |---->Altered Conformational_flexibility (Pr = 0.21) |
Sinocyclocheilus_anshuiensis_saga-2	R91P	# | | |
Sinocyclocheilus_anshuiensis_saga-2	R91P	# | |---->Altered Special_structural_signatures (Pr = 0.02) |
Sinocyclocheilus_anshuiensis_saga-2	R91P	# | |---->Altered Signal_peptide (Pr = 0.00) |
Sinocyclocheilus_anshuiensis_saga-2	R91P	# | | |
Sinocyclocheilus_anshuiensis_saga-2	R91P	# | |---->Altered Transmembrane_protein (Pr = 0.02) |
Sinocyclocheilus_anshuiensis_saga-2	R91P	# | |
Sinocyclocheilus_anshuiensis_saga-2	R91P	# |---->Altered Functional_residue (Pr = 0.21) |
Sinocyclocheilus_anshuiensis_saga-2	R91P	# |---->Altered Macromolecular_binding (Pr = 0.21) |
Sinocyclocheilus_anshuiensis_saga-2	R91P	# | |---->Altered Protein_binding (Pr = 0.21) |
Sinocyclocheilus_anshuiensis_saga-2	R91P	# | |---->Altered Disordered_interface (Pr = 0.10) |
Sinocyclocheilus_anshuiensis_saga-2	R91P	# | | |
Sinocyclocheilus_anshuiensis_saga-2	R91P	# | |---->Altered Ordered_interface (Pr = 0.21) |
Sinocyclocheilus_anshuiensis_saga-2	R91P	# | |
Sinocyclocheilus_anshuiensis_saga-2	R91P	# |---->Altered Metal_binding (Pr = 0.03)<---------------------------------------------------------|
Sinocyclocheilus_anshuiensis_saga-2	R91P	# |
Sinocyclocheilus_anshuiensis_saga-2	R91P	# |---->Altered PTM_site (Pr = 0.14)
Sinocyclocheilus_anshuiensis_saga-2	R91P	# |---->Loss of Pyrrolidone_carboxylic_acid at Q92 (Pr = 0.04 | P = 0.05)
Sinocyclocheilus_anshuiensis_saga-2	R91P	# |---->Loss of Sulfation at Y94 (Pr = 0.03 | P = 0.02)
Sinocyclocheilus_anshuiensis_saga-2	G117R	0.890	Altered DNA_binding (Pr = 0.25 | P = 8.8e-03)	Altered Motifs (PS00007:Tyrosine kinase phosphorylation site)	Predicted conservation scores
Sinocyclocheilus_anshuiensis_saga-2	G117R	# Altered Effect (Pr = 0.26)
Sinocyclocheilus_anshuiensis_saga-2	G117R	# |---->Altered Motifs (PS00007)
Sinocyclocheilus_anshuiensis_saga-2	G117R	# |---->Altered Structure_and_dynamics (Pr = 0.26)-------------------------------------------------------|
Sinocyclocheilus_anshuiensis_saga-2	G117R	# | |---->Altered Secondary_structure (Pr = 0.26) |
Sinocyclocheilus_anshuiensis_saga-2	G117R	# | | |
Sinocyclocheilus_anshuiensis_saga-2	G117R	# | |---->Altered Stability_and_conformational_flexibility (Pr = 0.17) |
Sinocyclocheilus_anshuiensis_saga-2	G117R	# | | |---->Altered Conformational_flexibility (Pr = 0.17) |
Sinocyclocheilus_anshuiensis_saga-2	G117R	# | | |
Sinocyclocheilus_anshuiensis_saga-2	G117R	# | |---->Altered Special_structural_signatures (Pr = 0.07) |
Sinocyclocheilus_anshuiensis_saga-2	G117R	# | |---->Altered Signal_peptide (Pr = 0.00) |
Sinocyclocheilus_anshuiensis_saga-2	G117R	# | | |
Sinocyclocheilus_anshuiensis_saga-2	G117R	# | |---->Altered Transmembrane_protein (Pr = 0.07) |
Sinocyclocheilus_anshuiensis_saga-2	G117R	# | |
Sinocyclocheilus_anshuiensis_saga-2	G117R	# |---->Altered Functional_residue (Pr = 0.25) |
Sinocyclocheilus_anshuiensis_saga-2	G117R	# |---->Altered Macromolecular_binding (Pr = 0.25) |
Sinocyclocheilus_anshuiensis_saga-2	G117R	# | |---->Altered DNA_binding (Pr = 0.25 | P = 8.8e-03) |
Sinocyclocheilus_anshuiensis_saga-2	G117R	# | |---->Altered Protein_binding (Pr = 0.14) |
Sinocyclocheilus_anshuiensis_saga-2	G117R	# | |---->Altered Disordered_interface (Pr = 0.13) |
Sinocyclocheilus_anshuiensis_saga-2	G117R	# | | |
Sinocyclocheilus_anshuiensis_saga-2	G117R	# | |---->Altered Ordered_interface (Pr = 0.14) |
Sinocyclocheilus_anshuiensis_saga-2	G117R	# | |
Sinocyclocheilus_anshuiensis_saga-2	G117R	# |---->Altered Metal_binding (Pr = 0.17)<---------------------------------------------------------|
Sinocyclocheilus_anshuiensis_saga-2	G117R	# |
Sinocyclocheilus_anshuiensis_saga-2	G117R	# |---->Altered PTM_site (Pr = 0.10)
Sinocyclocheilus_anshuiensis_saga-2	H148Q	0.121	Altered Cytoplasmic_loop (Pr = 0.12 | P = 0.03)	Altered Motifs (None)	Predicted conservation scores
Sinocyclocheilus_anshuiensis_saga-2	H148Q	# Altered Effect (Pr = 0.25)
Sinocyclocheilus_anshuiensis_saga-2	H148Q	# |---->Altered Motifs (None)
Sinocyclocheilus_anshuiensis_saga-2	H148Q	# |---->Altered Structure_and_dynamics (Pr = 0.25)-------------------------------------------------------|
Sinocyclocheilus_anshuiensis_saga-2	H148Q	# | |---->Altered Secondary_structure (Pr = 0.25) |
Sinocyclocheilus_anshuiensis_saga-2	H148Q	# | | |
Sinocyclocheilus_anshuiensis_saga-2	H148Q	# | |---->Altered Stability_and_conformational_flexibility (Pr = 0.20) |
Sinocyclocheilus_anshuiensis_saga-2	H148Q	# | | |---->Altered Conformational_flexibility (Pr = 0.20) |
Sinocyclocheilus_anshuiensis_saga-2	H148Q	# | | |
Sinocyclocheilus_anshuiensis_saga-2	H148Q	# | |---->Altered Special_structural_signatures (Pr = 0.12) |
Sinocyclocheilus_anshuiensis_saga-2	H148Q	# | |---->Altered Signal_peptide (Pr = 0.00) |
Sinocyclocheilus_anshuiensis_saga-2	H148Q	# | | |
Sinocyclocheilus_anshuiensis_saga-2	H148Q	# | |---->Altered Transmembrane_protein (Pr = 0.12) |
Sinocyclocheilus_anshuiensis_saga-2	H148Q	# | |---->Altered Non-cytoplasmic_loop (Pr = 0.12 | P = 0.03) |
Sinocyclocheilus_anshuiensis_saga-2	H148Q	# | |
Sinocyclocheilus_anshuiensis_saga-2	H148Q	# |---->Altered Functional_residue (Pr = 0.11) |
Sinocyclocheilus_anshuiensis_saga-2	H148Q	# |---->Altered Macromolecular_binding (Pr = 0.11) |
Sinocyclocheilus_anshuiensis_saga-2	H148Q	# | |---->Altered Protein_binding (Pr = 0.11) |
Sinocyclocheilus_anshuiensis_saga-2	H148Q	# | |---->Altered Disordered_interface (Pr = 0.04) |
Sinocyclocheilus_anshuiensis_saga-2	H148Q	# | | |
Sinocyclocheilus_anshuiensis_saga-2	H148Q	# | |---->Altered Ordered_interface (Pr = 0.11) |
Sinocyclocheilus_anshuiensis_saga-2	H148Q	# | |
Sinocyclocheilus_anshuiensis_saga-2	H148Q	# |---->Altered Metal_binding (Pr = 0.05)<---------------------------------------------------------|
Sinocyclocheilus_anshuiensis_saga-2	H148Q	# |
Sinocyclocheilus_anshuiensis_saga-2	H148Q	# |---->Altered PTM_site (Pr = 0.09)
Sinocyclocheilus_anshuiensis_saga-2	V183F	0.785	Altered MoRF (Pr = 0.34 | P = 0.01); Altered Calmodulin_binding (Pr = 0.26 | P = 0.02)	Altered Motifs (ELME000008:Main preference for PKA-type AGC kinase phosphorylation.; ELME000062:Secondary preference for PKA-type AGC kinase phosphorylation.; ELME000065:Phosphorylase kinase phosphorylation site; ELME000233:MAPK interacting molecules (e.g. MAPKKs - substrates - phosphatases) carry docking motif that help to regulate specific interaction in the MAPK cascade. The classic motif approximates (R/K)xxxx#x# where # is a hydrophobic residue.; PS00005:Protein kinase C phosphorylation site)	Predicted conservation scores
Sinocyclocheilus_anshuiensis_saga-2	V183F	# Altered Effect (Pr = 0.34)
Sinocyclocheilus_anshuiensis_saga-2	V183F	# |---->Altered Motifs (ELME000008|ELME000062|ELME000065|ELME000233|PS00005)
Sinocyclocheilus_anshuiensis_saga-2	V183F	# |---->Altered Structure_and_dynamics (Pr = 0.25)-------------------------------------------------------|
Sinocyclocheilus_anshuiensis_saga-2	V183F	# | |---->Altered Secondary_structure (Pr = 0.25) |
Sinocyclocheilus_anshuiensis_saga-2	V183F	# | | |
Sinocyclocheilus_anshuiensis_saga-2	V183F	# | |---->Altered Stability_and_conformational_flexibility (Pr = 0.24) |
Sinocyclocheilus_anshuiensis_saga-2	V183F	# | | |---->Altered Conformational_flexibility (Pr = 0.24) |
Sinocyclocheilus_anshuiensis_saga-2	V183F	# | | |
Sinocyclocheilus_anshuiensis_saga-2	V183F	# | |---->Altered Special_structural_signatures (Pr = 0.05) |
Sinocyclocheilus_anshuiensis_saga-2	V183F	# | |---->Altered Signal_peptide (Pr = 0.00) |
Sinocyclocheilus_anshuiensis_saga-2	V183F	# | | |
Sinocyclocheilus_anshuiensis_saga-2	V183F	# | |---->Altered Transmembrane_protein (Pr = 0.05) |
Sinocyclocheilus_anshuiensis_saga-2	V183F	# | |
Sinocyclocheilus_anshuiensis_saga-2	V183F	# |---->Altered Functional_residue (Pr = 0.34) |
Sinocyclocheilus_anshuiensis_saga-2	V183F	# |---->Altered Macromolecular_binding (Pr = 0.34) |
Sinocyclocheilus_anshuiensis_saga-2	V183F	# | |---->Altered Protein_binding (Pr = 0.34) |
Sinocyclocheilus_anshuiensis_saga-2	V183F	# | |---->Altered Disordered_interface (Pr = 0.34) |
Sinocyclocheilus_anshuiensis_saga-2	V183F	# | | |---->Altered Calmodulin_binding (Pr = 0.26 | P = 0.02) |
Sinocyclocheilus_anshuiensis_saga-2	V183F	# | | |---->Altered MoRF (Pr = 0.34 | P = 0.01) |
Sinocyclocheilus_anshuiensis_saga-2	V183F	# | | |
Sinocyclocheilus_anshuiensis_saga-2	V183F	# | |---->Altered Ordered_interface (Pr = 0.22) |
Sinocyclocheilus_anshuiensis_saga-2	V183F	# | |
Sinocyclocheilus_anshuiensis_saga-2	V183F	# |---->Altered Metal_binding (Pr = 0.01)<---------------------------------------------------------|
Sinocyclocheilus_anshuiensis_saga-2	V183F	# |
Sinocyclocheilus_anshuiensis_saga-2	V183F	# |---->Altered PTM_site (Pr = 0.18)
Sinocyclocheilus_anshuiensis_saga-2	G241D	0.327	Altered PPI_residue (Pr = 0.31 | P = 0.01); Altered DNA_binding (Pr = 0.28 | P = 3.0e-03); Gain of Potassium_binding at N242 (Pr = 0.12 | P = 0.03); Gain of GPI-anchor_amidation at N245 (Pr = 0.02 | P = 0.02); Loss of N-linked_glycosylation at N242 (Pr = 0.01 | P = 0.04)	Altered Motifs (ELME000070:Generic motif for N-glycosylation. It was shown that Trp - Asp - and Glu are uncommon before the Ser/Thr position (PMID-8626433). Efficient glycosylation usually occurs when ~60 residues or more separate the glycosylation acceptor site from the C-terminus.; PS00008:N-myristoylation site)	Predicted conservation scores
Sinocyclocheilus_anshuiensis_saga-2	G241D	# Altered Effect (Pr = 0.31)
Sinocyclocheilus_anshuiensis_saga-2	G241D	# |---->Altered Motifs (ELME000070|PS00008)
Sinocyclocheilus_anshuiensis_saga-2	G241D	# |---->Altered Structure_and_dynamics (Pr = 0.28)-------------------------------------------------------|
Sinocyclocheilus_anshuiensis_saga-2	G241D	# | |---->Altered Secondary_structure (Pr = 0.25) |
Sinocyclocheilus_anshuiensis_saga-2	G241D	# | | |
Sinocyclocheilus_anshuiensis_saga-2	G241D	# | |---->Altered Stability_and_conformational_flexibility (Pr = 0.28) |
Sinocyclocheilus_anshuiensis_saga-2	G241D	# | | |---->Altered Conformational_flexibility (Pr = 0.28) |
Sinocyclocheilus_anshuiensis_saga-2	G241D	# | | |
Sinocyclocheilus_anshuiensis_saga-2	G241D	# | |---->Altered Special_structural_signatures (Pr = 0.05) |
Sinocyclocheilus_anshuiensis_saga-2	G241D	# | |---->Altered Signal_peptide (Pr = 0.00) |
Sinocyclocheilus_anshuiensis_saga-2	G241D	# | | |
Sinocyclocheilus_anshuiensis_saga-2	G241D	# | |---->Altered Transmembrane_protein (Pr = 0.05) |
Sinocyclocheilus_anshuiensis_saga-2	G241D	# | |
Sinocyclocheilus_anshuiensis_saga-2	G241D	# |---->Altered Functional_residue (Pr = 0.31) |
Sinocyclocheilus_anshuiensis_saga-2	G241D	# |---->Altered Macromolecular_binding (Pr = 0.31) |
Sinocyclocheilus_anshuiensis_saga-2	G241D	# | |---->Altered DNA_binding (Pr = 0.28 | P = 3.0e-03) |
Sinocyclocheilus_anshuiensis_saga-2	G241D	# | |---->Altered Protein_binding (Pr = 0.31) |
Sinocyclocheilus_anshuiensis_saga-2	G241D	# | |---->Altered Disordered_interface (Pr = 0.18) |
Sinocyclocheilus_anshuiensis_saga-2	G241D	# | | |
Sinocyclocheilus_anshuiensis_saga-2	G241D	# | |---->Altered Ordered_interface (Pr = 0.31) |
Sinocyclocheilus_anshuiensis_saga-2	G241D	# | |---->Altered PPI_residue (Pr = 0.31 | P = 0.01) |
Sinocyclocheilus_anshuiensis_saga-2	G241D	# | |
Sinocyclocheilus_anshuiensis_saga-2	G241D	# |---->Altered Metal_binding (Pr = 0.16)<---------------------------------------------------------|
Sinocyclocheilus_anshuiensis_saga-2	G241D	# | |---->Gain of Potassium_binding at N242 (Pr = 0.12 | P = 0.03)
Sinocyclocheilus_anshuiensis_saga-2	G241D	# |
Sinocyclocheilus_anshuiensis_saga-2	G241D	# |---->Altered PTM_site (Pr = 0.17)
Sinocyclocheilus_anshuiensis_saga-2	G241D	# |---->Gain of GPI-anchor_amidation at N245 (Pr = 0.02 | P = 0.02)
Sinocyclocheilus_anshuiensis_saga-2	G241D	# |---->Loss of N-linked_glycosylation at N242 (Pr = 0.01 | P = 0.04)
Sinocyclocheilus_anshuiensis_saga-2	M248V	0.080	Altered DNA_binding (Pr = 0.29 | P = 2.0e-03); Altered PPI_residue (Pr = 0.27 | P = 0.05); Gain of GPI-anchor_amidation at N245 (Pr = 0.02 | P = 0.02)	Altered Motifs (ELME000146:Subtilisin/kexin isozyme-1 (SKI1) cleavage site ([RK]-X-[hydrophobic]-[LTKF]-|-X); ELME000233:MAPK interacting molecules (e.g. MAPKKs - substrates - phosphatases) carry docking motif that help to regulate specific interaction in the MAPK cascade. The classic motif approximates (R/K)xxxx#x# where # is a hydrophobic residue.)	Predicted conservation scores
Sinocyclocheilus_anshuiensis_saga-2	M248V	# Altered Effect (Pr = 0.29)
Sinocyclocheilus_anshuiensis_saga-2	M248V	# |---->Altered Motifs (ELME000146|ELME000233)
Sinocyclocheilus_anshuiensis_saga-2	M248V	# |---->Altered Structure_and_dynamics (Pr = 0.27)-------------------------------------------------------|
Sinocyclocheilus_anshuiensis_saga-2	M248V	# | |---->Altered Secondary_structure (Pr = 0.25) |
Sinocyclocheilus_anshuiensis_saga-2	M248V	# | | |
Sinocyclocheilus_anshuiensis_saga-2	M248V	# | |---->Altered Stability_and_conformational_flexibility (Pr = 0.27) |
Sinocyclocheilus_anshuiensis_saga-2	M248V	# | | |---->Altered Conformational_flexibility (Pr = 0.27) |
Sinocyclocheilus_anshuiensis_saga-2	M248V	# | | |
Sinocyclocheilus_anshuiensis_saga-2	M248V	# | |---->Altered Special_structural_signatures (Pr = 0.06) |
Sinocyclocheilus_anshuiensis_saga-2	M248V	# | |---->Altered Signal_peptide (Pr = 0.00) |
Sinocyclocheilus_anshuiensis_saga-2	M248V	# | | |
Sinocyclocheilus_anshuiensis_saga-2	M248V	# | |---->Altered Transmembrane_protein (Pr = 0.06) |
Sinocyclocheilus_anshuiensis_saga-2	M248V	# | |
Sinocyclocheilus_anshuiensis_saga-2	M248V	# |---->Altered Functional_residue (Pr = 0.29) |
Sinocyclocheilus_anshuiensis_saga-2	M248V	# |---->Altered Macromolecular_binding (Pr = 0.29) |
Sinocyclocheilus_anshuiensis_saga-2	M248V	# | |---->Altered DNA_binding (Pr = 0.29 | P = 2.0e-03) |
Sinocyclocheilus_anshuiensis_saga-2	M248V	# | |---->Altered Protein_binding (Pr = 0.27) |
Sinocyclocheilus_anshuiensis_saga-2	M248V	# | |---->Altered Disordered_interface (Pr = 0.12) |
Sinocyclocheilus_anshuiensis_saga-2	M248V	# | | |
Sinocyclocheilus_anshuiensis_saga-2	M248V	# | |---->Altered Ordered_interface (Pr = 0.27) |
Sinocyclocheilus_anshuiensis_saga-2	M248V	# | |---->Altered PPI_residue (Pr = 0.27 | P = 0.05) |
Sinocyclocheilus_anshuiensis_saga-2	M248V	# | |
Sinocyclocheilus_anshuiensis_saga-2	M248V	# |---->Altered Metal_binding (Pr = 0.12)<---------------------------------------------------------|
Sinocyclocheilus_anshuiensis_saga-2	M248V	# |
Sinocyclocheilus_anshuiensis_saga-2	M248V	# |---->Altered PTM_site (Pr = 0.17)
Sinocyclocheilus_anshuiensis_saga-2	M248V	# |---->Gain of GPI-anchor_amidation at N245 (Pr = 0.02 | P = 0.02)
Sinocyclocheilus_anshuiensis_saga-2	S252A	0.152	Altered PPI_residue (Pr = 0.29 | P = 0.03); Altered DNA_binding (Pr = 0.29 | P = 2.5e-03); Gain of Strand (Pr = 0.28 | P = 0.01); Altered Stability (Pr = 0.11 | P = 0.03)	Altered Motifs (ELME000065:Phosphorylase kinase phosphorylation site; ELME000106:Substrate recognition site that interacts with cyclin and thereby increases phosphorylation by cyclin/cdk complexes. Predicted proteins should have a CDK phosphorylation site. Also used by cyclin/cdk inhibitors.; ELME000147:Site phosphorylated by the Polo-like kinase.; ELME000233:MAPK interacting molecules (e.g. MAPKKs - substrates - phosphatases) carry docking motif that help to regulate specific interaction in the MAPK cascade. The classic motif approximates (R/K)xxxx#x# where # is a hydrophobic residue.)	Predicted conservation scores
Sinocyclocheilus_anshuiensis_saga-2	S252A	# Altered Effect (Pr = 0.32)
Sinocyclocheilus_anshuiensis_saga-2	S252A	# |---->Altered Motifs (ELME000065|ELME000106|ELME000147|ELME000233)
Sinocyclocheilus_anshuiensis_saga-2	S252A	# |---->Altered Structure_and_dynamics (Pr = 0.32)-------------------------------------------------------|
Sinocyclocheilus_anshuiensis_saga-2	S252A	# | |---->Altered Secondary_structure (Pr = 0.28) |
Sinocyclocheilus_anshuiensis_saga-2	S252A	# | | |---->Gain of Strand (Pr = 0.28 | P = 0.01) |
Sinocyclocheilus_anshuiensis_saga-2	S252A	# | | |
Sinocyclocheilus_anshuiensis_saga-2	S252A	# | |---->Altered Stability_and_conformational_flexibility (Pr = 0.32) |
Sinocyclocheilus_anshuiensis_saga-2	S252A	# | | |---->Altered Stability (Pr = 0.11 | P = 0.03) |
Sinocyclocheilus_anshuiensis_saga-2	S252A	# | | |---->Altered Conformational_flexibility (Pr = 0.32) |
Sinocyclocheilus_anshuiensis_saga-2	S252A	# | | |
Sinocyclocheilus_anshuiensis_saga-2	S252A	# | |---->Altered Special_structural_signatures (Pr = 0.06) |
Sinocyclocheilus_anshuiensis_saga-2	S252A	# | |---->Altered Signal_peptide (Pr = 0.00) |
Sinocyclocheilus_anshuiensis_saga-2	S252A	# | | |
Sinocyclocheilus_anshuiensis_saga-2	S252A	# | |---->Altered Transmembrane_protein (Pr = 0.06) |
Sinocyclocheilus_anshuiensis_saga-2	S252A	# | |
Sinocyclocheilus_anshuiensis_saga-2	S252A	# |---->Altered Functional_residue (Pr = 0.29) |
Sinocyclocheilus_anshuiensis_saga-2	S252A	# |---->Altered Macromolecular_binding (Pr = 0.29) |
Sinocyclocheilus_anshuiensis_saga-2	S252A	# | |---->Altered DNA_binding (Pr = 0.29 | P = 2.5e-03) |
Sinocyclocheilus_anshuiensis_saga-2	S252A	# | |---->Altered Protein_binding (Pr = 0.29) |
Sinocyclocheilus_anshuiensis_saga-2	S252A	# | |---->Altered Disordered_interface (Pr = 0.04) |
Sinocyclocheilus_anshuiensis_saga-2	S252A	# | | |
Sinocyclocheilus_anshuiensis_saga-2	S252A	# | |---->Altered Ordered_interface (Pr = 0.29) |
Sinocyclocheilus_anshuiensis_saga-2	S252A	# | |---->Altered PPI_residue (Pr = 0.29 | P = 0.03) |
Sinocyclocheilus_anshuiensis_saga-2	S252A	# | |
Sinocyclocheilus_anshuiensis_saga-2	S252A	# |---->Altered Metal_binding (Pr = 0.08)<---------------------------------------------------------|
Sinocyclocheilus_anshuiensis_saga-2	S252A	# |
Sinocyclocheilus_anshuiensis_saga-2	S252A	# |---->Altered PTM_site (Pr = 0.12)
Sinocyclocheilus_anshuiensis_saga-2	I270V	0.072	Gain of Phosphorylation at Y275 (Pr = 0.24 | P = 0.04)	Altered Motifs (ELME000122:These phosphorylation-independent motifs bind to Dab-like PTB domains. Binding is not driven by contacts at the 0 or FY position - but instead is dependent upon the large number of hydrophobic and hydrogen bond contacts between motif and domain.; ELME000146:Subtilisin/kexin isozyme-1 (SKI1) cleavage site ([RK]-X-[hydrophobic]-[LTKF]-|-X); ELME000182:STAT5 Src Homology 2 (SH2) domain binding motif.)	Predicted conservation scores
Sinocyclocheilus_anshuiensis_saga-2	I270V	# Altered Effect (Pr = 0.25)
Sinocyclocheilus_anshuiensis_saga-2	I270V	# |---->Altered Motifs (ELME000122|ELME000146|ELME000182)
Sinocyclocheilus_anshuiensis_saga-2	I270V	# |---->Altered Structure_and_dynamics (Pr = 0.25)-------------------------------------------------------|
Sinocyclocheilus_anshuiensis_saga-2	I270V	# | |---->Altered Secondary_structure (Pr = 0.25) |
Sinocyclocheilus_anshuiensis_saga-2	I270V	# | | |
Sinocyclocheilus_anshuiensis_saga-2	I270V	# | |---->Altered Stability_and_conformational_flexibility (Pr = 0.15) |
Sinocyclocheilus_anshuiensis_saga-2	I270V	# | | |---->Altered Conformational_flexibility (Pr = 0.15) |
Sinocyclocheilus_anshuiensis_saga-2	I270V	# | | |
Sinocyclocheilus_anshuiensis_saga-2	I270V	# | |---->Altered Special_structural_signatures (Pr = 0.07) |
Sinocyclocheilus_anshuiensis_saga-2	I270V	# | |---->Altered Signal_peptide (Pr = 0.00) |
Sinocyclocheilus_anshuiensis_saga-2	I270V	# | | |
Sinocyclocheilus_anshuiensis_saga-2	I270V	# | |---->Altered Transmembrane_protein (Pr = 0.07) |
Sinocyclocheilus_anshuiensis_saga-2	I270V	# | |
Sinocyclocheilus_anshuiensis_saga-2	I270V	# |---->Altered Functional_residue (Pr = 0.24) |
Sinocyclocheilus_anshuiensis_saga-2	I270V	# |---->Altered Macromolecular_binding (Pr = 0.19) |
Sinocyclocheilus_anshuiensis_saga-2	I270V	# | |---->Altered Protein_binding (Pr = 0.19) |
Sinocyclocheilus_anshuiensis_saga-2	I270V	# | |---->Altered Disordered_interface (Pr = 0.03) |
Sinocyclocheilus_anshuiensis_saga-2	I270V	# | | |
Sinocyclocheilus_anshuiensis_saga-2	I270V	# | |---->Altered Ordered_interface (Pr = 0.19) |
Sinocyclocheilus_anshuiensis_saga-2	I270V	# | |
Sinocyclocheilus_anshuiensis_saga-2	I270V	# |---->Altered Metal_binding (Pr = 0.04)<---------------------------------------------------------|
Sinocyclocheilus_anshuiensis_saga-2	I270V	# |
Sinocyclocheilus_anshuiensis_saga-2	I270V	# |---->Altered PTM_site (Pr = 0.24)
Sinocyclocheilus_anshuiensis_saga-2	I270V	# |---->Gain of Phosphorylation at Y275 (Pr = 0.24 | P = 0.04)
Sinocyclocheilus_anshuiensis_saga-2	H315N	0.248	Loss of Zinc_binding at E316 (Pr = 0.33 | P = 0.01); Altered Cytoplasmic_loop (Pr = 0.23 | P = 3.0e-03); Gain of Sodium_binding at E316 (Pr = 0.18 | P = 0.05); Gain of GPI-anchor_amidation at N319 (Pr = 0.01 | P = 0.03)	Altered Motifs (ELME000002:Motif recognised for modification by SUMO-1; ELME000053:GSK3 phosphorylation recognition site)	Predicted conservation scores
Sinocyclocheilus_anshuiensis_saga-2	H315N	# Altered Effect (Pr = 0.33)
Sinocyclocheilus_anshuiensis_saga-2	H315N	# |---->Altered Motifs (ELME000002|ELME000053)
Sinocyclocheilus_anshuiensis_saga-2	H315N	# |---->Altered Structure_and_dynamics (Pr = 0.33)-------------------------------------------------------|
Sinocyclocheilus_anshuiensis_saga-2	H315N	# | |---->Altered Secondary_structure (Pr = 0.25) |
Sinocyclocheilus_anshuiensis_saga-2	H315N	# | | |
Sinocyclocheilus_anshuiensis_saga-2	H315N	# | |---->Altered Stability_and_conformational_flexibility (Pr = 0.27) |
Sinocyclocheilus_anshuiensis_saga-2	H315N	# | | |---->Altered Conformational_flexibility (Pr = 0.27) |
Sinocyclocheilus_anshuiensis_saga-2	H315N	# | | |
Sinocyclocheilus_anshuiensis_saga-2	H315N	# | |---->Altered Special_structural_signatures (Pr = 0.23) |
Sinocyclocheilus_anshuiensis_saga-2	H315N	# | |---->Altered Signal_peptide (Pr = 0.00) |
Sinocyclocheilus_anshuiensis_saga-2	H315N	# | | |
Sinocyclocheilus_anshuiensis_saga-2	H315N	# | |---->Altered Transmembrane_protein (Pr = 0.23) |
Sinocyclocheilus_anshuiensis_saga-2	H315N	# | |---->Altered Non-cytoplasmic_loop (Pr = 0.23 | P = 3.0e-03) |
Sinocyclocheilus_anshuiensis_saga-2	H315N	# | |
Sinocyclocheilus_anshuiensis_saga-2	H315N	# |---->Altered Functional_residue (Pr = 0.33) |
Sinocyclocheilus_anshuiensis_saga-2	H315N	# |---->Altered Macromolecular_binding (Pr = 0.11) |
Sinocyclocheilus_anshuiensis_saga-2	H315N	# | |---->Altered Protein_binding (Pr = 0.11) |
Sinocyclocheilus_anshuiensis_saga-2	H315N	# | |---->Altered Disordered_interface (Pr = 0.08) |
Sinocyclocheilus_anshuiensis_saga-2	H315N	# | | |
Sinocyclocheilus_anshuiensis_saga-2	H315N	# | |---->Altered Ordered_interface (Pr = 0.11) |
Sinocyclocheilus_anshuiensis_saga-2	H315N	# | |
Sinocyclocheilus_anshuiensis_saga-2	H315N	# |---->Altered Metal_binding (Pr = 0.33)<---------------------------------------------------------|
Sinocyclocheilus_anshuiensis_saga-2	H315N	# | |---->Gain of Sodium_binding at E316 (Pr = 0.18 | P = 0.05)
Sinocyclocheilus_anshuiensis_saga-2	H315N	# | |---->Loss of Zinc_binding at E316 (Pr = 0.33 | P = 0.01)
Sinocyclocheilus_anshuiensis_saga-2	H315N	# |
Sinocyclocheilus_anshuiensis_saga-2	H315N	# |---->Altered PTM_site (Pr = 0.14)
Sinocyclocheilus_anshuiensis_saga-2	H315N	# |---->Gain of GPI-anchor_amidation at N319 (Pr = 0.01 | P = 0.03)
Sinocyclocheilus_anshuiensis_saga-2	C347S	0.639	Gain of GPI-anchor_amidation at N348 (Pr = 0.01 | P = 0.03)	Altered Motifs (None)	Predicted conservation scores
Sinocyclocheilus_anshuiensis_saga-2	C347S	# Altered Effect (Pr = 0.25)
Sinocyclocheilus_anshuiensis_saga-2	C347S	# |---->Altered Motifs (None)
Sinocyclocheilus_anshuiensis_saga-2	C347S	# |---->Altered Structure_and_dynamics (Pr = 0.25)-------------------------------------------------------|
Sinocyclocheilus_anshuiensis_saga-2	C347S	# | |---->Altered Secondary_structure (Pr = 0.25) |
Sinocyclocheilus_anshuiensis_saga-2	C347S	# | | |
Sinocyclocheilus_anshuiensis_saga-2	C347S	# | |---->Altered Stability_and_conformational_flexibility (Pr = 0.16) |
Sinocyclocheilus_anshuiensis_saga-2	C347S	# | | |---->Altered Conformational_flexibility (Pr = 0.16) |
Sinocyclocheilus_anshuiensis_saga-2	C347S	# | | |
Sinocyclocheilus_anshuiensis_saga-2	C347S	# | |---->Altered Special_structural_signatures (Pr = 0.03) |
Sinocyclocheilus_anshuiensis_saga-2	C347S	# | |---->Altered Signal_peptide (Pr = 0.00) |
Sinocyclocheilus_anshuiensis_saga-2	C347S	# | | |
Sinocyclocheilus_anshuiensis_saga-2	C347S	# | |---->Altered Transmembrane_protein (Pr = 0.03) |
Sinocyclocheilus_anshuiensis_saga-2	C347S	# | |
Sinocyclocheilus_anshuiensis_saga-2	C347S	# |---->Altered Functional_residue (Pr = 0.17) |
Sinocyclocheilus_anshuiensis_saga-2	C347S	# |---->Altered Macromolecular_binding (Pr = 0.17) |
Sinocyclocheilus_anshuiensis_saga-2	C347S	# | |---->Altered Protein_binding (Pr = 0.17) |
Sinocyclocheilus_anshuiensis_saga-2	C347S	# | |---->Altered Disordered_interface (Pr = 0.05) |
Sinocyclocheilus_anshuiensis_saga-2	C347S	# | | |
Sinocyclocheilus_anshuiensis_saga-2	C347S	# | |---->Altered Ordered_interface (Pr = 0.17) |
Sinocyclocheilus_anshuiensis_saga-2	C347S	# | |
Sinocyclocheilus_anshuiensis_saga-2	C347S	# |---->Altered Metal_binding (Pr = 0.01)<---------------------------------------------------------|
Sinocyclocheilus_anshuiensis_saga-2	C347S	# |
Sinocyclocheilus_anshuiensis_saga-2	C347S	# |---->Altered PTM_site (Pr = 0.17)
Sinocyclocheilus_anshuiensis_saga-2	C347S	# |---->Gain of GPI-anchor_amidation at N348 (Pr = 0.01 | P = 0.03)
Sinocyclocheilus_anshuiensis_saga-1	L105F	0.309	Gain of Acetylation at K107 (Pr = 0.29 | P = 4.4e-03); Gain of Helix (Pr = 0.27 | P = 0.03)	Altered Motifs (None)	Predicted conservation scores
Sinocyclocheilus_anshuiensis_saga-1	L105F	# Altered Effect (Pr = 0.29)
Sinocyclocheilus_anshuiensis_saga-1	L105F	# |---->Altered Motifs (None)
Sinocyclocheilus_anshuiensis_saga-1	L105F	# |---->Altered Structure_and_dynamics (Pr = 0.27)-------------------------------------------------------|
Sinocyclocheilus_anshuiensis_saga-1	L105F	# | |---->Altered Secondary_structure (Pr = 0.27) |
Sinocyclocheilus_anshuiensis_saga-1	L105F	# | | |---->Gain of Helix (Pr = 0.27 | P = 0.03) |
Sinocyclocheilus_anshuiensis_saga-1	L105F	# | | |
Sinocyclocheilus_anshuiensis_saga-1	L105F	# | |---->Altered Stability_and_conformational_flexibility (Pr = 0.20) |
Sinocyclocheilus_anshuiensis_saga-1	L105F	# | | |---->Altered Conformational_flexibility (Pr = 0.20) |
Sinocyclocheilus_anshuiensis_saga-1	L105F	# | | |
Sinocyclocheilus_anshuiensis_saga-1	L105F	# | |---->Altered Special_structural_signatures (Pr = 0.05) |
Sinocyclocheilus_anshuiensis_saga-1	L105F	# | |---->Altered Signal_peptide (Pr = 0.00) |
Sinocyclocheilus_anshuiensis_saga-1	L105F	# | | |
Sinocyclocheilus_anshuiensis_saga-1	L105F	# | |---->Altered Transmembrane_protein (Pr = 0.05) |
Sinocyclocheilus_anshuiensis_saga-1	L105F	# | |
Sinocyclocheilus_anshuiensis_saga-1	L105F	# |---->Altered Functional_residue (Pr = 0.29) |
Sinocyclocheilus_anshuiensis_saga-1	L105F	# |---->Altered Macromolecular_binding (Pr = 0.09) |
Sinocyclocheilus_anshuiensis_saga-1	L105F	# | |---->Altered Protein_binding (Pr = 0.09) |
Sinocyclocheilus_anshuiensis_saga-1	L105F	# | |---->Altered Disordered_interface (Pr = 0.07) |
Sinocyclocheilus_anshuiensis_saga-1	L105F	# | | |
Sinocyclocheilus_anshuiensis_saga-1	L105F	# | |---->Altered Ordered_interface (Pr = 0.09) |
Sinocyclocheilus_anshuiensis_saga-1	L105F	# | |
Sinocyclocheilus_anshuiensis_saga-1	L105F	# |---->Altered Metal_binding (Pr = 0.02)<---------------------------------------------------------|
Sinocyclocheilus_anshuiensis_saga-1	L105F	# |
Sinocyclocheilus_anshuiensis_saga-1	L105F	# |---->Altered PTM_site (Pr = 0.29)
Sinocyclocheilus_anshuiensis_saga-1	L105F	# |---->Gain of Acetylation at K107 (Pr = 0.29 | P = 4.4e-03)
Sinocyclocheilus_anshuiensis_sws1-1	S34R	0.705	Altered PPI_hotspot (Pr = 0.26 | P = 0.01); Gain of N-linked_glycosylation at N29 (Pr = 0.11 | P = 9.6e-03)	Altered Motifs (ELME000063:CK1 phosphorylation site; ELME000064:CK2 phosphorylation site; ELME000136:The Class IV WW domain interaction motif is recognised primarily by the Pin1 phosphorylation-dependent prolyl isomerase.; ELME000159:Proline-Directed Kinase (e.g. MAPK) phosphorylation site in higher eukaryotes.; PS00006:Casein kinase II phosphorylation site; PS00007:Tyrosine kinase phosphorylation site)	Predicted conservation scores
Sinocyclocheilus_anshuiensis_sws1-1	S34R	# Altered Effect (Pr = 0.26)
Sinocyclocheilus_anshuiensis_sws1-1	S34R	# |---->Altered Motifs (ELME000063|ELME000064|ELME000136|ELME000159|PS00006|PS00007)
Sinocyclocheilus_anshuiensis_sws1-1	S34R	# |---->Altered Structure_and_dynamics (Pr = 0.26)-------------------------------------------------------|
Sinocyclocheilus_anshuiensis_sws1-1	S34R	# | |---->Altered Secondary_structure (Pr = 0.26) |
Sinocyclocheilus_anshuiensis_sws1-1	S34R	# | | |
Sinocyclocheilus_anshuiensis_sws1-1	S34R	# | |---->Altered Stability_and_conformational_flexibility (Pr = 0.23) |
Sinocyclocheilus_anshuiensis_sws1-1	S34R	# | | |---->Altered Conformational_flexibility (Pr = 0.23) |
Sinocyclocheilus_anshuiensis_sws1-1	S34R	# | | |
Sinocyclocheilus_anshuiensis_sws1-1	S34R	# | |---->Altered Special_structural_signatures (Pr = 0.07) |
Sinocyclocheilus_anshuiensis_sws1-1	S34R	# | |---->Altered Signal_peptide (Pr = 0.00) |
Sinocyclocheilus_anshuiensis_sws1-1	S34R	# | | |
Sinocyclocheilus_anshuiensis_sws1-1	S34R	# | |---->Altered Transmembrane_protein (Pr = 0.07) |
Sinocyclocheilus_anshuiensis_sws1-1	S34R	# | |
Sinocyclocheilus_anshuiensis_sws1-1	S34R	# |---->Altered Functional_residue (Pr = 0.26) |
Sinocyclocheilus_anshuiensis_sws1-1	S34R	# |---->Altered Macromolecular_binding (Pr = 0.26) |
Sinocyclocheilus_anshuiensis_sws1-1	S34R	# | |---->Altered Protein_binding (Pr = 0.26) |
Sinocyclocheilus_anshuiensis_sws1-1	S34R	# | |---->Altered Disordered_interface (Pr = 0.25) |
Sinocyclocheilus_anshuiensis_sws1-1	S34R	# | | |
Sinocyclocheilus_anshuiensis_sws1-1	S34R	# | |---->Altered Ordered_interface (Pr = 0.26) |
Sinocyclocheilus_anshuiensis_sws1-1	S34R	# | |---->Altered PPI_hotspot (Pr = 0.26 | P = 0.01) |
Sinocyclocheilus_anshuiensis_sws1-1	S34R	# | |
Sinocyclocheilus_anshuiensis_sws1-1	S34R	# |---->Altered Metal_binding (Pr = 0.05)<---------------------------------------------------------|
Sinocyclocheilus_anshuiensis_sws1-1	S34R	# |
Sinocyclocheilus_anshuiensis_sws1-1	S34R	# |---->Altered PTM_site (Pr = 0.15)
Sinocyclocheilus_anshuiensis_sws1-1	S34R	# |---->Gain of N-linked_glycosylation at N29 (Pr = 0.11 | P = 9.6e-03)
Sinocyclocheilus_anshuiensis_sws1-1	M57I	0.853	Gain of Strand (Pr = 0.30 | P = 3.1e-03); Loss of Helix (Pr = 0.29 | P = 9.6e-03); Altered PPI_hotspot (Pr = 0.24 | P = 0.03); Altered Cytoplasmic_loop (Pr = 0.20 | P = 5.2e-03); Altered Transmembrane_region (Pr = 0.01 | P = 9.4e-03)	Altered Motifs (ELME000052:Phosphothreonine motif binding a subset of FHA domains that show a preference for a large aliphatic amino acid at the pT+3 position.)	Predicted conservation scores
Sinocyclocheilus_anshuiensis_sws1-1	M57I	# Altered Effect (Pr = 0.30)
Sinocyclocheilus_anshuiensis_sws1-1	M57I	# |---->Altered Motifs (ELME000052)
Sinocyclocheilus_anshuiensis_sws1-1	M57I	# |---->Altered Structure_and_dynamics (Pr = 0.30)-------------------------------------------------------|
Sinocyclocheilus_anshuiensis_sws1-1	M57I	# | |---->Altered Secondary_structure (Pr = 0.30) |
Sinocyclocheilus_anshuiensis_sws1-1	M57I	# | | |---->Loss of Helix (Pr = 0.29 | P = 9.6e-03) |
Sinocyclocheilus_anshuiensis_sws1-1	M57I	# | | |---->Gain of Strand (Pr = 0.30 | P = 3.1e-03) |
Sinocyclocheilus_anshuiensis_sws1-1	M57I	# | | |
Sinocyclocheilus_anshuiensis_sws1-1	M57I	# | |---->Altered Stability_and_conformational_flexibility (Pr = 0.08) |
Sinocyclocheilus_anshuiensis_sws1-1	M57I	# | | |---->Altered Conformational_flexibility (Pr = 0.08) |
Sinocyclocheilus_anshuiensis_sws1-1	M57I	# | | |
Sinocyclocheilus_anshuiensis_sws1-1	M57I	# | |---->Altered Special_structural_signatures (Pr = 0.20) |
Sinocyclocheilus_anshuiensis_sws1-1	M57I	# | |---->Altered Signal_peptide (Pr = 0.00) |
Sinocyclocheilus_anshuiensis_sws1-1	M57I	# | | |
Sinocyclocheilus_anshuiensis_sws1-1	M57I	# | |---->Altered Transmembrane_protein (Pr = 0.20) |
Sinocyclocheilus_anshuiensis_sws1-1	M57I	# | |---->Altered Transmembrane_region (Pr = 0.01 | P = 9.4e-03) |
Sinocyclocheilus_anshuiensis_sws1-1	M57I	# | |---->Altered Non-cytoplasmic_loop (Pr = 0.20 | P = 5.2e-03) |
Sinocyclocheilus_anshuiensis_sws1-1	M57I	# | |
Sinocyclocheilus_anshuiensis_sws1-1	M57I	# |---->Altered Functional_residue (Pr = 0.24) |
Sinocyclocheilus_anshuiensis_sws1-1	M57I	# |---->Altered Macromolecular_binding (Pr = 0.24) |
Sinocyclocheilus_anshuiensis_sws1-1	M57I	# | |---->Altered Protein_binding (Pr = 0.24) |
Sinocyclocheilus_anshuiensis_sws1-1	M57I	# | |---->Altered Disordered_interface (Pr = 0.03) |
Sinocyclocheilus_anshuiensis_sws1-1	M57I	# | | |
Sinocyclocheilus_anshuiensis_sws1-1	M57I	# | |---->Altered Ordered_interface (Pr = 0.24) |
Sinocyclocheilus_anshuiensis_sws1-1	M57I	# | |---->Altered PPI_hotspot (Pr = 0.24 | P = 0.03) |
Sinocyclocheilus_anshuiensis_sws1-1	M57I	# | |
Sinocyclocheilus_anshuiensis_sws1-1	M57I	# |---->Altered Metal_binding (Pr = 0.04)<---------------------------------------------------------|
Sinocyclocheilus_anshuiensis_sws1-1	M57I	# |
Sinocyclocheilus_anshuiensis_sws1-1	M57I	# |---->Altered PTM_site (Pr = 0.02)
Sinocyclocheilus_anshuiensis_sws1-1	V178A	0.286	Gain of Allosteric_site at W174 (Pr = 0.24 | P = 0.02); Altered Cytoplasmic_loop (Pr = 0.21 | P = 4.0e-03); Loss of Catalytic_site at W174 (Pr = 0.10 | P = 0.04); Loss of Copper_binding at W174 (Pr = 0.05 | P = 0.04); Altered Transmembrane_region (Pr = 0.02 | P = 5.9e-03)	Altered Motifs (PS00008:N-myristoylation site)	Predicted conservation scores
Sinocyclocheilus_anshuiensis_sws1-1	V178A	# Altered Effect (Pr = 0.26)
Sinocyclocheilus_anshuiensis_sws1-1	V178A	# |---->Altered Motifs (PS00008)
Sinocyclocheilus_anshuiensis_sws1-1	V178A	# |---->Altered Structure_and_dynamics (Pr = 0.26)-------------------------------------------------------|
Sinocyclocheilus_anshuiensis_sws1-1	V178A	# | |---->Altered Secondary_structure (Pr = 0.26) |
Sinocyclocheilus_anshuiensis_sws1-1	V178A	# | | |
Sinocyclocheilus_anshuiensis_sws1-1	V178A	# | |---->Altered Stability_and_conformational_flexibility (Pr = 0.15) |
Sinocyclocheilus_anshuiensis_sws1-1	V178A	# | | |---->Altered Conformational_flexibility (Pr = 0.15) |
Sinocyclocheilus_anshuiensis_sws1-1	V178A	# | | |
Sinocyclocheilus_anshuiensis_sws1-1	V178A	# | |---->Altered Special_structural_signatures (Pr = 0.21) |
Sinocyclocheilus_anshuiensis_sws1-1	V178A	# | |---->Altered Signal_peptide (Pr = 0.00) |
Sinocyclocheilus_anshuiensis_sws1-1	V178A	# | | |
Sinocyclocheilus_anshuiensis_sws1-1	V178A	# | |---->Altered Transmembrane_protein (Pr = 0.21) |
Sinocyclocheilus_anshuiensis_sws1-1	V178A	# | |---->Altered Transmembrane_region (Pr = 0.02 | P = 5.9e-03) |
Sinocyclocheilus_anshuiensis_sws1-1	V178A	# | |---->Altered Non-cytoplasmic_loop (Pr = 0.21 | P = 4.0e-03) |
Sinocyclocheilus_anshuiensis_sws1-1	V178A	# | |
Sinocyclocheilus_anshuiensis_sws1-1	V178A	# |---->Altered Functional_residue (Pr = 0.24) |
Sinocyclocheilus_anshuiensis_sws1-1	V178A	# |---->Loss of Catalytic_site at W174 (Pr = 0.10 | P = 0.04) |
Sinocyclocheilus_anshuiensis_sws1-1	V178A	# |---->Gain of Allosteric_site at W174 (Pr = 0.24 | P = 0.02)<------------------------------------|
Sinocyclocheilus_anshuiensis_sws1-1	V178A	# |---->Altered Macromolecular_binding (Pr = 0.22) |
Sinocyclocheilus_anshuiensis_sws1-1	V178A	# | |---->Altered Protein_binding (Pr = 0.22) |
Sinocyclocheilus_anshuiensis_sws1-1	V178A	# | |---->Altered Disordered_interface (Pr = 0.10) |
Sinocyclocheilus_anshuiensis_sws1-1	V178A	# | | |
Sinocyclocheilus_anshuiensis_sws1-1	V178A	# | |---->Altered Ordered_interface (Pr = 0.22) |
Sinocyclocheilus_anshuiensis_sws1-1	V178A	# | |
Sinocyclocheilus_anshuiensis_sws1-1	V178A	# |---->Altered Metal_binding (Pr = 0.05)<---------------------------------------------------------|
Sinocyclocheilus_anshuiensis_sws1-1	V178A	# | |---->Loss of Copper_binding at W174 (Pr = 0.05 | P = 0.04)
Sinocyclocheilus_anshuiensis_sws1-1	V178A	# |
Sinocyclocheilus_anshuiensis_sws1-1	V178A	# |---->Altered PTM_site (Pr = 0.01)
Sinocyclocheilus_anshuiensis_sws1-1	P184L	0.737	Altered PPI_residue (Pr = 0.33 | P = 8.1e-03); Gain of Helix (Pr = 0.28 | P = 0.02); Altered Cytoplasmic_loop (Pr = 0.25 | P = 1.3e-03); Gain of Catalytic_site at W188 (Pr = 0.25 | P = 5.0e-03); Altered PPI_hotspot (Pr = 0.24 | P = 0.03); Loss of Allosteric_site at W188 (Pr = 0.24 | P = 0.02); Altered Transmembrane_region (Pr = 0.02 | P = 4.6e-03)	Altered Motifs (ELME000136:The Class IV WW domain interaction motif is recognised primarily by the Pin1 phosphorylation-dependent prolyl isomerase.; ELME000159:Proline-Directed Kinase (e.g. MAPK) phosphorylation site in higher eukaryotes.)	Predicted conservation scores
Sinocyclocheilus_anshuiensis_sws1-1	P184L	# Altered Effect (Pr = 0.33)
Sinocyclocheilus_anshuiensis_sws1-1	P184L	# |---->Altered Motifs (ELME000136|ELME000159)
Sinocyclocheilus_anshuiensis_sws1-1	P184L	# |---->Altered Structure_and_dynamics (Pr = 0.28)-------------------------------------------------------|
Sinocyclocheilus_anshuiensis_sws1-1	P184L	# | |---->Altered Secondary_structure (Pr = 0.28) |
Sinocyclocheilus_anshuiensis_sws1-1	P184L	# | | |---->Gain of Helix (Pr = 0.28 | P = 0.02) |
Sinocyclocheilus_anshuiensis_sws1-1	P184L	# | | |
Sinocyclocheilus_anshuiensis_sws1-1	P184L	# | |---->Altered Stability_and_conformational_flexibility (Pr = 0.14) |
Sinocyclocheilus_anshuiensis_sws1-1	P184L	# | | |---->Altered Conformational_flexibility (Pr = 0.14) |
Sinocyclocheilus_anshuiensis_sws1-1	P184L	# | | |
Sinocyclocheilus_anshuiensis_sws1-1	P184L	# | |---->Altered Special_structural_signatures (Pr = 0.25) |
Sinocyclocheilus_anshuiensis_sws1-1	P184L	# | |---->Altered Signal_peptide (Pr = 0.00) |
Sinocyclocheilus_anshuiensis_sws1-1	P184L	# | | |
Sinocyclocheilus_anshuiensis_sws1-1	P184L	# | |---->Altered Transmembrane_protein (Pr = 0.25) |
Sinocyclocheilus_anshuiensis_sws1-1	P184L	# | |---->Altered Transmembrane_region (Pr = 0.02 | P = 4.6e-03) |
Sinocyclocheilus_anshuiensis_sws1-1	P184L	# | |---->Altered Non-cytoplasmic_loop (Pr = 0.25 | P = 1.3e-03) |
Sinocyclocheilus_anshuiensis_sws1-1	P184L	# | |
Sinocyclocheilus_anshuiensis_sws1-1	P184L	# |---->Altered Functional_residue (Pr = 0.33) |
Sinocyclocheilus_anshuiensis_sws1-1	P184L	# |---->Gain of Catalytic_site at W188 (Pr = 0.25 | P = 5.0e-03) |
Sinocyclocheilus_anshuiensis_sws1-1	P184L	# |---->Loss of Allosteric_site at W188 (Pr = 0.24 | P = 0.02)<------------------------------------|
Sinocyclocheilus_anshuiensis_sws1-1	P184L	# |---->Altered Macromolecular_binding (Pr = 0.33) |
Sinocyclocheilus_anshuiensis_sws1-1	P184L	# | |---->Altered Protein_binding (Pr = 0.33) |
Sinocyclocheilus_anshuiensis_sws1-1	P184L	# | |---->Altered Disordered_interface (Pr = 0.19) |
Sinocyclocheilus_anshuiensis_sws1-1	P184L	# | | |
Sinocyclocheilus_anshuiensis_sws1-1	P184L	# | |---->Altered Ordered_interface (Pr = 0.33) |
Sinocyclocheilus_anshuiensis_sws1-1	P184L	# | |---->Altered PPI_residue (Pr = 0.33 | P = 8.1e-03) |
Sinocyclocheilus_anshuiensis_sws1-1	P184L	# | |---->Altered PPI_hotspot (Pr = 0.24 | P = 0.03) |
Sinocyclocheilus_anshuiensis_sws1-1	P184L	# | |
Sinocyclocheilus_anshuiensis_sws1-1	P184L	# |---->Altered Metal_binding (Pr = 0.07)<---------------------------------------------------------|
Sinocyclocheilus_anshuiensis_sws1-1	P184L	# |
Sinocyclocheilus_anshuiensis_sws1-1	P184L	# |---->Altered PTM_site (Pr = 0.02)
Sinocyclocheilus_anshuiensis_sws1-1	S189T	0.771	Altered PPI_residue (Pr = 0.29 | P = 0.03); Altered Cytoplasmic_loop (Pr = 0.28 | P = 4.5e-04); Altered PPI_hotspot (Pr = 0.25 | P = 0.02); Loss of Catalytic_site at W188 (Pr = 0.24 | P = 6.2e-03); Loss of Allosteric_site at W188 (Pr = 0.24 | P = 0.02)	Altered Motifs (ELME000080:Wxxx[FY] motifs present in N-terminal half of Pex5 bind to Pex13 and Pex14 at peroxisomal and glycosomal membranes to facilitate entrance of PTS1 cargo proteins into the organellar lumen.; ELME000102:N-Arg dibasic convertase (nardilysin) cleavage site (Xaa-|-Arg-Lys or Arg-|-Arg-Xaa).; PS00005:Protein kinase C phosphorylation site)	Predicted conservation scores
Sinocyclocheilus_anshuiensis_sws1-1	S189T	# Altered Effect (Pr = 0.29)
Sinocyclocheilus_anshuiensis_sws1-1	S189T	# |---->Altered Motifs (ELME000080|ELME000102|PS00005)
Sinocyclocheilus_anshuiensis_sws1-1	S189T	# |---->Altered Structure_and_dynamics (Pr = 0.28)-------------------------------------------------------|
Sinocyclocheilus_anshuiensis_sws1-1	S189T	# | |---->Altered Secondary_structure (Pr = 0.22) |
Sinocyclocheilus_anshuiensis_sws1-1	S189T	# | | |
Sinocyclocheilus_anshuiensis_sws1-1	S189T	# | |---->Altered Stability_and_conformational_flexibility (Pr = 0.13) |
Sinocyclocheilus_anshuiensis_sws1-1	S189T	# | | |---->Altered Conformational_flexibility (Pr = 0.13) |
Sinocyclocheilus_anshuiensis_sws1-1	S189T	# | | |
Sinocyclocheilus_anshuiensis_sws1-1	S189T	# | |---->Altered Special_structural_signatures (Pr = 0.28) |
Sinocyclocheilus_anshuiensis_sws1-1	S189T	# | |---->Altered Signal_peptide (Pr = 0.00) |
Sinocyclocheilus_anshuiensis_sws1-1	S189T	# | | |
Sinocyclocheilus_anshuiensis_sws1-1	S189T	# | |---->Altered Transmembrane_protein (Pr = 0.28) |
Sinocyclocheilus_anshuiensis_sws1-1	S189T	# | |---->Altered Non-cytoplasmic_loop (Pr = 0.28 | P = 4.5e-04) |
Sinocyclocheilus_anshuiensis_sws1-1	S189T	# | |
Sinocyclocheilus_anshuiensis_sws1-1	S189T	# |---->Altered Functional_residue (Pr = 0.29) |
Sinocyclocheilus_anshuiensis_sws1-1	S189T	# |---->Loss of Catalytic_site at W188 (Pr = 0.24 | P = 6.2e-03) |
Sinocyclocheilus_anshuiensis_sws1-1	S189T	# |---->Loss of Allosteric_site at W188 (Pr = 0.24 | P = 0.02)<------------------------------------|
Sinocyclocheilus_anshuiensis_sws1-1	S189T	# |---->Altered Macromolecular_binding (Pr = 0.29) |
Sinocyclocheilus_anshuiensis_sws1-1	S189T	# | |---->Altered Protein_binding (Pr = 0.29) |
Sinocyclocheilus_anshuiensis_sws1-1	S189T	# | |---->Altered Disordered_interface (Pr = 0.16) |
Sinocyclocheilus_anshuiensis_sws1-1	S189T	# | | |
Sinocyclocheilus_anshuiensis_sws1-1	S189T	# | |---->Altered Ordered_interface (Pr = 0.29) |
Sinocyclocheilus_anshuiensis_sws1-1	S189T	# | |---->Altered PPI_residue (Pr = 0.29 | P = 0.03) |
Sinocyclocheilus_anshuiensis_sws1-1	S189T	# | |---->Altered PPI_hotspot (Pr = 0.25 | P = 0.02) |
Sinocyclocheilus_anshuiensis_sws1-1	S189T	# | |
Sinocyclocheilus_anshuiensis_sws1-1	S189T	# |---->Altered Metal_binding (Pr = 0.07)<---------------------------------------------------------|
Sinocyclocheilus_anshuiensis_sws1-1	S189T	# |
Sinocyclocheilus_anshuiensis_sws1-1	S189T	# |---->Altered PTM_site (Pr = 0.11)
Sinocyclocheilus_anshuiensis_sws1-1	F226L	0.608	Loss of Strand (Pr = 0.28 | P = 0.01); Altered PPI_hotspot (Pr = 0.23 | P = 0.05)	Altered Motifs (ELME000336:NEK2 phosphorylation motif with preferred Phe - Leu or Met in the -3 position to compensate for less favorable residues in the +1 and +2 position.)	Predicted conservation scores
Sinocyclocheilus_anshuiensis_sws1-1	F226L	# Altered Effect (Pr = 0.28)
Sinocyclocheilus_anshuiensis_sws1-1	F226L	# |---->Altered Motifs (ELME000336)
Sinocyclocheilus_anshuiensis_sws1-1	F226L	# |---->Altered Structure_and_dynamics (Pr = 0.28)-------------------------------------------------------|
Sinocyclocheilus_anshuiensis_sws1-1	F226L	# | |---->Altered Secondary_structure (Pr = 0.28) |
Sinocyclocheilus_anshuiensis_sws1-1	F226L	# | | |---->Loss of Strand (Pr = 0.28 | P = 0.01) |
Sinocyclocheilus_anshuiensis_sws1-1	F226L	# | | |
Sinocyclocheilus_anshuiensis_sws1-1	F226L	# | |---->Altered Stability_and_conformational_flexibility (Pr = 0.05) |
Sinocyclocheilus_anshuiensis_sws1-1	F226L	# | | |---->Altered Conformational_flexibility (Pr = 0.05) |
Sinocyclocheilus_anshuiensis_sws1-1	F226L	# | | |
Sinocyclocheilus_anshuiensis_sws1-1	F226L	# | |---->Altered Special_structural_signatures (Pr = 0.07) |
Sinocyclocheilus_anshuiensis_sws1-1	F226L	# | |---->Altered Signal_peptide (Pr = 0.00) |
Sinocyclocheilus_anshuiensis_sws1-1	F226L	# | | |
Sinocyclocheilus_anshuiensis_sws1-1	F226L	# | |---->Altered Transmembrane_protein (Pr = 0.07) |
Sinocyclocheilus_anshuiensis_sws1-1	F226L	# | |
Sinocyclocheilus_anshuiensis_sws1-1	F226L	# |---->Altered Functional_residue (Pr = 0.23) |
Sinocyclocheilus_anshuiensis_sws1-1	F226L	# |---->Altered Macromolecular_binding (Pr = 0.23) |
Sinocyclocheilus_anshuiensis_sws1-1	F226L	# | |---->Altered Protein_binding (Pr = 0.23) |
Sinocyclocheilus_anshuiensis_sws1-1	F226L	# | |---->Altered Disordered_interface (Pr = 0.03) |
Sinocyclocheilus_anshuiensis_sws1-1	F226L	# | | |
Sinocyclocheilus_anshuiensis_sws1-1	F226L	# | |---->Altered Ordered_interface (Pr = 0.23) |
Sinocyclocheilus_anshuiensis_sws1-1	F226L	# | |---->Altered PPI_hotspot (Pr = 0.23 | P = 0.05) |
Sinocyclocheilus_anshuiensis_sws1-1	F226L	# | |
Sinocyclocheilus_anshuiensis_sws1-1	F226L	# |---->Altered Metal_binding (Pr = 0.03)<---------------------------------------------------------|
Sinocyclocheilus_anshuiensis_sws1-1	F226L	# |
Sinocyclocheilus_anshuiensis_sws1-1	F226L	# |---->Altered PTM_site (Pr = 0.01)
Sinocyclocheilus_anshuiensis_sws1-1	I234F	0.297	Altered PPI_hotspot (Pr = 0.24 | P = 0.03); Altered Cytoplasmic_loop (Pr = 0.14 | P = 0.02)	Altered Motifs (ELME000052:Phosphothreonine motif binding a subset of FHA domains that show a preference for a large aliphatic amino acid at the pT+3 position.; ELME000335:Inverted version of LIG_SUMO_SBM_1 that mediates binding to SUMO proteins non-covalently.)	Predicted conservation scores
Sinocyclocheilus_anshuiensis_sws1-1	I234F	# Altered Effect (Pr = 0.25)
Sinocyclocheilus_anshuiensis_sws1-1	I234F	# |---->Altered Motifs (ELME000052|ELME000335)
Sinocyclocheilus_anshuiensis_sws1-1	I234F	# |---->Altered Structure_and_dynamics (Pr = 0.25)-------------------------------------------------------|
Sinocyclocheilus_anshuiensis_sws1-1	I234F	# | |---->Altered Secondary_structure (Pr = 0.25) |
Sinocyclocheilus_anshuiensis_sws1-1	I234F	# | | |
Sinocyclocheilus_anshuiensis_sws1-1	I234F	# | |---->Altered Stability_and_conformational_flexibility (Pr = 0.11) |
Sinocyclocheilus_anshuiensis_sws1-1	I234F	# | | |---->Altered Conformational_flexibility (Pr = 0.11) |
Sinocyclocheilus_anshuiensis_sws1-1	I234F	# | | |
Sinocyclocheilus_anshuiensis_sws1-1	I234F	# | |---->Altered Special_structural_signatures (Pr = 0.14) |
Sinocyclocheilus_anshuiensis_sws1-1	I234F	# | |---->Altered Signal_peptide (Pr = 0.00) |
Sinocyclocheilus_anshuiensis_sws1-1	I234F	# | | |
Sinocyclocheilus_anshuiensis_sws1-1	I234F	# | |---->Altered Transmembrane_protein (Pr = 0.14) |
Sinocyclocheilus_anshuiensis_sws1-1	I234F	# | |---->Altered Non-cytoplasmic_loop (Pr = 0.14 | P = 0.02) |
Sinocyclocheilus_anshuiensis_sws1-1	I234F	# | |
Sinocyclocheilus_anshuiensis_sws1-1	I234F	# |---->Altered Functional_residue (Pr = 0.24) |
Sinocyclocheilus_anshuiensis_sws1-1	I234F	# |---->Altered Macromolecular_binding (Pr = 0.24) |
Sinocyclocheilus_anshuiensis_sws1-1	I234F	# | |---->Altered Protein_binding (Pr = 0.24) |
Sinocyclocheilus_anshuiensis_sws1-1	I234F	# | |---->Altered Disordered_interface (Pr = 0.14) |
Sinocyclocheilus_anshuiensis_sws1-1	I234F	# | | |
Sinocyclocheilus_anshuiensis_sws1-1	I234F	# | |---->Altered Ordered_interface (Pr = 0.24) |
Sinocyclocheilus_anshuiensis_sws1-1	I234F	# | |---->Altered PPI_hotspot (Pr = 0.24 | P = 0.03) |
Sinocyclocheilus_anshuiensis_sws1-1	I234F	# | |
Sinocyclocheilus_anshuiensis_sws1-1	I234F	# |---->Altered Metal_binding (Pr = 0.04)<---------------------------------------------------------|
Sinocyclocheilus_anshuiensis_sws1-1	I234F	# |
Sinocyclocheilus_anshuiensis_sws1-1	I234F	# |---->Altered PTM_site (Pr = 0.02)
Sinocyclocheilus_anshuiensis_sws1-1	A290D	0.675	Gain of Sodium_binding at A290 (Pr = 0.43 | P = 1.0e-04); Altered Cytoplasmic_loop (Pr = 0.29 | P = 2.9e-04); Altered PPI_residue (Pr = 0.29 | P = 0.03); Gain of Potassium_binding at Y291 (Pr = 0.28 | P = 1.4e-03); Gain of Relative_solvent_accessibility (Pr = 0.27 | P = 0.02); Altered PPI_hotspot (Pr = 0.24 | P = 0.03); Gain of Manganese_binding at A292 (Pr = 0.18 | P = 0.02); Gain of Disulfide_linkage at C288 (Pr = 0.14 | P = 0.03); Gain of Sulfation at Y291 (Pr = 0.07 | P = 4.3e-03)	Altered Motifs (None)	Predicted conservation scores
Sinocyclocheilus_anshuiensis_sws1-1	A290D	# Altered Effect (Pr = 0.43)
Sinocyclocheilus_anshuiensis_sws1-1	A290D	# |---->Altered Motifs (None)
Sinocyclocheilus_anshuiensis_sws1-1	A290D	# |---->Altered Structure_and_dynamics (Pr = 0.43)-------------------------------------------------------|
Sinocyclocheilus_anshuiensis_sws1-1	A290D	# | |---->Gain of Relative_solvent_accessibility (Pr = 0.27 | P = 0.02) |
Sinocyclocheilus_anshuiensis_sws1-1	A290D	# | |---->Altered Secondary_structure (Pr = 0.26) |
Sinocyclocheilus_anshuiensis_sws1-1	A290D	# | | |
Sinocyclocheilus_anshuiensis_sws1-1	A290D	# | |---->Altered Stability_and_conformational_flexibility (Pr = 0.23) |
Sinocyclocheilus_anshuiensis_sws1-1	A290D	# | | |---->Gain of Disulfide_linkage at C288 (Pr = 0.14 | P = 0.03) |
Sinocyclocheilus_anshuiensis_sws1-1	A290D	# | | |---->Altered Conformational_flexibility (Pr = 0.23) |
Sinocyclocheilus_anshuiensis_sws1-1	A290D	# | | |
Sinocyclocheilus_anshuiensis_sws1-1	A290D	# | |---->Altered Special_structural_signatures (Pr = 0.29) |
Sinocyclocheilus_anshuiensis_sws1-1	A290D	# | |---->Altered Signal_peptide (Pr = 0.00) |
Sinocyclocheilus_anshuiensis_sws1-1	A290D	# | | |
Sinocyclocheilus_anshuiensis_sws1-1	A290D	# | |---->Altered Transmembrane_protein (Pr = 0.29) |
Sinocyclocheilus_anshuiensis_sws1-1	A290D	# | |---->Altered Non-cytoplasmic_loop (Pr = 0.29 | P = 2.9e-04) |
Sinocyclocheilus_anshuiensis_sws1-1	A290D	# | |
Sinocyclocheilus_anshuiensis_sws1-1	A290D	# |---->Altered Functional_residue (Pr = 0.43) |
Sinocyclocheilus_anshuiensis_sws1-1	A290D	# |---->Altered Macromolecular_binding (Pr = 0.29) |
Sinocyclocheilus_anshuiensis_sws1-1	A290D	# | |---->Altered Protein_binding (Pr = 0.29) |
Sinocyclocheilus_anshuiensis_sws1-1	A290D	# | |---->Altered Disordered_interface (Pr = 0.15) |
Sinocyclocheilus_anshuiensis_sws1-1	A290D	# | | |
Sinocyclocheilus_anshuiensis_sws1-1	A290D	# | |---->Altered Ordered_interface (Pr = 0.29) |
Sinocyclocheilus_anshuiensis_sws1-1	A290D	# | |---->Altered PPI_residue (Pr = 0.29 | P = 0.03) |
Sinocyclocheilus_anshuiensis_sws1-1	A290D	# | |---->Altered PPI_hotspot (Pr = 0.24 | P = 0.03) |
Sinocyclocheilus_anshuiensis_sws1-1	A290D	# | |
Sinocyclocheilus_anshuiensis_sws1-1	A290D	# |---->Altered Metal_binding (Pr = 0.43)<---------------------------------------------------------|
Sinocyclocheilus_anshuiensis_sws1-1	A290D	# | |---->Gain of Manganese_binding at A292 (Pr = 0.18 | P = 0.02)
Sinocyclocheilus_anshuiensis_sws1-1	A290D	# | |---->Gain of Potassium_binding at Y291 (Pr = 0.28 | P = 1.4e-03)
Sinocyclocheilus_anshuiensis_sws1-1	A290D	# | |---->Gain of Sodium_binding at A290 (Pr = 0.43 | P = 1.0e-04)
Sinocyclocheilus_anshuiensis_sws1-1	A290D	# |
Sinocyclocheilus_anshuiensis_sws1-1	A290D	# |---->Altered PTM_site (Pr = 0.09)
Sinocyclocheilus_anshuiensis_sws1-1	A290D	# |---->Gain of Sulfation at Y291 (Pr = 0.07 | P = 4.3e-03)
Sinocyclocheilus_anshuiensis_sws1-1	A321T	0.493	Loss of Helix (Pr = 0.33 | P = 1.0e-03); Gain of Strand (Pr = 0.28 | P = 7.3e-03); Gain of Allosteric_site at Y320 (Pr = 0.26 | P = 7.0e-03); Altered PPI_hotspot (Pr = 0.24 | P = 0.03); Altered Cytoplasmic_loop (Pr = 0.16 | P = 0.01)	Altered Motifs (ELME000020:ITIM (immunoreceptor tyrosine-based inhibitory motif). Phosphorylation of the ITIM motif - found in the cytoplasmic tail of some inhibitory receptors (KIRs) that bind MHC Class I - leads to the recruitment and activation of a protein tyrosine phosphatase.; ELME000120:Tyrosine-based sorting signal responsible for the interaction with mu subunit of AP (Adaptor Protein) complex; ELME000122:These phosphorylation-independent motifs bind to Dab-like PTB domains. Binding is not driven by contacts at the 0 or FY position - but instead is dependent upon the large number of hydrophobic and hydrogen bond contacts between motif and domain.; ELME000182:STAT5 Src Homology 2 (SH2) domain binding motif.; ELME000336:NEK2 phosphorylation motif with preferred Phe - Leu or Met in the -3 position to compensate for less favorable residues in the +1 and +2 position.)	Predicted conservation scores
Sinocyclocheilus_anshuiensis_sws1-1	A321T	# Altered Effect (Pr = 0.33)
Sinocyclocheilus_anshuiensis_sws1-1	A321T	# |---->Altered Motifs (ELME000020|ELME000120|ELME000122|ELME000182|ELME000336)
Sinocyclocheilus_anshuiensis_sws1-1	A321T	# |---->Altered Structure_and_dynamics (Pr = 0.33)-------------------------------------------------------|
Sinocyclocheilus_anshuiensis_sws1-1	A321T	# | |---->Altered Secondary_structure (Pr = 0.33) |
Sinocyclocheilus_anshuiensis_sws1-1	A321T	# | | |---->Loss of Helix (Pr = 0.33 | P = 1.0e-03) |
Sinocyclocheilus_anshuiensis_sws1-1	A321T	# | | |---->Gain of Strand (Pr = 0.28 | P = 7.3e-03) |
Sinocyclocheilus_anshuiensis_sws1-1	A321T	# | | |
Sinocyclocheilus_anshuiensis_sws1-1	A321T	# | |---->Altered Stability_and_conformational_flexibility (Pr = 0.11) |
Sinocyclocheilus_anshuiensis_sws1-1	A321T	# | | |---->Altered Conformational_flexibility (Pr = 0.11) |
Sinocyclocheilus_anshuiensis_sws1-1	A321T	# | | |
Sinocyclocheilus_anshuiensis_sws1-1	A321T	# | |---->Altered Special_structural_signatures (Pr = 0.16) |
Sinocyclocheilus_anshuiensis_sws1-1	A321T	# | |---->Altered Signal_peptide (Pr = 0.00) |
Sinocyclocheilus_anshuiensis_sws1-1	A321T	# | | |
Sinocyclocheilus_anshuiensis_sws1-1	A321T	# | |---->Altered Transmembrane_protein (Pr = 0.16) |
Sinocyclocheilus_anshuiensis_sws1-1	A321T	# | |---->Altered Non-cytoplasmic_loop (Pr = 0.16 | P = 0.01) |
Sinocyclocheilus_anshuiensis_sws1-1	A321T	# | |
Sinocyclocheilus_anshuiensis_sws1-1	A321T	# |---->Altered Functional_residue (Pr = 0.26) |
Sinocyclocheilus_anshuiensis_sws1-1	A321T	# |---->Gain of Allosteric_site at Y320 (Pr = 0.26 | P = 7.0e-03)<---------------------------------|
Sinocyclocheilus_anshuiensis_sws1-1	A321T	# |---->Altered Macromolecular_binding (Pr = 0.24) |
Sinocyclocheilus_anshuiensis_sws1-1	A321T	# | |---->Altered Protein_binding (Pr = 0.24) |
Sinocyclocheilus_anshuiensis_sws1-1	A321T	# | |---->Altered Disordered_interface (Pr = 0.20) |
Sinocyclocheilus_anshuiensis_sws1-1	A321T	# | | |
Sinocyclocheilus_anshuiensis_sws1-1	A321T	# | |---->Altered Ordered_interface (Pr = 0.24) |
Sinocyclocheilus_anshuiensis_sws1-1	A321T	# | |---->Altered PPI_hotspot (Pr = 0.24 | P = 0.03) |
Sinocyclocheilus_anshuiensis_sws1-1	A321T	# | |
Sinocyclocheilus_anshuiensis_sws1-1	A321T	# |---->Altered Metal_binding (Pr = 0.07)<---------------------------------------------------------|
Sinocyclocheilus_anshuiensis_sws1-1	A321T	# |
Sinocyclocheilus_anshuiensis_sws1-1	A321T	# |---->Altered PTM_site (Pr = 0.03)
Sinocyclocheilus_anshuiensis_sws1-1	C330Y	0.912	Altered MoRF (Pr = 0.33 | P = 0.01); Altered Cytoplasmic_loop (Pr = 0.30 | P = 1.6e-04)	Altered Motifs (ELME000079:Atipical motif for N-glycosylation site. Examples are Human CD69 - which is uniquely glycosylated at typical (Asn-X-Ser/Thr) and atypical (Asn-X-Cys) motifs - beta protein C; ELME000182:STAT5 Src Homology 2 (SH2) domain binding motif.)	Predicted conservation scores
Sinocyclocheilus_anshuiensis_sws1-1	C330Y	# Altered Effect (Pr = 0.33)
Sinocyclocheilus_anshuiensis_sws1-1	C330Y	# |---->Altered Motifs (ELME000079|ELME000182)
Sinocyclocheilus_anshuiensis_sws1-1	C330Y	# |---->Altered Structure_and_dynamics (Pr = 0.30)-------------------------------------------------------|
Sinocyclocheilus_anshuiensis_sws1-1	C330Y	# | |---->Altered Secondary_structure (Pr = 0.24) |
Sinocyclocheilus_anshuiensis_sws1-1	C330Y	# | | |
Sinocyclocheilus_anshuiensis_sws1-1	C330Y	# | |---->Altered Stability_and_conformational_flexibility (Pr = 0.11) |
Sinocyclocheilus_anshuiensis_sws1-1	C330Y	# | | |---->Altered Conformational_flexibility (Pr = 0.11) |
Sinocyclocheilus_anshuiensis_sws1-1	C330Y	# | | |
Sinocyclocheilus_anshuiensis_sws1-1	C330Y	# | |---->Altered Special_structural_signatures (Pr = 0.30) |
Sinocyclocheilus_anshuiensis_sws1-1	C330Y	# | |---->Altered Signal_peptide (Pr = 0.00) |
Sinocyclocheilus_anshuiensis_sws1-1	C330Y	# | | |
Sinocyclocheilus_anshuiensis_sws1-1	C330Y	# | |---->Altered Transmembrane_protein (Pr = 0.30) |
Sinocyclocheilus_anshuiensis_sws1-1	C330Y	# | |---->Altered Non-cytoplasmic_loop (Pr = 0.30 | P = 1.6e-04) |
Sinocyclocheilus_anshuiensis_sws1-1	C330Y	# | |
Sinocyclocheilus_anshuiensis_sws1-1	C330Y	# |---->Altered Functional_residue (Pr = 0.33) |
Sinocyclocheilus_anshuiensis_sws1-1	C330Y	# |---->Altered Macromolecular_binding (Pr = 0.33) |
Sinocyclocheilus_anshuiensis_sws1-1	C330Y	# | |---->Altered Protein_binding (Pr = 0.33) |
Sinocyclocheilus_anshuiensis_sws1-1	C330Y	# | |---->Altered Disordered_interface (Pr = 0.33) |
Sinocyclocheilus_anshuiensis_sws1-1	C330Y	# | | |---->Altered MoRF (Pr = 0.33 | P = 0.01) |
Sinocyclocheilus_anshuiensis_sws1-1	C330Y	# | | |
Sinocyclocheilus_anshuiensis_sws1-1	C330Y	# | |---->Altered Ordered_interface (Pr = 0.23) |
Sinocyclocheilus_anshuiensis_sws1-1	C330Y	# | |
Sinocyclocheilus_anshuiensis_sws1-1	C330Y	# |---->Altered Metal_binding (Pr = 0.15)<---------------------------------------------------------|
Sinocyclocheilus_anshuiensis_sws1-1	C330Y	# |
Sinocyclocheilus_anshuiensis_sws1-1	C330Y	# |---->Altered PTM_site (Pr = 0.05)
Sinocyclocheilus_anshuiensis_sws1-1	G338V	0.831	Altered Cytoplasmic_loop (Pr = 0.13 | P = 0.02); Loss of Amidation at F337 (Pr = 0.05 | P = 1.3e-04)	Altered Motifs (ELME000093:Peptide C-terminal amidation; ELME000155:This is the motif recognized by those SH3 domains with a non-canonical class I recognition specificity; PS00009:Amidation site)	Predicted conservation scores
Sinocyclocheilus_anshuiensis_sws1-1	G338V	# Altered Effect (Pr = 0.26)
Sinocyclocheilus_anshuiensis_sws1-1	G338V	# |---->Altered Motifs (ELME000093|ELME000155|PS00009)
Sinocyclocheilus_anshuiensis_sws1-1	G338V	# |---->Altered Structure_and_dynamics (Pr = 0.26)-------------------------------------------------------|
Sinocyclocheilus_anshuiensis_sws1-1	G338V	# | |---->Altered Secondary_structure (Pr = 0.26) |
Sinocyclocheilus_anshuiensis_sws1-1	G338V	# | | |
Sinocyclocheilus_anshuiensis_sws1-1	G338V	# | |---->Altered Stability_and_conformational_flexibility (Pr = 0.25) |
Sinocyclocheilus_anshuiensis_sws1-1	G338V	# | | |---->Altered Conformational_flexibility (Pr = 0.25) |
Sinocyclocheilus_anshuiensis_sws1-1	G338V	# | | |
Sinocyclocheilus_anshuiensis_sws1-1	G338V	# | |---->Altered Special_structural_signatures (Pr = 0.13) |
Sinocyclocheilus_anshuiensis_sws1-1	G338V	# | |---->Altered Signal_peptide (Pr = 0.00) |
Sinocyclocheilus_anshuiensis_sws1-1	G338V	# | | |
Sinocyclocheilus_anshuiensis_sws1-1	G338V	# | |---->Altered Transmembrane_protein (Pr = 0.13) |
Sinocyclocheilus_anshuiensis_sws1-1	G338V	# | |---->Altered Non-cytoplasmic_loop (Pr = 0.13 | P = 0.02) |
Sinocyclocheilus_anshuiensis_sws1-1	G338V	# | |
Sinocyclocheilus_anshuiensis_sws1-1	G338V	# |---->Altered Functional_residue (Pr = 0.18) |
Sinocyclocheilus_anshuiensis_sws1-1	G338V	# |---->Altered Macromolecular_binding (Pr = 0.18) |
Sinocyclocheilus_anshuiensis_sws1-1	G338V	# | |---->Altered Protein_binding (Pr = 0.18) |
Sinocyclocheilus_anshuiensis_sws1-1	G338V	# | |---->Altered Disordered_interface (Pr = 0.18) |
Sinocyclocheilus_anshuiensis_sws1-1	G338V	# | | |
Sinocyclocheilus_anshuiensis_sws1-1	G338V	# | |---->Altered Ordered_interface (Pr = 0.13) |
Sinocyclocheilus_anshuiensis_sws1-1	G338V	# | |
Sinocyclocheilus_anshuiensis_sws1-1	G338V	# |---->Altered Metal_binding (Pr = 0.01)<---------------------------------------------------------|
Sinocyclocheilus_anshuiensis_sws1-1	G338V	# |
Sinocyclocheilus_anshuiensis_sws1-1	G338V	# |---->Altered PTM_site (Pr = 0.14)
Sinocyclocheilus_anshuiensis_sws1-1	G338V	# |---->Loss of Amidation at F337 (Pr = 0.05 | P = 1.3e-04)
Sinocyclocheilus_anshuiensis_sws1-2	A133V	0.593	Loss of Helix (Pr = 0.27 | P = 0.04); Altered Cytoplasmic_loop (Pr = 0.20 | P = 5.8e-03); Altered Transmembrane_region (Pr = 0.01 | P = 0.01)	Altered Motifs (ELME000333:Motif that mediates binding to SUMO proteins non-covalently.; ELME000335:Inverted version of LIG_SUMO_SBM_1 that mediates binding to SUMO proteins non-covalently.; PS00008:N-myristoylation site)	Predicted conservation scores
Sinocyclocheilus_anshuiensis_sws1-2	A133V	# Altered Effect (Pr = 0.27)
Sinocyclocheilus_anshuiensis_sws1-2	A133V	# |---->Altered Motifs (ELME000333|ELME000335|PS00008)
Sinocyclocheilus_anshuiensis_sws1-2	A133V	# |---->Altered Structure_and_dynamics (Pr = 0.27)-------------------------------------------------------|
Sinocyclocheilus_anshuiensis_sws1-2	A133V	# | |---->Altered Secondary_structure (Pr = 0.27) |
Sinocyclocheilus_anshuiensis_sws1-2	A133V	# | | |---->Loss of Helix (Pr = 0.27 | P = 0.04) |
Sinocyclocheilus_anshuiensis_sws1-2	A133V	# | | |
Sinocyclocheilus_anshuiensis_sws1-2	A133V	# | |---->Altered Stability_and_conformational_flexibility (Pr = 0.14) |
Sinocyclocheilus_anshuiensis_sws1-2	A133V	# | | |---->Altered Conformational_flexibility (Pr = 0.14) |
Sinocyclocheilus_anshuiensis_sws1-2	A133V	# | | |
Sinocyclocheilus_anshuiensis_sws1-2	A133V	# | |---->Altered Special_structural_signatures (Pr = 0.20) |
Sinocyclocheilus_anshuiensis_sws1-2	A133V	# | |---->Altered Signal_peptide (Pr = 0.00) |
Sinocyclocheilus_anshuiensis_sws1-2	A133V	# | | |
Sinocyclocheilus_anshuiensis_sws1-2	A133V	# | |---->Altered Transmembrane_protein (Pr = 0.20) |
Sinocyclocheilus_anshuiensis_sws1-2	A133V	# | |---->Altered Transmembrane_region (Pr = 0.01 | P = 0.01) |
Sinocyclocheilus_anshuiensis_sws1-2	A133V	# | |---->Altered Non-cytoplasmic_loop (Pr = 0.20 | P = 5.8e-03) |
Sinocyclocheilus_anshuiensis_sws1-2	A133V	# | |
Sinocyclocheilus_anshuiensis_sws1-2	A133V	# |---->Altered Functional_residue (Pr = 0.15) |
Sinocyclocheilus_anshuiensis_sws1-2	A133V	# |---->Altered Macromolecular_binding (Pr = 0.15) |
Sinocyclocheilus_anshuiensis_sws1-2	A133V	# | |---->Altered Protein_binding (Pr = 0.15) |
Sinocyclocheilus_anshuiensis_sws1-2	A133V	# | |---->Altered Disordered_interface (Pr = 0.05) |
Sinocyclocheilus_anshuiensis_sws1-2	A133V	# | | |
Sinocyclocheilus_anshuiensis_sws1-2	A133V	# | |---->Altered Ordered_interface (Pr = 0.15) |
Sinocyclocheilus_anshuiensis_sws1-2	A133V	# | |
Sinocyclocheilus_anshuiensis_sws1-2	A133V	# |---->Altered Metal_binding (Pr = 0.05)<---------------------------------------------------------|
Sinocyclocheilus_anshuiensis_sws1-2	A133V	# |
Sinocyclocheilus_anshuiensis_sws1-2	A133V	# |---->Altered PTM_site (Pr = 0.03)
Sinocyclocheilus_anshuiensis_sws1-2	S214A	0.242	Loss of Intrinsic_disorder (Pr = 0.44 | P = 0.02); Altered PPI_residue (Pr = 0.31 | P = 0.02); Altered Cytoplasmic_loop (Pr = 0.29 | P = 2.9e-04); Altered PPI_hotspot (Pr = 0.28 | P = 4.5e-03); Loss of Relative_solvent_accessibility (Pr = 0.25 | P = 0.04); Loss of Sodium_binding at S214 (Pr = 0.24 | P = 0.02); Loss of Sulfation at Y219 (Pr = 0.05 | P = 7.1e-03); Loss of GPI-anchor_amidation at N213 (Pr = 0.01 | P = 0.02)	Altered Motifs (ELME000053:GSK3 phosphorylation recognition site)	Predicted conservation scores
Sinocyclocheilus_anshuiensis_sws1-2	S214A	# Altered Effect (Pr = 0.44)
Sinocyclocheilus_anshuiensis_sws1-2	S214A	# |---->Altered Motifs (ELME000053)
Sinocyclocheilus_anshuiensis_sws1-2	S214A	# |---->Altered Structure_and_dynamics (Pr = 0.44)-------------------------------------------------------|
Sinocyclocheilus_anshuiensis_sws1-2	S214A	# | |---->Loss of Relative_solvent_accessibility (Pr = 0.25 | P = 0.04) |
Sinocyclocheilus_anshuiensis_sws1-2	S214A	# | |---->Altered Secondary_structure (Pr = 0.26) |
Sinocyclocheilus_anshuiensis_sws1-2	S214A	# | | |
Sinocyclocheilus_anshuiensis_sws1-2	S214A	# | |---->Altered Stability_and_conformational_flexibility (Pr = 0.44) |
Sinocyclocheilus_anshuiensis_sws1-2	S214A	# | | |---->Altered Conformational_flexibility (Pr = 0.44) |
Sinocyclocheilus_anshuiensis_sws1-2	S214A	# | | |---->Loss of Intrinsic_disorder (Pr = 0.44 | P = 0.02) |
Sinocyclocheilus_anshuiensis_sws1-2	S214A	# | | |
Sinocyclocheilus_anshuiensis_sws1-2	S214A	# | |---->Altered Special_structural_signatures (Pr = 0.29) |
Sinocyclocheilus_anshuiensis_sws1-2	S214A	# | |---->Altered Signal_peptide (Pr = 0.00) |
Sinocyclocheilus_anshuiensis_sws1-2	S214A	# | | |
Sinocyclocheilus_anshuiensis_sws1-2	S214A	# | |---->Altered Transmembrane_protein (Pr = 0.29) |
Sinocyclocheilus_anshuiensis_sws1-2	S214A	# | |---->Altered Non-cytoplasmic_loop (Pr = 0.29 | P = 2.9e-04) |
Sinocyclocheilus_anshuiensis_sws1-2	S214A	# | |
Sinocyclocheilus_anshuiensis_sws1-2	S214A	# |---->Altered Functional_residue (Pr = 0.31) |
Sinocyclocheilus_anshuiensis_sws1-2	S214A	# |---->Altered Macromolecular_binding (Pr = 0.31) |
Sinocyclocheilus_anshuiensis_sws1-2	S214A	# | |---->Altered Protein_binding (Pr = 0.31) |
Sinocyclocheilus_anshuiensis_sws1-2	S214A	# | |---->Altered Disordered_interface (Pr = 0.18) |
Sinocyclocheilus_anshuiensis_sws1-2	S214A	# | | |
Sinocyclocheilus_anshuiensis_sws1-2	S214A	# | |---->Altered Ordered_interface (Pr = 0.31) |
Sinocyclocheilus_anshuiensis_sws1-2	S214A	# | |---->Altered PPI_residue (Pr = 0.31 | P = 0.02) |
Sinocyclocheilus_anshuiensis_sws1-2	S214A	# | |---->Altered PPI_hotspot (Pr = 0.28 | P = 4.5e-03) |
Sinocyclocheilus_anshuiensis_sws1-2	S214A	# | |
Sinocyclocheilus_anshuiensis_sws1-2	S214A	# |---->Altered Metal_binding (Pr = 0.24)<---------------------------------------------------------|
Sinocyclocheilus_anshuiensis_sws1-2	S214A	# | |---->Loss of Sodium_binding at S214 (Pr = 0.24 | P = 0.02)
Sinocyclocheilus_anshuiensis_sws1-2	S214A	# |
Sinocyclocheilus_anshuiensis_sws1-2	S214A	# |---->Altered PTM_site (Pr = 0.05)
Sinocyclocheilus_anshuiensis_sws1-2	S214A	# |---->Loss of GPI-anchor_amidation at N213 (Pr = 0.01 | P = 0.02)
Sinocyclocheilus_anshuiensis_sws1-2	S214A	# |---->Loss of Sulfation at Y219 (Pr = 0.05 | P = 7.1e-03)
Sinocyclocheilus_anshuiensis_sws1-2	I230M	0.205	Altered PPI_hotspot (Pr = 0.27 | P = 9.3e-03); Altered Transmembrane_region (Pr = 0.01 | P = 0.01)	Altered Motifs (ELME000052:Phosphothreonine motif binding a subset of FHA domains that show a preference for a large aliphatic amino acid at the pT+3 position.; ELME000333:Motif that mediates binding to SUMO proteins non-covalently.)	Predicted conservation scores
Sinocyclocheilus_anshuiensis_sws1-2	I230M	# Altered Effect (Pr = 0.27)
Sinocyclocheilus_anshuiensis_sws1-2	I230M	# |---->Altered Motifs (ELME000052|ELME000333)
Sinocyclocheilus_anshuiensis_sws1-2	I230M	# |---->Altered Structure_and_dynamics (Pr = 0.25)-------------------------------------------------------|
Sinocyclocheilus_anshuiensis_sws1-2	I230M	# | |---->Altered Secondary_structure (Pr = 0.25) |
Sinocyclocheilus_anshuiensis_sws1-2	I230M	# | | |
Sinocyclocheilus_anshuiensis_sws1-2	I230M	# | |---->Altered Stability_and_conformational_flexibility (Pr = 0.05) |
Sinocyclocheilus_anshuiensis_sws1-2	I230M	# | | |---->Altered Conformational_flexibility (Pr = 0.05) |
Sinocyclocheilus_anshuiensis_sws1-2	I230M	# | | |
Sinocyclocheilus_anshuiensis_sws1-2	I230M	# | |---->Altered Special_structural_signatures (Pr = 0.05) |
Sinocyclocheilus_anshuiensis_sws1-2	I230M	# | |---->Altered Signal_peptide (Pr = 0.00) |
Sinocyclocheilus_anshuiensis_sws1-2	I230M	# | | |
Sinocyclocheilus_anshuiensis_sws1-2	I230M	# | |---->Altered Transmembrane_protein (Pr = 0.05) |
Sinocyclocheilus_anshuiensis_sws1-2	I230M	# | |---->Altered Transmembrane_region (Pr = 0.01 | P = 0.01) |
Sinocyclocheilus_anshuiensis_sws1-2	I230M	# | |
Sinocyclocheilus_anshuiensis_sws1-2	I230M	# |---->Altered Functional_residue (Pr = 0.27) |
Sinocyclocheilus_anshuiensis_sws1-2	I230M	# |---->Altered Macromolecular_binding (Pr = 0.27) |
Sinocyclocheilus_anshuiensis_sws1-2	I230M	# | |---->Altered Protein_binding (Pr = 0.27) |
Sinocyclocheilus_anshuiensis_sws1-2	I230M	# | |---->Altered Disordered_interface (Pr = 0.18) |
Sinocyclocheilus_anshuiensis_sws1-2	I230M	# | | |
Sinocyclocheilus_anshuiensis_sws1-2	I230M	# | |---->Altered Ordered_interface (Pr = 0.27) |
Sinocyclocheilus_anshuiensis_sws1-2	I230M	# | |---->Altered PPI_hotspot (Pr = 0.27 | P = 9.3e-03) |
Sinocyclocheilus_anshuiensis_sws1-2	I230M	# | |
Sinocyclocheilus_anshuiensis_sws1-2	I230M	# |---->Altered Metal_binding (Pr = 0.03)<---------------------------------------------------------|
Sinocyclocheilus_anshuiensis_sws1-2	I230M	# |
Sinocyclocheilus_anshuiensis_sws1-2	I230M	# |---->Altered PTM_site (Pr = 0.00)
Sinocyclocheilus_anshuiensis_sws1-2	T285A	0.414	Gain of Helix (Pr = 0.31 | P = 4.6e-03); Loss of Strand (Pr = 0.29 | P = 2.9e-03); Altered Cytoplasmic_loop (Pr = 0.28 | P = 4.7e-04); Loss of Potassium_binding at G290 (Pr = 0.21 | P = 5.6e-03); Loss of Sulfation at Y288 (Pr = 0.01 | P = 0.04)	Altered Motifs (ELME000081:Src-family Src Homology 2 (SH2) domains binding motif.)	Predicted conservation scores
Sinocyclocheilus_anshuiensis_sws1-2	T285A	# Altered Effect (Pr = 0.31)
Sinocyclocheilus_anshuiensis_sws1-2	T285A	# |---->Altered Motifs (ELME000081)
Sinocyclocheilus_anshuiensis_sws1-2	T285A	# |---->Altered Structure_and_dynamics (Pr = 0.31)-------------------------------------------------------|
Sinocyclocheilus_anshuiensis_sws1-2	T285A	# | |---->Altered Secondary_structure (Pr = 0.31) |
Sinocyclocheilus_anshuiensis_sws1-2	T285A	# | | |---->Gain of Helix (Pr = 0.31 | P = 4.6e-03) |
Sinocyclocheilus_anshuiensis_sws1-2	T285A	# | | |---->Loss of Strand (Pr = 0.29 | P = 2.9e-03) |
Sinocyclocheilus_anshuiensis_sws1-2	T285A	# | | |
Sinocyclocheilus_anshuiensis_sws1-2	T285A	# | |---->Altered Stability_and_conformational_flexibility (Pr = 0.09) |
Sinocyclocheilus_anshuiensis_sws1-2	T285A	# | | |---->Altered Conformational_flexibility (Pr = 0.09) |
Sinocyclocheilus_anshuiensis_sws1-2	T285A	# | | |
Sinocyclocheilus_anshuiensis_sws1-2	T285A	# | |---->Altered Special_structural_signatures (Pr = 0.28) |
Sinocyclocheilus_anshuiensis_sws1-2	T285A	# | |---->Altered Signal_peptide (Pr = 0.00) |
Sinocyclocheilus_anshuiensis_sws1-2	T285A	# | | |
Sinocyclocheilus_anshuiensis_sws1-2	T285A	# | |---->Altered Transmembrane_protein (Pr = 0.28) |
Sinocyclocheilus_anshuiensis_sws1-2	T285A	# | |---->Altered Non-cytoplasmic_loop (Pr = 0.28 | P = 4.7e-04) |
Sinocyclocheilus_anshuiensis_sws1-2	T285A	# | |
Sinocyclocheilus_anshuiensis_sws1-2	T285A	# |---->Altered Functional_residue (Pr = 0.25) |
Sinocyclocheilus_anshuiensis_sws1-2	T285A	# |---->Altered Macromolecular_binding (Pr = 0.25) |
Sinocyclocheilus_anshuiensis_sws1-2	T285A	# | |---->Altered Protein_binding (Pr = 0.25) |
Sinocyclocheilus_anshuiensis_sws1-2	T285A	# | |---->Altered Disordered_interface (Pr = 0.21) |
Sinocyclocheilus_anshuiensis_sws1-2	T285A	# | | |
Sinocyclocheilus_anshuiensis_sws1-2	T285A	# | |---->Altered Ordered_interface (Pr = 0.25) |
Sinocyclocheilus_anshuiensis_sws1-2	T285A	# | |
Sinocyclocheilus_anshuiensis_sws1-2	T285A	# |---->Altered Metal_binding (Pr = 0.21)<---------------------------------------------------------|
Sinocyclocheilus_anshuiensis_sws1-2	T285A	# | |---->Loss of Potassium_binding at G290 (Pr = 0.21 | P = 5.6e-03)
Sinocyclocheilus_anshuiensis_sws1-2	T285A	# |
Sinocyclocheilus_anshuiensis_sws1-2	T285A	# |---->Altered PTM_site (Pr = 0.05)
Sinocyclocheilus_anshuiensis_sws1-2	T285A	# |---->Loss of Sulfation at Y288 (Pr = 0.01 | P = 0.04)
Sinocyclocheilus_anshuiensis_sws1-2	D293E	0.226	Loss of Potassium_binding at D293 (Pr = 0.34 | P = 1.1e-04); Loss of Sodium_binding at A292 (Pr = 0.33 | P = 1.8e-03); Gain of Relative_solvent_accessibility (Pr = 0.30 | P = 8.9e-03); Gain of Strand (Pr = 0.28 | P = 7.4e-03); Altered PPI_residue (Pr = 0.28 | P = 0.04); Altered Cytoplasmic_loop (Pr = 0.26 | P = 1.1e-03); Altered PPI_hotspot (Pr = 0.25 | P = 0.02); Loss of Manganese_binding at A292 (Pr = 0.14 | P = 0.05); Loss of Sulfation at Y291 (Pr = 0.04 | P = 0.01); Loss of GPI-anchor_amidation at N296 (Pr = 0.01 | P = 0.03)	Altered Motifs (ELME000239:The USP7 NTD domain binding motif variant based on the MDM2 and P53 interactions.)	Predicted conservation scores
Sinocyclocheilus_anshuiensis_sws1-2	D293E	# Altered Effect (Pr = 0.34)
Sinocyclocheilus_anshuiensis_sws1-2	D293E	# |---->Altered Motifs (ELME000239)
Sinocyclocheilus_anshuiensis_sws1-2	D293E	# |---->Altered Structure_and_dynamics (Pr = 0.34)----------------------------------------------------------|
Sinocyclocheilus_anshuiensis_sws1-2	D293E	# | |---->Gain of Relative_solvent_accessibility (Pr = 0.30 | P = 8.9e-03) |
Sinocyclocheilus_anshuiensis_sws1-2	D293E	# | |---->Altered Secondary_structure (Pr = 0.28) |
Sinocyclocheilus_anshuiensis_sws1-2	D293E	# | | |---->Gain of Strand (Pr = 0.28 | P = 7.4e-03) |
Sinocyclocheilus_anshuiensis_sws1-2	D293E	# | | |
Sinocyclocheilus_anshuiensis_sws1-2	D293E	# | |---->Altered Stability_and_conformational_flexibility (Pr = 0.24) |
Sinocyclocheilus_anshuiensis_sws1-2	D293E	# | | |---->Altered Conformational_flexibility (Pr = 0.24) |
Sinocyclocheilus_anshuiensis_sws1-2	D293E	# | | |
Sinocyclocheilus_anshuiensis_sws1-2	D293E	# | |---->Altered Special_structural_signatures (Pr = 0.26) |
Sinocyclocheilus_anshuiensis_sws1-2	D293E	# | |---->Altered Signal_peptide (Pr = 0.00) |
Sinocyclocheilus_anshuiensis_sws1-2	D293E	# | | |
Sinocyclocheilus_anshuiensis_sws1-2	D293E	# | |---->Altered Transmembrane_protein (Pr = 0.26) |
Sinocyclocheilus_anshuiensis_sws1-2	D293E	# | |---->Altered Non-cytoplasmic_loop (Pr = 0.26 | P = 1.1e-03) |
Sinocyclocheilus_anshuiensis_sws1-2	D293E	# | |
Sinocyclocheilus_anshuiensis_sws1-2	D293E	# |---->Altered Functional_residue (Pr = 0.34) |
Sinocyclocheilus_anshuiensis_sws1-2	D293E	# |---->Altered Macromolecular_binding (Pr = 0.28) |
Sinocyclocheilus_anshuiensis_sws1-2	D293E	# | |---->Altered Protein_binding (Pr = 0.28) |
Sinocyclocheilus_anshuiensis_sws1-2	D293E	# | |---->Altered Disordered_interface (Pr = 0.20) |
Sinocyclocheilus_anshuiensis_sws1-2	D293E	# | | |
Sinocyclocheilus_anshuiensis_sws1-2	D293E	# | |---->Altered Ordered_interface (Pr = 0.28) |
Sinocyclocheilus_anshuiensis_sws1-2	D293E	# | |---->Altered PPI_residue (Pr = 0.28 | P = 0.04) |
Sinocyclocheilus_anshuiensis_sws1-2	D293E	# | |---->Altered PPI_hotspot (Pr = 0.25 | P = 0.02) |
Sinocyclocheilus_anshuiensis_sws1-2	D293E	# | |
Sinocyclocheilus_anshuiensis_sws1-2	D293E	# |---->Altered Metal_binding (Pr = 0.34)<------------------------------------------------------------|
Sinocyclocheilus_anshuiensis_sws1-2	D293E	# | |---->Loss of Manganese_binding at A292 (Pr = 0.14 | P = 0.05)
Sinocyclocheilus_anshuiensis_sws1-2	D293E	# | |---->Loss of Potassium_binding at D293 (Pr = 0.34 | P = 1.1e-04)
Sinocyclocheilus_anshuiensis_sws1-2	D293E	# | |---->Loss of Sodium_binding at A292 (Pr = 0.33 | P = 1.8e-03)
Sinocyclocheilus_anshuiensis_sws1-2	D293E	# |
Sinocyclocheilus_anshuiensis_sws1-2	D293E	# |---->Altered PTM_site (Pr = 0.11)
Sinocyclocheilus_anshuiensis_sws1-2	D293E	# |---->Loss of GPI-anchor_amidation at N296 (Pr = 0.01 | P = 0.03)
Sinocyclocheilus_anshuiensis_sws1-2	D293E	# |---->Loss of Sulfation at Y291 (Pr = 0.04 | P = 0.01)
Sinocyclocheilus_anshuiensis_sws2-1	Q77K	0.445	Altered Cytoplasmic_loop (Pr = 0.30 | P = 1.9e-04); Altered PPI_hotspot (Pr = 0.27 | P = 9.0e-03); Altered DNA_binding (Pr = 0.15 | P = 0.04)	Altered Motifs (ELME000271:Monopartite variant of the classical basically charged NLS. N-extended version.; PS00005:Protein kinase C phosphorylation site)	Predicted conservation scores
Sinocyclocheilus_anshuiensis_sws2-1	Q77K	# Altered Effect (Pr = 0.30)
Sinocyclocheilus_anshuiensis_sws2-1	Q77K	# |---->Altered Motifs (ELME000271|PS00005)
Sinocyclocheilus_anshuiensis_sws2-1	Q77K	# |---->Altered Structure_and_dynamics (Pr = 0.30)-------------------------------------------------------|
Sinocyclocheilus_anshuiensis_sws2-1	Q77K	# | |---->Altered Secondary_structure (Pr = 0.24) |
Sinocyclocheilus_anshuiensis_sws2-1	Q77K	# | | |
Sinocyclocheilus_anshuiensis_sws2-1	Q77K	# | |---->Altered Stability_and_conformational_flexibility (Pr = 0.16) |
Sinocyclocheilus_anshuiensis_sws2-1	Q77K	# | | |---->Altered Conformational_flexibility (Pr = 0.16) |
Sinocyclocheilus_anshuiensis_sws2-1	Q77K	# | | |
Sinocyclocheilus_anshuiensis_sws2-1	Q77K	# | |---->Altered Special_structural_signatures (Pr = 0.30) |
Sinocyclocheilus_anshuiensis_sws2-1	Q77K	# | |---->Altered Signal_peptide (Pr = 0.00) |
Sinocyclocheilus_anshuiensis_sws2-1	Q77K	# | | |
Sinocyclocheilus_anshuiensis_sws2-1	Q77K	# | |---->Altered Transmembrane_protein (Pr = 0.30) |
Sinocyclocheilus_anshuiensis_sws2-1	Q77K	# | |---->Altered Non-cytoplasmic_loop (Pr = 0.30 | P = 1.9e-04) |
Sinocyclocheilus_anshuiensis_sws2-1	Q77K	# | |
Sinocyclocheilus_anshuiensis_sws2-1	Q77K	# |---->Altered Functional_residue (Pr = 0.27) |
Sinocyclocheilus_anshuiensis_sws2-1	Q77K	# |---->Altered Macromolecular_binding (Pr = 0.27) |
Sinocyclocheilus_anshuiensis_sws2-1	Q77K	# | |---->Altered DNA_binding (Pr = 0.15 | P = 0.04) |
Sinocyclocheilus_anshuiensis_sws2-1	Q77K	# | |---->Altered Protein_binding (Pr = 0.27) |
Sinocyclocheilus_anshuiensis_sws2-1	Q77K	# | |---->Altered Disordered_interface (Pr = 0.09) |
Sinocyclocheilus_anshuiensis_sws2-1	Q77K	# | | |
Sinocyclocheilus_anshuiensis_sws2-1	Q77K	# | |---->Altered Ordered_interface (Pr = 0.27) |
Sinocyclocheilus_anshuiensis_sws2-1	Q77K	# | |---->Altered PPI_hotspot (Pr = 0.27 | P = 9.0e-03) |
Sinocyclocheilus_anshuiensis_sws2-1	Q77K	# | |
Sinocyclocheilus_anshuiensis_sws2-1	Q77K	# |---->Altered Metal_binding (Pr = 0.03)<---------------------------------------------------------|
Sinocyclocheilus_anshuiensis_sws2-1	Q77K	# |
Sinocyclocheilus_anshuiensis_sws2-1	Q77K	# |---->Altered PTM_site (Pr = 0.07)
Sinocyclocheilus_anshuiensis_sws2-2	P105L	0.209	Loss of Strand (Pr = 0.27 | P = 0.01); Altered PPI_hotspot (Pr = 0.27 | P = 9.0e-03); Altered Cytoplasmic_loop (Pr = 0.18 | P = 7.4e-03)	Altered Motifs (ELME000063:CK1 phosphorylation site; ELME000136:The Class IV WW domain interaction motif is recognised primarily by the Pin1 phosphorylation-dependent prolyl isomerase.; ELME000159:Proline-Directed Kinase (e.g. MAPK) phosphorylation site in higher eukaryotes.; PS00008:N-myristoylation site)	Predicted conservation scores
Sinocyclocheilus_anshuiensis_sws2-2	P105L	# Altered Effect (Pr = 0.27)
Sinocyclocheilus_anshuiensis_sws2-2	P105L	# |---->Altered Motifs (ELME000063|ELME000136|ELME000159|PS00008)
Sinocyclocheilus_anshuiensis_sws2-2	P105L	# |---->Altered Structure_and_dynamics (Pr = 0.27)-------------------------------------------------------|
Sinocyclocheilus_anshuiensis_sws2-2	P105L	# | |---->Altered Secondary_structure (Pr = 0.27) |
Sinocyclocheilus_anshuiensis_sws2-2	P105L	# | | |---->Loss of Strand (Pr = 0.27 | P = 0.01) |
Sinocyclocheilus_anshuiensis_sws2-2	P105L	# | | |
Sinocyclocheilus_anshuiensis_sws2-2	P105L	# | |---->Altered Stability_and_conformational_flexibility (Pr = 0.12) |
Sinocyclocheilus_anshuiensis_sws2-2	P105L	# | | |---->Altered Conformational_flexibility (Pr = 0.12) |
Sinocyclocheilus_anshuiensis_sws2-2	P105L	# | | |
Sinocyclocheilus_anshuiensis_sws2-2	P105L	# | |---->Altered Special_structural_signatures (Pr = 0.18) |
Sinocyclocheilus_anshuiensis_sws2-2	P105L	# | |---->Altered Signal_peptide (Pr = 0.00) |
Sinocyclocheilus_anshuiensis_sws2-2	P105L	# | | |
Sinocyclocheilus_anshuiensis_sws2-2	P105L	# | |---->Altered Transmembrane_protein (Pr = 0.18) |
Sinocyclocheilus_anshuiensis_sws2-2	P105L	# | |---->Altered Non-cytoplasmic_loop (Pr = 0.18 | P = 7.4e-03) |
Sinocyclocheilus_anshuiensis_sws2-2	P105L	# | |
Sinocyclocheilus_anshuiensis_sws2-2	P105L	# |---->Altered Functional_residue (Pr = 0.27) |
Sinocyclocheilus_anshuiensis_sws2-2	P105L	# |---->Altered Macromolecular_binding (Pr = 0.27) |
Sinocyclocheilus_anshuiensis_sws2-2	P105L	# | |---->Altered Protein_binding (Pr = 0.27) |
Sinocyclocheilus_anshuiensis_sws2-2	P105L	# | |---->Altered Disordered_interface (Pr = 0.07) |
Sinocyclocheilus_anshuiensis_sws2-2	P105L	# | | |
Sinocyclocheilus_anshuiensis_sws2-2	P105L	# | |---->Altered Ordered_interface (Pr = 0.27) |
Sinocyclocheilus_anshuiensis_sws2-2	P105L	# | |---->Altered PPI_hotspot (Pr = 0.27 | P = 9.0e-03) |
Sinocyclocheilus_anshuiensis_sws2-2	P105L	# | |
Sinocyclocheilus_anshuiensis_sws2-2	P105L	# |---->Altered Metal_binding (Pr = 0.02)<---------------------------------------------------------|
Sinocyclocheilus_anshuiensis_sws2-2	P105L	# |
Sinocyclocheilus_anshuiensis_sws2-2	P105L	# |---->Altered PTM_site (Pr = 0.02)
Sinocyclocheilus_anshuiensis_sws2-2	D298G	0.278	Altered Cytoplasmic_loop (Pr = 0.34 | P = 3.9e-05); Loss of Helix (Pr = 0.29 | P = 0.01); Loss of Relative_solvent_accessibility (Pr = 0.27 | P = 0.02); Gain of Strand (Pr = 0.26 | P = 0.05); Altered PPI_hotspot (Pr = 0.24 | P = 0.04); Loss of Sodium_binding at G294 (Pr = 0.18 | P = 0.05); Loss of Potassium_binding at R293 (Pr = 0.10 | P = 0.05)	Altered Motifs (ELME000052:Phosphothreonine motif binding a subset of FHA domains that show a preference for a large aliphatic amino acid at the pT+3 position.; PS00008:N-myristoylation site)	Predicted conservation scores
Sinocyclocheilus_anshuiensis_sws2-2	D298G	# Altered Effect (Pr = 0.34)
Sinocyclocheilus_anshuiensis_sws2-2	D298G	# |---->Altered Motifs (ELME000052|PS00008)
Sinocyclocheilus_anshuiensis_sws2-2	D298G	# |---->Altered Structure_and_dynamics (Pr = 0.34)-------------------------------------------------------|
Sinocyclocheilus_anshuiensis_sws2-2	D298G	# | |---->Loss of Relative_solvent_accessibility (Pr = 0.27 | P = 0.02) |
Sinocyclocheilus_anshuiensis_sws2-2	D298G	# | |---->Altered Secondary_structure (Pr = 0.29) |
Sinocyclocheilus_anshuiensis_sws2-2	D298G	# | | |---->Loss of Helix (Pr = 0.29 | P = 0.01) |
Sinocyclocheilus_anshuiensis_sws2-2	D298G	# | | |---->Gain of Strand (Pr = 0.26 | P = 0.05) |
Sinocyclocheilus_anshuiensis_sws2-2	D298G	# | | |
Sinocyclocheilus_anshuiensis_sws2-2	D298G	# | |---->Altered Stability_and_conformational_flexibility (Pr = 0.15) |
Sinocyclocheilus_anshuiensis_sws2-2	D298G	# | | |---->Altered Conformational_flexibility (Pr = 0.15) |
Sinocyclocheilus_anshuiensis_sws2-2	D298G	# | | |
Sinocyclocheilus_anshuiensis_sws2-2	D298G	# | |---->Altered Special_structural_signatures (Pr = 0.34) |
Sinocyclocheilus_anshuiensis_sws2-2	D298G	# | |---->Altered Signal_peptide (Pr = 0.00) |
Sinocyclocheilus_anshuiensis_sws2-2	D298G	# | | |
Sinocyclocheilus_anshuiensis_sws2-2	D298G	# | |---->Altered Transmembrane_protein (Pr = 0.34) |
Sinocyclocheilus_anshuiensis_sws2-2	D298G	# | |---->Altered Non-cytoplasmic_loop (Pr = 0.34 | P = 3.9e-05) |
Sinocyclocheilus_anshuiensis_sws2-2	D298G	# | |
Sinocyclocheilus_anshuiensis_sws2-2	D298G	# |---->Altered Functional_residue (Pr = 0.24) |
Sinocyclocheilus_anshuiensis_sws2-2	D298G	# |---->Altered Macromolecular_binding (Pr = 0.24) |
Sinocyclocheilus_anshuiensis_sws2-2	D298G	# | |---->Altered Protein_binding (Pr = 0.24) |
Sinocyclocheilus_anshuiensis_sws2-2	D298G	# | |---->Altered Disordered_interface (Pr = 0.11) |
Sinocyclocheilus_anshuiensis_sws2-2	D298G	# | | |
Sinocyclocheilus_anshuiensis_sws2-2	D298G	# | |---->Altered Ordered_interface (Pr = 0.24) |
Sinocyclocheilus_anshuiensis_sws2-2	D298G	# | |---->Altered PPI_hotspot (Pr = 0.24 | P = 0.04) |
Sinocyclocheilus_anshuiensis_sws2-2	D298G	# | |
Sinocyclocheilus_anshuiensis_sws2-2	D298G	# |---->Altered Metal_binding (Pr = 0.18)<---------------------------------------------------------|
Sinocyclocheilus_anshuiensis_sws2-2	D298G	# | |---->Loss of Potassium_binding at R293 (Pr = 0.10 | P = 0.05)
Sinocyclocheilus_anshuiensis_sws2-2	D298G	# | |---->Loss of Sodium_binding at G294 (Pr = 0.18 | P = 0.05)
Sinocyclocheilus_anshuiensis_sws2-2	D298G	# |
Sinocyclocheilus_anshuiensis_sws2-2	D298G	# |---->Altered PTM_site (Pr = 0.13)
Sinocyclocheilus_anshuiensis_tmt1a-2	K90N	0.401	Altered Cytoplasmic_loop (Pr = 0.10 | P = 0.04)	Altered Motifs (None)	Predicted conservation scores
Sinocyclocheilus_anshuiensis_tmt1a-2	K90N	# Altered Effect (Pr = 0.25)
Sinocyclocheilus_anshuiensis_tmt1a-2	K90N	# |---->Altered Motifs (None)
Sinocyclocheilus_anshuiensis_tmt1a-2	K90N	# |---->Altered Structure_and_dynamics (Pr = 0.25)-------------------------------------------------------|
Sinocyclocheilus_anshuiensis_tmt1a-2	K90N	# | |---->Altered Secondary_structure (Pr = 0.25) |
Sinocyclocheilus_anshuiensis_tmt1a-2	K90N	# | | |
Sinocyclocheilus_anshuiensis_tmt1a-2	K90N	# | |---->Altered Stability_and_conformational_flexibility (Pr = 0.12) |
Sinocyclocheilus_anshuiensis_tmt1a-2	K90N	# | | |---->Altered Conformational_flexibility (Pr = 0.12) |
Sinocyclocheilus_anshuiensis_tmt1a-2	K90N	# | | |
Sinocyclocheilus_anshuiensis_tmt1a-2	K90N	# | |---->Altered Special_structural_signatures (Pr = 0.10) |
Sinocyclocheilus_anshuiensis_tmt1a-2	K90N	# | |---->Altered Signal_peptide (Pr = 0.00) |
Sinocyclocheilus_anshuiensis_tmt1a-2	K90N	# | | |
Sinocyclocheilus_anshuiensis_tmt1a-2	K90N	# | |---->Altered Transmembrane_protein (Pr = 0.10) |
Sinocyclocheilus_anshuiensis_tmt1a-2	K90N	# | |---->Altered Non-cytoplasmic_loop (Pr = 0.10 | P = 0.04) |
Sinocyclocheilus_anshuiensis_tmt1a-2	K90N	# | |
Sinocyclocheilus_anshuiensis_tmt1a-2	K90N	# |---->Altered Functional_residue (Pr = 0.22) |
Sinocyclocheilus_anshuiensis_tmt1a-2	K90N	# |---->Altered Macromolecular_binding (Pr = 0.22) |
Sinocyclocheilus_anshuiensis_tmt1a-2	K90N	# | |---->Altered Protein_binding (Pr = 0.22) |
Sinocyclocheilus_anshuiensis_tmt1a-2	K90N	# | |---->Altered Disordered_interface (Pr = 0.04) |
Sinocyclocheilus_anshuiensis_tmt1a-2	K90N	# | | |
Sinocyclocheilus_anshuiensis_tmt1a-2	K90N	# | |---->Altered Ordered_interface (Pr = 0.22) |
Sinocyclocheilus_anshuiensis_tmt1a-2	K90N	# | |
Sinocyclocheilus_anshuiensis_tmt1a-2	K90N	# |---->Altered Metal_binding (Pr = 0.01)<---------------------------------------------------------|
Sinocyclocheilus_anshuiensis_tmt1a-2	K90N	# |
Sinocyclocheilus_anshuiensis_tmt1a-2	K90N	# |---->Altered PTM_site (Pr = 0.09)
Sinocyclocheilus_anshuiensis_tmt1a-2	V112G	0.745	Altered Cytoplasmic_loop (Pr = 0.19 | P = 7.0e-03); Altered Stability (Pr = 0.13 | P = 0.03)	Altered Motifs (PS00008:N-myristoylation site)	Predicted conservation scores
Sinocyclocheilus_anshuiensis_tmt1a-2	V112G	# Altered Effect (Pr = 0.26)
Sinocyclocheilus_anshuiensis_tmt1a-2	V112G	# |---->Altered Motifs (PS00008)
Sinocyclocheilus_anshuiensis_tmt1a-2	V112G	# |---->Altered Structure_and_dynamics (Pr = 0.26)-------------------------------------------------------|
Sinocyclocheilus_anshuiensis_tmt1a-2	V112G	# | |---->Altered Secondary_structure (Pr = 0.26) |
Sinocyclocheilus_anshuiensis_tmt1a-2	V112G	# | | |
Sinocyclocheilus_anshuiensis_tmt1a-2	V112G	# | |---->Altered Stability_and_conformational_flexibility (Pr = 0.13) |
Sinocyclocheilus_anshuiensis_tmt1a-2	V112G	# | | |---->Altered Stability (Pr = 0.13 | P = 0.03) |
Sinocyclocheilus_anshuiensis_tmt1a-2	V112G	# | | |---->Altered Conformational_flexibility (Pr = 0.12) |
Sinocyclocheilus_anshuiensis_tmt1a-2	V112G	# | | |
Sinocyclocheilus_anshuiensis_tmt1a-2	V112G	# | |---->Altered Special_structural_signatures (Pr = 0.19) |
Sinocyclocheilus_anshuiensis_tmt1a-2	V112G	# | |---->Altered Signal_peptide (Pr = 0.00) |
Sinocyclocheilus_anshuiensis_tmt1a-2	V112G	# | | |
Sinocyclocheilus_anshuiensis_tmt1a-2	V112G	# | |---->Altered Transmembrane_protein (Pr = 0.19) |
Sinocyclocheilus_anshuiensis_tmt1a-2	V112G	# | |---->Altered Non-cytoplasmic_loop (Pr = 0.19 | P = 7.0e-03) |
Sinocyclocheilus_anshuiensis_tmt1a-2	V112G	# | |
Sinocyclocheilus_anshuiensis_tmt1a-2	V112G	# |---->Altered Functional_residue (Pr = 0.17) |
Sinocyclocheilus_anshuiensis_tmt1a-2	V112G	# |---->Altered Macromolecular_binding (Pr = 0.17) |
Sinocyclocheilus_anshuiensis_tmt1a-2	V112G	# | |---->Altered Protein_binding (Pr = 0.17) |
Sinocyclocheilus_anshuiensis_tmt1a-2	V112G	# | |---->Altered Disordered_interface (Pr = 0.02) |
Sinocyclocheilus_anshuiensis_tmt1a-2	V112G	# | | |
Sinocyclocheilus_anshuiensis_tmt1a-2	V112G	# | |---->Altered Ordered_interface (Pr = 0.17) |
Sinocyclocheilus_anshuiensis_tmt1a-2	V112G	# | |
Sinocyclocheilus_anshuiensis_tmt1a-2	V112G	# |---->Altered Metal_binding (Pr = 0.03)<---------------------------------------------------------|
Sinocyclocheilus_anshuiensis_tmt1a-2	V112G	# |
Sinocyclocheilus_anshuiensis_tmt1a-2	V112G	# |---->Altered PTM_site (Pr = 0.01)
Sinocyclocheilus_anshuiensis_tmt1a-2	F232L	0.729	Gain of Helix (Pr = 0.31 | P = 5.9e-03); Loss of Strand (Pr = 0.30 | P = 1.6e-03); Altered PPI_hotspot (Pr = 0.26 | P = 0.01); Altered Cytoplasmic_loop (Pr = 0.16 | P = 0.01); Altered Transmembrane_region (Pr = 0.02 | P = 4.5e-03)	Altered Motifs (ELME000148:The engrailed homology domain 1 motif is found in homeodomain containing active repressors and other transcription families - and allows for the recruitment of Groucho/TLE corepressors.; ELME000317:Motif binding to the dorsal surface of eIF4E.)	Predicted conservation scores
Sinocyclocheilus_anshuiensis_tmt1a-2	F232L	# Altered Effect (Pr = 0.31)
Sinocyclocheilus_anshuiensis_tmt1a-2	F232L	# |---->Altered Motifs (ELME000148|ELME000317)
Sinocyclocheilus_anshuiensis_tmt1a-2	F232L	# |---->Altered Structure_and_dynamics (Pr = 0.31)-------------------------------------------------------|
Sinocyclocheilus_anshuiensis_tmt1a-2	F232L	# | |---->Altered Secondary_structure (Pr = 0.31) |
Sinocyclocheilus_anshuiensis_tmt1a-2	F232L	# | | |---->Gain of Helix (Pr = 0.31 | P = 5.9e-03) |
Sinocyclocheilus_anshuiensis_tmt1a-2	F232L	# | | |---->Loss of Strand (Pr = 0.30 | P = 1.6e-03) |
Sinocyclocheilus_anshuiensis_tmt1a-2	F232L	# | | |
Sinocyclocheilus_anshuiensis_tmt1a-2	F232L	# | |---->Altered Stability_and_conformational_flexibility (Pr = 0.06) |
Sinocyclocheilus_anshuiensis_tmt1a-2	F232L	# | | |---->Altered Conformational_flexibility (Pr = 0.06) |
Sinocyclocheilus_anshuiensis_tmt1a-2	F232L	# | | |
Sinocyclocheilus_anshuiensis_tmt1a-2	F232L	# | |---->Altered Special_structural_signatures (Pr = 0.16) |
Sinocyclocheilus_anshuiensis_tmt1a-2	F232L	# | |---->Altered Signal_peptide (Pr = 0.00) |
Sinocyclocheilus_anshuiensis_tmt1a-2	F232L	# | | |
Sinocyclocheilus_anshuiensis_tmt1a-2	F232L	# | |---->Altered Transmembrane_protein (Pr = 0.16) |
Sinocyclocheilus_anshuiensis_tmt1a-2	F232L	# | |---->Altered Transmembrane_region (Pr = 0.02 | P = 4.5e-03) |
Sinocyclocheilus_anshuiensis_tmt1a-2	F232L	# | |---->Altered Non-cytoplasmic_loop (Pr = 0.16 | P = 0.01) |
Sinocyclocheilus_anshuiensis_tmt1a-2	F232L	# | |
Sinocyclocheilus_anshuiensis_tmt1a-2	F232L	# |---->Altered Functional_residue (Pr = 0.26) |
Sinocyclocheilus_anshuiensis_tmt1a-2	F232L	# |---->Altered Macromolecular_binding (Pr = 0.26) |
Sinocyclocheilus_anshuiensis_tmt1a-2	F232L	# | |---->Altered Protein_binding (Pr = 0.26) |
Sinocyclocheilus_anshuiensis_tmt1a-2	F232L	# | |---->Altered Disordered_interface (Pr = 0.07) |
Sinocyclocheilus_anshuiensis_tmt1a-2	F232L	# | | |
Sinocyclocheilus_anshuiensis_tmt1a-2	F232L	# | |---->Altered Ordered_interface (Pr = 0.26) |
Sinocyclocheilus_anshuiensis_tmt1a-2	F232L	# | |---->Altered PPI_hotspot (Pr = 0.26 | P = 0.01) |
Sinocyclocheilus_anshuiensis_tmt1a-2	F232L	# | |
Sinocyclocheilus_anshuiensis_tmt1a-2	F232L	# |---->Altered Metal_binding (Pr = 0.02)<---------------------------------------------------------|
Sinocyclocheilus_anshuiensis_tmt1a-2	F232L	# |
Sinocyclocheilus_anshuiensis_tmt1a-2	F232L	# |---->Altered PTM_site (Pr = 0.01)
Sinocyclocheilus_anshuiensis_tmt1a-2	R301C	0.359	Altered Cytoplasmic_loop (Pr = 0.41 | P = 4.9e-06); Loss of Relative_solvent_accessibility (Pr = 0.36 | P = 1.8e-03); Loss of ADP-ribosylation at R301 (Pr = 0.26 | P = 9.0e-03); Altered PPI_hotspot (Pr = 0.25 | P = 0.02)	Altered Motifs (None)	Predicted conservation scores
Sinocyclocheilus_anshuiensis_tmt1a-2	R301C	# Altered Effect (Pr = 0.41)
Sinocyclocheilus_anshuiensis_tmt1a-2	R301C	# |---->Altered Motifs (None)
Sinocyclocheilus_anshuiensis_tmt1a-2	R301C	# |---->Altered Structure_and_dynamics (Pr = 0.41)----------------------------------------------------------|
Sinocyclocheilus_anshuiensis_tmt1a-2	R301C	# | |---->Loss of Relative_solvent_accessibility (Pr = 0.36 | P = 1.8e-03) |
Sinocyclocheilus_anshuiensis_tmt1a-2	R301C	# | |---->Altered Secondary_structure (Pr = 0.26) |
Sinocyclocheilus_anshuiensis_tmt1a-2	R301C	# | | |
Sinocyclocheilus_anshuiensis_tmt1a-2	R301C	# | |---->Altered Stability_and_conformational_flexibility (Pr = 0.13) |
Sinocyclocheilus_anshuiensis_tmt1a-2	R301C	# | | |---->Altered Conformational_flexibility (Pr = 0.13) |
Sinocyclocheilus_anshuiensis_tmt1a-2	R301C	# | | |
Sinocyclocheilus_anshuiensis_tmt1a-2	R301C	# | |---->Altered Special_structural_signatures (Pr = 0.41) |
Sinocyclocheilus_anshuiensis_tmt1a-2	R301C	# | |---->Altered Signal_peptide (Pr = 0.00) |
Sinocyclocheilus_anshuiensis_tmt1a-2	R301C	# | | |
Sinocyclocheilus_anshuiensis_tmt1a-2	R301C	# | |---->Altered Transmembrane_protein (Pr = 0.41) |
Sinocyclocheilus_anshuiensis_tmt1a-2	R301C	# | |---->Altered Non-cytoplasmic_loop (Pr = 0.41 | P = 4.9e-06) |
Sinocyclocheilus_anshuiensis_tmt1a-2	R301C	# | |
Sinocyclocheilus_anshuiensis_tmt1a-2	R301C	# |---->Altered Functional_residue (Pr = 0.26) |
Sinocyclocheilus_anshuiensis_tmt1a-2	R301C	# |---->Altered Macromolecular_binding (Pr = 0.25) |
Sinocyclocheilus_anshuiensis_tmt1a-2	R301C	# | |---->Altered Protein_binding (Pr = 0.25) |
Sinocyclocheilus_anshuiensis_tmt1a-2	R301C	# | |---->Altered Disordered_interface (Pr = 0.12) |
Sinocyclocheilus_anshuiensis_tmt1a-2	R301C	# | | |
Sinocyclocheilus_anshuiensis_tmt1a-2	R301C	# | |---->Altered Ordered_interface (Pr = 0.25) |
Sinocyclocheilus_anshuiensis_tmt1a-2	R301C	# | |---->Altered PPI_hotspot (Pr = 0.25 | P = 0.02) |
Sinocyclocheilus_anshuiensis_tmt1a-2	R301C	# | |
Sinocyclocheilus_anshuiensis_tmt1a-2	R301C	# |---->Altered Metal_binding (Pr = 0.16)<------------------------------------------------------------|
Sinocyclocheilus_anshuiensis_tmt1a-2	R301C	# |
Sinocyclocheilus_anshuiensis_tmt1a-2	R301C	# |---->Altered PTM_site (Pr = 0.26)
Sinocyclocheilus_anshuiensis_tmt1a-2	R301C	# |---->Loss of ADP-ribosylation at R301 (Pr = 0.26 | P = 9.0e-03)
Sinocyclocheilus_anshuiensis_tmt1a-2	R337G	0.548	Altered PPI_hotspot (Pr = 0.34 | P = 2.9e-03); Altered Cytoplasmic_loop (Pr = 0.19 | P = 6.6e-03); Loss of Manganese_binding at N332 (Pr = 0.16 | P = 0.03)	Altered Motifs (ELME000120:Tyrosine-based sorting signal responsible for the interaction with mu subunit of AP (Adaptor Protein) complex; ELME000146:Subtilisin/kexin isozyme-1 (SKI1) cleavage site ([RK]-X-[hydrophobic]-[LTKF]-|-X); ELME000328:Fxxx[WF] motifs are present in Pex19 and S. cerevisiae Pex5 cytosolic receptors that bind to peroxisomal membrane docking member - Pex14)	Predicted conservation scores
Sinocyclocheilus_anshuiensis_tmt1a-2	R337G	# Altered Effect (Pr = 0.34)
Sinocyclocheilus_anshuiensis_tmt1a-2	R337G	# |---->Altered Motifs (ELME000120|ELME000146|ELME000328)
Sinocyclocheilus_anshuiensis_tmt1a-2	R337G	# |---->Altered Structure_and_dynamics (Pr = 0.26)-------------------------------------------------------|
Sinocyclocheilus_anshuiensis_tmt1a-2	R337G	# | |---->Altered Secondary_structure (Pr = 0.26) |
Sinocyclocheilus_anshuiensis_tmt1a-2	R337G	# | | |
Sinocyclocheilus_anshuiensis_tmt1a-2	R337G	# | |---->Altered Stability_and_conformational_flexibility (Pr = 0.11) |
Sinocyclocheilus_anshuiensis_tmt1a-2	R337G	# | | |---->Altered Conformational_flexibility (Pr = 0.11) |
Sinocyclocheilus_anshuiensis_tmt1a-2	R337G	# | | |
Sinocyclocheilus_anshuiensis_tmt1a-2	R337G	# | |---->Altered Special_structural_signatures (Pr = 0.19) |
Sinocyclocheilus_anshuiensis_tmt1a-2	R337G	# | |---->Altered Signal_peptide (Pr = 0.00) |
Sinocyclocheilus_anshuiensis_tmt1a-2	R337G	# | | |
Sinocyclocheilus_anshuiensis_tmt1a-2	R337G	# | |---->Altered Transmembrane_protein (Pr = 0.19) |
Sinocyclocheilus_anshuiensis_tmt1a-2	R337G	# | |---->Altered Non-cytoplasmic_loop (Pr = 0.19 | P = 6.6e-03) |
Sinocyclocheilus_anshuiensis_tmt1a-2	R337G	# | |
Sinocyclocheilus_anshuiensis_tmt1a-2	R337G	# |---->Altered Functional_residue (Pr = 0.34) |
Sinocyclocheilus_anshuiensis_tmt1a-2	R337G	# |---->Altered Macromolecular_binding (Pr = 0.34) |
Sinocyclocheilus_anshuiensis_tmt1a-2	R337G	# | |---->Altered Protein_binding (Pr = 0.34) |
Sinocyclocheilus_anshuiensis_tmt1a-2	R337G	# | |---->Altered Disordered_interface (Pr = 0.26) |
Sinocyclocheilus_anshuiensis_tmt1a-2	R337G	# | | |
Sinocyclocheilus_anshuiensis_tmt1a-2	R337G	# | |---->Altered Ordered_interface (Pr = 0.34) |
Sinocyclocheilus_anshuiensis_tmt1a-2	R337G	# | |---->Altered PPI_hotspot (Pr = 0.34 | P = 2.9e-03) |
Sinocyclocheilus_anshuiensis_tmt1a-2	R337G	# | |
Sinocyclocheilus_anshuiensis_tmt1a-2	R337G	# |---->Altered Metal_binding (Pr = 0.16)<---------------------------------------------------------|
Sinocyclocheilus_anshuiensis_tmt1a-2	R337G	# | |---->Loss of Manganese_binding at N332 (Pr = 0.16 | P = 0.03)
Sinocyclocheilus_anshuiensis_tmt1a-2	R337G	# |
Sinocyclocheilus_anshuiensis_tmt1a-2	R337G	# |---->Altered PTM_site (Pr = 0.07)
Sinocyclocheilus_anshuiensis_tmt1a-1	V195F	0.628	Altered Cytoplasmic_loop (Pr = 0.19 | P = 7.2e-03)	Altered Motifs (ELME000336:NEK2 phosphorylation motif with preferred Phe - Leu or Met in the -3 position to compensate for less favorable residues in the +1 and +2 position.)	Predicted conservation scores
Sinocyclocheilus_anshuiensis_tmt1a-1	V195F	# Altered Effect (Pr = 0.25)
Sinocyclocheilus_anshuiensis_tmt1a-1	V195F	# |---->Altered Motifs (ELME000336)
Sinocyclocheilus_anshuiensis_tmt1a-1	V195F	# |---->Altered Structure_and_dynamics (Pr = 0.25)-------------------------------------------------------|
Sinocyclocheilus_anshuiensis_tmt1a-1	V195F	# | |---->Altered Secondary_structure (Pr = 0.25) |
Sinocyclocheilus_anshuiensis_tmt1a-1	V195F	# | | |
Sinocyclocheilus_anshuiensis_tmt1a-1	V195F	# | |---->Altered Stability_and_conformational_flexibility (Pr = 0.13) |
Sinocyclocheilus_anshuiensis_tmt1a-1	V195F	# | | |---->Altered Conformational_flexibility (Pr = 0.13) |
Sinocyclocheilus_anshuiensis_tmt1a-1	V195F	# | | |
Sinocyclocheilus_anshuiensis_tmt1a-1	V195F	# | |---->Altered Special_structural_signatures (Pr = 0.19) |
Sinocyclocheilus_anshuiensis_tmt1a-1	V195F	# | |---->Altered Signal_peptide (Pr = 0.00) |
Sinocyclocheilus_anshuiensis_tmt1a-1	V195F	# | | |
Sinocyclocheilus_anshuiensis_tmt1a-1	V195F	# | |---->Altered Transmembrane_protein (Pr = 0.19) |
Sinocyclocheilus_anshuiensis_tmt1a-1	V195F	# | |---->Altered Non-cytoplasmic_loop (Pr = 0.19 | P = 7.2e-03) |
Sinocyclocheilus_anshuiensis_tmt1a-1	V195F	# | |
Sinocyclocheilus_anshuiensis_tmt1a-1	V195F	# |---->Altered Functional_residue (Pr = 0.23) |
Sinocyclocheilus_anshuiensis_tmt1a-1	V195F	# |---->Altered Macromolecular_binding (Pr = 0.23) |
Sinocyclocheilus_anshuiensis_tmt1a-1	V195F	# | |---->Altered Protein_binding (Pr = 0.23) |
Sinocyclocheilus_anshuiensis_tmt1a-1	V195F	# | |---->Altered Disordered_interface (Pr = 0.15) |
Sinocyclocheilus_anshuiensis_tmt1a-1	V195F	# | | |
Sinocyclocheilus_anshuiensis_tmt1a-1	V195F	# | |---->Altered Ordered_interface (Pr = 0.23) |
Sinocyclocheilus_anshuiensis_tmt1a-1	V195F	# | |
Sinocyclocheilus_anshuiensis_tmt1a-1	V195F	# |---->Altered Metal_binding (Pr = 0.04)<---------------------------------------------------------|
Sinocyclocheilus_anshuiensis_tmt1a-1	V195F	# |
Sinocyclocheilus_anshuiensis_tmt1a-1	V195F	# |---->Altered PTM_site (Pr = 0.02)
Sinocyclocheilus_anshuiensis_tmt1a-1	S203T	0.291	Altered PPI_hotspot (Pr = 0.27 | P = 5.9e-03); Loss of Catalytic_site at W201 (Pr = 0.25 | P = 5.5e-03); Altered Cytoplasmic_loop (Pr = 0.23 | P = 2.5e-03)	Altered Motifs (ELME000052:Phosphothreonine motif binding a subset of FHA domains that show a preference for a large aliphatic amino acid at the pT+3 position.; ELME000336:NEK2 phosphorylation motif with preferred Phe - Leu or Met in the -3 position to compensate for less favorable residues in the +1 and +2 position.)	Predicted conservation scores
Sinocyclocheilus_anshuiensis_tmt1a-1	S203T	# Altered Effect (Pr = 0.27)
Sinocyclocheilus_anshuiensis_tmt1a-1	S203T	# |---->Altered Motifs (ELME000052|ELME000336)
Sinocyclocheilus_anshuiensis_tmt1a-1	S203T	# |---->Altered Structure_and_dynamics (Pr = 0.25)-------------------------------------------------------|
Sinocyclocheilus_anshuiensis_tmt1a-1	S203T	# | |---->Altered Secondary_structure (Pr = 0.25) |
Sinocyclocheilus_anshuiensis_tmt1a-1	S203T	# | | |
Sinocyclocheilus_anshuiensis_tmt1a-1	S203T	# | |---->Altered Stability_and_conformational_flexibility (Pr = 0.22) |
Sinocyclocheilus_anshuiensis_tmt1a-1	S203T	# | | |---->Altered Conformational_flexibility (Pr = 0.22) |
Sinocyclocheilus_anshuiensis_tmt1a-1	S203T	# | | |
Sinocyclocheilus_anshuiensis_tmt1a-1	S203T	# | |---->Altered Special_structural_signatures (Pr = 0.23) |
Sinocyclocheilus_anshuiensis_tmt1a-1	S203T	# | |---->Altered Signal_peptide (Pr = 0.00) |
Sinocyclocheilus_anshuiensis_tmt1a-1	S203T	# | | |
Sinocyclocheilus_anshuiensis_tmt1a-1	S203T	# | |---->Altered Transmembrane_protein (Pr = 0.23) |
Sinocyclocheilus_anshuiensis_tmt1a-1	S203T	# | |---->Altered Non-cytoplasmic_loop (Pr = 0.23 | P = 2.5e-03) |
Sinocyclocheilus_anshuiensis_tmt1a-1	S203T	# | |
Sinocyclocheilus_anshuiensis_tmt1a-1	S203T	# |---->Altered Functional_residue (Pr = 0.27) |
Sinocyclocheilus_anshuiensis_tmt1a-1	S203T	# |---->Loss of Catalytic_site at W201 (Pr = 0.25 | P = 5.5e-03) |
Sinocyclocheilus_anshuiensis_tmt1a-1	S203T	# |---->Altered Macromolecular_binding (Pr = 0.27) |
Sinocyclocheilus_anshuiensis_tmt1a-1	S203T	# | |---->Altered Protein_binding (Pr = 0.27) |
Sinocyclocheilus_anshuiensis_tmt1a-1	S203T	# | |---->Altered Disordered_interface (Pr = 0.10) |
Sinocyclocheilus_anshuiensis_tmt1a-1	S203T	# | | |
Sinocyclocheilus_anshuiensis_tmt1a-1	S203T	# | |---->Altered Ordered_interface (Pr = 0.27) |
Sinocyclocheilus_anshuiensis_tmt1a-1	S203T	# | |---->Altered PPI_hotspot (Pr = 0.27 | P = 5.9e-03) |
Sinocyclocheilus_anshuiensis_tmt1a-1	S203T	# | |
Sinocyclocheilus_anshuiensis_tmt1a-1	S203T	# |---->Altered Metal_binding (Pr = 0.07)<---------------------------------------------------------|
Sinocyclocheilus_anshuiensis_tmt1a-1	S203T	# |
Sinocyclocheilus_anshuiensis_tmt1a-1	S203T	# |---->Altered PTM_site (Pr = 0.02)
Sinocyclocheilus_anshuiensis_tmt1a-1	R301H	0.239	Altered Cytoplasmic_loop (Pr = 0.29 | P = 2.1e-04); Gain of Nickel_binding at G300 (Pr = 0.29 | P = 5.9e-03); Loss of Relative_solvent_accessibility (Pr = 0.28 | P = 0.01); Loss of ADP-ribosylation at R301 (Pr = 0.26 | P = 8.9e-03); Altered PPI_hotspot (Pr = 0.24 | P = 0.03); Gain of Sodium_binding at G300 (Pr = 0.18 | P = 0.05); Gain of Potassium_binding at R301 (Pr = 0.11 | P = 0.04)	Altered Motifs (None)	Predicted conservation scores
Sinocyclocheilus_anshuiensis_tmt1a-1	R301H	# Altered Effect (Pr = 0.29)
Sinocyclocheilus_anshuiensis_tmt1a-1	R301H	# |---->Altered Motifs (None)
Sinocyclocheilus_anshuiensis_tmt1a-1	R301H	# |---->Altered Structure_and_dynamics (Pr = 0.29)-------------------------------------------------------|
Sinocyclocheilus_anshuiensis_tmt1a-1	R301H	# | |---->Loss of Relative_solvent_accessibility (Pr = 0.28 | P = 0.01) |
Sinocyclocheilus_anshuiensis_tmt1a-1	R301H	# | |---->Altered Secondary_structure (Pr = 0.26) |
Sinocyclocheilus_anshuiensis_tmt1a-1	R301H	# | | |
Sinocyclocheilus_anshuiensis_tmt1a-1	R301H	# | |---->Altered Stability_and_conformational_flexibility (Pr = 0.12) |
Sinocyclocheilus_anshuiensis_tmt1a-1	R301H	# | | |---->Altered Conformational_flexibility (Pr = 0.12) |
Sinocyclocheilus_anshuiensis_tmt1a-1	R301H	# | | |
Sinocyclocheilus_anshuiensis_tmt1a-1	R301H	# | |---->Altered Special_structural_signatures (Pr = 0.29) |
Sinocyclocheilus_anshuiensis_tmt1a-1	R301H	# | |---->Altered Signal_peptide (Pr = 0.00) |
Sinocyclocheilus_anshuiensis_tmt1a-1	R301H	# | | |
Sinocyclocheilus_anshuiensis_tmt1a-1	R301H	# | |---->Altered Transmembrane_protein (Pr = 0.29) |
Sinocyclocheilus_anshuiensis_tmt1a-1	R301H	# | |---->Altered Non-cytoplasmic_loop (Pr = 0.29 | P = 2.1e-04) |
Sinocyclocheilus_anshuiensis_tmt1a-1	R301H	# | |
Sinocyclocheilus_anshuiensis_tmt1a-1	R301H	# |---->Altered Functional_residue (Pr = 0.29) |
Sinocyclocheilus_anshuiensis_tmt1a-1	R301H	# |---->Altered Macromolecular_binding (Pr = 0.24) |
Sinocyclocheilus_anshuiensis_tmt1a-1	R301H	# | |---->Altered Protein_binding (Pr = 0.24) |
Sinocyclocheilus_anshuiensis_tmt1a-1	R301H	# | |---->Altered Disordered_interface (Pr = 0.12) |
Sinocyclocheilus_anshuiensis_tmt1a-1	R301H	# | | |
Sinocyclocheilus_anshuiensis_tmt1a-1	R301H	# | |---->Altered Ordered_interface (Pr = 0.24) |
Sinocyclocheilus_anshuiensis_tmt1a-1	R301H	# | |---->Altered PPI_hotspot (Pr = 0.24 | P = 0.03) |
Sinocyclocheilus_anshuiensis_tmt1a-1	R301H	# | |
Sinocyclocheilus_anshuiensis_tmt1a-1	R301H	# |---->Altered Metal_binding (Pr = 0.29)<---------------------------------------------------------|
Sinocyclocheilus_anshuiensis_tmt1a-1	R301H	# | |---->Gain of Nickel_binding at G300 (Pr = 0.29 | P = 5.9e-03)
Sinocyclocheilus_anshuiensis_tmt1a-1	R301H	# | |---->Gain of Potassium_binding at R301 (Pr = 0.11 | P = 0.04)
Sinocyclocheilus_anshuiensis_tmt1a-1	R301H	# | |---->Gain of Sodium_binding at G300 (Pr = 0.18 | P = 0.05)
Sinocyclocheilus_anshuiensis_tmt1a-1	R301H	# |
Sinocyclocheilus_anshuiensis_tmt1a-1	R301H	# |---->Altered PTM_site (Pr = 0.26)
Sinocyclocheilus_anshuiensis_tmt1a-1	R301H	# |---->Loss of ADP-ribosylation at R301 (Pr = 0.26 | P = 8.9e-03)
Sinocyclocheilus_anshuiensis_tmt1b-2	N13I	0.131	Loss of Intrinsic_disorder (Pr = 0.41 | P = 0.02); Altered MoRF (Pr = 0.28 | P = 0.04); Gain of Strand (Pr = 0.27 | P = 0.03); Loss of Sulfation at Y14 (Pr = 0.08 | P = 3.9e-03); Gain of N-linked_glycosylation at N17 (Pr = 0.04 | P = 0.02); Altered N-terminal_signal (Pr = 0.02 | P = 5.1e-03)	Altered Motifs (ELME000053:GSK3 phosphorylation recognition site; ELME000070:Generic motif for N-glycosylation. It was shown that Trp - Asp - and Glu are uncommon before the Ser/Thr position (PMID-8626433). Efficient glycosylation usually occurs when ~60 residues or more separate the glycosylation acceptor site from the C-terminus.; ELME000149:Sorting and internalisation signal found in the cytoplasmic juxta-membrane region of type I transmembrane proteins. Targets them from the Trans Golgi Network to the lysosomal-endosomal-melanosomal compartments. Interacts with adaptor protein (AP) complexes; ELME000336:NEK2 phosphorylation motif with preferred Phe - Leu or Met in the -3 position to compensate for less favorable residues in the +1 and +2 position.; PS00001:N-glycosylation site)	Predicted conservation scores
Sinocyclocheilus_anshuiensis_tmt1b-2	N13I	# Altered Effect (Pr = 0.41)
Sinocyclocheilus_anshuiensis_tmt1b-2	N13I	# |---->Altered Motifs (ELME000053|ELME000070|ELME000149|ELME000336|PS00001)
Sinocyclocheilus_anshuiensis_tmt1b-2	N13I	# |---->Altered Structure_and_dynamics (Pr = 0.41)-------------------------------------------------------|
Sinocyclocheilus_anshuiensis_tmt1b-2	N13I	# | |---->Altered Secondary_structure (Pr = 0.27) |
Sinocyclocheilus_anshuiensis_tmt1b-2	N13I	# | | |---->Gain of Strand (Pr = 0.27 | P = 0.03) |
Sinocyclocheilus_anshuiensis_tmt1b-2	N13I	# | | |
Sinocyclocheilus_anshuiensis_tmt1b-2	N13I	# | |---->Altered Stability_and_conformational_flexibility (Pr = 0.41) |
Sinocyclocheilus_anshuiensis_tmt1b-2	N13I	# | | |---->Altered Conformational_flexibility (Pr = 0.41) |
Sinocyclocheilus_anshuiensis_tmt1b-2	N13I	# | | |---->Loss of Intrinsic_disorder (Pr = 0.41 | P = 0.02) |
Sinocyclocheilus_anshuiensis_tmt1b-2	N13I	# | | |
Sinocyclocheilus_anshuiensis_tmt1b-2	N13I	# | |---->Altered Special_structural_signatures (Pr = 0.08) |
Sinocyclocheilus_anshuiensis_tmt1b-2	N13I	# | |---->Altered Signal_peptide (Pr = 0.02) |
Sinocyclocheilus_anshuiensis_tmt1b-2	N13I	# | | |---->Altered N-terminal_signal (Pr = 0.02 | P = 5.1e-03) |
Sinocyclocheilus_anshuiensis_tmt1b-2	N13I	# | | |
Sinocyclocheilus_anshuiensis_tmt1b-2	N13I	# | |---->Altered Transmembrane_protein (Pr = 0.08) |
Sinocyclocheilus_anshuiensis_tmt1b-2	N13I	# | |
Sinocyclocheilus_anshuiensis_tmt1b-2	N13I	# |---->Altered Functional_residue (Pr = 0.28) |
Sinocyclocheilus_anshuiensis_tmt1b-2	N13I	# |---->Altered Macromolecular_binding (Pr = 0.28) |
Sinocyclocheilus_anshuiensis_tmt1b-2	N13I	# | |---->Altered Protein_binding (Pr = 0.28) |
Sinocyclocheilus_anshuiensis_tmt1b-2	N13I	# | |---->Altered Disordered_interface (Pr = 0.28) |
Sinocyclocheilus_anshuiensis_tmt1b-2	N13I	# | | |---->Altered MoRF (Pr = 0.28 | P = 0.04) |
Sinocyclocheilus_anshuiensis_tmt1b-2	N13I	# | | |
Sinocyclocheilus_anshuiensis_tmt1b-2	N13I	# | |---->Altered Ordered_interface (Pr = 0.16) |
Sinocyclocheilus_anshuiensis_tmt1b-2	N13I	# | |
Sinocyclocheilus_anshuiensis_tmt1b-2	N13I	# |---->Altered Metal_binding (Pr = 0.04)<---------------------------------------------------------|
Sinocyclocheilus_anshuiensis_tmt1b-2	N13I	# |
Sinocyclocheilus_anshuiensis_tmt1b-2	N13I	# |---->Altered PTM_site (Pr = 0.13)
Sinocyclocheilus_anshuiensis_tmt1b-2	N13I	# |---->Gain of N-linked_glycosylation at N17 (Pr = 0.04 | P = 0.02)
Sinocyclocheilus_anshuiensis_tmt1b-2	N13I	# |---->Loss of Sulfation at Y14 (Pr = 0.08 | P = 3.9e-03)
Sinocyclocheilus_anshuiensis_tmt1b-2	D109G	0.732	Loss of Helix (Pr = 0.29 | P = 0.02); Gain of Strand (Pr = 0.27 | P = 0.03); Altered Cytoplasmic_loop (Pr = 0.19 | P = 6.3e-03); Gain of N-linked_glycosylation at N104 (Pr = 0.06 | P = 0.02)	Altered Motifs (ELME000085:Glycosaminoglycan attachment site; PS00006:Casein kinase II phosphorylation site; PS00008:N-myristoylation site)	Predicted conservation scores
Sinocyclocheilus_anshuiensis_tmt1b-2	D109G	# Altered Effect (Pr = 0.29)
Sinocyclocheilus_anshuiensis_tmt1b-2	D109G	# |---->Altered Motifs (ELME000085|PS00006|PS00008)
Sinocyclocheilus_anshuiensis_tmt1b-2	D109G	# |---->Altered Structure_and_dynamics (Pr = 0.29)-------------------------------------------------------|
Sinocyclocheilus_anshuiensis_tmt1b-2	D109G	# | |---->Altered Secondary_structure (Pr = 0.29) |
Sinocyclocheilus_anshuiensis_tmt1b-2	D109G	# | | |---->Loss of Helix (Pr = 0.29 | P = 0.02) |
Sinocyclocheilus_anshuiensis_tmt1b-2	D109G	# | | |---->Gain of Strand (Pr = 0.27 | P = 0.03) |
Sinocyclocheilus_anshuiensis_tmt1b-2	D109G	# | | |
Sinocyclocheilus_anshuiensis_tmt1b-2	D109G	# | |---->Altered Stability_and_conformational_flexibility (Pr = 0.11) |
Sinocyclocheilus_anshuiensis_tmt1b-2	D109G	# | | |---->Altered Conformational_flexibility (Pr = 0.11) |
Sinocyclocheilus_anshuiensis_tmt1b-2	D109G	# | | |
Sinocyclocheilus_anshuiensis_tmt1b-2	D109G	# | |---->Altered Special_structural_signatures (Pr = 0.19) |
Sinocyclocheilus_anshuiensis_tmt1b-2	D109G	# | |---->Altered Signal_peptide (Pr = 0.00) |
Sinocyclocheilus_anshuiensis_tmt1b-2	D109G	# | | |
Sinocyclocheilus_anshuiensis_tmt1b-2	D109G	# | |---->Altered Transmembrane_protein (Pr = 0.19) |
Sinocyclocheilus_anshuiensis_tmt1b-2	D109G	# | |---->Altered Non-cytoplasmic_loop (Pr = 0.19 | P = 6.3e-03) |
Sinocyclocheilus_anshuiensis_tmt1b-2	D109G	# | |
Sinocyclocheilus_anshuiensis_tmt1b-2	D109G	# |---->Altered Functional_residue (Pr = 0.18) |
Sinocyclocheilus_anshuiensis_tmt1b-2	D109G	# |---->Altered Macromolecular_binding (Pr = 0.18) |
Sinocyclocheilus_anshuiensis_tmt1b-2	D109G	# | |---->Altered Protein_binding (Pr = 0.18) |
Sinocyclocheilus_anshuiensis_tmt1b-2	D109G	# | |---->Altered Disordered_interface (Pr = 0.05) |
Sinocyclocheilus_anshuiensis_tmt1b-2	D109G	# | | |
Sinocyclocheilus_anshuiensis_tmt1b-2	D109G	# | |---->Altered Ordered_interface (Pr = 0.18) |
Sinocyclocheilus_anshuiensis_tmt1b-2	D109G	# | |
Sinocyclocheilus_anshuiensis_tmt1b-2	D109G	# |---->Altered Metal_binding (Pr = 0.05)<---------------------------------------------------------|
Sinocyclocheilus_anshuiensis_tmt1b-2	D109G	# |
Sinocyclocheilus_anshuiensis_tmt1b-2	D109G	# |---->Altered PTM_site (Pr = 0.06)
Sinocyclocheilus_anshuiensis_tmt1b-2	D109G	# |---->Gain of N-linked_glycosylation at N104 (Pr = 0.06 | P = 0.02)
Sinocyclocheilus_anshuiensis_tmt1b-2	M110T	0.449	Loss of Helix (Pr = 0.27 | P = 0.04); Gain of Strand (Pr = 0.26 | P = 0.04); Altered Cytoplasmic_loop (Pr = 0.26 | P = 1.1e-03)	Altered Motifs (ELME000053:GSK3 phosphorylation recognition site)	Predicted conservation scores
Sinocyclocheilus_anshuiensis_tmt1b-2	M110T	# Altered Effect (Pr = 0.27)
Sinocyclocheilus_anshuiensis_tmt1b-2	M110T	# |---->Altered Motifs (ELME000053)
Sinocyclocheilus_anshuiensis_tmt1b-2	M110T	# |---->Altered Structure_and_dynamics (Pr = 0.27)-------------------------------------------------------|
Sinocyclocheilus_anshuiensis_tmt1b-2	M110T	# | |---->Altered Secondary_structure (Pr = 0.27) |
Sinocyclocheilus_anshuiensis_tmt1b-2	M110T	# | | |---->Loss of Helix (Pr = 0.27 | P = 0.04) |
Sinocyclocheilus_anshuiensis_tmt1b-2	M110T	# | | |---->Gain of Strand (Pr = 0.26 | P = 0.04) |
Sinocyclocheilus_anshuiensis_tmt1b-2	M110T	# | | |
Sinocyclocheilus_anshuiensis_tmt1b-2	M110T	# | |---->Altered Stability_and_conformational_flexibility (Pr = 0.12) |
Sinocyclocheilus_anshuiensis_tmt1b-2	M110T	# | | |---->Altered Conformational_flexibility (Pr = 0.12) |
Sinocyclocheilus_anshuiensis_tmt1b-2	M110T	# | | |
Sinocyclocheilus_anshuiensis_tmt1b-2	M110T	# | |---->Altered Special_structural_signatures (Pr = 0.26) |
Sinocyclocheilus_anshuiensis_tmt1b-2	M110T	# | |---->Altered Signal_peptide (Pr = 0.00) |
Sinocyclocheilus_anshuiensis_tmt1b-2	M110T	# | | |
Sinocyclocheilus_anshuiensis_tmt1b-2	M110T	# | |---->Altered Transmembrane_protein (Pr = 0.26) |
Sinocyclocheilus_anshuiensis_tmt1b-2	M110T	# | |---->Altered Non-cytoplasmic_loop (Pr = 0.26 | P = 1.1e-03) |
Sinocyclocheilus_anshuiensis_tmt1b-2	M110T	# | |
Sinocyclocheilus_anshuiensis_tmt1b-2	M110T	# |---->Altered Functional_residue (Pr = 0.17) |
Sinocyclocheilus_anshuiensis_tmt1b-2	M110T	# |---->Altered Macromolecular_binding (Pr = 0.17) |
Sinocyclocheilus_anshuiensis_tmt1b-2	M110T	# | |---->Altered Protein_binding (Pr = 0.17) |
Sinocyclocheilus_anshuiensis_tmt1b-2	M110T	# | |---->Altered Disordered_interface (Pr = 0.03) |
Sinocyclocheilus_anshuiensis_tmt1b-2	M110T	# | | |
Sinocyclocheilus_anshuiensis_tmt1b-2	M110T	# | |---->Altered Ordered_interface (Pr = 0.17) |
Sinocyclocheilus_anshuiensis_tmt1b-2	M110T	# | |
Sinocyclocheilus_anshuiensis_tmt1b-2	M110T	# |---->Altered Metal_binding (Pr = 0.05)<---------------------------------------------------------|
Sinocyclocheilus_anshuiensis_tmt1b-2	M110T	# |
Sinocyclocheilus_anshuiensis_tmt1b-2	M110T	# |---->Altered PTM_site (Pr = 0.01)
Sinocyclocheilus_anshuiensis_tmt1b-2	M114K	0.630	Gain of Helix (Pr = 0.27 | P = 0.04); Altered Stability (Pr = 0.21 | P = 0.01); Altered Cytoplasmic_loop (Pr = 0.19 | P = 6.2e-03)	Altered Motifs (ELME000336:NEK2 phosphorylation motif with preferred Phe - Leu or Met in the -3 position to compensate for less favorable residues in the +1 and +2 position.)	Predicted conservation scores
Sinocyclocheilus_anshuiensis_tmt1b-2	M114K	# Altered Effect (Pr = 0.27)
Sinocyclocheilus_anshuiensis_tmt1b-2	M114K	# |---->Altered Motifs (ELME000336)
Sinocyclocheilus_anshuiensis_tmt1b-2	M114K	# |---->Altered Structure_and_dynamics (Pr = 0.27)-------------------------------------------------------|
Sinocyclocheilus_anshuiensis_tmt1b-2	M114K	# | |---->Altered Secondary_structure (Pr = 0.27) |
Sinocyclocheilus_anshuiensis_tmt1b-2	M114K	# | | |---->Gain of Helix (Pr = 0.27 | P = 0.04) |
Sinocyclocheilus_anshuiensis_tmt1b-2	M114K	# | | |
Sinocyclocheilus_anshuiensis_tmt1b-2	M114K	# | |---->Altered Stability_and_conformational_flexibility (Pr = 0.21) |
Sinocyclocheilus_anshuiensis_tmt1b-2	M114K	# | | |---->Altered Stability (Pr = 0.21 | P = 0.01) |
Sinocyclocheilus_anshuiensis_tmt1b-2	M114K	# | | |---->Altered Conformational_flexibility (Pr = 0.11) |
Sinocyclocheilus_anshuiensis_tmt1b-2	M114K	# | | |
Sinocyclocheilus_anshuiensis_tmt1b-2	M114K	# | |---->Altered Special_structural_signatures (Pr = 0.19) |
Sinocyclocheilus_anshuiensis_tmt1b-2	M114K	# | |---->Altered Signal_peptide (Pr = 0.00) |
Sinocyclocheilus_anshuiensis_tmt1b-2	M114K	# | | |
Sinocyclocheilus_anshuiensis_tmt1b-2	M114K	# | |---->Altered Transmembrane_protein (Pr = 0.19) |
Sinocyclocheilus_anshuiensis_tmt1b-2	M114K	# | |---->Altered Non-cytoplasmic_loop (Pr = 0.19 | P = 6.2e-03) |
Sinocyclocheilus_anshuiensis_tmt1b-2	M114K	# | |
Sinocyclocheilus_anshuiensis_tmt1b-2	M114K	# |---->Altered Functional_residue (Pr = 0.17) |
Sinocyclocheilus_anshuiensis_tmt1b-2	M114K	# |---->Altered Macromolecular_binding (Pr = 0.17) |
Sinocyclocheilus_anshuiensis_tmt1b-2	M114K	# | |---->Altered Protein_binding (Pr = 0.17) |
Sinocyclocheilus_anshuiensis_tmt1b-2	M114K	# | |---->Altered Disordered_interface (Pr = 0.03) |
Sinocyclocheilus_anshuiensis_tmt1b-2	M114K	# | | |
Sinocyclocheilus_anshuiensis_tmt1b-2	M114K	# | |---->Altered Ordered_interface (Pr = 0.17) |
Sinocyclocheilus_anshuiensis_tmt1b-2	M114K	# | |
Sinocyclocheilus_anshuiensis_tmt1b-2	M114K	# |---->Altered Metal_binding (Pr = 0.05)<---------------------------------------------------------|
Sinocyclocheilus_anshuiensis_tmt1b-2	M114K	# |
Sinocyclocheilus_anshuiensis_tmt1b-2	M114K	# |---->Altered PTM_site (Pr = 0.03)
Sinocyclocheilus_anshuiensis_tmt1b-2	G132R	0.890	Altered Cytoplasmic_loop (Pr = 0.31 | P = 1.1e-04); Altered PPI_hotspot (Pr = 0.29 | P = 3.5e-03); Loss of Strand (Pr = 0.26 | P = 0.04); Gain of Zinc_binding at C136 (Pr = 0.26 | P = 0.03); Altered Calmodulin_binding (Pr = 0.17 | P = 0.04); Gain of Disulfide_linkage at C136 (Pr = 0.13 | P = 0.04)	Altered Motifs (ELME000012:The di-Arg ER retention motif is defined by two consecutive arginine residues (RR) or with a single residue insertion (RXR). The motif is completed by an adjacent hydrophobic/arginine residue which may be on either side of the Arg pair.; ELME000102:N-Arg dibasic convertase (nardilysin) cleavage site (Xaa-|-Arg-Lys or Arg-|-Arg-Xaa).; ELME000103:Proprotein convertase 7 (PC7 - PCSK7) cleavage site (Arg-Xaa-Xaa-Xaa-[Arg/Lys]-Arg-|-Xaa); ELME000108:Yeast kexin 2 cleavage site (Lys-Arg-|-Xaa or Arg-Arg-|-Xaa); ELME000146:Subtilisin/kexin isozyme-1 (SKI1) cleavage site ([RK]-X-[hydrophobic]-[LTKF]-|-X))	Predicted conservation scores
Sinocyclocheilus_anshuiensis_tmt1b-2	G132R	# Altered Effect (Pr = 0.31)
Sinocyclocheilus_anshuiensis_tmt1b-2	G132R	# |---->Altered Motifs (ELME000012|ELME000102|ELME000103|ELME000108|ELME000146)
Sinocyclocheilus_anshuiensis_tmt1b-2	G132R	# |---->Altered Structure_and_dynamics (Pr = 0.31)-------------------------------------------------------|
Sinocyclocheilus_anshuiensis_tmt1b-2	G132R	# | |---->Altered Secondary_structure (Pr = 0.26) |
Sinocyclocheilus_anshuiensis_tmt1b-2	G132R	# | | |---->Loss of Strand (Pr = 0.26 | P = 0.04) |
Sinocyclocheilus_anshuiensis_tmt1b-2	G132R	# | | |
Sinocyclocheilus_anshuiensis_tmt1b-2	G132R	# | |---->Altered Stability_and_conformational_flexibility (Pr = 0.13) |
Sinocyclocheilus_anshuiensis_tmt1b-2	G132R	# | | |---->Gain of Disulfide_linkage at C136 (Pr = 0.13 | P = 0.04) |
Sinocyclocheilus_anshuiensis_tmt1b-2	G132R	# | | |---->Altered Conformational_flexibility (Pr = 0.11) |
Sinocyclocheilus_anshuiensis_tmt1b-2	G132R	# | | |
Sinocyclocheilus_anshuiensis_tmt1b-2	G132R	# | |---->Altered Special_structural_signatures (Pr = 0.31) |
Sinocyclocheilus_anshuiensis_tmt1b-2	G132R	# | |---->Altered Signal_peptide (Pr = 0.00) |
Sinocyclocheilus_anshuiensis_tmt1b-2	G132R	# | | |
Sinocyclocheilus_anshuiensis_tmt1b-2	G132R	# | |---->Altered Transmembrane_protein (Pr = 0.31) |
Sinocyclocheilus_anshuiensis_tmt1b-2	G132R	# | |---->Altered Non-cytoplasmic_loop (Pr = 0.31 | P = 1.1e-04) |
Sinocyclocheilus_anshuiensis_tmt1b-2	G132R	# | |
Sinocyclocheilus_anshuiensis_tmt1b-2	G132R	# |---->Altered Functional_residue (Pr = 0.29) |
Sinocyclocheilus_anshuiensis_tmt1b-2	G132R	# |---->Altered Macromolecular_binding (Pr = 0.29) |
Sinocyclocheilus_anshuiensis_tmt1b-2	G132R	# | |---->Altered Protein_binding (Pr = 0.29) |
Sinocyclocheilus_anshuiensis_tmt1b-2	G132R	# | |---->Altered Disordered_interface (Pr = 0.17) |
Sinocyclocheilus_anshuiensis_tmt1b-2	G132R	# | | |---->Altered Calmodulin_binding (Pr = 0.17 | P = 0.04) |
Sinocyclocheilus_anshuiensis_tmt1b-2	G132R	# | | |
Sinocyclocheilus_anshuiensis_tmt1b-2	G132R	# | |---->Altered Ordered_interface (Pr = 0.29) |
Sinocyclocheilus_anshuiensis_tmt1b-2	G132R	# | |---->Altered PPI_hotspot (Pr = 0.29 | P = 3.5e-03) |
Sinocyclocheilus_anshuiensis_tmt1b-2	G132R	# | |
Sinocyclocheilus_anshuiensis_tmt1b-2	G132R	# |---->Altered Metal_binding (Pr = 0.26)<---------------------------------------------------------|
Sinocyclocheilus_anshuiensis_tmt1b-2	G132R	# | |---->Gain of Zinc_binding at C136 (Pr = 0.26 | P = 0.03)
Sinocyclocheilus_anshuiensis_tmt1b-2	G132R	# |
Sinocyclocheilus_anshuiensis_tmt1b-2	G132R	# |---->Altered PTM_site (Pr = 0.09)
Sinocyclocheilus_anshuiensis_tmt1b-2	Y162C	0.802	Altered PPI_hotspot (Pr = 0.61 | P = 3.4e-05); Altered Cytoplasmic_loop (Pr = 0.28 | P = 3.6e-04); Loss of Strand (Pr = 0.26 | P = 0.04); Gain of Allosteric_site at R161 (Pr = 0.23 | P = 0.02)	Altered Motifs (ELME000052:Phosphothreonine motif binding a subset of FHA domains that show a preference for a large aliphatic amino acid at the pT+3 position.; ELME000062:Secondary preference for PKA-type AGC kinase phosphorylation.; ELME000120:Tyrosine-based sorting signal responsible for the interaction with mu subunit of AP (Adaptor Protein) complex; PS00237:G-protein coupled receptors family 1 signature)	Predicted conservation scores
Sinocyclocheilus_anshuiensis_tmt1b-2	Y162C	# Altered Effect (Pr = 0.61)
Sinocyclocheilus_anshuiensis_tmt1b-2	Y162C	# |---->Altered Motifs (ELME000052|ELME000062|ELME000120|PS00237)
Sinocyclocheilus_anshuiensis_tmt1b-2	Y162C	# |---->Altered Structure_and_dynamics (Pr = 0.28)-------------------------------------------------------|
Sinocyclocheilus_anshuiensis_tmt1b-2	Y162C	# | |---->Altered Secondary_structure (Pr = 0.26) |
Sinocyclocheilus_anshuiensis_tmt1b-2	Y162C	# | | |---->Loss of Strand (Pr = 0.26 | P = 0.04) |
Sinocyclocheilus_anshuiensis_tmt1b-2	Y162C	# | | |
Sinocyclocheilus_anshuiensis_tmt1b-2	Y162C	# | |---->Altered Stability_and_conformational_flexibility (Pr = 0.11) |
Sinocyclocheilus_anshuiensis_tmt1b-2	Y162C	# | | |---->Altered Conformational_flexibility (Pr = 0.11) |
Sinocyclocheilus_anshuiensis_tmt1b-2	Y162C	# | | |
Sinocyclocheilus_anshuiensis_tmt1b-2	Y162C	# | |---->Altered Special_structural_signatures (Pr = 0.28) |
Sinocyclocheilus_anshuiensis_tmt1b-2	Y162C	# | |---->Altered Signal_peptide (Pr = 0.00) |
Sinocyclocheilus_anshuiensis_tmt1b-2	Y162C	# | | |
Sinocyclocheilus_anshuiensis_tmt1b-2	Y162C	# | |---->Altered Transmembrane_protein (Pr = 0.28) |
Sinocyclocheilus_anshuiensis_tmt1b-2	Y162C	# | |---->Altered Non-cytoplasmic_loop (Pr = 0.28 | P = 3.6e-04) |
Sinocyclocheilus_anshuiensis_tmt1b-2	Y162C	# | |
Sinocyclocheilus_anshuiensis_tmt1b-2	Y162C	# |---->Altered Functional_residue (Pr = 0.61) |
Sinocyclocheilus_anshuiensis_tmt1b-2	Y162C	# |---->Gain of Allosteric_site at R161 (Pr = 0.23 | P = 0.02)<------------------------------------|
Sinocyclocheilus_anshuiensis_tmt1b-2	Y162C	# |---->Altered Macromolecular_binding (Pr = 0.61) |
Sinocyclocheilus_anshuiensis_tmt1b-2	Y162C	# | |---->Altered Protein_binding (Pr = 0.61) |
Sinocyclocheilus_anshuiensis_tmt1b-2	Y162C	# | |---->Altered Disordered_interface (Pr = 0.24) |
Sinocyclocheilus_anshuiensis_tmt1b-2	Y162C	# | | |
Sinocyclocheilus_anshuiensis_tmt1b-2	Y162C	# | |---->Altered Ordered_interface (Pr = 0.61) |
Sinocyclocheilus_anshuiensis_tmt1b-2	Y162C	# | |---->Altered PPI_hotspot (Pr = 0.61 | P = 3.4e-05) |
Sinocyclocheilus_anshuiensis_tmt1b-2	Y162C	# | |
Sinocyclocheilus_anshuiensis_tmt1b-2	Y162C	# |---->Altered Metal_binding (Pr = 0.08)<---------------------------------------------------------|
Sinocyclocheilus_anshuiensis_tmt1b-2	Y162C	# |
Sinocyclocheilus_anshuiensis_tmt1b-2	Y162C	# |---->Altered PTM_site (Pr = 0.07)
Sinocyclocheilus_anshuiensis_tmt1b-2	G385S	0.085	Gain of Intrinsic_disorder (Pr = 0.39 | P = 9.2e-03); Altered MoRF (Pr = 0.32 | P = 0.02); Gain of O-linked_glycosylation at T384 (Pr = 0.24 | P = 0.01); Loss of Pyrrolidone_carboxylic_acid at Q381 (Pr = 0.06 | P = 0.03)	Altered Motifs (None)	Predicted conservation scores
Sinocyclocheilus_anshuiensis_tmt1b-2	G385S	# Altered Effect (Pr = 0.39)
Sinocyclocheilus_anshuiensis_tmt1b-2	G385S	# |---->Altered Motifs (None)
Sinocyclocheilus_anshuiensis_tmt1b-2	G385S	# |---->Altered Structure_and_dynamics (Pr = 0.39)-------------------------------------------------------|
Sinocyclocheilus_anshuiensis_tmt1b-2	G385S	# | |---->Altered Secondary_structure (Pr = 0.23) |
Sinocyclocheilus_anshuiensis_tmt1b-2	G385S	# | | |
Sinocyclocheilus_anshuiensis_tmt1b-2	G385S	# | |---->Altered Stability_and_conformational_flexibility (Pr = 0.39) |
Sinocyclocheilus_anshuiensis_tmt1b-2	G385S	# | | |---->Altered Conformational_flexibility (Pr = 0.39) |
Sinocyclocheilus_anshuiensis_tmt1b-2	G385S	# | | |---->Gain of Intrinsic_disorder (Pr = 0.39 | P = 9.2e-03) |
Sinocyclocheilus_anshuiensis_tmt1b-2	G385S	# | | |
Sinocyclocheilus_anshuiensis_tmt1b-2	G385S	# | |---->Altered Special_structural_signatures (Pr = 0.06) |
Sinocyclocheilus_anshuiensis_tmt1b-2	G385S	# | |---->Altered Signal_peptide (Pr = 0.00) |
Sinocyclocheilus_anshuiensis_tmt1b-2	G385S	# | | |
Sinocyclocheilus_anshuiensis_tmt1b-2	G385S	# | |---->Altered Transmembrane_protein (Pr = 0.06) |
Sinocyclocheilus_anshuiensis_tmt1b-2	G385S	# | |
Sinocyclocheilus_anshuiensis_tmt1b-2	G385S	# |---->Altered Functional_residue (Pr = 0.32) |
Sinocyclocheilus_anshuiensis_tmt1b-2	G385S	# |---->Altered Macromolecular_binding (Pr = 0.32) |
Sinocyclocheilus_anshuiensis_tmt1b-2	G385S	# | |---->Altered Protein_binding (Pr = 0.32) |
Sinocyclocheilus_anshuiensis_tmt1b-2	G385S	# | |---->Altered Disordered_interface (Pr = 0.32) |
Sinocyclocheilus_anshuiensis_tmt1b-2	G385S	# | | |---->Altered MoRF (Pr = 0.32 | P = 0.02) |
Sinocyclocheilus_anshuiensis_tmt1b-2	G385S	# | | |
Sinocyclocheilus_anshuiensis_tmt1b-2	G385S	# | |---->Altered Ordered_interface (Pr = 0.08) |
Sinocyclocheilus_anshuiensis_tmt1b-2	G385S	# | |
Sinocyclocheilus_anshuiensis_tmt1b-2	G385S	# |---->Altered Metal_binding (Pr = 0.03)<---------------------------------------------------------|
Sinocyclocheilus_anshuiensis_tmt1b-2	G385S	# |
Sinocyclocheilus_anshuiensis_tmt1b-2	G385S	# |---->Altered PTM_site (Pr = 0.24)
Sinocyclocheilus_anshuiensis_tmt1b-2	G385S	# |---->Gain of O-linked_glycosylation at T384 (Pr = 0.24 | P = 0.01)
Sinocyclocheilus_anshuiensis_tmt1b-2	G385S	# |---->Loss of Pyrrolidone_carboxylic_acid at Q381 (Pr = 0.06 | P = 0.03)
Sinocyclocheilus_anshuiensis_tmt1b-1	K90T	0.377	Altered PPI_hotspot (Pr = 0.25 | P = 0.03)	Altered Motifs (ELME000336:NEK2 phosphorylation motif with preferred Phe - Leu or Met in the -3 position to compensate for less favorable residues in the +1 and +2 position.; PS00005:Protein kinase C phosphorylation site)	Predicted conservation scores
Sinocyclocheilus_anshuiensis_tmt1b-1	K90T	# Altered Effect (Pr = 0.26)
Sinocyclocheilus_anshuiensis_tmt1b-1	K90T	# |---->Altered Motifs (ELME000336|PS00005)
Sinocyclocheilus_anshuiensis_tmt1b-1	K90T	# |---->Altered Structure_and_dynamics (Pr = 0.26)-------------------------------------------------------|
Sinocyclocheilus_anshuiensis_tmt1b-1	K90T	# | |---->Altered Secondary_structure (Pr = 0.26) |
Sinocyclocheilus_anshuiensis_tmt1b-1	K90T	# | | |
Sinocyclocheilus_anshuiensis_tmt1b-1	K90T	# | |---->Altered Stability_and_conformational_flexibility (Pr = 0.12) |
Sinocyclocheilus_anshuiensis_tmt1b-1	K90T	# | | |---->Altered Conformational_flexibility (Pr = 0.12) |
Sinocyclocheilus_anshuiensis_tmt1b-1	K90T	# | | |
Sinocyclocheilus_anshuiensis_tmt1b-1	K90T	# | |---->Altered Special_structural_signatures (Pr = 0.09) |
Sinocyclocheilus_anshuiensis_tmt1b-1	K90T	# | |---->Altered Signal_peptide (Pr = 0.00) |
Sinocyclocheilus_anshuiensis_tmt1b-1	K90T	# | | |
Sinocyclocheilus_anshuiensis_tmt1b-1	K90T	# | |---->Altered Transmembrane_protein (Pr = 0.09) |
Sinocyclocheilus_anshuiensis_tmt1b-1	K90T	# | |
Sinocyclocheilus_anshuiensis_tmt1b-1	K90T	# |---->Altered Functional_residue (Pr = 0.25) |
Sinocyclocheilus_anshuiensis_tmt1b-1	K90T	# |---->Altered Macromolecular_binding (Pr = 0.25) |
Sinocyclocheilus_anshuiensis_tmt1b-1	K90T	# | |---->Altered Protein_binding (Pr = 0.25) |
Sinocyclocheilus_anshuiensis_tmt1b-1	K90T	# | |---->Altered Disordered_interface (Pr = 0.04) |
Sinocyclocheilus_anshuiensis_tmt1b-1	K90T	# | | |
Sinocyclocheilus_anshuiensis_tmt1b-1	K90T	# | |---->Altered Ordered_interface (Pr = 0.25) |
Sinocyclocheilus_anshuiensis_tmt1b-1	K90T	# | |---->Altered PPI_hotspot (Pr = 0.25 | P = 0.03) |
Sinocyclocheilus_anshuiensis_tmt1b-1	K90T	# | |
Sinocyclocheilus_anshuiensis_tmt1b-1	K90T	# |---->Altered Metal_binding (Pr = 0.01)<---------------------------------------------------------|
Sinocyclocheilus_anshuiensis_tmt1b-1	K90T	# |
Sinocyclocheilus_anshuiensis_tmt1b-1	K90T	# |---->Altered PTM_site (Pr = 0.10)
Sinocyclocheilus_anshuiensis_tmt1b-1	R172S	0.521	Altered PPI_hotspot (Pr = 0.40 | P = 1.2e-03); Altered Cytoplasmic_loop (Pr = 0.27 | P = 6.9e-04); Gain of Potassium_binding at N171 (Pr = 0.12 | P = 0.03); Loss of Copper_binding at Y169 (Pr = 0.08 | P = 0.01); Gain of GPI-anchor_amidation at N171 (Pr = 0.02 | P = 0.01); Gain of Sulfation at Y176 (Pr = 0.02 | P = 0.04)	Altered Motifs (ELME000084:GRB2-like Src Homology 2 (SH2) domains binding motif.; ELME000085:Glycosaminoglycan attachment site; PS00006:Casein kinase II phosphorylation site)	Predicted conservation scores
Sinocyclocheilus_anshuiensis_tmt1b-1	R172S	# Altered Effect (Pr = 0.40)
Sinocyclocheilus_anshuiensis_tmt1b-1	R172S	# |---->Altered Motifs (ELME000084|ELME000085|PS00006)
Sinocyclocheilus_anshuiensis_tmt1b-1	R172S	# |---->Altered Structure_and_dynamics (Pr = 0.27)-------------------------------------------------------|
Sinocyclocheilus_anshuiensis_tmt1b-1	R172S	# | |---->Altered Secondary_structure (Pr = 0.26) |
Sinocyclocheilus_anshuiensis_tmt1b-1	R172S	# | | |
Sinocyclocheilus_anshuiensis_tmt1b-1	R172S	# | |---->Altered Stability_and_conformational_flexibility (Pr = 0.20) |
Sinocyclocheilus_anshuiensis_tmt1b-1	R172S	# | | |---->Altered Conformational_flexibility (Pr = 0.20) |
Sinocyclocheilus_anshuiensis_tmt1b-1	R172S	# | | |
Sinocyclocheilus_anshuiensis_tmt1b-1	R172S	# | |---->Altered Special_structural_signatures (Pr = 0.27) |
Sinocyclocheilus_anshuiensis_tmt1b-1	R172S	# | |---->Altered Signal_peptide (Pr = 0.00) |
Sinocyclocheilus_anshuiensis_tmt1b-1	R172S	# | | |
Sinocyclocheilus_anshuiensis_tmt1b-1	R172S	# | |---->Altered Transmembrane_protein (Pr = 0.27) |
Sinocyclocheilus_anshuiensis_tmt1b-1	R172S	# | |---->Altered Non-cytoplasmic_loop (Pr = 0.27 | P = 6.9e-04) |
Sinocyclocheilus_anshuiensis_tmt1b-1	R172S	# | |
Sinocyclocheilus_anshuiensis_tmt1b-1	R172S	# |---->Altered Functional_residue (Pr = 0.40) |
Sinocyclocheilus_anshuiensis_tmt1b-1	R172S	# |---->Altered Macromolecular_binding (Pr = 0.40) |
Sinocyclocheilus_anshuiensis_tmt1b-1	R172S	# | |---->Altered Protein_binding (Pr = 0.40) |
Sinocyclocheilus_anshuiensis_tmt1b-1	R172S	# | |---->Altered Disordered_interface (Pr = 0.23) |
Sinocyclocheilus_anshuiensis_tmt1b-1	R172S	# | | |
Sinocyclocheilus_anshuiensis_tmt1b-1	R172S	# | |---->Altered Ordered_interface (Pr = 0.40) |
Sinocyclocheilus_anshuiensis_tmt1b-1	R172S	# | |---->Altered PPI_hotspot (Pr = 0.40 | P = 1.2e-03) |
Sinocyclocheilus_anshuiensis_tmt1b-1	R172S	# | |
Sinocyclocheilus_anshuiensis_tmt1b-1	R172S	# |---->Altered Metal_binding (Pr = 0.12)<---------------------------------------------------------|
Sinocyclocheilus_anshuiensis_tmt1b-1	R172S	# | |---->Loss of Copper_binding at Y169 (Pr = 0.08 | P = 0.01)
Sinocyclocheilus_anshuiensis_tmt1b-1	R172S	# | |---->Gain of Potassium_binding at N171 (Pr = 0.12 | P = 0.03)
Sinocyclocheilus_anshuiensis_tmt1b-1	R172S	# |
Sinocyclocheilus_anshuiensis_tmt1b-1	R172S	# |---->Altered PTM_site (Pr = 0.13)
Sinocyclocheilus_anshuiensis_tmt1b-1	R172S	# |---->Gain of GPI-anchor_amidation at N171 (Pr = 0.02 | P = 0.01)
Sinocyclocheilus_anshuiensis_tmt1b-1	R172S	# |---->Gain of Sulfation at Y176 (Pr = 0.02 | P = 0.04)
Sinocyclocheilus_anshuiensis_tmt1b-1	A222D	0.219	Altered Cytoplasmic_loop (Pr = 0.28 | P = 3.5e-04); Loss of Zinc_binding at H225 (Pr = 0.27 | P = 0.02); Altered PPI_hotspot (Pr = 0.24 | P = 0.04); Gain of Nickel_binding at H225 (Pr = 0.16 | P = 0.05); Gain of Copper_binding at H225 (Pr = 0.05 | P = 0.04)	Altered Motifs (ELME000146:Subtilisin/kexin isozyme-1 (SKI1) cleavage site ([RK]-X-[hydrophobic]-[LTKF]-|-X); ELME000147:Site phosphorylated by the Polo-like kinase.; PS00005:Protein kinase C phosphorylation site)	Predicted conservation scores
Sinocyclocheilus_anshuiensis_tmt1b-1	A222D	# Altered Effect (Pr = 0.29)
Sinocyclocheilus_anshuiensis_tmt1b-1	A222D	# |---->Altered Motifs (ELME000146|ELME000147|PS00005)
Sinocyclocheilus_anshuiensis_tmt1b-1	A222D	# |---->Altered Structure_and_dynamics (Pr = 0.29)-------------------------------------------------------|
Sinocyclocheilus_anshuiensis_tmt1b-1	A222D	# | |---->Altered Secondary_structure (Pr = 0.26) |
Sinocyclocheilus_anshuiensis_tmt1b-1	A222D	# | | |
Sinocyclocheilus_anshuiensis_tmt1b-1	A222D	# | |---->Altered Stability_and_conformational_flexibility (Pr = 0.29) |
Sinocyclocheilus_anshuiensis_tmt1b-1	A222D	# | | |---->Altered Conformational_flexibility (Pr = 0.29) |
Sinocyclocheilus_anshuiensis_tmt1b-1	A222D	# | | |
Sinocyclocheilus_anshuiensis_tmt1b-1	A222D	# | |---->Altered Special_structural_signatures (Pr = 0.28) |
Sinocyclocheilus_anshuiensis_tmt1b-1	A222D	# | |---->Altered Signal_peptide (Pr = 0.00) |
Sinocyclocheilus_anshuiensis_tmt1b-1	A222D	# | | |
Sinocyclocheilus_anshuiensis_tmt1b-1	A222D	# | |---->Altered Transmembrane_protein (Pr = 0.28) |
Sinocyclocheilus_anshuiensis_tmt1b-1	A222D	# | |---->Altered Non-cytoplasmic_loop (Pr = 0.28 | P = 3.5e-04) |
Sinocyclocheilus_anshuiensis_tmt1b-1	A222D	# | |
Sinocyclocheilus_anshuiensis_tmt1b-1	A222D	# |---->Altered Functional_residue (Pr = 0.27) |
Sinocyclocheilus_anshuiensis_tmt1b-1	A222D	# |---->Altered Macromolecular_binding (Pr = 0.24) |
Sinocyclocheilus_anshuiensis_tmt1b-1	A222D	# | |---->Altered Protein_binding (Pr = 0.24) |
Sinocyclocheilus_anshuiensis_tmt1b-1	A222D	# | |---->Altered Disordered_interface (Pr = 0.14) |
Sinocyclocheilus_anshuiensis_tmt1b-1	A222D	# | | |
Sinocyclocheilus_anshuiensis_tmt1b-1	A222D	# | |---->Altered Ordered_interface (Pr = 0.24) |
Sinocyclocheilus_anshuiensis_tmt1b-1	A222D	# | |---->Altered PPI_hotspot (Pr = 0.24 | P = 0.04) |
Sinocyclocheilus_anshuiensis_tmt1b-1	A222D	# | |
Sinocyclocheilus_anshuiensis_tmt1b-1	A222D	# |---->Altered Metal_binding (Pr = 0.27)<---------------------------------------------------------|
Sinocyclocheilus_anshuiensis_tmt1b-1	A222D	# | |---->Gain of Copper_binding at H225 (Pr = 0.05 | P = 0.04)
Sinocyclocheilus_anshuiensis_tmt1b-1	A222D	# | |---->Gain of Nickel_binding at H225 (Pr = 0.16 | P = 0.05)
Sinocyclocheilus_anshuiensis_tmt1b-1	A222D	# | |---->Loss of Zinc_binding at H225 (Pr = 0.27 | P = 0.02)
Sinocyclocheilus_anshuiensis_tmt1b-1	A222D	# |
Sinocyclocheilus_anshuiensis_tmt1b-1	A222D	# |---->Altered PTM_site (Pr = 0.12)
Sinocyclocheilus_anshuiensis_tmt1b-1	N324S	0.666	Altered PPI_hotspot (Pr = 0.26 | P = 0.01)	Altered Motifs (ELME000053:GSK3 phosphorylation recognition site; ELME000136:The Class IV WW domain interaction motif is recognised primarily by the Pin1 phosphorylation-dependent prolyl isomerase.; ELME000155:This is the motif recognized by those SH3 domains with a non-canonical class I recognition specificity; ELME000159:Proline-Directed Kinase (e.g. MAPK) phosphorylation site in higher eukaryotes.; ELME000237:Calcineurin substrate docking site - leads to the effective dephosphorylation of serine/threonine phosphorylation sites.; PS00238:Visual pigments (opsins) retinal binding site)	Predicted conservation scores
Sinocyclocheilus_anshuiensis_tmt1b-1	N324S	# Altered Effect (Pr = 0.26)
Sinocyclocheilus_anshuiensis_tmt1b-1	N324S	# |---->Altered Motifs (ELME000053|ELME000136|ELME000155|ELME000159|ELME000237|PS00238)
Sinocyclocheilus_anshuiensis_tmt1b-1	N324S	# |---->Altered Structure_and_dynamics (Pr = 0.23)-------------------------------------------------------|
Sinocyclocheilus_anshuiensis_tmt1b-1	N324S	# | |---->Altered Secondary_structure (Pr = 0.23) |
Sinocyclocheilus_anshuiensis_tmt1b-1	N324S	# | | |
Sinocyclocheilus_anshuiensis_tmt1b-1	N324S	# | |---->Altered Stability_and_conformational_flexibility (Pr = 0.15) |
Sinocyclocheilus_anshuiensis_tmt1b-1	N324S	# | | |---->Altered Conformational_flexibility (Pr = 0.15) |
Sinocyclocheilus_anshuiensis_tmt1b-1	N324S	# | | |
Sinocyclocheilus_anshuiensis_tmt1b-1	N324S	# | |---->Altered Special_structural_signatures (Pr = 0.06) |
Sinocyclocheilus_anshuiensis_tmt1b-1	N324S	# | |---->Altered Signal_peptide (Pr = 0.00) |
Sinocyclocheilus_anshuiensis_tmt1b-1	N324S	# | | |
Sinocyclocheilus_anshuiensis_tmt1b-1	N324S	# | |---->Altered Transmembrane_protein (Pr = 0.06) |
Sinocyclocheilus_anshuiensis_tmt1b-1	N324S	# | |
Sinocyclocheilus_anshuiensis_tmt1b-1	N324S	# |---->Altered Functional_residue (Pr = 0.26) |
Sinocyclocheilus_anshuiensis_tmt1b-1	N324S	# |---->Altered Macromolecular_binding (Pr = 0.26) |
Sinocyclocheilus_anshuiensis_tmt1b-1	N324S	# | |---->Altered Protein_binding (Pr = 0.26) |
Sinocyclocheilus_anshuiensis_tmt1b-1	N324S	# | |---->Altered Disordered_interface (Pr = 0.19) |
Sinocyclocheilus_anshuiensis_tmt1b-1	N324S	# | | |
Sinocyclocheilus_anshuiensis_tmt1b-1	N324S	# | |---->Altered Ordered_interface (Pr = 0.26) |
Sinocyclocheilus_anshuiensis_tmt1b-1	N324S	# | |---->Altered PPI_hotspot (Pr = 0.26 | P = 0.01) |
Sinocyclocheilus_anshuiensis_tmt1b-1	N324S	# | |
Sinocyclocheilus_anshuiensis_tmt1b-1	N324S	# |---->Altered Metal_binding (Pr = 0.11)<---------------------------------------------------------|
Sinocyclocheilus_anshuiensis_tmt1b-1	N324S	# |
Sinocyclocheilus_anshuiensis_tmt1b-1	N324S	# |---->Altered PTM_site (Pr = 0.04)
Sinocyclocheilus_anshuiensis_tmt1b-1	L326R	0.883	Altered PPI_hotspot (Pr = 0.28 | P = 6.6e-03); Altered Cytoplasmic_loop (Pr = 0.11 | P = 0.03)	Altered Motifs (ELME000237:Calcineurin substrate docking site - leads to the effective dephosphorylation of serine/threonine phosphorylation sites.; PS00238:Visual pigments (opsins) retinal binding site)	Predicted conservation scores
Sinocyclocheilus_anshuiensis_tmt1b-1	L326R	# Altered Effect (Pr = 0.28)
Sinocyclocheilus_anshuiensis_tmt1b-1	L326R	# |---->Altered Motifs (ELME000237|PS00238)
Sinocyclocheilus_anshuiensis_tmt1b-1	L326R	# |---->Altered Structure_and_dynamics (Pr = 0.23)-------------------------------------------------------|
Sinocyclocheilus_anshuiensis_tmt1b-1	L326R	# | |---->Altered Secondary_structure (Pr = 0.23) |
Sinocyclocheilus_anshuiensis_tmt1b-1	L326R	# | | |
Sinocyclocheilus_anshuiensis_tmt1b-1	L326R	# | |---->Altered Stability_and_conformational_flexibility (Pr = 0.12) |
Sinocyclocheilus_anshuiensis_tmt1b-1	L326R	# | | |---->Altered Conformational_flexibility (Pr = 0.12) |
Sinocyclocheilus_anshuiensis_tmt1b-1	L326R	# | | |
Sinocyclocheilus_anshuiensis_tmt1b-1	L326R	# | |---->Altered Special_structural_signatures (Pr = 0.11) |
Sinocyclocheilus_anshuiensis_tmt1b-1	L326R	# | |---->Altered Signal_peptide (Pr = 0.00) |
Sinocyclocheilus_anshuiensis_tmt1b-1	L326R	# | | |
Sinocyclocheilus_anshuiensis_tmt1b-1	L326R	# | |---->Altered Transmembrane_protein (Pr = 0.11) |
Sinocyclocheilus_anshuiensis_tmt1b-1	L326R	# | |---->Altered Non-cytoplasmic_loop (Pr = 0.11 | P = 0.03) |
Sinocyclocheilus_anshuiensis_tmt1b-1	L326R	# | |
Sinocyclocheilus_anshuiensis_tmt1b-1	L326R	# |---->Altered Functional_residue (Pr = 0.28) |
Sinocyclocheilus_anshuiensis_tmt1b-1	L326R	# |---->Altered Macromolecular_binding (Pr = 0.28) |
Sinocyclocheilus_anshuiensis_tmt1b-1	L326R	# | |---->Altered Protein_binding (Pr = 0.28) |
Sinocyclocheilus_anshuiensis_tmt1b-1	L326R	# | |---->Altered Disordered_interface (Pr = 0.20) |
Sinocyclocheilus_anshuiensis_tmt1b-1	L326R	# | | |
Sinocyclocheilus_anshuiensis_tmt1b-1	L326R	# | |---->Altered Ordered_interface (Pr = 0.28) |
Sinocyclocheilus_anshuiensis_tmt1b-1	L326R	# | |---->Altered PPI_hotspot (Pr = 0.28 | P = 6.6e-03) |
Sinocyclocheilus_anshuiensis_tmt1b-1	L326R	# | |
Sinocyclocheilus_anshuiensis_tmt1b-1	L326R	# |---->Altered Metal_binding (Pr = 0.07)<---------------------------------------------------------|
Sinocyclocheilus_anshuiensis_tmt1b-1	L326R	# |
Sinocyclocheilus_anshuiensis_tmt1b-1	L326R	# |---->Altered PTM_site (Pr = 0.10)
Sinocyclocheilus_anshuiensis_tmt2b	S27L	0.274	Altered Cytoplasmic_loop (Pr = 0.29 | P = 2.1e-04); Loss of Strand (Pr = 0.27 | P = 0.01); Loss of N-linked_glycosylation at N24 (Pr = 0.11 | P = 0.01); Loss of GPI-anchor_amidation at N24 (Pr = 0.06 | P = 3.5e-03)	Altered Motifs (ELME000085:Glycosaminoglycan attachment site; ELME000197:Phosphopeptide motif which directly interacts with the BRCT (carboxy-terminal) domain of the Breast Cancer Gene BRCA1 with low affinity; ELME000239:The USP7 NTD domain binding motif variant based on the MDM2 and P53 interactions.; PS00001:N-glycosylation site)	Predicted conservation scores
Sinocyclocheilus_anshuiensis_tmt2b	S27L	# Altered Effect (Pr = 0.29)
Sinocyclocheilus_anshuiensis_tmt2b	S27L	# |---->Altered Motifs (ELME000085|ELME000197|ELME000239|PS00001)
Sinocyclocheilus_anshuiensis_tmt2b	S27L	# |---->Altered Structure_and_dynamics (Pr = 0.29)-------------------------------------------------------|
Sinocyclocheilus_anshuiensis_tmt2b	S27L	# | |---->Altered Secondary_structure (Pr = 0.27) |
Sinocyclocheilus_anshuiensis_tmt2b	S27L	# | | |---->Loss of Strand (Pr = 0.27 | P = 0.01) |
Sinocyclocheilus_anshuiensis_tmt2b	S27L	# | | |
Sinocyclocheilus_anshuiensis_tmt2b	S27L	# | |---->Altered Stability_and_conformational_flexibility (Pr = 0.29) |
Sinocyclocheilus_anshuiensis_tmt2b	S27L	# | | |---->Altered Conformational_flexibility (Pr = 0.29) |
Sinocyclocheilus_anshuiensis_tmt2b	S27L	# | | |
Sinocyclocheilus_anshuiensis_tmt2b	S27L	# | |---->Altered Special_structural_signatures (Pr = 0.29) |
Sinocyclocheilus_anshuiensis_tmt2b	S27L	# | |---->Altered Signal_peptide (Pr = 0.00) |
Sinocyclocheilus_anshuiensis_tmt2b	S27L	# | | |
Sinocyclocheilus_anshuiensis_tmt2b	S27L	# | |---->Altered Transmembrane_protein (Pr = 0.29) |
Sinocyclocheilus_anshuiensis_tmt2b	S27L	# | |---->Altered Non-cytoplasmic_loop (Pr = 0.29 | P = 2.1e-04) |
Sinocyclocheilus_anshuiensis_tmt2b	S27L	# | |
Sinocyclocheilus_anshuiensis_tmt2b	S27L	# |---->Altered Functional_residue (Pr = 0.23) |
Sinocyclocheilus_anshuiensis_tmt2b	S27L	# |---->Altered Macromolecular_binding (Pr = 0.23) |
Sinocyclocheilus_anshuiensis_tmt2b	S27L	# | |---->Altered Protein_binding (Pr = 0.23) |
Sinocyclocheilus_anshuiensis_tmt2b	S27L	# | |---->Altered Disordered_interface (Pr = 0.23) |
Sinocyclocheilus_anshuiensis_tmt2b	S27L	# | | |
Sinocyclocheilus_anshuiensis_tmt2b	S27L	# | |---->Altered Ordered_interface (Pr = 0.15) |
Sinocyclocheilus_anshuiensis_tmt2b	S27L	# | |
Sinocyclocheilus_anshuiensis_tmt2b	S27L	# |---->Altered Metal_binding (Pr = 0.07)<---------------------------------------------------------|
Sinocyclocheilus_anshuiensis_tmt2b	S27L	# |
Sinocyclocheilus_anshuiensis_tmt2b	S27L	# |---->Altered PTM_site (Pr = 0.11)
Sinocyclocheilus_anshuiensis_tmt2b	S27L	# |---->Loss of GPI-anchor_amidation at N24 (Pr = 0.06 | P = 3.5e-03)
Sinocyclocheilus_anshuiensis_tmt2b	S27L	# |---->Loss of N-linked_glycosylation at N24 (Pr = 0.11 | P = 0.01)
Sinocyclocheilus_anshuiensis_tmt2b	D32I	0.191	Loss of Intrinsic_disorder (Pr = 0.42 | P = 0.02); Altered Cytoplasmic_loop (Pr = 0.35 | P = 2.4e-05)	Altered Motifs (ELME000133:TRAF6 binding site. Members of the tumor necrosis factor receptor (TNFR) superfamily initiate intracellular signaling by recruiting the C-domain of the TNFR-associated factors (TRAFs) through their cytoplasmatic tails.; ELME000155:This is the motif recognized by those SH3 domains with a non-canonical class I recognition specificity)	Predicted conservation scores
Sinocyclocheilus_anshuiensis_tmt2b	D32I	# Altered Effect (Pr = 0.42)
Sinocyclocheilus_anshuiensis_tmt2b	D32I	# |---->Altered Motifs (ELME000133|ELME000155)
Sinocyclocheilus_anshuiensis_tmt2b	D32I	# |---->Altered Structure_and_dynamics (Pr = 0.42)-------------------------------------------------------|
Sinocyclocheilus_anshuiensis_tmt2b	D32I	# | |---->Altered Secondary_structure (Pr = 0.26) |
Sinocyclocheilus_anshuiensis_tmt2b	D32I	# | | |
Sinocyclocheilus_anshuiensis_tmt2b	D32I	# | |---->Altered Stability_and_conformational_flexibility (Pr = 0.42) |
Sinocyclocheilus_anshuiensis_tmt2b	D32I	# | | |---->Altered Conformational_flexibility (Pr = 0.42) |
Sinocyclocheilus_anshuiensis_tmt2b	D32I	# | | |---->Loss of Intrinsic_disorder (Pr = 0.42 | P = 0.02) |
Sinocyclocheilus_anshuiensis_tmt2b	D32I	# | | |
Sinocyclocheilus_anshuiensis_tmt2b	D32I	# | |---->Altered Special_structural_signatures (Pr = 0.35) |
Sinocyclocheilus_anshuiensis_tmt2b	D32I	# | |---->Altered Signal_peptide (Pr = 0.00) |
Sinocyclocheilus_anshuiensis_tmt2b	D32I	# | | |
Sinocyclocheilus_anshuiensis_tmt2b	D32I	# | |---->Altered Transmembrane_protein (Pr = 0.35) |
Sinocyclocheilus_anshuiensis_tmt2b	D32I	# | |---->Altered Non-cytoplasmic_loop (Pr = 0.35 | P = 2.4e-05) |
Sinocyclocheilus_anshuiensis_tmt2b	D32I	# | |
Sinocyclocheilus_anshuiensis_tmt2b	D32I	# |---->Altered Functional_residue (Pr = 0.24) |
Sinocyclocheilus_anshuiensis_tmt2b	D32I	# |---->Altered Macromolecular_binding (Pr = 0.24) |
Sinocyclocheilus_anshuiensis_tmt2b	D32I	# | |---->Altered Protein_binding (Pr = 0.24) |
Sinocyclocheilus_anshuiensis_tmt2b	D32I	# | |---->Altered Disordered_interface (Pr = 0.24) |
Sinocyclocheilus_anshuiensis_tmt2b	D32I	# | | |
Sinocyclocheilus_anshuiensis_tmt2b	D32I	# | |---->Altered Ordered_interface (Pr = 0.15) |
Sinocyclocheilus_anshuiensis_tmt2b	D32I	# | |
Sinocyclocheilus_anshuiensis_tmt2b	D32I	# |---->Altered Metal_binding (Pr = 0.09)<---------------------------------------------------------|
Sinocyclocheilus_anshuiensis_tmt2b	D32I	# |
Sinocyclocheilus_anshuiensis_tmt2b	D32I	# |---->Altered PTM_site (Pr = 0.08)
Sinocyclocheilus_anshuiensis_tmt2b	D38E	0.082	Loss of Loop (Pr = 0.28 | P = 0.02); Altered Cytoplasmic_loop (Pr = 0.28 | P = 5.9e-04); Gain of O-linked_glycosylation at T39 (Pr = 0.12 | P = 0.04)	Altered Motifs (ELME000133:TRAF6 binding site. Members of the tumor necrosis factor receptor (TNFR) superfamily initiate intracellular signaling by recruiting the C-domain of the TNFR-associated factors (TRAFs) through their cytoplasmatic tails.; ELME000136:The Class IV WW domain interaction motif is recognised primarily by the Pin1 phosphorylation-dependent prolyl isomerase.; ELME000159:Proline-Directed Kinase (e.g. MAPK) phosphorylation site in higher eukaryotes.)	Predicted conservation scores
Sinocyclocheilus_anshuiensis_tmt2b	D38E	# Altered Effect (Pr = 0.28)
Sinocyclocheilus_anshuiensis_tmt2b	D38E	# |---->Altered Motifs (ELME000133|ELME000136|ELME000159)
Sinocyclocheilus_anshuiensis_tmt2b	D38E	# |---->Altered Structure_and_dynamics (Pr = 0.28)-------------------------------------------------------|
Sinocyclocheilus_anshuiensis_tmt2b	D38E	# | |---->Altered Secondary_structure (Pr = 0.28) |
Sinocyclocheilus_anshuiensis_tmt2b	D38E	# | | |---->Loss of Loop (Pr = 0.28 | P = 0.02) |
Sinocyclocheilus_anshuiensis_tmt2b	D38E	# | | |
Sinocyclocheilus_anshuiensis_tmt2b	D38E	# | |---->Altered Stability_and_conformational_flexibility (Pr = 0.28) |
Sinocyclocheilus_anshuiensis_tmt2b	D38E	# | | |---->Altered Conformational_flexibility (Pr = 0.28) |
Sinocyclocheilus_anshuiensis_tmt2b	D38E	# | | |
Sinocyclocheilus_anshuiensis_tmt2b	D38E	# | |---->Altered Special_structural_signatures (Pr = 0.28) |
Sinocyclocheilus_anshuiensis_tmt2b	D38E	# | |---->Altered Signal_peptide (Pr = 0.00) |
Sinocyclocheilus_anshuiensis_tmt2b	D38E	# | | |
Sinocyclocheilus_anshuiensis_tmt2b	D38E	# | |---->Altered Transmembrane_protein (Pr = 0.28) |
Sinocyclocheilus_anshuiensis_tmt2b	D38E	# | |---->Altered Non-cytoplasmic_loop (Pr = 0.28 | P = 5.9e-04) |
Sinocyclocheilus_anshuiensis_tmt2b	D38E	# | |
Sinocyclocheilus_anshuiensis_tmt2b	D38E	# |---->Altered Functional_residue (Pr = 0.14) |
Sinocyclocheilus_anshuiensis_tmt2b	D38E	# |---->Altered Macromolecular_binding (Pr = 0.14) |
Sinocyclocheilus_anshuiensis_tmt2b	D38E	# | |---->Altered Protein_binding (Pr = 0.14) |
Sinocyclocheilus_anshuiensis_tmt2b	D38E	# | |---->Altered Disordered_interface (Pr = 0.14) |
Sinocyclocheilus_anshuiensis_tmt2b	D38E	# | | |
Sinocyclocheilus_anshuiensis_tmt2b	D38E	# | |---->Altered Ordered_interface (Pr = 0.14) |
Sinocyclocheilus_anshuiensis_tmt2b	D38E	# | |
Sinocyclocheilus_anshuiensis_tmt2b	D38E	# |---->Altered Metal_binding (Pr = 0.09)<---------------------------------------------------------|
Sinocyclocheilus_anshuiensis_tmt2b	D38E	# |
Sinocyclocheilus_anshuiensis_tmt2b	D38E	# |---->Altered PTM_site (Pr = 0.12)
Sinocyclocheilus_anshuiensis_tmt2b	D38E	# |---->Gain of O-linked_glycosylation at T39 (Pr = 0.12 | P = 0.04)
Sinocyclocheilus_anshuiensis_tmt2b	V72I	0.139	Altered PPI_hotspot (Pr = 0.25 | P = 0.03); Altered Cytoplasmic_loop (Pr = 0.17 | P = 9.4e-03)	Altered Motifs (ELME000045:The nuclear receptor box motif (LXXLL) confers binding to nuclear receptors.)	Predicted conservation scores
Sinocyclocheilus_anshuiensis_tmt2b	V72I	# Altered Effect (Pr = 0.26)
Sinocyclocheilus_anshuiensis_tmt2b	V72I	# |---->Altered Motifs (ELME000045)
Sinocyclocheilus_anshuiensis_tmt2b	V72I	# |---->Altered Structure_and_dynamics (Pr = 0.26)-------------------------------------------------------|
Sinocyclocheilus_anshuiensis_tmt2b	V72I	# | |---->Altered Secondary_structure (Pr = 0.26) |
Sinocyclocheilus_anshuiensis_tmt2b	V72I	# | | |
Sinocyclocheilus_anshuiensis_tmt2b	V72I	# | |---->Altered Stability_and_conformational_flexibility (Pr = 0.07) |
Sinocyclocheilus_anshuiensis_tmt2b	V72I	# | | |---->Altered Conformational_flexibility (Pr = 0.07) |
Sinocyclocheilus_anshuiensis_tmt2b	V72I	# | | |
Sinocyclocheilus_anshuiensis_tmt2b	V72I	# | |---->Altered Special_structural_signatures (Pr = 0.17) |
Sinocyclocheilus_anshuiensis_tmt2b	V72I	# | |---->Altered Signal_peptide (Pr = 0.00) |
Sinocyclocheilus_anshuiensis_tmt2b	V72I	# | | |
Sinocyclocheilus_anshuiensis_tmt2b	V72I	# | |---->Altered Transmembrane_protein (Pr = 0.17) |
Sinocyclocheilus_anshuiensis_tmt2b	V72I	# | |---->Altered Non-cytoplasmic_loop (Pr = 0.17 | P = 9.4e-03) |
Sinocyclocheilus_anshuiensis_tmt2b	V72I	# | |
Sinocyclocheilus_anshuiensis_tmt2b	V72I	# |---->Altered Functional_residue (Pr = 0.25) |
Sinocyclocheilus_anshuiensis_tmt2b	V72I	# |---->Altered Macromolecular_binding (Pr = 0.25) |
Sinocyclocheilus_anshuiensis_tmt2b	V72I	# | |---->Altered Protein_binding (Pr = 0.25) |
Sinocyclocheilus_anshuiensis_tmt2b	V72I	# | |---->Altered Disordered_interface (Pr = 0.10) |
Sinocyclocheilus_anshuiensis_tmt2b	V72I	# | | |
Sinocyclocheilus_anshuiensis_tmt2b	V72I	# | |---->Altered Ordered_interface (Pr = 0.25) |
Sinocyclocheilus_anshuiensis_tmt2b	V72I	# | |---->Altered PPI_hotspot (Pr = 0.25 | P = 0.03) |
Sinocyclocheilus_anshuiensis_tmt2b	V72I	# | |
Sinocyclocheilus_anshuiensis_tmt2b	V72I	# |---->Altered Metal_binding (Pr = 0.01)<---------------------------------------------------------|
Sinocyclocheilus_anshuiensis_tmt2b	V72I	# |
Sinocyclocheilus_anshuiensis_tmt2b	V72I	# |---->Altered PTM_site (Pr = 0.09)
Sinocyclocheilus_anshuiensis_tmt2b	I90S	0.810	Altered Cytoplasmic_loop (Pr = 0.36 | P = 1.5e-05); Altered Stability (Pr = 0.11 | P = 0.04); Loss of N-linked_glycosylation at N89 (Pr = 0.04 | P = 0.02)	Altered Motifs (ELME000063:CK1 phosphorylation site; ELME000070:Generic motif for N-glycosylation. It was shown that Trp - Asp - and Glu are uncommon before the Ser/Thr position (PMID-8626433). Efficient glycosylation usually occurs when ~60 residues or more separate the glycosylation acceptor site from the C-terminus.; ELME000333:Motif that mediates binding to SUMO proteins non-covalently.; ELME000336:NEK2 phosphorylation motif with preferred Phe - Leu or Met in the -3 position to compensate for less favorable residues in the +1 and +2 position.; PS00001:N-glycosylation site)	Predicted conservation scores
Sinocyclocheilus_anshuiensis_tmt2b	I90S	# Altered Effect (Pr = 0.36)
Sinocyclocheilus_anshuiensis_tmt2b	I90S	# |---->Altered Motifs (ELME000063|ELME000070|ELME000333|ELME000336|PS00001)
Sinocyclocheilus_anshuiensis_tmt2b	I90S	# |---->Altered Structure_and_dynamics (Pr = 0.36)-------------------------------------------------------|
Sinocyclocheilus_anshuiensis_tmt2b	I90S	# | |---->Altered Secondary_structure (Pr = 0.26) |
Sinocyclocheilus_anshuiensis_tmt2b	I90S	# | | |
Sinocyclocheilus_anshuiensis_tmt2b	I90S	# | |---->Altered Stability_and_conformational_flexibility (Pr = 0.19) |
Sinocyclocheilus_anshuiensis_tmt2b	I90S	# | | |---->Altered Stability (Pr = 0.11 | P = 0.04) |
Sinocyclocheilus_anshuiensis_tmt2b	I90S	# | | |---->Altered Conformational_flexibility (Pr = 0.19) |
Sinocyclocheilus_anshuiensis_tmt2b	I90S	# | | |
Sinocyclocheilus_anshuiensis_tmt2b	I90S	# | |---->Altered Special_structural_signatures (Pr = 0.36) |
Sinocyclocheilus_anshuiensis_tmt2b	I90S	# | |---->Altered Signal_peptide (Pr = 0.00) |
Sinocyclocheilus_anshuiensis_tmt2b	I90S	# | | |
Sinocyclocheilus_anshuiensis_tmt2b	I90S	# | |---->Altered Transmembrane_protein (Pr = 0.36) |
Sinocyclocheilus_anshuiensis_tmt2b	I90S	# | |---->Altered Non-cytoplasmic_loop (Pr = 0.36 | P = 1.5e-05) |
Sinocyclocheilus_anshuiensis_tmt2b	I90S	# | |
Sinocyclocheilus_anshuiensis_tmt2b	I90S	# |---->Altered Functional_residue (Pr = 0.23) |
Sinocyclocheilus_anshuiensis_tmt2b	I90S	# |---->Altered Macromolecular_binding (Pr = 0.23) |
Sinocyclocheilus_anshuiensis_tmt2b	I90S	# | |---->Altered Protein_binding (Pr = 0.23) |
Sinocyclocheilus_anshuiensis_tmt2b	I90S	# | |---->Altered Disordered_interface (Pr = 0.18) |
Sinocyclocheilus_anshuiensis_tmt2b	I90S	# | | |
Sinocyclocheilus_anshuiensis_tmt2b	I90S	# | |---->Altered Ordered_interface (Pr = 0.23) |
Sinocyclocheilus_anshuiensis_tmt2b	I90S	# | |
Sinocyclocheilus_anshuiensis_tmt2b	I90S	# |---->Altered Metal_binding (Pr = 0.03)<---------------------------------------------------------|
Sinocyclocheilus_anshuiensis_tmt2b	I90S	# |
Sinocyclocheilus_anshuiensis_tmt2b	I90S	# |---->Altered PTM_site (Pr = 0.04)
Sinocyclocheilus_anshuiensis_tmt2b	I90S	# |---->Loss of N-linked_glycosylation at N89 (Pr = 0.04 | P = 0.02)
Sinocyclocheilus_anshuiensis_tmt2b	F131Y	0.609	Altered PPI_hotspot (Pr = 0.33 | P = 1.5e-03); Altered Cytoplasmic_loop (Pr = 0.21 | P = 4.0e-03); Gain of GPI-anchor_amidation at N128 (Pr = 0.02 | P = 0.02); Altered Transmembrane_region (Pr = 0.02 | P = 6.7e-03)	Altered Motifs (ELME000095:This phosphorylation-dependent motif binds to Shc-like and IRS-like PTB domains. The pTyr is positioned within a highly basic-charged anchoring pocket. A hydrophobic residue -5 (compared to pY) increases the affinity of the interaction.; ELME000120:Tyrosine-based sorting signal responsible for the interaction with mu subunit of AP (Adaptor Protein) complex; ELME000122:These phosphorylation-independent motifs bind to Dab-like PTB domains. Binding is not driven by contacts at the 0 or FY position - but instead is dependent upon the large number of hydrophobic and hydrogen bond contacts between motif and domain.; ELME000148:The engrailed homology domain 1 motif is found in homeodomain containing active repressors and other transcription families - and allows for the recruitment of Groucho/TLE corepressors.; ELME000317:Motif binding to the dorsal surface of eIF4E.; ELME000336:NEK2 phosphorylation motif with preferred Phe - Leu or Met in the -3 position to compensate for less favorable residues in the +1 and +2 position.)	Predicted conservation scores
Sinocyclocheilus_anshuiensis_tmt2b	F131Y	# Altered Effect (Pr = 0.33)
Sinocyclocheilus_anshuiensis_tmt2b	F131Y	# |---->Altered Motifs (ELME000095|ELME000120|ELME000122|ELME000148|ELME000317|ELME000336)
Sinocyclocheilus_anshuiensis_tmt2b	F131Y	# |---->Altered Structure_and_dynamics (Pr = 0.26)-------------------------------------------------------|
Sinocyclocheilus_anshuiensis_tmt2b	F131Y	# | |---->Altered Secondary_structure (Pr = 0.26) |
Sinocyclocheilus_anshuiensis_tmt2b	F131Y	# | | |
Sinocyclocheilus_anshuiensis_tmt2b	F131Y	# | |---->Altered Stability_and_conformational_flexibility (Pr = 0.10) |
Sinocyclocheilus_anshuiensis_tmt2b	F131Y	# | | |---->Altered Conformational_flexibility (Pr = 0.10) |
Sinocyclocheilus_anshuiensis_tmt2b	F131Y	# | | |
Sinocyclocheilus_anshuiensis_tmt2b	F131Y	# | |---->Altered Special_structural_signatures (Pr = 0.21) |
Sinocyclocheilus_anshuiensis_tmt2b	F131Y	# | |---->Altered Signal_peptide (Pr = 0.00) |
Sinocyclocheilus_anshuiensis_tmt2b	F131Y	# | | |
Sinocyclocheilus_anshuiensis_tmt2b	F131Y	# | |---->Altered Transmembrane_protein (Pr = 0.21) |
Sinocyclocheilus_anshuiensis_tmt2b	F131Y	# | |---->Altered Transmembrane_region (Pr = 0.02 | P = 6.7e-03) |
Sinocyclocheilus_anshuiensis_tmt2b	F131Y	# | |---->Altered Non-cytoplasmic_loop (Pr = 0.21 | P = 4.0e-03) |
Sinocyclocheilus_anshuiensis_tmt2b	F131Y	# | |
Sinocyclocheilus_anshuiensis_tmt2b	F131Y	# |---->Altered Functional_residue (Pr = 0.33) |
Sinocyclocheilus_anshuiensis_tmt2b	F131Y	# |---->Altered Macromolecular_binding (Pr = 0.33) |
Sinocyclocheilus_anshuiensis_tmt2b	F131Y	# | |---->Altered Protein_binding (Pr = 0.33) |
Sinocyclocheilus_anshuiensis_tmt2b	F131Y	# | |---->Altered Disordered_interface (Pr = 0.08) |
Sinocyclocheilus_anshuiensis_tmt2b	F131Y	# | | |
Sinocyclocheilus_anshuiensis_tmt2b	F131Y	# | |---->Altered Ordered_interface (Pr = 0.33) |
Sinocyclocheilus_anshuiensis_tmt2b	F131Y	# | |---->Altered PPI_hotspot (Pr = 0.33 | P = 1.5e-03) |
Sinocyclocheilus_anshuiensis_tmt2b	F131Y	# | |
Sinocyclocheilus_anshuiensis_tmt2b	F131Y	# |---->Altered Metal_binding (Pr = 0.04)<---------------------------------------------------------|
Sinocyclocheilus_anshuiensis_tmt2b	F131Y	# |
Sinocyclocheilus_anshuiensis_tmt2b	F131Y	# |---->Altered PTM_site (Pr = 0.02)
Sinocyclocheilus_anshuiensis_tmt2b	F131Y	# |---->Gain of GPI-anchor_amidation at N128 (Pr = 0.02 | P = 0.02)
Sinocyclocheilus_anshuiensis_tmt2b	G195E	0.828	Altered Cytoplasmic_loop (Pr = 0.33 | P = 4.9e-05); Gain of Intrinsic_disorder (Pr = 0.30 | P = 0.04); Gain of Zinc_binding at C200 (Pr = 0.28 | P = 0.02); Gain of Disulfide_linkage at C200 (Pr = 0.25 | P = 5.3e-03); Gain of Catalytic_site at C200 (Pr = 0.19 | P = 0.01); Gain of Copper_binding at C200 (Pr = 0.08 | P = 0.02)	Altered Motifs (ELME000155:This is the motif recognized by those SH3 domains with a non-canonical class I recognition specificity)	Predicted conservation scores
Sinocyclocheilus_anshuiensis_tmt2b	G195E	# Altered Effect (Pr = 0.33)
Sinocyclocheilus_anshuiensis_tmt2b	G195E	# |---->Altered Motifs (ELME000155)
Sinocyclocheilus_anshuiensis_tmt2b	G195E	# |---->Altered Structure_and_dynamics (Pr = 0.33)-------------------------------------------------------|
Sinocyclocheilus_anshuiensis_tmt2b	G195E	# | |---->Altered Secondary_structure (Pr = 0.26) |
Sinocyclocheilus_anshuiensis_tmt2b	G195E	# | | |
Sinocyclocheilus_anshuiensis_tmt2b	G195E	# | |---->Altered Stability_and_conformational_flexibility (Pr = 0.30) |
Sinocyclocheilus_anshuiensis_tmt2b	G195E	# | | |---->Gain of Disulfide_linkage at C200 (Pr = 0.25 | P = 5.3e-03) |
Sinocyclocheilus_anshuiensis_tmt2b	G195E	# | | |---->Altered Conformational_flexibility (Pr = 0.30) |
Sinocyclocheilus_anshuiensis_tmt2b	G195E	# | | |---->Gain of Intrinsic_disorder (Pr = 0.30 | P = 0.04) |
Sinocyclocheilus_anshuiensis_tmt2b	G195E	# | | |
Sinocyclocheilus_anshuiensis_tmt2b	G195E	# | |---->Altered Special_structural_signatures (Pr = 0.33) |
Sinocyclocheilus_anshuiensis_tmt2b	G195E	# | |---->Altered Signal_peptide (Pr = 0.00) |
Sinocyclocheilus_anshuiensis_tmt2b	G195E	# | | |
Sinocyclocheilus_anshuiensis_tmt2b	G195E	# | |---->Altered Transmembrane_protein (Pr = 0.33) |
Sinocyclocheilus_anshuiensis_tmt2b	G195E	# | |---->Altered Non-cytoplasmic_loop (Pr = 0.33 | P = 4.9e-05) |
Sinocyclocheilus_anshuiensis_tmt2b	G195E	# | |
Sinocyclocheilus_anshuiensis_tmt2b	G195E	# |---->Altered Functional_residue (Pr = 0.28) |
Sinocyclocheilus_anshuiensis_tmt2b	G195E	# |---->Gain of Catalytic_site at C200 (Pr = 0.19 | P = 0.01) |
Sinocyclocheilus_anshuiensis_tmt2b	G195E	# |---->Altered Macromolecular_binding (Pr = 0.23) |
Sinocyclocheilus_anshuiensis_tmt2b	G195E	# | |---->Altered Protein_binding (Pr = 0.23) |
Sinocyclocheilus_anshuiensis_tmt2b	G195E	# | |---->Altered Disordered_interface (Pr = 0.07) |
Sinocyclocheilus_anshuiensis_tmt2b	G195E	# | | |
Sinocyclocheilus_anshuiensis_tmt2b	G195E	# | |---->Altered Ordered_interface (Pr = 0.23) |
Sinocyclocheilus_anshuiensis_tmt2b	G195E	# | |
Sinocyclocheilus_anshuiensis_tmt2b	G195E	# |---->Altered Metal_binding (Pr = 0.28)<---------------------------------------------------------|
Sinocyclocheilus_anshuiensis_tmt2b	G195E	# | |---->Gain of Copper_binding at C200 (Pr = 0.08 | P = 0.02)
Sinocyclocheilus_anshuiensis_tmt2b	G195E	# | |---->Gain of Zinc_binding at C200 (Pr = 0.28 | P = 0.02)
Sinocyclocheilus_anshuiensis_tmt2b	G195E	# |
Sinocyclocheilus_anshuiensis_tmt2b	G195E	# |---->Altered PTM_site (Pr = 0.11)
Sinocyclocheilus_anshuiensis_tmt2b	R207C	0.285	Loss of Intrinsic_disorder (Pr = 0.38 | P = 0.03); Altered Cytoplasmic_loop (Pr = 0.32 | P = 7.8e-05); Gain of Disulfide_linkage at R207 (Pr = 0.28 | P = 1.0e-03); Loss of Strand (Pr = 0.27 | P = 0.03); Altered PPI_hotspot (Pr = 0.27 | P = 9.4e-03); Gain of Pyrrolidone_carboxylic_acid at Q203 (Pr = 0.04 | P = 0.05)	Altered Motifs (ELME000051:Longer mode 2 interacting phospho-motif for 14-3-3 proteins with key conservation RxxxS#p.; ELME000053:GSK3 phosphorylation recognition site; ELME000062:Secondary preference for PKA-type AGC kinase phosphorylation.; ELME000334:The LATS phosphorylation motif is recognised by the LATS kinases for Ser/Thr phosphorylation. Substrates are often found toward the end of the Hippo signalling pathway.)	Predicted conservation scores
Sinocyclocheilus_anshuiensis_tmt2b	R207C	# Altered Effect (Pr = 0.38)
Sinocyclocheilus_anshuiensis_tmt2b	R207C	# |---->Altered Motifs (ELME000051|ELME000053|ELME000062|ELME000334)
Sinocyclocheilus_anshuiensis_tmt2b	R207C	# |---->Altered Structure_and_dynamics (Pr = 0.38)-------------------------------------------------------|
Sinocyclocheilus_anshuiensis_tmt2b	R207C	# | |---->Altered Secondary_structure (Pr = 0.27) |
Sinocyclocheilus_anshuiensis_tmt2b	R207C	# | | |---->Loss of Strand (Pr = 0.27 | P = 0.03) |
Sinocyclocheilus_anshuiensis_tmt2b	R207C	# | | |
Sinocyclocheilus_anshuiensis_tmt2b	R207C	# | |---->Altered Stability_and_conformational_flexibility (Pr = 0.38) |
Sinocyclocheilus_anshuiensis_tmt2b	R207C	# | | |---->Gain of Disulfide_linkage at R207 (Pr = 0.28 | P = 1.0e-03) |
Sinocyclocheilus_anshuiensis_tmt2b	R207C	# | | |---->Altered Conformational_flexibility (Pr = 0.38) |
Sinocyclocheilus_anshuiensis_tmt2b	R207C	# | | |---->Loss of Intrinsic_disorder (Pr = 0.38 | P = 0.03) |
Sinocyclocheilus_anshuiensis_tmt2b	R207C	# | | |
Sinocyclocheilus_anshuiensis_tmt2b	R207C	# | |---->Altered Special_structural_signatures (Pr = 0.32) |
Sinocyclocheilus_anshuiensis_tmt2b	R207C	# | |---->Altered Signal_peptide (Pr = 0.00) |
Sinocyclocheilus_anshuiensis_tmt2b	R207C	# | | |
Sinocyclocheilus_anshuiensis_tmt2b	R207C	# | |---->Altered Transmembrane_protein (Pr = 0.32) |
Sinocyclocheilus_anshuiensis_tmt2b	R207C	# | |---->Altered Non-cytoplasmic_loop (Pr = 0.32 | P = 7.8e-05) |
Sinocyclocheilus_anshuiensis_tmt2b	R207C	# | |
Sinocyclocheilus_anshuiensis_tmt2b	R207C	# |---->Altered Functional_residue (Pr = 0.27) |
Sinocyclocheilus_anshuiensis_tmt2b	R207C	# |---->Altered Macromolecular_binding (Pr = 0.27) |
Sinocyclocheilus_anshuiensis_tmt2b	R207C	# | |---->Altered Protein_binding (Pr = 0.27) |
Sinocyclocheilus_anshuiensis_tmt2b	R207C	# | |---->Altered Disordered_interface (Pr = 0.08) |
Sinocyclocheilus_anshuiensis_tmt2b	R207C	# | | |
Sinocyclocheilus_anshuiensis_tmt2b	R207C	# | |---->Altered Ordered_interface (Pr = 0.27) |
Sinocyclocheilus_anshuiensis_tmt2b	R207C	# | |---->Altered PPI_hotspot (Pr = 0.27 | P = 9.4e-03) |
Sinocyclocheilus_anshuiensis_tmt2b	R207C	# | |
Sinocyclocheilus_anshuiensis_tmt2b	R207C	# |---->Altered Metal_binding (Pr = 0.11)<---------------------------------------------------------|
Sinocyclocheilus_anshuiensis_tmt2b	R207C	# |
Sinocyclocheilus_anshuiensis_tmt2b	R207C	# |---->Altered PTM_site (Pr = 0.19)
Sinocyclocheilus_anshuiensis_tmt2b	R207C	# |---->Gain of Pyrrolidone_carboxylic_acid at Q203 (Pr = 0.04 | P = 0.05)
Sinocyclocheilus_anshuiensis_tmt2b	S405T	0.134		Altered Motifs (ELME000052:Phosphothreonine motif binding a subset of FHA domains that show a preference for a large aliphatic amino acid at the pT+3 position.; ELME000233:MAPK interacting molecules (e.g. MAPKKs - substrates - phosphatases) carry docking motif that help to regulate specific interaction in the MAPK cascade. The classic motif approximates (R/K)xxxx#x# where # is a hydrophobic residue.; ELME000335:Inverted version of LIG_SUMO_SBM_1 that mediates binding to SUMO proteins non-covalently.)	Predicted conservation scores
Sinocyclocheilus_anshuiensis_tmt2b	S405T	# Altered Effect (Pr = 0.26)
Sinocyclocheilus_anshuiensis_tmt2b	S405T	# |---->Altered Motifs (ELME000052|ELME000233|ELME000335)
Sinocyclocheilus_anshuiensis_tmt2b	S405T	# |---->Altered Structure_and_dynamics (Pr = 0.26)-------------------------------------------------------|
Sinocyclocheilus_anshuiensis_tmt2b	S405T	# | |---->Altered Secondary_structure (Pr = 0.26) |
Sinocyclocheilus_anshuiensis_tmt2b	S405T	# | | |
Sinocyclocheilus_anshuiensis_tmt2b	S405T	# | |---->Altered Stability_and_conformational_flexibility (Pr = 0.21) |
Sinocyclocheilus_anshuiensis_tmt2b	S405T	# | | |---->Altered Conformational_flexibility (Pr = 0.21) |
Sinocyclocheilus_anshuiensis_tmt2b	S405T	# | | |
Sinocyclocheilus_anshuiensis_tmt2b	S405T	# | |---->Altered Special_structural_signatures (Pr = 0.06) |
Sinocyclocheilus_anshuiensis_tmt2b	S405T	# | |---->Altered Signal_peptide (Pr = 0.00) |
Sinocyclocheilus_anshuiensis_tmt2b	S405T	# | | |
Sinocyclocheilus_anshuiensis_tmt2b	S405T	# | |---->Altered Transmembrane_protein (Pr = 0.06) |
Sinocyclocheilus_anshuiensis_tmt2b	S405T	# | |
Sinocyclocheilus_anshuiensis_tmt2b	S405T	# |---->Altered Functional_residue (Pr = 0.21) |
Sinocyclocheilus_anshuiensis_tmt2b	S405T	# |---->Altered Macromolecular_binding (Pr = 0.21) |
Sinocyclocheilus_anshuiensis_tmt2b	S405T	# | |---->Altered Protein_binding (Pr = 0.21) |
Sinocyclocheilus_anshuiensis_tmt2b	S405T	# | |---->Altered Disordered_interface (Pr = 0.16) |
Sinocyclocheilus_anshuiensis_tmt2b	S405T	# | | |
Sinocyclocheilus_anshuiensis_tmt2b	S405T	# | |---->Altered Ordered_interface (Pr = 0.21) |
Sinocyclocheilus_anshuiensis_tmt2b	S405T	# | |
Sinocyclocheilus_anshuiensis_tmt2b	S405T	# |---->Altered Metal_binding (Pr = 0.06)<---------------------------------------------------------|
Sinocyclocheilus_anshuiensis_tmt2b	S405T	# |
Sinocyclocheilus_anshuiensis_tmt2b	S405T	# |---->Altered PTM_site (Pr = 0.05)
Sinocyclocheilus_anshuiensis_tmt2a-1	A74V	0.258	Loss of Helix (Pr = 0.27 | P = 0.05); Altered PPI_hotspot (Pr = 0.25 | P = 0.03); Altered Cytoplasmic_loop (Pr = 0.12 | P = 0.03)	Altered Motifs (None)	Predicted conservation scores
Sinocyclocheilus_anshuiensis_tmt2a-1	A74V	# Altered Effect (Pr = 0.27)
Sinocyclocheilus_anshuiensis_tmt2a-1	A74V	# |---->Altered Motifs (None)
Sinocyclocheilus_anshuiensis_tmt2a-1	A74V	# |---->Altered Structure_and_dynamics (Pr = 0.27)-------------------------------------------------------|
Sinocyclocheilus_anshuiensis_tmt2a-1	A74V	# | |---->Altered Secondary_structure (Pr = 0.27) |
Sinocyclocheilus_anshuiensis_tmt2a-1	A74V	# | | |---->Loss of Helix (Pr = 0.27 | P = 0.05) |
Sinocyclocheilus_anshuiensis_tmt2a-1	A74V	# | | |
Sinocyclocheilus_anshuiensis_tmt2a-1	A74V	# | |---->Altered Stability_and_conformational_flexibility (Pr = 0.06) |
Sinocyclocheilus_anshuiensis_tmt2a-1	A74V	# | | |---->Altered Conformational_flexibility (Pr = 0.06) |
Sinocyclocheilus_anshuiensis_tmt2a-1	A74V	# | | |
Sinocyclocheilus_anshuiensis_tmt2a-1	A74V	# | |---->Altered Special_structural_signatures (Pr = 0.12) |
Sinocyclocheilus_anshuiensis_tmt2a-1	A74V	# | |---->Altered Signal_peptide (Pr = 0.00) |
Sinocyclocheilus_anshuiensis_tmt2a-1	A74V	# | | |
Sinocyclocheilus_anshuiensis_tmt2a-1	A74V	# | |---->Altered Transmembrane_protein (Pr = 0.12) |
Sinocyclocheilus_anshuiensis_tmt2a-1	A74V	# | |---->Altered Non-cytoplasmic_loop (Pr = 0.12 | P = 0.03) |
Sinocyclocheilus_anshuiensis_tmt2a-1	A74V	# | |
Sinocyclocheilus_anshuiensis_tmt2a-1	A74V	# |---->Altered Functional_residue (Pr = 0.25) |
Sinocyclocheilus_anshuiensis_tmt2a-1	A74V	# |---->Altered Macromolecular_binding (Pr = 0.25) |
Sinocyclocheilus_anshuiensis_tmt2a-1	A74V	# | |---->Altered Protein_binding (Pr = 0.25) |
Sinocyclocheilus_anshuiensis_tmt2a-1	A74V	# | |---->Altered Disordered_interface (Pr = 0.05) |
Sinocyclocheilus_anshuiensis_tmt2a-1	A74V	# | | |
Sinocyclocheilus_anshuiensis_tmt2a-1	A74V	# | |---->Altered Ordered_interface (Pr = 0.25) |
Sinocyclocheilus_anshuiensis_tmt2a-1	A74V	# | |---->Altered PPI_hotspot (Pr = 0.25 | P = 0.03) |
Sinocyclocheilus_anshuiensis_tmt2a-1	A74V	# | |
Sinocyclocheilus_anshuiensis_tmt2a-1	A74V	# |---->Altered Metal_binding (Pr = 0.01)<---------------------------------------------------------|
Sinocyclocheilus_anshuiensis_tmt2a-1	A74V	# |
Sinocyclocheilus_anshuiensis_tmt2a-1	A74V	# |---->Altered PTM_site (Pr = 0.08)
Sinocyclocheilus_anshuiensis_tmt2a-1	S91R	0.673	Altered Cytoplasmic_loop (Pr = 0.30 | P = 1.5e-04); Gain of Helix (Pr = 0.28 | P = 0.03); Gain of ADP-ribosylation at S91 (Pr = 0.21 | P = 0.03); Loss of N-linked_glycosylation at N89 (Pr = 0.08 | P = 0.02)	Altered Motifs (ELME000062:Secondary preference for PKA-type AGC kinase phosphorylation.; ELME000070:Generic motif for N-glycosylation. It was shown that Trp - Asp - and Glu are uncommon before the Ser/Thr position (PMID-8626433). Efficient glycosylation usually occurs when ~60 residues or more separate the glycosylation acceptor site from the C-terminus.; ELME000172:Prophenoloxidase-activating proteinase (PAP) cleavage site ([Ile/Leu/Val]-Xaa-Xaa-Arg-|-[Val/Phe]-[Gly/Ser]-Xaa); ELME000333:Motif that mediates binding to SUMO proteins non-covalently.; ELME000336:NEK2 phosphorylation motif with preferred Phe - Leu or Met in the -3 position to compensate for less favorable residues in the +1 and +2 position.; PS00001:N-glycosylation site; PS00006:Casein kinase II phosphorylation site)	Predicted conservation scores
Sinocyclocheilus_anshuiensis_tmt2a-1	S91R	# Altered Effect (Pr = 0.30)
Sinocyclocheilus_anshuiensis_tmt2a-1	S91R	# |---->Altered Motifs (ELME000062|ELME000070|ELME000172|ELME000333|ELME000336|PS00001|PS00006)
Sinocyclocheilus_anshuiensis_tmt2a-1	S91R	# |---->Altered Structure_and_dynamics (Pr = 0.30)-------------------------------------------------------|
Sinocyclocheilus_anshuiensis_tmt2a-1	S91R	# | |---->Altered Secondary_structure (Pr = 0.28) |
Sinocyclocheilus_anshuiensis_tmt2a-1	S91R	# | | |---->Gain of Helix (Pr = 0.28 | P = 0.03) |
Sinocyclocheilus_anshuiensis_tmt2a-1	S91R	# | | |
Sinocyclocheilus_anshuiensis_tmt2a-1	S91R	# | |---->Altered Stability_and_conformational_flexibility (Pr = 0.11) |
Sinocyclocheilus_anshuiensis_tmt2a-1	S91R	# | | |---->Altered Conformational_flexibility (Pr = 0.11) |
Sinocyclocheilus_anshuiensis_tmt2a-1	S91R	# | | |
Sinocyclocheilus_anshuiensis_tmt2a-1	S91R	# | |---->Altered Special_structural_signatures (Pr = 0.30) |
Sinocyclocheilus_anshuiensis_tmt2a-1	S91R	# | |---->Altered Signal_peptide (Pr = 0.00) |
Sinocyclocheilus_anshuiensis_tmt2a-1	S91R	# | | |
Sinocyclocheilus_anshuiensis_tmt2a-1	S91R	# | |---->Altered Transmembrane_protein (Pr = 0.30) |
Sinocyclocheilus_anshuiensis_tmt2a-1	S91R	# | |---->Altered Non-cytoplasmic_loop (Pr = 0.30 | P = 1.5e-04) |
Sinocyclocheilus_anshuiensis_tmt2a-1	S91R	# | |
Sinocyclocheilus_anshuiensis_tmt2a-1	S91R	# |---->Altered Functional_residue (Pr = 0.21) |
Sinocyclocheilus_anshuiensis_tmt2a-1	S91R	# |---->Altered Macromolecular_binding (Pr = 0.21) |
Sinocyclocheilus_anshuiensis_tmt2a-1	S91R	# | |---->Altered Protein_binding (Pr = 0.21) |
Sinocyclocheilus_anshuiensis_tmt2a-1	S91R	# | |---->Altered Disordered_interface (Pr = 0.13) |
Sinocyclocheilus_anshuiensis_tmt2a-1	S91R	# | | |
Sinocyclocheilus_anshuiensis_tmt2a-1	S91R	# | |---->Altered Ordered_interface (Pr = 0.21) |
Sinocyclocheilus_anshuiensis_tmt2a-1	S91R	# | |
Sinocyclocheilus_anshuiensis_tmt2a-1	S91R	# |---->Altered Metal_binding (Pr = 0.04)<---------------------------------------------------------|
Sinocyclocheilus_anshuiensis_tmt2a-1	S91R	# |
Sinocyclocheilus_anshuiensis_tmt2a-1	S91R	# |---->Altered PTM_site (Pr = 0.21)
Sinocyclocheilus_anshuiensis_tmt2a-1	S91R	# |---->Gain of ADP-ribosylation at S91 (Pr = 0.21 | P = 0.03)
Sinocyclocheilus_anshuiensis_tmt2a-1	S91R	# |---->Loss of N-linked_glycosylation at N89 (Pr = 0.08 | P = 0.02)
Sinocyclocheilus_anshuiensis_tmt2a-1	Y214N	0.901	Altered PPI_hotspot (Pr = 0.46 | P = 3.9e-04); Altered PPI_residue (Pr = 0.27 | P = 0.05); Altered Cytoplasmic_loop (Pr = 0.25 | P = 1.7e-03); Gain of GPI-anchor_amidation at Y214 (Pr = 0.02 | P = 0.02)	Altered Motifs (ELME000063:CK1 phosphorylation site; ELME000134:Calmodulin binding helical peptide motif; ELME000182:STAT5 Src Homology 2 (SH2) domain binding motif.; PS00007:Tyrosine kinase phosphorylation site)	Predicted conservation scores
Sinocyclocheilus_anshuiensis_tmt2a-1	Y214N	# Altered Effect (Pr = 0.46)
Sinocyclocheilus_anshuiensis_tmt2a-1	Y214N	# |---->Altered Motifs (ELME000063|ELME000134|ELME000182|PS00007)
Sinocyclocheilus_anshuiensis_tmt2a-1	Y214N	# |---->Altered Structure_and_dynamics (Pr = 0.27)-------------------------------------------------------|
Sinocyclocheilus_anshuiensis_tmt2a-1	Y214N	# | |---->Altered Secondary_structure (Pr = 0.26) |
Sinocyclocheilus_anshuiensis_tmt2a-1	Y214N	# | | |
Sinocyclocheilus_anshuiensis_tmt2a-1	Y214N	# | |---->Altered Stability_and_conformational_flexibility (Pr = 0.27) |
Sinocyclocheilus_anshuiensis_tmt2a-1	Y214N	# | | |---->Altered Conformational_flexibility (Pr = 0.27) |
Sinocyclocheilus_anshuiensis_tmt2a-1	Y214N	# | | |
Sinocyclocheilus_anshuiensis_tmt2a-1	Y214N	# | |---->Altered Special_structural_signatures (Pr = 0.25) |
Sinocyclocheilus_anshuiensis_tmt2a-1	Y214N	# | |---->Altered Signal_peptide (Pr = 0.00) |
Sinocyclocheilus_anshuiensis_tmt2a-1	Y214N	# | | |
Sinocyclocheilus_anshuiensis_tmt2a-1	Y214N	# | |---->Altered Transmembrane_protein (Pr = 0.25) |
Sinocyclocheilus_anshuiensis_tmt2a-1	Y214N	# | |---->Altered Non-cytoplasmic_loop (Pr = 0.25 | P = 1.7e-03) |
Sinocyclocheilus_anshuiensis_tmt2a-1	Y214N	# | |
Sinocyclocheilus_anshuiensis_tmt2a-1	Y214N	# |---->Altered Functional_residue (Pr = 0.46) |
Sinocyclocheilus_anshuiensis_tmt2a-1	Y214N	# |---->Altered Macromolecular_binding (Pr = 0.46) |
Sinocyclocheilus_anshuiensis_tmt2a-1	Y214N	# | |---->Altered Protein_binding (Pr = 0.46) |
Sinocyclocheilus_anshuiensis_tmt2a-1	Y214N	# | |---->Altered Disordered_interface (Pr = 0.08) |
Sinocyclocheilus_anshuiensis_tmt2a-1	Y214N	# | | |
Sinocyclocheilus_anshuiensis_tmt2a-1	Y214N	# | |---->Altered Ordered_interface (Pr = 0.46) |
Sinocyclocheilus_anshuiensis_tmt2a-1	Y214N	# | |---->Altered PPI_residue (Pr = 0.27 | P = 0.05) |
Sinocyclocheilus_anshuiensis_tmt2a-1	Y214N	# | |---->Altered PPI_hotspot (Pr = 0.46 | P = 3.9e-04) |
Sinocyclocheilus_anshuiensis_tmt2a-1	Y214N	# | |
Sinocyclocheilus_anshuiensis_tmt2a-1	Y214N	# |---->Altered Metal_binding (Pr = 0.07)<---------------------------------------------------------|
Sinocyclocheilus_anshuiensis_tmt2a-1	Y214N	# |
Sinocyclocheilus_anshuiensis_tmt2a-1	Y214N	# |---->Altered PTM_site (Pr = 0.14)
Sinocyclocheilus_anshuiensis_tmt2a-1	Y214N	# |---->Gain of GPI-anchor_amidation at Y214 (Pr = 0.02 | P = 0.02)
Sinocyclocheilus_anshuiensis_tmt2a-1	A260E	0.212	Gain of Intrinsic_disorder (Pr = 0.35 | P = 0.02); Loss of Helix (Pr = 0.27 | P = 0.05); Loss of Pyrrolidone_carboxylic_acid at Q261 (Pr = 0.06 | P = 0.03); Loss of N-linked_glycosylation at N256 (Pr = 0.03 | P = 0.03)	Altered Motifs (ELME000070:Generic motif for N-glycosylation. It was shown that Trp - Asp - and Glu are uncommon before the Ser/Thr position (PMID-8626433). Efficient glycosylation usually occurs when ~60 residues or more separate the glycosylation acceptor site from the C-terminus.)	Predicted conservation scores
Sinocyclocheilus_anshuiensis_tmt2a-1	A260E	# Altered Effect (Pr = 0.35)
Sinocyclocheilus_anshuiensis_tmt2a-1	A260E	# |---->Altered Motifs (ELME000070)
Sinocyclocheilus_anshuiensis_tmt2a-1	A260E	# |---->Altered Structure_and_dynamics (Pr = 0.35)-------------------------------------------------------|
Sinocyclocheilus_anshuiensis_tmt2a-1	A260E	# | |---->Altered Secondary_structure (Pr = 0.27) |
Sinocyclocheilus_anshuiensis_tmt2a-1	A260E	# | | |---->Loss of Helix (Pr = 0.27 | P = 0.05) |
Sinocyclocheilus_anshuiensis_tmt2a-1	A260E	# | | |
Sinocyclocheilus_anshuiensis_tmt2a-1	A260E	# | |---->Altered Stability_and_conformational_flexibility (Pr = 0.35) |
Sinocyclocheilus_anshuiensis_tmt2a-1	A260E	# | | |---->Altered Conformational_flexibility (Pr = 0.35) |
Sinocyclocheilus_anshuiensis_tmt2a-1	A260E	# | | |---->Gain of Intrinsic_disorder (Pr = 0.35 | P = 0.02) |
Sinocyclocheilus_anshuiensis_tmt2a-1	A260E	# | | |
Sinocyclocheilus_anshuiensis_tmt2a-1	A260E	# | |---->Altered Special_structural_signatures (Pr = 0.17) |
Sinocyclocheilus_anshuiensis_tmt2a-1	A260E	# | |---->Altered Signal_peptide (Pr = 0.00) |
Sinocyclocheilus_anshuiensis_tmt2a-1	A260E	# | | |
Sinocyclocheilus_anshuiensis_tmt2a-1	A260E	# | |---->Altered Transmembrane_protein (Pr = 0.17) |
Sinocyclocheilus_anshuiensis_tmt2a-1	A260E	# | |
Sinocyclocheilus_anshuiensis_tmt2a-1	A260E	# |---->Altered Functional_residue (Pr = 0.21) |
Sinocyclocheilus_anshuiensis_tmt2a-1	A260E	# |---->Altered Macromolecular_binding (Pr = 0.21) |
Sinocyclocheilus_anshuiensis_tmt2a-1	A260E	# | |---->Altered Protein_binding (Pr = 0.21) |
Sinocyclocheilus_anshuiensis_tmt2a-1	A260E	# | |---->Altered Disordered_interface (Pr = 0.18) |
Sinocyclocheilus_anshuiensis_tmt2a-1	A260E	# | | |
Sinocyclocheilus_anshuiensis_tmt2a-1	A260E	# | |---->Altered Ordered_interface (Pr = 0.21) |
Sinocyclocheilus_anshuiensis_tmt2a-1	A260E	# | |
Sinocyclocheilus_anshuiensis_tmt2a-1	A260E	# |---->Altered Metal_binding (Pr = 0.08)<---------------------------------------------------------|
Sinocyclocheilus_anshuiensis_tmt2a-1	A260E	# |
Sinocyclocheilus_anshuiensis_tmt2a-1	A260E	# |---->Altered PTM_site (Pr = 0.11)
Sinocyclocheilus_anshuiensis_tmt2a-1	A260E	# |---->Loss of N-linked_glycosylation at N256 (Pr = 0.03 | P = 0.03)
Sinocyclocheilus_anshuiensis_tmt2a-1	A260E	# |---->Loss of Pyrrolidone_carboxylic_acid at Q261 (Pr = 0.06 | P = 0.03)
Sinocyclocheilus_anshuiensis_tmt2a-1	S276Y	0.656	Altered PPI_hotspot (Pr = 0.26 | P = 0.02); Gain of Copper_binding at M274 (Pr = 0.05 | P = 0.04)	Altered Motifs (ELME000063:CK1 phosphorylation site; ELME000120:Tyrosine-based sorting signal responsible for the interaction with mu subunit of AP (Adaptor Protein) complex; ELME000182:STAT5 Src Homology 2 (SH2) domain binding motif.)	Predicted conservation scores
Sinocyclocheilus_anshuiensis_tmt2a-1	S276Y	# Altered Effect (Pr = 0.26)
Sinocyclocheilus_anshuiensis_tmt2a-1	S276Y	# |---->Altered Motifs (ELME000063|ELME000120|ELME000182)
Sinocyclocheilus_anshuiensis_tmt2a-1	S276Y	# |---->Altered Structure_and_dynamics (Pr = 0.25)-------------------------------------------------------|
Sinocyclocheilus_anshuiensis_tmt2a-1	S276Y	# | |---->Altered Secondary_structure (Pr = 0.25) |
Sinocyclocheilus_anshuiensis_tmt2a-1	S276Y	# | | |
Sinocyclocheilus_anshuiensis_tmt2a-1	S276Y	# | |---->Altered Stability_and_conformational_flexibility (Pr = 0.08) |
Sinocyclocheilus_anshuiensis_tmt2a-1	S276Y	# | | |---->Altered Conformational_flexibility (Pr = 0.08) |
Sinocyclocheilus_anshuiensis_tmt2a-1	S276Y	# | | |
Sinocyclocheilus_anshuiensis_tmt2a-1	S276Y	# | |---->Altered Special_structural_signatures (Pr = 0.05) |
Sinocyclocheilus_anshuiensis_tmt2a-1	S276Y	# | |---->Altered Signal_peptide (Pr = 0.00) |
Sinocyclocheilus_anshuiensis_tmt2a-1	S276Y	# | | |
Sinocyclocheilus_anshuiensis_tmt2a-1	S276Y	# | |---->Altered Transmembrane_protein (Pr = 0.05) |
Sinocyclocheilus_anshuiensis_tmt2a-1	S276Y	# | |
Sinocyclocheilus_anshuiensis_tmt2a-1	S276Y	# |---->Altered Functional_residue (Pr = 0.26) |
Sinocyclocheilus_anshuiensis_tmt2a-1	S276Y	# |---->Altered Macromolecular_binding (Pr = 0.26) |
Sinocyclocheilus_anshuiensis_tmt2a-1	S276Y	# | |---->Altered Protein_binding (Pr = 0.26) |
Sinocyclocheilus_anshuiensis_tmt2a-1	S276Y	# | |---->Altered Disordered_interface (Pr = 0.07) |
Sinocyclocheilus_anshuiensis_tmt2a-1	S276Y	# | | |
Sinocyclocheilus_anshuiensis_tmt2a-1	S276Y	# | |---->Altered Ordered_interface (Pr = 0.26) |
Sinocyclocheilus_anshuiensis_tmt2a-1	S276Y	# | |---->Altered PPI_hotspot (Pr = 0.26 | P = 0.02) |
Sinocyclocheilus_anshuiensis_tmt2a-1	S276Y	# | |
Sinocyclocheilus_anshuiensis_tmt2a-1	S276Y	# |---->Altered Metal_binding (Pr = 0.05)<---------------------------------------------------------|
Sinocyclocheilus_anshuiensis_tmt2a-1	S276Y	# | |---->Gain of Copper_binding at M274 (Pr = 0.05 | P = 0.04)
Sinocyclocheilus_anshuiensis_tmt2a-1	S276Y	# |
Sinocyclocheilus_anshuiensis_tmt2a-1	S276Y	# |---->Altered PTM_site (Pr = 0.02)
Sinocyclocheilus_anshuiensis_tmt2a-2	P103N	0.540	Altered Cytoplasmic_loop (Pr = 0.30 | P = 2.5e-04); Loss of Strand (Pr = 0.26 | P = 0.05); Gain of N-linked_glycosylation at P103 (Pr = 0.07 | P = 0.02)	Altered Motifs (ELME000053:GSK3 phosphorylation recognition site; ELME000070:Generic motif for N-glycosylation. It was shown that Trp - Asp - and Glu are uncommon before the Ser/Thr position (PMID-8626433). Efficient glycosylation usually occurs when ~60 residues or more separate the glycosylation acceptor site from the C-terminus.; ELME000136:The Class IV WW domain interaction motif is recognised primarily by the Pin1 phosphorylation-dependent prolyl isomerase.; ELME000159:Proline-Directed Kinase (e.g. MAPK) phosphorylation site in higher eukaryotes.; ELME000358:Phospho-dependent motif that mediates docking of CDK substrates and regulators to cyclin-CDK-bound Cks1.; PS00001:N-glycosylation site; PS00008:N-myristoylation site)	Predicted conservation scores
Sinocyclocheilus_anshuiensis_tmt2a-2	P103N	# Altered Effect (Pr = 0.30)
Sinocyclocheilus_anshuiensis_tmt2a-2	P103N	# |---->Altered Motifs (ELME000053|ELME000070|ELME000136|ELME000159|ELME000358|PS00001|PS00008)
Sinocyclocheilus_anshuiensis_tmt2a-2	P103N	# |---->Altered Structure_and_dynamics (Pr = 0.30)-------------------------------------------------------|
Sinocyclocheilus_anshuiensis_tmt2a-2	P103N	# | |---->Altered Secondary_structure (Pr = 0.27) |
Sinocyclocheilus_anshuiensis_tmt2a-2	P103N	# | | |---->Loss of Strand (Pr = 0.26 | P = 0.05) |
Sinocyclocheilus_anshuiensis_tmt2a-2	P103N	# | | |
Sinocyclocheilus_anshuiensis_tmt2a-2	P103N	# | |---->Altered Stability_and_conformational_flexibility (Pr = 0.11) |
Sinocyclocheilus_anshuiensis_tmt2a-2	P103N	# | | |---->Altered Conformational_flexibility (Pr = 0.11) |
Sinocyclocheilus_anshuiensis_tmt2a-2	P103N	# | | |
Sinocyclocheilus_anshuiensis_tmt2a-2	P103N	# | |---->Altered Special_structural_signatures (Pr = 0.30) |
Sinocyclocheilus_anshuiensis_tmt2a-2	P103N	# | |---->Altered Signal_peptide (Pr = 0.00) |
Sinocyclocheilus_anshuiensis_tmt2a-2	P103N	# | | |
Sinocyclocheilus_anshuiensis_tmt2a-2	P103N	# | |---->Altered Transmembrane_protein (Pr = 0.30) |
Sinocyclocheilus_anshuiensis_tmt2a-2	P103N	# | |---->Altered Non-cytoplasmic_loop (Pr = 0.30 | P = 2.5e-04) |
Sinocyclocheilus_anshuiensis_tmt2a-2	P103N	# | |
Sinocyclocheilus_anshuiensis_tmt2a-2	P103N	# |---->Altered Functional_residue (Pr = 0.19) |
Sinocyclocheilus_anshuiensis_tmt2a-2	P103N	# |---->Altered Macromolecular_binding (Pr = 0.19) |
Sinocyclocheilus_anshuiensis_tmt2a-2	P103N	# | |---->Altered Protein_binding (Pr = 0.19) |
Sinocyclocheilus_anshuiensis_tmt2a-2	P103N	# | |---->Altered Disordered_interface (Pr = 0.03) |
Sinocyclocheilus_anshuiensis_tmt2a-2	P103N	# | | |
Sinocyclocheilus_anshuiensis_tmt2a-2	P103N	# | |---->Altered Ordered_interface (Pr = 0.19) |
Sinocyclocheilus_anshuiensis_tmt2a-2	P103N	# | |
Sinocyclocheilus_anshuiensis_tmt2a-2	P103N	# |---->Altered Metal_binding (Pr = 0.02)<---------------------------------------------------------|
Sinocyclocheilus_anshuiensis_tmt2a-2	P103N	# |
Sinocyclocheilus_anshuiensis_tmt2a-2	P103N	# |---->Altered PTM_site (Pr = 0.07)
Sinocyclocheilus_anshuiensis_tmt2a-2	P103N	# |---->Gain of N-linked_glycosylation at P103 (Pr = 0.07 | P = 0.02)
Sinocyclocheilus_anshuiensis_tmt2a-2	G118D	0.508	Gain of Relative_solvent_accessibility (Pr = 0.30 | P = 8.6e-03); Altered PPI_hotspot (Pr = 0.28 | P = 6.2e-03); Gain of Helix (Pr = 0.28 | P = 0.02); Loss of Loop (Pr = 0.27 | P = 0.03); Loss of Strand (Pr = 0.27 | P = 0.01); Gain of Disulfide_linkage at C121 (Pr = 0.27 | P = 2.8e-03); Loss of Zinc_binding at C121 (Pr = 0.25 | P = 0.03); Altered Cytoplasmic_loop (Pr = 0.22 | P = 3.4e-03); Loss of Catalytic_site at C121 (Pr = 0.09 | P = 0.04)	Altered Motifs (PS00008:N-myristoylation site)	Predicted conservation scores
Sinocyclocheilus_anshuiensis_tmt2a-2	G118D	# Altered Effect (Pr = 0.30)
Sinocyclocheilus_anshuiensis_tmt2a-2	G118D	# |---->Altered Motifs (PS00008)
Sinocyclocheilus_anshuiensis_tmt2a-2	G118D	# |---->Altered Structure_and_dynamics (Pr = 0.30)----------------------------------------------------------|
Sinocyclocheilus_anshuiensis_tmt2a-2	G118D	# | |---->Gain of Relative_solvent_accessibility (Pr = 0.30 | P = 8.6e-03) |
Sinocyclocheilus_anshuiensis_tmt2a-2	G118D	# | |---->Altered Secondary_structure (Pr = 0.28) |
Sinocyclocheilus_anshuiensis_tmt2a-2	G118D	# | | |---->Gain of Helix (Pr = 0.28 | P = 0.02) |
Sinocyclocheilus_anshuiensis_tmt2a-2	G118D	# | | |---->Loss of Strand (Pr = 0.27 | P = 0.01) |
Sinocyclocheilus_anshuiensis_tmt2a-2	G118D	# | | |---->Loss of Loop (Pr = 0.27 | P = 0.03) |
Sinocyclocheilus_anshuiensis_tmt2a-2	G118D	# | | |
Sinocyclocheilus_anshuiensis_tmt2a-2	G118D	# | |---->Altered Stability_and_conformational_flexibility (Pr = 0.27) |
Sinocyclocheilus_anshuiensis_tmt2a-2	G118D	# | | |---->Gain of Disulfide_linkage at C121 (Pr = 0.27 | P = 2.8e-03) |
Sinocyclocheilus_anshuiensis_tmt2a-2	G118D	# | | |---->Altered Conformational_flexibility (Pr = 0.18) |
Sinocyclocheilus_anshuiensis_tmt2a-2	G118D	# | | |
Sinocyclocheilus_anshuiensis_tmt2a-2	G118D	# | |---->Altered Special_structural_signatures (Pr = 0.22) |
Sinocyclocheilus_anshuiensis_tmt2a-2	G118D	# | |---->Altered Signal_peptide (Pr = 0.00) |
Sinocyclocheilus_anshuiensis_tmt2a-2	G118D	# | | |
Sinocyclocheilus_anshuiensis_tmt2a-2	G118D	# | |---->Altered Transmembrane_protein (Pr = 0.22) |
Sinocyclocheilus_anshuiensis_tmt2a-2	G118D	# | |---->Altered Non-cytoplasmic_loop (Pr = 0.22 | P = 3.4e-03) |
Sinocyclocheilus_anshuiensis_tmt2a-2	G118D	# | |
Sinocyclocheilus_anshuiensis_tmt2a-2	G118D	# |---->Altered Functional_residue (Pr = 0.28) |
Sinocyclocheilus_anshuiensis_tmt2a-2	G118D	# |---->Loss of Catalytic_site at C121 (Pr = 0.09 | P = 0.04) |
Sinocyclocheilus_anshuiensis_tmt2a-2	G118D	# |---->Altered Macromolecular_binding (Pr = 0.28) |
Sinocyclocheilus_anshuiensis_tmt2a-2	G118D	# | |---->Altered Protein_binding (Pr = 0.28) |
Sinocyclocheilus_anshuiensis_tmt2a-2	G118D	# | |---->Altered Disordered_interface (Pr = 0.05) |
Sinocyclocheilus_anshuiensis_tmt2a-2	G118D	# | | |
Sinocyclocheilus_anshuiensis_tmt2a-2	G118D	# | |---->Altered Ordered_interface (Pr = 0.28) |
Sinocyclocheilus_anshuiensis_tmt2a-2	G118D	# | |---->Altered PPI_hotspot (Pr = 0.28 | P = 6.2e-03) |
Sinocyclocheilus_anshuiensis_tmt2a-2	G118D	# | |
Sinocyclocheilus_anshuiensis_tmt2a-2	G118D	# |---->Altered Metal_binding (Pr = 0.25)<------------------------------------------------------------|
Sinocyclocheilus_anshuiensis_tmt2a-2	G118D	# | |---->Loss of Zinc_binding at C121 (Pr = 0.25 | P = 0.03)
Sinocyclocheilus_anshuiensis_tmt2a-2	G118D	# |
Sinocyclocheilus_anshuiensis_tmt2a-2	G118D	# |---->Altered PTM_site (Pr = 0.09)
Sinocyclocheilus_anshuiensis_tmt2a-2	H119L	0.543	Loss of Zinc_binding at C121 (Pr = 0.38 | P = 7.2e-03); Loss of Strand (Pr = 0.30 | P = 2.4e-03); Gain of Helix (Pr = 0.29 | P = 0.01); Loss of Loop (Pr = 0.27 | P = 0.03); Altered PPI_hotspot (Pr = 0.27 | P = 7.9e-03); Loss of Disulfide_linkage at C121 (Pr = 0.21 | P = 0.02); Altered Cytoplasmic_loop (Pr = 0.18 | P = 9.0e-03); Loss of Catalytic_site at C121 (Pr = 0.09 | P = 0.04)	Altered Motifs (ELME000052:Phosphothreonine motif binding a subset of FHA domains that show a preference for a large aliphatic amino acid at the pT+3 position.; PS00008:N-myristoylation site)	Predicted conservation scores
Sinocyclocheilus_anshuiensis_tmt2a-2	H119L	# Altered Effect (Pr = 0.38)
Sinocyclocheilus_anshuiensis_tmt2a-2	H119L	# |---->Altered Motifs (ELME000052|PS00008)
Sinocyclocheilus_anshuiensis_tmt2a-2	H119L	# |---->Altered Structure_and_dynamics (Pr = 0.38)-------------------------------------------------------|
Sinocyclocheilus_anshuiensis_tmt2a-2	H119L	# | |---->Altered Secondary_structure (Pr = 0.30) |
Sinocyclocheilus_anshuiensis_tmt2a-2	H119L	# | | |---->Gain of Helix (Pr = 0.29 | P = 0.01) |
Sinocyclocheilus_anshuiensis_tmt2a-2	H119L	# | | |---->Loss of Strand (Pr = 0.30 | P = 2.4e-03) |
Sinocyclocheilus_anshuiensis_tmt2a-2	H119L	# | | |---->Loss of Loop (Pr = 0.27 | P = 0.03) |
Sinocyclocheilus_anshuiensis_tmt2a-2	H119L	# | | |
Sinocyclocheilus_anshuiensis_tmt2a-2	H119L	# | |---->Altered Stability_and_conformational_flexibility (Pr = 0.21) |
Sinocyclocheilus_anshuiensis_tmt2a-2	H119L	# | | |---->Loss of Disulfide_linkage at C121 (Pr = 0.21 | P = 0.02) |
Sinocyclocheilus_anshuiensis_tmt2a-2	H119L	# | | |---->Altered Conformational_flexibility (Pr = 0.18) |
Sinocyclocheilus_anshuiensis_tmt2a-2	H119L	# | | |
Sinocyclocheilus_anshuiensis_tmt2a-2	H119L	# | |---->Altered Special_structural_signatures (Pr = 0.18) |
Sinocyclocheilus_anshuiensis_tmt2a-2	H119L	# | |---->Altered Signal_peptide (Pr = 0.00) |
Sinocyclocheilus_anshuiensis_tmt2a-2	H119L	# | | |
Sinocyclocheilus_anshuiensis_tmt2a-2	H119L	# | |---->Altered Transmembrane_protein (Pr = 0.18) |
Sinocyclocheilus_anshuiensis_tmt2a-2	H119L	# | |---->Altered Non-cytoplasmic_loop (Pr = 0.18 | P = 9.0e-03) |
Sinocyclocheilus_anshuiensis_tmt2a-2	H119L	# | |
Sinocyclocheilus_anshuiensis_tmt2a-2	H119L	# |---->Altered Functional_residue (Pr = 0.38) |
Sinocyclocheilus_anshuiensis_tmt2a-2	H119L	# |---->Loss of Catalytic_site at C121 (Pr = 0.09 | P = 0.04) |
Sinocyclocheilus_anshuiensis_tmt2a-2	H119L	# |---->Altered Macromolecular_binding (Pr = 0.27) |
Sinocyclocheilus_anshuiensis_tmt2a-2	H119L	# | |---->Altered Protein_binding (Pr = 0.27) |
Sinocyclocheilus_anshuiensis_tmt2a-2	H119L	# | |---->Altered Disordered_interface (Pr = 0.05) |
Sinocyclocheilus_anshuiensis_tmt2a-2	H119L	# | | |
Sinocyclocheilus_anshuiensis_tmt2a-2	H119L	# | |---->Altered Ordered_interface (Pr = 0.27) |
Sinocyclocheilus_anshuiensis_tmt2a-2	H119L	# | |---->Altered PPI_hotspot (Pr = 0.27 | P = 7.9e-03) |
Sinocyclocheilus_anshuiensis_tmt2a-2	H119L	# | |
Sinocyclocheilus_anshuiensis_tmt2a-2	H119L	# |---->Altered Metal_binding (Pr = 0.38)<---------------------------------------------------------|
Sinocyclocheilus_anshuiensis_tmt2a-2	H119L	# | |---->Loss of Zinc_binding at C121 (Pr = 0.38 | P = 7.2e-03)
Sinocyclocheilus_anshuiensis_tmt2a-2	H119L	# |
Sinocyclocheilus_anshuiensis_tmt2a-2	H119L	# |---->Altered PTM_site (Pr = 0.10)
Sinocyclocheilus_anshuiensis_tmt2a-2	L142H	0.808	Altered PPI_hotspot (Pr = 0.36 | P = 7.9e-04); Gain of Strand (Pr = 0.32 | P = 6.4e-04); Loss of Helix (Pr = 0.29 | P = 0.01); Altered Cytoplasmic_loop (Pr = 0.17 | P = 9.9e-03); Altered Transmembrane_region (Pr = 0.02 | P = 5.3e-03)	Altered Motifs (ELME000239:The USP7 NTD domain binding motif variant based on the MDM2 and P53 interactions.; ELME000333:Motif that mediates binding to SUMO proteins non-covalently.; PS00237:G-protein coupled receptors family 1 signature)	Predicted conservation scores
Sinocyclocheilus_anshuiensis_tmt2a-2	L142H	# Altered Effect (Pr = 0.36)
Sinocyclocheilus_anshuiensis_tmt2a-2	L142H	# |---->Altered Motifs (ELME000239|ELME000333|PS00237)
Sinocyclocheilus_anshuiensis_tmt2a-2	L142H	# |---->Altered Structure_and_dynamics (Pr = 0.32)-------------------------------------------------------|
Sinocyclocheilus_anshuiensis_tmt2a-2	L142H	# | |---->Altered Secondary_structure (Pr = 0.32) |
Sinocyclocheilus_anshuiensis_tmt2a-2	L142H	# | | |---->Loss of Helix (Pr = 0.29 | P = 0.01) |
Sinocyclocheilus_anshuiensis_tmt2a-2	L142H	# | | |---->Gain of Strand (Pr = 0.32 | P = 6.4e-04) |
Sinocyclocheilus_anshuiensis_tmt2a-2	L142H	# | | |
Sinocyclocheilus_anshuiensis_tmt2a-2	L142H	# | |---->Altered Stability_and_conformational_flexibility (Pr = 0.12) |
Sinocyclocheilus_anshuiensis_tmt2a-2	L142H	# | | |---->Altered Conformational_flexibility (Pr = 0.12) |
Sinocyclocheilus_anshuiensis_tmt2a-2	L142H	# | | |
Sinocyclocheilus_anshuiensis_tmt2a-2	L142H	# | |---->Altered Special_structural_signatures (Pr = 0.17) |
Sinocyclocheilus_anshuiensis_tmt2a-2	L142H	# | |---->Altered Signal_peptide (Pr = 0.00) |
Sinocyclocheilus_anshuiensis_tmt2a-2	L142H	# | | |
Sinocyclocheilus_anshuiensis_tmt2a-2	L142H	# | |---->Altered Transmembrane_protein (Pr = 0.17) |
Sinocyclocheilus_anshuiensis_tmt2a-2	L142H	# | |---->Altered Transmembrane_region (Pr = 0.02 | P = 5.3e-03) |
Sinocyclocheilus_anshuiensis_tmt2a-2	L142H	# | |---->Altered Non-cytoplasmic_loop (Pr = 0.17 | P = 9.9e-03) |
Sinocyclocheilus_anshuiensis_tmt2a-2	L142H	# | |
Sinocyclocheilus_anshuiensis_tmt2a-2	L142H	# |---->Altered Functional_residue (Pr = 0.36) |
Sinocyclocheilus_anshuiensis_tmt2a-2	L142H	# |---->Altered Macromolecular_binding (Pr = 0.36) |
Sinocyclocheilus_anshuiensis_tmt2a-2	L142H	# | |---->Altered Protein_binding (Pr = 0.36) |
Sinocyclocheilus_anshuiensis_tmt2a-2	L142H	# | |---->Altered Disordered_interface (Pr = 0.10) |
Sinocyclocheilus_anshuiensis_tmt2a-2	L142H	# | | |
Sinocyclocheilus_anshuiensis_tmt2a-2	L142H	# | |---->Altered Ordered_interface (Pr = 0.36) |
Sinocyclocheilus_anshuiensis_tmt2a-2	L142H	# | |---->Altered PPI_hotspot (Pr = 0.36 | P = 7.9e-04) |
Sinocyclocheilus_anshuiensis_tmt2a-2	L142H	# | |
Sinocyclocheilus_anshuiensis_tmt2a-2	L142H	# |---->Altered Metal_binding (Pr = 0.06)<---------------------------------------------------------|
Sinocyclocheilus_anshuiensis_tmt2a-2	L142H	# |
Sinocyclocheilus_anshuiensis_tmt2a-2	L142H	# |---->Altered PTM_site (Pr = 0.05)
Sinocyclocheilus_anshuiensis_tmt2a-2	L185F	0.666	Gain of Catalytic_site at W188 (Pr = 0.28 | P = 2.0e-03); Altered PPI_hotspot (Pr = 0.24 | P = 0.03); Gain of Allosteric_site at W188 (Pr = 0.19 | P = 0.04); Altered Cytoplasmic_loop (Pr = 0.15 | P = 0.02)	Altered Motifs (None)	Predicted conservation scores
Sinocyclocheilus_anshuiensis_tmt2a-2	L185F	# Altered Effect (Pr = 0.28)
Sinocyclocheilus_anshuiensis_tmt2a-2	L185F	# |---->Altered Motifs (None)
Sinocyclocheilus_anshuiensis_tmt2a-2	L185F	# |---->Altered Structure_and_dynamics (Pr = 0.25)-------------------------------------------------------|
Sinocyclocheilus_anshuiensis_tmt2a-2	L185F	# | |---->Altered Secondary_structure (Pr = 0.25) |
Sinocyclocheilus_anshuiensis_tmt2a-2	L185F	# | | |
Sinocyclocheilus_anshuiensis_tmt2a-2	L185F	# | |---->Altered Stability_and_conformational_flexibility (Pr = 0.12) |
Sinocyclocheilus_anshuiensis_tmt2a-2	L185F	# | | |---->Altered Conformational_flexibility (Pr = 0.12) |
Sinocyclocheilus_anshuiensis_tmt2a-2	L185F	# | | |
Sinocyclocheilus_anshuiensis_tmt2a-2	L185F	# | |---->Altered Special_structural_signatures (Pr = 0.15) |
Sinocyclocheilus_anshuiensis_tmt2a-2	L185F	# | |---->Altered Signal_peptide (Pr = 0.00) |
Sinocyclocheilus_anshuiensis_tmt2a-2	L185F	# | | |
Sinocyclocheilus_anshuiensis_tmt2a-2	L185F	# | |---->Altered Transmembrane_protein (Pr = 0.15) |
Sinocyclocheilus_anshuiensis_tmt2a-2	L185F	# | |---->Altered Non-cytoplasmic_loop (Pr = 0.15 | P = 0.02) |
Sinocyclocheilus_anshuiensis_tmt2a-2	L185F	# | |
Sinocyclocheilus_anshuiensis_tmt2a-2	L185F	# |---->Altered Functional_residue (Pr = 0.28) |
Sinocyclocheilus_anshuiensis_tmt2a-2	L185F	# |---->Gain of Catalytic_site at W188 (Pr = 0.28 | P = 2.0e-03) |
Sinocyclocheilus_anshuiensis_tmt2a-2	L185F	# |---->Gain of Allosteric_site at W188 (Pr = 0.19 | P = 0.04)<------------------------------------|
Sinocyclocheilus_anshuiensis_tmt2a-2	L185F	# |---->Altered Macromolecular_binding (Pr = 0.24) |
Sinocyclocheilus_anshuiensis_tmt2a-2	L185F	# | |---->Altered Protein_binding (Pr = 0.24) |
Sinocyclocheilus_anshuiensis_tmt2a-2	L185F	# | |---->Altered Disordered_interface (Pr = 0.09) |
Sinocyclocheilus_anshuiensis_tmt2a-2	L185F	# | | |
Sinocyclocheilus_anshuiensis_tmt2a-2	L185F	# | |---->Altered Ordered_interface (Pr = 0.24) |
Sinocyclocheilus_anshuiensis_tmt2a-2	L185F	# | |---->Altered PPI_hotspot (Pr = 0.24 | P = 0.03) |
Sinocyclocheilus_anshuiensis_tmt2a-2	L185F	# | |
Sinocyclocheilus_anshuiensis_tmt2a-2	L185F	# |---->Altered Metal_binding (Pr = 0.06)<---------------------------------------------------------|
Sinocyclocheilus_anshuiensis_tmt2a-2	L185F	# |
Sinocyclocheilus_anshuiensis_tmt2a-2	L185F	# |---->Altered PTM_site (Pr = 0.02)
Sinocyclocheilus_anshuiensis_tmt2a-2	S208Y	0.222	Altered PPI_hotspot (Pr = 0.39 | P = 3.9e-04); Altered Cytoplasmic_loop (Pr = 0.26 | P = 1.1e-03); Gain of Pyrrolidone_carboxylic_acid at Q203 (Pr = 0.05 | P = 0.04); Loss of GPI-anchor_amidation at N205 (Pr = 0.01 | P = 0.03)	Altered Motifs (ELME000063:CK1 phosphorylation site; ELME000080:Wxxx[FY] motifs present in N-terminal half of Pex5 bind to Pex13 and Pex14 at peroxisomal and glycosomal membranes to facilitate entrance of PTS1 cargo proteins into the organellar lumen.; ELME000136:The Class IV WW domain interaction motif is recognised primarily by the Pin1 phosphorylation-dependent prolyl isomerase.; ELME000159:Proline-Directed Kinase (e.g. MAPK) phosphorylation site in higher eukaryotes.)	Predicted conservation scores
Sinocyclocheilus_anshuiensis_tmt2a-2	S208Y	# Altered Effect (Pr = 0.39)
Sinocyclocheilus_anshuiensis_tmt2a-2	S208Y	# |---->Altered Motifs (ELME000063|ELME000080|ELME000136|ELME000159)
Sinocyclocheilus_anshuiensis_tmt2a-2	S208Y	# |---->Altered Structure_and_dynamics (Pr = 0.31)-------------------------------------------------------|
Sinocyclocheilus_anshuiensis_tmt2a-2	S208Y	# | |---->Altered Secondary_structure (Pr = 0.25) |
Sinocyclocheilus_anshuiensis_tmt2a-2	S208Y	# | | |
Sinocyclocheilus_anshuiensis_tmt2a-2	S208Y	# | |---->Altered Stability_and_conformational_flexibility (Pr = 0.31) |
Sinocyclocheilus_anshuiensis_tmt2a-2	S208Y	# | | |---->Altered Conformational_flexibility (Pr = 0.31) |
Sinocyclocheilus_anshuiensis_tmt2a-2	S208Y	# | | |
Sinocyclocheilus_anshuiensis_tmt2a-2	S208Y	# | |---->Altered Special_structural_signatures (Pr = 0.26) |
Sinocyclocheilus_anshuiensis_tmt2a-2	S208Y	# | |---->Altered Signal_peptide (Pr = 0.00) |
Sinocyclocheilus_anshuiensis_tmt2a-2	S208Y	# | | |
Sinocyclocheilus_anshuiensis_tmt2a-2	S208Y	# | |---->Altered Transmembrane_protein (Pr = 0.26) |
Sinocyclocheilus_anshuiensis_tmt2a-2	S208Y	# | |---->Altered Non-cytoplasmic_loop (Pr = 0.26 | P = 1.1e-03) |
Sinocyclocheilus_anshuiensis_tmt2a-2	S208Y	# | |
Sinocyclocheilus_anshuiensis_tmt2a-2	S208Y	# |---->Altered Functional_residue (Pr = 0.39) |
Sinocyclocheilus_anshuiensis_tmt2a-2	S208Y	# |---->Altered Macromolecular_binding (Pr = 0.39) |
Sinocyclocheilus_anshuiensis_tmt2a-2	S208Y	# | |---->Altered Protein_binding (Pr = 0.39) |
Sinocyclocheilus_anshuiensis_tmt2a-2	S208Y	# | |---->Altered Disordered_interface (Pr = 0.10) |
Sinocyclocheilus_anshuiensis_tmt2a-2	S208Y	# | | |
Sinocyclocheilus_anshuiensis_tmt2a-2	S208Y	# | |---->Altered Ordered_interface (Pr = 0.39) |
Sinocyclocheilus_anshuiensis_tmt2a-2	S208Y	# | |---->Altered PPI_hotspot (Pr = 0.39 | P = 3.9e-04) |
Sinocyclocheilus_anshuiensis_tmt2a-2	S208Y	# | |
Sinocyclocheilus_anshuiensis_tmt2a-2	S208Y	# |---->Altered Metal_binding (Pr = 0.05)<---------------------------------------------------------|
Sinocyclocheilus_anshuiensis_tmt2a-2	S208Y	# |
Sinocyclocheilus_anshuiensis_tmt2a-2	S208Y	# |---->Altered PTM_site (Pr = 0.11)
Sinocyclocheilus_anshuiensis_tmt2a-2	S208Y	# |---->Loss of GPI-anchor_amidation at N205 (Pr = 0.01 | P = 0.03)
Sinocyclocheilus_anshuiensis_tmt2a-2	S208Y	# |---->Gain of Pyrrolidone_carboxylic_acid at Q203 (Pr = 0.05 | P = 0.04)
Sinocyclocheilus_anshuiensis_tmt2a-2	T211K	0.489	Altered Cytoplasmic_loop (Pr = 0.26 | P = 1.0e-03); Altered PPI_hotspot (Pr = 0.25 | P = 0.02)	Altered Motifs (ELME000063:CK1 phosphorylation site; ELME000100:NEC1/NEC2 cleavage site (Lys-Arg-|-Xaa); ELME000108:Yeast kexin 2 cleavage site (Lys-Arg-|-Xaa or Arg-Arg-|-Xaa); ELME000153:Substrate motif for phosphorylation by CDK; ELME000159:Proline-Directed Kinase (e.g. MAPK) phosphorylation site in higher eukaryotes.; ELME000233:MAPK interacting molecules (e.g. MAPKKs - substrates - phosphatases) carry docking motif that help to regulate specific interaction in the MAPK cascade. The classic motif approximates (R/K)xxxx#x# where # is a hydrophobic residue.)	Predicted conservation scores
Sinocyclocheilus_anshuiensis_tmt2a-2	T211K	# Altered Effect (Pr = 0.28)
Sinocyclocheilus_anshuiensis_tmt2a-2	T211K	# |---->Altered Motifs (ELME000063|ELME000100|ELME000108|ELME000153|ELME000159|ELME000233)
Sinocyclocheilus_anshuiensis_tmt2a-2	T211K	# |---->Altered Structure_and_dynamics (Pr = 0.28)-------------------------------------------------------|
Sinocyclocheilus_anshuiensis_tmt2a-2	T211K	# | |---->Altered Secondary_structure (Pr = 0.26) |
Sinocyclocheilus_anshuiensis_tmt2a-2	T211K	# | | |
Sinocyclocheilus_anshuiensis_tmt2a-2	T211K	# | |---->Altered Stability_and_conformational_flexibility (Pr = 0.28) |
Sinocyclocheilus_anshuiensis_tmt2a-2	T211K	# | | |---->Altered Conformational_flexibility (Pr = 0.28) |
Sinocyclocheilus_anshuiensis_tmt2a-2	T211K	# | | |
Sinocyclocheilus_anshuiensis_tmt2a-2	T211K	# | |---->Altered Special_structural_signatures (Pr = 0.26) |
Sinocyclocheilus_anshuiensis_tmt2a-2	T211K	# | |---->Altered Signal_peptide (Pr = 0.00) |
Sinocyclocheilus_anshuiensis_tmt2a-2	T211K	# | | |
Sinocyclocheilus_anshuiensis_tmt2a-2	T211K	# | |---->Altered Transmembrane_protein (Pr = 0.26) |
Sinocyclocheilus_anshuiensis_tmt2a-2	T211K	# | |---->Altered Non-cytoplasmic_loop (Pr = 0.26 | P = 1.0e-03) |
Sinocyclocheilus_anshuiensis_tmt2a-2	T211K	# | |
Sinocyclocheilus_anshuiensis_tmt2a-2	T211K	# |---->Altered Functional_residue (Pr = 0.25) |
Sinocyclocheilus_anshuiensis_tmt2a-2	T211K	# |---->Altered Macromolecular_binding (Pr = 0.25) |
Sinocyclocheilus_anshuiensis_tmt2a-2	T211K	# | |---->Altered Protein_binding (Pr = 0.25) |
Sinocyclocheilus_anshuiensis_tmt2a-2	T211K	# | |---->Altered Disordered_interface (Pr = 0.07) |
Sinocyclocheilus_anshuiensis_tmt2a-2	T211K	# | | |
Sinocyclocheilus_anshuiensis_tmt2a-2	T211K	# | |---->Altered Ordered_interface (Pr = 0.25) |
Sinocyclocheilus_anshuiensis_tmt2a-2	T211K	# | |---->Altered PPI_hotspot (Pr = 0.25 | P = 0.02) |
Sinocyclocheilus_anshuiensis_tmt2a-2	T211K	# | |
Sinocyclocheilus_anshuiensis_tmt2a-2	T211K	# |---->Altered Metal_binding (Pr = 0.05)<---------------------------------------------------------|
Sinocyclocheilus_anshuiensis_tmt2a-2	T211K	# |
Sinocyclocheilus_anshuiensis_tmt2a-2	T211K	# |---->Altered PTM_site (Pr = 0.11)
Sinocyclocheilus_anshuiensis_tmt2a-2	A259T	0.036	Loss of Helix (Pr = 0.27 | P = 0.04); Altered PPI_hotspot (Pr = 0.23 | P = 0.05); Loss of Pyrrolidone_carboxylic_acid at Q261 (Pr = 0.07 | P = 0.02); Loss of N-linked_glycosylation at N256 (Pr = 0.04 | P = 0.03)	Altered Motifs (ELME000070:Generic motif for N-glycosylation. It was shown that Trp - Asp - and Glu are uncommon before the Ser/Thr position (PMID-8626433). Efficient glycosylation usually occurs when ~60 residues or more separate the glycosylation acceptor site from the C-terminus.; PS00001:N-glycosylation site)	Predicted conservation scores
Sinocyclocheilus_anshuiensis_tmt2a-2	A259T	# Altered Effect (Pr = 0.27)
Sinocyclocheilus_anshuiensis_tmt2a-2	A259T	# |---->Altered Motifs (ELME000070|PS00001)
Sinocyclocheilus_anshuiensis_tmt2a-2	A259T	# |---->Altered Structure_and_dynamics (Pr = 0.27)-------------------------------------------------------|
Sinocyclocheilus_anshuiensis_tmt2a-2	A259T	# | |---->Altered Secondary_structure (Pr = 0.27) |
Sinocyclocheilus_anshuiensis_tmt2a-2	A259T	# | | |---->Loss of Helix (Pr = 0.27 | P = 0.04) |
Sinocyclocheilus_anshuiensis_tmt2a-2	A259T	# | | |
Sinocyclocheilus_anshuiensis_tmt2a-2	A259T	# | |---->Altered Stability_and_conformational_flexibility (Pr = 0.14) |
Sinocyclocheilus_anshuiensis_tmt2a-2	A259T	# | | |---->Altered Conformational_flexibility (Pr = 0.14) |
Sinocyclocheilus_anshuiensis_tmt2a-2	A259T	# | | |
Sinocyclocheilus_anshuiensis_tmt2a-2	A259T	# | |---->Altered Special_structural_signatures (Pr = 0.07) |
Sinocyclocheilus_anshuiensis_tmt2a-2	A259T	# | |---->Altered Signal_peptide (Pr = 0.00) |
Sinocyclocheilus_anshuiensis_tmt2a-2	A259T	# | | |
Sinocyclocheilus_anshuiensis_tmt2a-2	A259T	# | |---->Altered Transmembrane_protein (Pr = 0.07) |
Sinocyclocheilus_anshuiensis_tmt2a-2	A259T	# | |
Sinocyclocheilus_anshuiensis_tmt2a-2	A259T	# |---->Altered Functional_residue (Pr = 0.23) |
Sinocyclocheilus_anshuiensis_tmt2a-2	A259T	# |---->Altered Macromolecular_binding (Pr = 0.23) |
Sinocyclocheilus_anshuiensis_tmt2a-2	A259T	# | |---->Altered Protein_binding (Pr = 0.23) |
Sinocyclocheilus_anshuiensis_tmt2a-2	A259T	# | |---->Altered Disordered_interface (Pr = 0.17) |
Sinocyclocheilus_anshuiensis_tmt2a-2	A259T	# | | |
Sinocyclocheilus_anshuiensis_tmt2a-2	A259T	# | |---->Altered Ordered_interface (Pr = 0.23) |
Sinocyclocheilus_anshuiensis_tmt2a-2	A259T	# | |---->Altered PPI_hotspot (Pr = 0.23 | P = 0.05) |
Sinocyclocheilus_anshuiensis_tmt2a-2	A259T	# | |
Sinocyclocheilus_anshuiensis_tmt2a-2	A259T	# |---->Altered Metal_binding (Pr = 0.07)<---------------------------------------------------------|
Sinocyclocheilus_anshuiensis_tmt2a-2	A259T	# |
Sinocyclocheilus_anshuiensis_tmt2a-2	A259T	# |---->Altered PTM_site (Pr = 0.10)
Sinocyclocheilus_anshuiensis_tmt2a-2	A259T	# |---->Loss of N-linked_glycosylation at N256 (Pr = 0.04 | P = 0.03)
Sinocyclocheilus_anshuiensis_tmt2a-2	A259T	# |---->Loss of Pyrrolidone_carboxylic_acid at Q261 (Pr = 0.07 | P = 0.02)
Sinocyclocheilus_anshuiensis_tmt2a-2	P302H	0.597	Gain of Relative_solvent_accessibility (Pr = 0.28 | P = 0.01); Gain of Helix (Pr = 0.27 | P = 0.04); Altered Cytoplasmic_loop (Pr = 0.27 | P = 7.1e-04)	Altered Motifs (ELME000052:Phosphothreonine motif binding a subset of FHA domains that show a preference for a large aliphatic amino acid at the pT+3 position.; ELME000053:GSK3 phosphorylation recognition site; ELME000136:The Class IV WW domain interaction motif is recognised primarily by the Pin1 phosphorylation-dependent prolyl isomerase.; ELME000159:Proline-Directed Kinase (e.g. MAPK) phosphorylation site in higher eukaryotes.; ELME000239:The USP7 NTD domain binding motif variant based on the MDM2 and P53 interactions.)	Predicted conservation scores
Sinocyclocheilus_anshuiensis_tmt2a-2	P302H	# Altered Effect (Pr = 0.28)
Sinocyclocheilus_anshuiensis_tmt2a-2	P302H	# |---->Altered Motifs (ELME000052|ELME000053|ELME000136|ELME000159|ELME000239)
Sinocyclocheilus_anshuiensis_tmt2a-2	P302H	# |---->Altered Structure_and_dynamics (Pr = 0.28)-------------------------------------------------------|
Sinocyclocheilus_anshuiensis_tmt2a-2	P302H	# | |---->Gain of Relative_solvent_accessibility (Pr = 0.28 | P = 0.01) |
Sinocyclocheilus_anshuiensis_tmt2a-2	P302H	# | |---->Altered Secondary_structure (Pr = 0.27) |
Sinocyclocheilus_anshuiensis_tmt2a-2	P302H	# | | |---->Gain of Helix (Pr = 0.27 | P = 0.04) |
Sinocyclocheilus_anshuiensis_tmt2a-2	P302H	# | | |
Sinocyclocheilus_anshuiensis_tmt2a-2	P302H	# | |---->Altered Stability_and_conformational_flexibility (Pr = 0.16) |
Sinocyclocheilus_anshuiensis_tmt2a-2	P302H	# | | |---->Altered Conformational_flexibility (Pr = 0.16) |
Sinocyclocheilus_anshuiensis_tmt2a-2	P302H	# | | |
Sinocyclocheilus_anshuiensis_tmt2a-2	P302H	# | |---->Altered Special_structural_signatures (Pr = 0.27) |
Sinocyclocheilus_anshuiensis_tmt2a-2	P302H	# | |---->Altered Signal_peptide (Pr = 0.00) |
Sinocyclocheilus_anshuiensis_tmt2a-2	P302H	# | | |
Sinocyclocheilus_anshuiensis_tmt2a-2	P302H	# | |---->Altered Transmembrane_protein (Pr = 0.27) |
Sinocyclocheilus_anshuiensis_tmt2a-2	P302H	# | |---->Altered Non-cytoplasmic_loop (Pr = 0.27 | P = 7.1e-04) |
Sinocyclocheilus_anshuiensis_tmt2a-2	P302H	# | |
Sinocyclocheilus_anshuiensis_tmt2a-2	P302H	# |---->Altered Functional_residue (Pr = 0.26) |
Sinocyclocheilus_anshuiensis_tmt2a-2	P302H	# |---->Altered Macromolecular_binding (Pr = 0.26) |
Sinocyclocheilus_anshuiensis_tmt2a-2	P302H	# | |---->Altered Protein_binding (Pr = 0.26) |
Sinocyclocheilus_anshuiensis_tmt2a-2	P302H	# | |---->Altered Disordered_interface (Pr = 0.05) |
Sinocyclocheilus_anshuiensis_tmt2a-2	P302H	# | | |
Sinocyclocheilus_anshuiensis_tmt2a-2	P302H	# | |---->Altered Ordered_interface (Pr = 0.26) |
Sinocyclocheilus_anshuiensis_tmt2a-2	P302H	# | |
Sinocyclocheilus_anshuiensis_tmt2a-2	P302H	# |---->Altered Metal_binding (Pr = 0.18)<---------------------------------------------------------|
Sinocyclocheilus_anshuiensis_tmt2a-2	P302H	# |
Sinocyclocheilus_anshuiensis_tmt2a-2	P302H	# |---->Altered PTM_site (Pr = 0.09)
Sinocyclocheilus_anshuiensis_tmt2a-2	E360A	0.061	Loss of B-factor (Pr = 0.30 | P = 8.9e-03); Loss of Strand (Pr = 0.26 | P = 0.03)	Altered Motifs (ELME000064:CK2 phosphorylation site; ELME000085:Glycosaminoglycan attachment site; ELME000117:Major TRAF2-binding consensus motif. Members of the tumor necrosis factor receptor (TNFR) superfamily initiate intracellular signaling by recruiting the C-domain of the TNFR-associated factors (TRAFs) through their cytoplasmic tails.; PS00006:Casein kinase II phosphorylation site)	Predicted conservation scores
Sinocyclocheilus_anshuiensis_tmt2a-2	E360A	# Altered Effect (Pr = 0.30)
Sinocyclocheilus_anshuiensis_tmt2a-2	E360A	# |---->Altered Motifs (ELME000064|ELME000085|ELME000117|PS00006)
Sinocyclocheilus_anshuiensis_tmt2a-2	E360A	# |---->Altered Structure_and_dynamics (Pr = 0.30)-------------------------------------------------------|
Sinocyclocheilus_anshuiensis_tmt2a-2	E360A	# | |---->Altered Secondary_structure (Pr = 0.26) |
Sinocyclocheilus_anshuiensis_tmt2a-2	E360A	# | | |---->Loss of Strand (Pr = 0.26 | P = 0.03) |
Sinocyclocheilus_anshuiensis_tmt2a-2	E360A	# | | |
Sinocyclocheilus_anshuiensis_tmt2a-2	E360A	# | |---->Altered Stability_and_conformational_flexibility (Pr = 0.30) |
Sinocyclocheilus_anshuiensis_tmt2a-2	E360A	# | | |---->Altered Conformational_flexibility (Pr = 0.30) |
Sinocyclocheilus_anshuiensis_tmt2a-2	E360A	# | | |---->Loss of B-factor (Pr = 0.30 | P = 8.9e-03) |
Sinocyclocheilus_anshuiensis_tmt2a-2	E360A	# | | |
Sinocyclocheilus_anshuiensis_tmt2a-2	E360A	# | |---->Altered Special_structural_signatures (Pr = 0.05) |
Sinocyclocheilus_anshuiensis_tmt2a-2	E360A	# | |---->Altered Signal_peptide (Pr = 0.00) |
Sinocyclocheilus_anshuiensis_tmt2a-2	E360A	# | | |
Sinocyclocheilus_anshuiensis_tmt2a-2	E360A	# | |---->Altered Transmembrane_protein (Pr = 0.05) |
Sinocyclocheilus_anshuiensis_tmt2a-2	E360A	# | |
Sinocyclocheilus_anshuiensis_tmt2a-2	E360A	# |---->Altered Functional_residue (Pr = 0.21) |
Sinocyclocheilus_anshuiensis_tmt2a-2	E360A	# |---->Altered Macromolecular_binding (Pr = 0.21) |
Sinocyclocheilus_anshuiensis_tmt2a-2	E360A	# | |---->Altered Protein_binding (Pr = 0.21) |
Sinocyclocheilus_anshuiensis_tmt2a-2	E360A	# | |---->Altered Disordered_interface (Pr = 0.21) |
Sinocyclocheilus_anshuiensis_tmt2a-2	E360A	# | | |
Sinocyclocheilus_anshuiensis_tmt2a-2	E360A	# | |---->Altered Ordered_interface (Pr = 0.07) |
Sinocyclocheilus_anshuiensis_tmt2a-2	E360A	# | |
Sinocyclocheilus_anshuiensis_tmt2a-2	E360A	# |---->Altered Metal_binding (Pr = 0.00)<---------------------------------------------------------|
Sinocyclocheilus_anshuiensis_tmt2a-2	E360A	# |
Sinocyclocheilus_anshuiensis_tmt2a-2	E360A	# |---->Altered PTM_site (Pr = 0.15)
Sinocyclocheilus_anshuiensis_tmt2a-2	S373P	0.122	Loss of Strand (Pr = 0.28 | P = 9.8e-03); Gain of Phosphorylation at Y374 (Pr = 0.26 | P = 0.03); Gain of O-linked_glycosylation at T377 (Pr = 0.24 | P = 0.01)	Altered Motifs (ELME000053:GSK3 phosphorylation recognition site; ELME000155:This is the motif recognized by those SH3 domains with a non-canonical class I recognition specificity; ELME000239:The USP7 NTD domain binding motif variant based on the MDM2 and P53 interactions.; PS00008:N-myristoylation site)	Predicted conservation scores
Sinocyclocheilus_anshuiensis_tmt2a-2	S373P	# Altered Effect (Pr = 0.28)
Sinocyclocheilus_anshuiensis_tmt2a-2	S373P	# |---->Altered Motifs (ELME000053|ELME000155|ELME000239|PS00008)
Sinocyclocheilus_anshuiensis_tmt2a-2	S373P	# |---->Altered Structure_and_dynamics (Pr = 0.28)-------------------------------------------------------|
Sinocyclocheilus_anshuiensis_tmt2a-2	S373P	# | |---->Altered Secondary_structure (Pr = 0.28) |
Sinocyclocheilus_anshuiensis_tmt2a-2	S373P	# | | |---->Loss of Strand (Pr = 0.28 | P = 9.8e-03) |
Sinocyclocheilus_anshuiensis_tmt2a-2	S373P	# | | |
Sinocyclocheilus_anshuiensis_tmt2a-2	S373P	# | |---->Altered Stability_and_conformational_flexibility (Pr = 0.20) |
Sinocyclocheilus_anshuiensis_tmt2a-2	S373P	# | | |---->Altered Conformational_flexibility (Pr = 0.20) |
Sinocyclocheilus_anshuiensis_tmt2a-2	S373P	# | | |
Sinocyclocheilus_anshuiensis_tmt2a-2	S373P	# | |---->Altered Special_structural_signatures (Pr = 0.02) |
Sinocyclocheilus_anshuiensis_tmt2a-2	S373P	# | |---->Altered Signal_peptide (Pr = 0.00) |
Sinocyclocheilus_anshuiensis_tmt2a-2	S373P	# | | |
Sinocyclocheilus_anshuiensis_tmt2a-2	S373P	# | |---->Altered Transmembrane_protein (Pr = 0.02) |
Sinocyclocheilus_anshuiensis_tmt2a-2	S373P	# | |
Sinocyclocheilus_anshuiensis_tmt2a-2	S373P	# |---->Altered Functional_residue (Pr = 0.27) |
Sinocyclocheilus_anshuiensis_tmt2a-2	S373P	# |---->Altered Macromolecular_binding (Pr = 0.27) |
Sinocyclocheilus_anshuiensis_tmt2a-2	S373P	# | |---->Altered Protein_binding (Pr = 0.27) |
Sinocyclocheilus_anshuiensis_tmt2a-2	S373P	# | |---->Altered Disordered_interface (Pr = 0.27) |
Sinocyclocheilus_anshuiensis_tmt2a-2	S373P	# | | |
Sinocyclocheilus_anshuiensis_tmt2a-2	S373P	# | |---->Altered Ordered_interface (Pr = 0.08) |
Sinocyclocheilus_anshuiensis_tmt2a-2	S373P	# | |
Sinocyclocheilus_anshuiensis_tmt2a-2	S373P	# |---->Altered Metal_binding (Pr = 0.01)<---------------------------------------------------------|
Sinocyclocheilus_anshuiensis_tmt2a-2	S373P	# |
Sinocyclocheilus_anshuiensis_tmt2a-2	S373P	# |---->Altered PTM_site (Pr = 0.26)
Sinocyclocheilus_anshuiensis_tmt2a-2	S373P	# |---->Gain of O-linked_glycosylation at T377 (Pr = 0.24 | P = 0.01)
Sinocyclocheilus_anshuiensis_tmt2a-2	S373P	# |---->Gain of Phosphorylation at Y374 (Pr = 0.26 | P = 0.03)
Sinocyclocheilus_anshuiensis_tmt2a-2	A375G	0.095	Altered MoRF (Pr = 0.36 | P = 7.5e-03); Loss of O-linked_glycosylation at T377 (Pr = 0.28 | P = 0.01); Gain of Phosphorylation at S378 (Pr = 0.26 | P = 0.03); Gain of B-factor (Pr = 0.25 | P = 0.04)	Altered Motifs (ELME000053:GSK3 phosphorylation recognition site; ELME000136:The Class IV WW domain interaction motif is recognised primarily by the Pin1 phosphorylation-dependent prolyl isomerase.; ELME000159:Proline-Directed Kinase (e.g. MAPK) phosphorylation site in higher eukaryotes.; PS00008:N-myristoylation site)	Predicted conservation scores
Sinocyclocheilus_anshuiensis_tmt2a-2	A375G	# Altered Effect (Pr = 0.36)
Sinocyclocheilus_anshuiensis_tmt2a-2	A375G	# |---->Altered Motifs (ELME000053|ELME000136|ELME000159|PS00008)
Sinocyclocheilus_anshuiensis_tmt2a-2	A375G	# |---->Altered Structure_and_dynamics (Pr = 0.25)-------------------------------------------------------|
Sinocyclocheilus_anshuiensis_tmt2a-2	A375G	# | |---->Altered Secondary_structure (Pr = 0.25) |
Sinocyclocheilus_anshuiensis_tmt2a-2	A375G	# | | |
Sinocyclocheilus_anshuiensis_tmt2a-2	A375G	# | |---->Altered Stability_and_conformational_flexibility (Pr = 0.25) |
Sinocyclocheilus_anshuiensis_tmt2a-2	A375G	# | | |---->Altered Conformational_flexibility (Pr = 0.25) |
Sinocyclocheilus_anshuiensis_tmt2a-2	A375G	# | | |---->Gain of B-factor (Pr = 0.25 | P = 0.04) |
Sinocyclocheilus_anshuiensis_tmt2a-2	A375G	# | | |
Sinocyclocheilus_anshuiensis_tmt2a-2	A375G	# | |---->Altered Special_structural_signatures (Pr = 0.02) |
Sinocyclocheilus_anshuiensis_tmt2a-2	A375G	# | |---->Altered Signal_peptide (Pr = 0.00) |
Sinocyclocheilus_anshuiensis_tmt2a-2	A375G	# | | |
Sinocyclocheilus_anshuiensis_tmt2a-2	A375G	# | |---->Altered Transmembrane_protein (Pr = 0.02) |
Sinocyclocheilus_anshuiensis_tmt2a-2	A375G	# | |
Sinocyclocheilus_anshuiensis_tmt2a-2	A375G	# |---->Altered Functional_residue (Pr = 0.36) |
Sinocyclocheilus_anshuiensis_tmt2a-2	A375G	# |---->Altered Macromolecular_binding (Pr = 0.36) |
Sinocyclocheilus_anshuiensis_tmt2a-2	A375G	# | |---->Altered Protein_binding (Pr = 0.36) |
Sinocyclocheilus_anshuiensis_tmt2a-2	A375G	# | |---->Altered Disordered_interface (Pr = 0.36) |
Sinocyclocheilus_anshuiensis_tmt2a-2	A375G	# | | |---->Altered MoRF (Pr = 0.36 | P = 7.5e-03) |
Sinocyclocheilus_anshuiensis_tmt2a-2	A375G	# | | |
Sinocyclocheilus_anshuiensis_tmt2a-2	A375G	# | |---->Altered Ordered_interface (Pr = 0.08) |
Sinocyclocheilus_anshuiensis_tmt2a-2	A375G	# | |
Sinocyclocheilus_anshuiensis_tmt2a-2	A375G	# |---->Altered Metal_binding (Pr = 0.01)<---------------------------------------------------------|
Sinocyclocheilus_anshuiensis_tmt2a-2	A375G	# |
Sinocyclocheilus_anshuiensis_tmt2a-2	A375G	# |---->Altered PTM_site (Pr = 0.28)
Sinocyclocheilus_anshuiensis_tmt2a-2	A375G	# |---->Loss of O-linked_glycosylation at T377 (Pr = 0.28 | P = 0.01)
Sinocyclocheilus_anshuiensis_tmt2a-2	A375G	# |---->Gain of Phosphorylation at S378 (Pr = 0.26 | P = 0.03)
Sinocyclocheilus_anshuiensis_tmt2a-2	P379R	0.093	Gain of Phosphorylation at S382 (Pr = 0.51 | P = 3.4e-03); Loss of B-factor (Pr = 0.30 | P = 9.7e-03); Altered MoRF (Pr = 0.30 | P = 0.03); Loss of Loop (Pr = 0.29 | P = 0.01); Loss of O-linked_glycosylation at T377 (Pr = 0.26 | P = 0.01); Gain of ADP-ribosylation at P379 (Pr = 0.26 | P = 6.5e-03)	Altered Motifs (ELME000136:The Class IV WW domain interaction motif is recognised primarily by the Pin1 phosphorylation-dependent prolyl isomerase.; ELME000153:Substrate motif for phosphorylation by CDK; ELME000155:This is the motif recognized by those SH3 domains with a non-canonical class I recognition specificity; ELME000159:Proline-Directed Kinase (e.g. MAPK) phosphorylation site in higher eukaryotes.; ELME000239:The USP7 NTD domain binding motif variant based on the MDM2 and P53 interactions.; ELME000321:Caspase3 and Caspase7 cleavage site; PS00005:Protein kinase C phosphorylation site; PS00006:Casein kinase II phosphorylation site)	Predicted conservation scores
Sinocyclocheilus_anshuiensis_tmt2a-2	P379R	# Altered Effect (Pr = 0.51)
Sinocyclocheilus_anshuiensis_tmt2a-2	P379R	# |---->Altered Motifs (ELME000136|ELME000153|ELME000155|ELME000159|ELME000239|ELME000321|PS00005|PS00006)
Sinocyclocheilus_anshuiensis_tmt2a-2	P379R	# |---->Altered Structure_and_dynamics (Pr = 0.30)-------------------------------------------------------|
Sinocyclocheilus_anshuiensis_tmt2a-2	P379R	# | |---->Altered Secondary_structure (Pr = 0.29) |
Sinocyclocheilus_anshuiensis_tmt2a-2	P379R	# | | |---->Loss of Loop (Pr = 0.29 | P = 0.01) |
Sinocyclocheilus_anshuiensis_tmt2a-2	P379R	# | | |
Sinocyclocheilus_anshuiensis_tmt2a-2	P379R	# | |---->Altered Stability_and_conformational_flexibility (Pr = 0.30) |
Sinocyclocheilus_anshuiensis_tmt2a-2	P379R	# | | |---->Altered Conformational_flexibility (Pr = 0.30) |
Sinocyclocheilus_anshuiensis_tmt2a-2	P379R	# | | |---->Loss of B-factor (Pr = 0.30 | P = 9.7e-03) |
Sinocyclocheilus_anshuiensis_tmt2a-2	P379R	# | | |
Sinocyclocheilus_anshuiensis_tmt2a-2	P379R	# | |---->Altered Special_structural_signatures (Pr = 0.03) |
Sinocyclocheilus_anshuiensis_tmt2a-2	P379R	# | |---->Altered Signal_peptide (Pr = 0.00) |
Sinocyclocheilus_anshuiensis_tmt2a-2	P379R	# | | |
Sinocyclocheilus_anshuiensis_tmt2a-2	P379R	# | |---->Altered Transmembrane_protein (Pr = 0.03) |
Sinocyclocheilus_anshuiensis_tmt2a-2	P379R	# | |
Sinocyclocheilus_anshuiensis_tmt2a-2	P379R	# |---->Altered Functional_residue (Pr = 0.51) |
Sinocyclocheilus_anshuiensis_tmt2a-2	P379R	# |---->Altered Macromolecular_binding (Pr = 0.30) |
Sinocyclocheilus_anshuiensis_tmt2a-2	P379R	# | |---->Altered Protein_binding (Pr = 0.30) |
Sinocyclocheilus_anshuiensis_tmt2a-2	P379R	# | |---->Altered Disordered_interface (Pr = 0.30) |
Sinocyclocheilus_anshuiensis_tmt2a-2	P379R	# | | |---->Altered MoRF (Pr = 0.30 | P = 0.03) |
Sinocyclocheilus_anshuiensis_tmt2a-2	P379R	# | | |
Sinocyclocheilus_anshuiensis_tmt2a-2	P379R	# | |---->Altered Ordered_interface (Pr = 0.08) |
Sinocyclocheilus_anshuiensis_tmt2a-2	P379R	# | |
Sinocyclocheilus_anshuiensis_tmt2a-2	P379R	# |---->Altered Metal_binding (Pr = 0.02)<---------------------------------------------------------|
Sinocyclocheilus_anshuiensis_tmt2a-2	P379R	# |
Sinocyclocheilus_anshuiensis_tmt2a-2	P379R	# |---->Altered PTM_site (Pr = 0.51)
Sinocyclocheilus_anshuiensis_tmt2a-2	P379R	# |---->Gain of ADP-ribosylation at P379 (Pr = 0.26 | P = 6.5e-03)
Sinocyclocheilus_anshuiensis_tmt2a-2	P379R	# |---->Loss of O-linked_glycosylation at T377 (Pr = 0.26 | P = 0.01)
Sinocyclocheilus_anshuiensis_tmt2a-2	P379R	# |---->Gain of Phosphorylation at S382 (Pr = 0.51 | P = 3.4e-03)
Sinocyclocheilus_anshuiensis_tmt3a	A10V	0.079	Altered Cytoplasmic_loop (Pr = 0.12 | P = 0.03); Gain of GPI-anchor_amidation at N5 (Pr = 0.03 | P = 0.01); Loss of N-linked_glycosylation at N5 (Pr = 0.01 | P = 0.04)	Altered Motifs (ELME000063:CK1 phosphorylation site; ELME000064:CK2 phosphorylation site; ELME000085:Glycosaminoglycan attachment site; ELME000333:Motif that mediates binding to SUMO proteins non-covalently.; ELME000335:Inverted version of LIG_SUMO_SBM_1 that mediates binding to SUMO proteins non-covalently.)	Predicted conservation scores
Sinocyclocheilus_anshuiensis_tmt3a	A10V	# Altered Effect (Pr = 0.27)
Sinocyclocheilus_anshuiensis_tmt3a	A10V	# |---->Altered Motifs (ELME000063|ELME000064|ELME000085|ELME000333|ELME000335)
Sinocyclocheilus_anshuiensis_tmt3a	A10V	# |---->Altered Structure_and_dynamics (Pr = 0.27)-------------------------------------------------------|
Sinocyclocheilus_anshuiensis_tmt3a	A10V	# | |---->Altered Secondary_structure (Pr = 0.25) |
Sinocyclocheilus_anshuiensis_tmt3a	A10V	# | | |
Sinocyclocheilus_anshuiensis_tmt3a	A10V	# | |---->Altered Stability_and_conformational_flexibility (Pr = 0.27) |
Sinocyclocheilus_anshuiensis_tmt3a	A10V	# | | |---->Altered Conformational_flexibility (Pr = 0.27) |
Sinocyclocheilus_anshuiensis_tmt3a	A10V	# | | |
Sinocyclocheilus_anshuiensis_tmt3a	A10V	# | |---->Altered Special_structural_signatures (Pr = 0.12) |
Sinocyclocheilus_anshuiensis_tmt3a	A10V	# | |---->Altered Signal_peptide (Pr = 0.00) |
Sinocyclocheilus_anshuiensis_tmt3a	A10V	# | | |
Sinocyclocheilus_anshuiensis_tmt3a	A10V	# | |---->Altered Transmembrane_protein (Pr = 0.12) |
Sinocyclocheilus_anshuiensis_tmt3a	A10V	# | |---->Altered Non-cytoplasmic_loop (Pr = 0.12 | P = 0.03) |
Sinocyclocheilus_anshuiensis_tmt3a	A10V	# | |
Sinocyclocheilus_anshuiensis_tmt3a	A10V	# |---->Altered Functional_residue (Pr = 0.15) |
Sinocyclocheilus_anshuiensis_tmt3a	A10V	# |---->Altered Macromolecular_binding (Pr = 0.15) |
Sinocyclocheilus_anshuiensis_tmt3a	A10V	# | |---->Altered Protein_binding (Pr = 0.15) |
Sinocyclocheilus_anshuiensis_tmt3a	A10V	# | |---->Altered Disordered_interface (Pr = 0.15) |
Sinocyclocheilus_anshuiensis_tmt3a	A10V	# | | |
Sinocyclocheilus_anshuiensis_tmt3a	A10V	# | |---->Altered Ordered_interface (Pr = 0.15) |
Sinocyclocheilus_anshuiensis_tmt3a	A10V	# | |
Sinocyclocheilus_anshuiensis_tmt3a	A10V	# |---->Altered Metal_binding (Pr = 0.05)<---------------------------------------------------------|
Sinocyclocheilus_anshuiensis_tmt3a	A10V	# |
Sinocyclocheilus_anshuiensis_tmt3a	A10V	# |---->Altered PTM_site (Pr = 0.15)
Sinocyclocheilus_anshuiensis_tmt3a	A10V	# |---->Gain of GPI-anchor_amidation at N5 (Pr = 0.03 | P = 0.01)
Sinocyclocheilus_anshuiensis_tmt3a	A10V	# |---->Loss of N-linked_glycosylation at N5 (Pr = 0.01 | P = 0.04)
Sinocyclocheilus_anshuiensis_tmt3a	P213H	0.516	Loss of B-factor (Pr = 0.28 | P = 0.02); Loss of Disulfide_linkage at C217 (Pr = 0.26 | P = 3.7e-03); Loss of Catalytic_site at C217 (Pr = 0.25 | P = 4.7e-03); Altered Cytoplasmic_loop (Pr = 0.25 | P = 1.5e-03); Gain of Copper_binding at C217 (Pr = 0.11 | P = 8.7e-03)	Altered Motifs (ELME000005:This is the motif recognized by class I SH3 domains; ELME000097:The Tankyrase binding motif interacts with the ankyrin repeat domain region in Tankyrase-1 and Tankyrase-2 to facilitate the PARsylation of the target proteins.; ELME000155:This is the motif recognized by those SH3 domains with a non-canonical class I recognition specificity)	Predicted conservation scores
Sinocyclocheilus_anshuiensis_tmt3a	P213H	# Altered Effect (Pr = 0.28)
Sinocyclocheilus_anshuiensis_tmt3a	P213H	# |---->Altered Motifs (ELME000005|ELME000097|ELME000155)
Sinocyclocheilus_anshuiensis_tmt3a	P213H	# |---->Altered Structure_and_dynamics (Pr = 0.28)-------------------------------------------------------|
Sinocyclocheilus_anshuiensis_tmt3a	P213H	# | |---->Altered Secondary_structure (Pr = 0.26) |
Sinocyclocheilus_anshuiensis_tmt3a	P213H	# | | |
Sinocyclocheilus_anshuiensis_tmt3a	P213H	# | |---->Altered Stability_and_conformational_flexibility (Pr = 0.28) |
Sinocyclocheilus_anshuiensis_tmt3a	P213H	# | | |---->Loss of Disulfide_linkage at C217 (Pr = 0.26 | P = 3.7e-03) |
Sinocyclocheilus_anshuiensis_tmt3a	P213H	# | | |---->Altered Conformational_flexibility (Pr = 0.28) |
Sinocyclocheilus_anshuiensis_tmt3a	P213H	# | | |---->Loss of B-factor (Pr = 0.28 | P = 0.02) |
Sinocyclocheilus_anshuiensis_tmt3a	P213H	# | | |
Sinocyclocheilus_anshuiensis_tmt3a	P213H	# | |---->Altered Special_structural_signatures (Pr = 0.25) |
Sinocyclocheilus_anshuiensis_tmt3a	P213H	# | |---->Altered Signal_peptide (Pr = 0.00) |
Sinocyclocheilus_anshuiensis_tmt3a	P213H	# | | |
Sinocyclocheilus_anshuiensis_tmt3a	P213H	# | |---->Altered Transmembrane_protein (Pr = 0.25) |
Sinocyclocheilus_anshuiensis_tmt3a	P213H	# | |---->Altered Non-cytoplasmic_loop (Pr = 0.25 | P = 1.5e-03) |
Sinocyclocheilus_anshuiensis_tmt3a	P213H	# | |
Sinocyclocheilus_anshuiensis_tmt3a	P213H	# |---->Altered Functional_residue (Pr = 0.25) |
Sinocyclocheilus_anshuiensis_tmt3a	P213H	# |---->Loss of Catalytic_site at C217 (Pr = 0.25 | P = 4.7e-03) |
Sinocyclocheilus_anshuiensis_tmt3a	P213H	# |---->Altered Macromolecular_binding (Pr = 0.23) |
Sinocyclocheilus_anshuiensis_tmt3a	P213H	# | |---->Altered Protein_binding (Pr = 0.23) |
Sinocyclocheilus_anshuiensis_tmt3a	P213H	# | |---->Altered Disordered_interface (Pr = 0.04) |
Sinocyclocheilus_anshuiensis_tmt3a	P213H	# | | |
Sinocyclocheilus_anshuiensis_tmt3a	P213H	# | |---->Altered Ordered_interface (Pr = 0.23) |
Sinocyclocheilus_anshuiensis_tmt3a	P213H	# | |
Sinocyclocheilus_anshuiensis_tmt3a	P213H	# |---->Altered Metal_binding (Pr = 0.12)<---------------------------------------------------------|
Sinocyclocheilus_anshuiensis_tmt3a	P213H	# | |---->Gain of Copper_binding at C217 (Pr = 0.11 | P = 8.7e-03)
Sinocyclocheilus_anshuiensis_tmt3a	P213H	# |
Sinocyclocheilus_anshuiensis_tmt3a	P213H	# |---->Altered PTM_site (Pr = 0.09)
Sinocyclocheilus_anshuiensis_tmt3a	T266K	0.192	Gain of Intrinsic_disorder (Pr = 0.40 | P = 8.0e-03); Gain of Helix (Pr = 0.27 | P = 0.04); Gain of GPI-anchor_amidation at N265 (Pr = 0.04 | P = 6.1e-03)	Altered Motifs (ELME000053:GSK3 phosphorylation recognition site; ELME000070:Generic motif for N-glycosylation. It was shown that Trp - Asp - and Glu are uncommon before the Ser/Thr position (PMID-8626433). Efficient glycosylation usually occurs when ~60 residues or more separate the glycosylation acceptor site from the C-terminus.; PS00001:N-glycosylation site; PS00008:N-myristoylation site)	Predicted conservation scores
Sinocyclocheilus_anshuiensis_tmt3a	T266K	# Altered Effect (Pr = 0.40)
Sinocyclocheilus_anshuiensis_tmt3a	T266K	# |---->Altered Motifs (ELME000053|ELME000070|PS00001|PS00008)
Sinocyclocheilus_anshuiensis_tmt3a	T266K	# |---->Altered Structure_and_dynamics (Pr = 0.40)-------------------------------------------------------|
Sinocyclocheilus_anshuiensis_tmt3a	T266K	# | |---->Altered Secondary_structure (Pr = 0.27) |
Sinocyclocheilus_anshuiensis_tmt3a	T266K	# | | |---->Gain of Helix (Pr = 0.27 | P = 0.04) |
Sinocyclocheilus_anshuiensis_tmt3a	T266K	# | | |
Sinocyclocheilus_anshuiensis_tmt3a	T266K	# | |---->Altered Stability_and_conformational_flexibility (Pr = 0.40) |
Sinocyclocheilus_anshuiensis_tmt3a	T266K	# | | |---->Altered Conformational_flexibility (Pr = 0.40) |
Sinocyclocheilus_anshuiensis_tmt3a	T266K	# | | |---->Gain of Intrinsic_disorder (Pr = 0.40 | P = 8.0e-03) |
Sinocyclocheilus_anshuiensis_tmt3a	T266K	# | | |
Sinocyclocheilus_anshuiensis_tmt3a	T266K	# | |---->Altered Special_structural_signatures (Pr = 0.24) |
Sinocyclocheilus_anshuiensis_tmt3a	T266K	# | |---->Altered Signal_peptide (Pr = 0.00) |
Sinocyclocheilus_anshuiensis_tmt3a	T266K	# | | |
Sinocyclocheilus_anshuiensis_tmt3a	T266K	# | |---->Altered Transmembrane_protein (Pr = 0.24) |
Sinocyclocheilus_anshuiensis_tmt3a	T266K	# | |
Sinocyclocheilus_anshuiensis_tmt3a	T266K	# |---->Altered Functional_residue (Pr = 0.20) |
Sinocyclocheilus_anshuiensis_tmt3a	T266K	# |---->Altered Macromolecular_binding (Pr = 0.20) |
Sinocyclocheilus_anshuiensis_tmt3a	T266K	# | |---->Altered Protein_binding (Pr = 0.20) |
Sinocyclocheilus_anshuiensis_tmt3a	T266K	# | |---->Altered Disordered_interface (Pr = 0.14) |
Sinocyclocheilus_anshuiensis_tmt3a	T266K	# | | |
Sinocyclocheilus_anshuiensis_tmt3a	T266K	# | |---->Altered Ordered_interface (Pr = 0.20) |
Sinocyclocheilus_anshuiensis_tmt3a	T266K	# | |
Sinocyclocheilus_anshuiensis_tmt3a	T266K	# |---->Altered Metal_binding (Pr = 0.02)<---------------------------------------------------------|
Sinocyclocheilus_anshuiensis_tmt3a	T266K	# |
Sinocyclocheilus_anshuiensis_tmt3a	T266K	# |---->Altered PTM_site (Pr = 0.15)
Sinocyclocheilus_anshuiensis_tmt3a	T266K	# |---->Gain of GPI-anchor_amidation at N265 (Pr = 0.04 | P = 6.1e-03)
Sinocyclocheilus_anshuiensis_tmt3a	S267P	0.330	Loss of Helix (Pr = 0.28 | P = 0.02); Loss of GPI-anchor_amidation at N265 (Pr = 0.03 | P = 8.0e-03)	Altered Motifs (ELME000070:Generic motif for N-glycosylation. It was shown that Trp - Asp - and Glu are uncommon before the Ser/Thr position (PMID-8626433). Efficient glycosylation usually occurs when ~60 residues or more separate the glycosylation acceptor site from the C-terminus.; ELME000136:The Class IV WW domain interaction motif is recognised primarily by the Pin1 phosphorylation-dependent prolyl isomerase.; ELME000155:This is the motif recognized by those SH3 domains with a non-canonical class I recognition specificity; ELME000159:Proline-Directed Kinase (e.g. MAPK) phosphorylation site in higher eukaryotes.; ELME000358:Phospho-dependent motif that mediates docking of CDK substrates and regulators to cyclin-CDK-bound Cks1.; PS00001:N-glycosylation site; PS00008:N-myristoylation site)	Predicted conservation scores
Sinocyclocheilus_anshuiensis_tmt3a	S267P	# Altered Effect (Pr = 0.33)
Sinocyclocheilus_anshuiensis_tmt3a	S267P	# |---->Altered Motifs (ELME000070|ELME000136|ELME000155|ELME000159|ELME000358|PS00001|PS00008)
Sinocyclocheilus_anshuiensis_tmt3a	S267P	# |---->Altered Structure_and_dynamics (Pr = 0.33)-------------------------------------------------------|
Sinocyclocheilus_anshuiensis_tmt3a	S267P	# | |---->Altered Secondary_structure (Pr = 0.28) |
Sinocyclocheilus_anshuiensis_tmt3a	S267P	# | | |---->Loss of Helix (Pr = 0.28 | P = 0.02) |
Sinocyclocheilus_anshuiensis_tmt3a	S267P	# | | |
Sinocyclocheilus_anshuiensis_tmt3a	S267P	# | |---->Altered Stability_and_conformational_flexibility (Pr = 0.33) |
Sinocyclocheilus_anshuiensis_tmt3a	S267P	# | | |---->Altered Conformational_flexibility (Pr = 0.33) |
Sinocyclocheilus_anshuiensis_tmt3a	S267P	# | | |
Sinocyclocheilus_anshuiensis_tmt3a	S267P	# | |---->Altered Special_structural_signatures (Pr = 0.23) |
Sinocyclocheilus_anshuiensis_tmt3a	S267P	# | |---->Altered Signal_peptide (Pr = 0.00) |
Sinocyclocheilus_anshuiensis_tmt3a	S267P	# | | |
Sinocyclocheilus_anshuiensis_tmt3a	S267P	# | |---->Altered Transmembrane_protein (Pr = 0.23) |
Sinocyclocheilus_anshuiensis_tmt3a	S267P	# | |
Sinocyclocheilus_anshuiensis_tmt3a	S267P	# |---->Altered Functional_residue (Pr = 0.20) |
Sinocyclocheilus_anshuiensis_tmt3a	S267P	# |---->Altered Macromolecular_binding (Pr = 0.20) |
Sinocyclocheilus_anshuiensis_tmt3a	S267P	# | |---->Altered Protein_binding (Pr = 0.20) |
Sinocyclocheilus_anshuiensis_tmt3a	S267P	# | |---->Altered Disordered_interface (Pr = 0.14) |
Sinocyclocheilus_anshuiensis_tmt3a	S267P	# | | |
Sinocyclocheilus_anshuiensis_tmt3a	S267P	# | |---->Altered Ordered_interface (Pr = 0.20) |
Sinocyclocheilus_anshuiensis_tmt3a	S267P	# | |
Sinocyclocheilus_anshuiensis_tmt3a	S267P	# |---->Altered Metal_binding (Pr = 0.03)<---------------------------------------------------------|
Sinocyclocheilus_anshuiensis_tmt3a	S267P	# |
Sinocyclocheilus_anshuiensis_tmt3a	S267P	# |---->Altered PTM_site (Pr = 0.16)
Sinocyclocheilus_anshuiensis_tmt3a	S267P	# |---->Loss of GPI-anchor_amidation at N265 (Pr = 0.03 | P = 8.0e-03)
Sinocyclocheilus_anshuiensis_tmt3a	E273A	0.580	Loss of Intrinsic_disorder (Pr = 0.40 | P = 0.03)	Altered Motifs (ELME000100:NEC1/NEC2 cleavage site (Lys-Arg-|-Xaa); ELME000108:Yeast kexin 2 cleavage site (Lys-Arg-|-Xaa or Arg-Arg-|-Xaa); ELME000148:The engrailed homology domain 1 motif is found in homeodomain containing active repressors and other transcription families - and allows for the recruitment of Groucho/TLE corepressors.; ELME000149:Sorting and internalisation signal found in the cytoplasmic juxta-membrane region of type I transmembrane proteins. Targets them from the Trans Golgi Network to the lysosomal-endosomal-melanosomal compartments. Interacts with adaptor protein (AP) complexes; ELME000233:MAPK interacting molecules (e.g. MAPKKs - substrates - phosphatases) carry docking motif that help to regulate specific interaction in the MAPK cascade. The classic motif approximates (R/K)xxxx#x# where # is a hydrophobic residue.)	Predicted conservation scores
Sinocyclocheilus_anshuiensis_tmt3a	E273A	# Altered Effect (Pr = 0.40)
Sinocyclocheilus_anshuiensis_tmt3a	E273A	# |---->Altered Motifs (ELME000100|ELME000108|ELME000148|ELME000149|ELME000233)
Sinocyclocheilus_anshuiensis_tmt3a	E273A	# |---->Altered Structure_and_dynamics (Pr = 0.40)-------------------------------------------------------|
Sinocyclocheilus_anshuiensis_tmt3a	E273A	# | |---->Altered Secondary_structure (Pr = 0.26) |
Sinocyclocheilus_anshuiensis_tmt3a	E273A	# | | |
Sinocyclocheilus_anshuiensis_tmt3a	E273A	# | |---->Altered Stability_and_conformational_flexibility (Pr = 0.40) |
Sinocyclocheilus_anshuiensis_tmt3a	E273A	# | | |---->Altered Conformational_flexibility (Pr = 0.40) |
Sinocyclocheilus_anshuiensis_tmt3a	E273A	# | | |---->Loss of Intrinsic_disorder (Pr = 0.40 | P = 0.03) |
Sinocyclocheilus_anshuiensis_tmt3a	E273A	# | | |
Sinocyclocheilus_anshuiensis_tmt3a	E273A	# | |---->Altered Special_structural_signatures (Pr = 0.19) |
Sinocyclocheilus_anshuiensis_tmt3a	E273A	# | |---->Altered Signal_peptide (Pr = 0.00) |
Sinocyclocheilus_anshuiensis_tmt3a	E273A	# | | |
Sinocyclocheilus_anshuiensis_tmt3a	E273A	# | |---->Altered Transmembrane_protein (Pr = 0.19) |
Sinocyclocheilus_anshuiensis_tmt3a	E273A	# | |
Sinocyclocheilus_anshuiensis_tmt3a	E273A	# |---->Altered Functional_residue (Pr = 0.23) |
Sinocyclocheilus_anshuiensis_tmt3a	E273A	# |---->Altered Macromolecular_binding (Pr = 0.23) |
Sinocyclocheilus_anshuiensis_tmt3a	E273A	# | |---->Altered Protein_binding (Pr = 0.23) |
Sinocyclocheilus_anshuiensis_tmt3a	E273A	# | |---->Altered Disordered_interface (Pr = 0.12) |
Sinocyclocheilus_anshuiensis_tmt3a	E273A	# | | |
Sinocyclocheilus_anshuiensis_tmt3a	E273A	# | |---->Altered Ordered_interface (Pr = 0.23) |
Sinocyclocheilus_anshuiensis_tmt3a	E273A	# | |
Sinocyclocheilus_anshuiensis_tmt3a	E273A	# |---->Altered Metal_binding (Pr = 0.13)<---------------------------------------------------------|
Sinocyclocheilus_anshuiensis_tmt3a	E273A	# |
Sinocyclocheilus_anshuiensis_tmt3a	E273A	# |---->Altered PTM_site (Pr = 0.15)
Sinocyclocheilus_anshuiensis_tmt3a	R386W	0.137	Gain of Strand (Pr = 0.27 | P = 0.03); Gain of N-linked_glycosylation at N391 (Pr = 0.04 | P = 0.02)	Altered Motifs (ELME000008:Main preference for PKA-type AGC kinase phosphorylation.; ELME000012:The di-Arg ER retention motif is defined by two consecutive arginine residues (RR) or with a single residue insertion (RXR). The motif is completed by an adjacent hydrophobic/arginine residue which may be on either side of the Arg pair.; ELME000062:Secondary preference for PKA-type AGC kinase phosphorylation.; ELME000102:N-Arg dibasic convertase (nardilysin) cleavage site (Xaa-|-Arg-Lys or Arg-|-Arg-Xaa).; ELME000108:Yeast kexin 2 cleavage site (Lys-Arg-|-Xaa or Arg-Arg-|-Xaa); PS00004:cAMP- and cGMP-dependent protein kinase phosphorylation site)	Predicted conservation scores
Sinocyclocheilus_anshuiensis_tmt3a	R386W	# Altered Effect (Pr = 0.32)
Sinocyclocheilus_anshuiensis_tmt3a	R386W	# |---->Altered Motifs (ELME000008|ELME000012|ELME000062|ELME000102|ELME000108|PS00004)
Sinocyclocheilus_anshuiensis_tmt3a	R386W	# |---->Altered Structure_and_dynamics (Pr = 0.32)-------------------------------------------------------|
Sinocyclocheilus_anshuiensis_tmt3a	R386W	# | |---->Altered Secondary_structure (Pr = 0.27) |
Sinocyclocheilus_anshuiensis_tmt3a	R386W	# | | |---->Gain of Strand (Pr = 0.27 | P = 0.03) |
Sinocyclocheilus_anshuiensis_tmt3a	R386W	# | | |
Sinocyclocheilus_anshuiensis_tmt3a	R386W	# | |---->Altered Stability_and_conformational_flexibility (Pr = 0.32) |
Sinocyclocheilus_anshuiensis_tmt3a	R386W	# | | |---->Altered Conformational_flexibility (Pr = 0.32) |
Sinocyclocheilus_anshuiensis_tmt3a	R386W	# | | |
Sinocyclocheilus_anshuiensis_tmt3a	R386W	# | |---->Altered Special_structural_signatures (Pr = 0.09) |
Sinocyclocheilus_anshuiensis_tmt3a	R386W	# | |---->Altered Signal_peptide (Pr = 0.00) |
Sinocyclocheilus_anshuiensis_tmt3a	R386W	# | | |
Sinocyclocheilus_anshuiensis_tmt3a	R386W	# | |---->Altered Transmembrane_protein (Pr = 0.09) |
Sinocyclocheilus_anshuiensis_tmt3a	R386W	# | |
Sinocyclocheilus_anshuiensis_tmt3a	R386W	# |---->Altered Functional_residue (Pr = 0.26) |
Sinocyclocheilus_anshuiensis_tmt3a	R386W	# |---->Altered Macromolecular_binding (Pr = 0.26) |
Sinocyclocheilus_anshuiensis_tmt3a	R386W	# | |---->Altered Protein_binding (Pr = 0.26) |
Sinocyclocheilus_anshuiensis_tmt3a	R386W	# | |---->Altered Disordered_interface (Pr = 0.26) |
Sinocyclocheilus_anshuiensis_tmt3a	R386W	# | | |
Sinocyclocheilus_anshuiensis_tmt3a	R386W	# | |---->Altered Ordered_interface (Pr = 0.18) |
Sinocyclocheilus_anshuiensis_tmt3a	R386W	# | |
Sinocyclocheilus_anshuiensis_tmt3a	R386W	# |---->Altered Metal_binding (Pr = 0.01)<---------------------------------------------------------|
Sinocyclocheilus_anshuiensis_tmt3a	R386W	# |
Sinocyclocheilus_anshuiensis_tmt3a	R386W	# |---->Altered PTM_site (Pr = 0.19)
Sinocyclocheilus_anshuiensis_tmt3a	R386W	# |---->Gain of N-linked_glycosylation at N391 (Pr = 0.04 | P = 0.02)
Sinocyclocheilus_anshuiensis_tmt3a	P438S	0.088	Gain of Ubiquitylation at K437 (Pr = 0.16 | P = 0.04); Gain of Methylation at K437 (Pr = 0.12 | P = 0.02); Gain of GPI-anchor_amidation at N435 (Pr = 0.01 | P = 0.02)	Altered Motifs (ELME000053:GSK3 phosphorylation recognition site; ELME000085:Glycosaminoglycan attachment site)	Predicted conservation scores
Sinocyclocheilus_anshuiensis_tmt3a	P438S	# Altered Effect (Pr = 0.25)
Sinocyclocheilus_anshuiensis_tmt3a	P438S	# |---->Altered Motifs (ELME000053|ELME000085)
Sinocyclocheilus_anshuiensis_tmt3a	P438S	# |---->Altered Structure_and_dynamics (Pr = 0.25)-------------------------------------------------------|
Sinocyclocheilus_anshuiensis_tmt3a	P438S	# | |---->Altered Secondary_structure (Pr = 0.25) |
Sinocyclocheilus_anshuiensis_tmt3a	P438S	# | | |
Sinocyclocheilus_anshuiensis_tmt3a	P438S	# | |---->Altered Stability_and_conformational_flexibility (Pr = 0.23) |
Sinocyclocheilus_anshuiensis_tmt3a	P438S	# | | |---->Altered Conformational_flexibility (Pr = 0.23) |
Sinocyclocheilus_anshuiensis_tmt3a	P438S	# | | |
Sinocyclocheilus_anshuiensis_tmt3a	P438S	# | |---->Altered Special_structural_signatures (Pr = 0.04) |
Sinocyclocheilus_anshuiensis_tmt3a	P438S	# | |---->Altered Signal_peptide (Pr = 0.00) |
Sinocyclocheilus_anshuiensis_tmt3a	P438S	# | | |
Sinocyclocheilus_anshuiensis_tmt3a	P438S	# | |---->Altered Transmembrane_protein (Pr = 0.04) |
Sinocyclocheilus_anshuiensis_tmt3a	P438S	# | |
Sinocyclocheilus_anshuiensis_tmt3a	P438S	# |---->Altered Functional_residue (Pr = 0.16) |
Sinocyclocheilus_anshuiensis_tmt3a	P438S	# |---->Altered Macromolecular_binding (Pr = 0.16) |
Sinocyclocheilus_anshuiensis_tmt3a	P438S	# | |---->Altered Protein_binding (Pr = 0.16) |
Sinocyclocheilus_anshuiensis_tmt3a	P438S	# | |---->Altered Disordered_interface (Pr = 0.16) |
Sinocyclocheilus_anshuiensis_tmt3a	P438S	# | | |
Sinocyclocheilus_anshuiensis_tmt3a	P438S	# | |---->Altered Ordered_interface (Pr = 0.14) |
Sinocyclocheilus_anshuiensis_tmt3a	P438S	# | |
Sinocyclocheilus_anshuiensis_tmt3a	P438S	# |---->Altered Metal_binding (Pr = 0.05)<---------------------------------------------------------|
Sinocyclocheilus_anshuiensis_tmt3a	P438S	# |
Sinocyclocheilus_anshuiensis_tmt3a	P438S	# |---->Altered PTM_site (Pr = 0.16)
Sinocyclocheilus_anshuiensis_tmt3a	P438S	# |---->Gain of GPI-anchor_amidation at N435 (Pr = 0.01 | P = 0.02)
Sinocyclocheilus_anshuiensis_tmt3a	P438S	# |---->Gain of Methylation at K437 (Pr = 0.12 | P = 0.02)
Sinocyclocheilus_anshuiensis_tmt3a	P438S	# |---->Gain of Ubiquitylation at K437 (Pr = 0.16 | P = 0.04)
Sinocyclocheilus_anshuiensis_tmt3b-1	F80V	0.382	Altered Cytoplasmic_loop (Pr = 0.24 | P = 1.7e-03); Gain of N-linked_glycosylation at N84 (Pr = 0.03 | P = 0.03); Altered Transmembrane_region (Pr = 0.02 | P = 8.5e-03)	Altered Motifs (ELME000328:Fxxx[WF] motifs are present in Pex19 and S. cerevisiae Pex5 cytosolic receptors that bind to peroxisomal membrane docking member - Pex14; ELME000336:NEK2 phosphorylation motif with preferred Phe - Leu or Met in the -3 position to compensate for less favorable residues in the +1 and +2 position.)	Predicted conservation scores
Sinocyclocheilus_anshuiensis_tmt3b-1	F80V	# Altered Effect (Pr = 0.26)
Sinocyclocheilus_anshuiensis_tmt3b-1	F80V	# |---->Altered Motifs (ELME000328|ELME000336)
Sinocyclocheilus_anshuiensis_tmt3b-1	F80V	# |---->Altered Structure_and_dynamics (Pr = 0.26)-------------------------------------------------------|
Sinocyclocheilus_anshuiensis_tmt3b-1	F80V	# | |---->Altered Secondary_structure (Pr = 0.26) |
Sinocyclocheilus_anshuiensis_tmt3b-1	F80V	# | | |
Sinocyclocheilus_anshuiensis_tmt3b-1	F80V	# | |---->Altered Stability_and_conformational_flexibility (Pr = 0.11) |
Sinocyclocheilus_anshuiensis_tmt3b-1	F80V	# | | |---->Altered Conformational_flexibility (Pr = 0.11) |
Sinocyclocheilus_anshuiensis_tmt3b-1	F80V	# | | |
Sinocyclocheilus_anshuiensis_tmt3b-1	F80V	# | |---->Altered Special_structural_signatures (Pr = 0.24) |
Sinocyclocheilus_anshuiensis_tmt3b-1	F80V	# | |---->Altered Signal_peptide (Pr = 0.00) |
Sinocyclocheilus_anshuiensis_tmt3b-1	F80V	# | | |
Sinocyclocheilus_anshuiensis_tmt3b-1	F80V	# | |---->Altered Transmembrane_protein (Pr = 0.24) |
Sinocyclocheilus_anshuiensis_tmt3b-1	F80V	# | |---->Altered Transmembrane_region (Pr = 0.02 | P = 8.5e-03) |
Sinocyclocheilus_anshuiensis_tmt3b-1	F80V	# | |---->Altered Non-cytoplasmic_loop (Pr = 0.24 | P = 1.7e-03) |
Sinocyclocheilus_anshuiensis_tmt3b-1	F80V	# | |
Sinocyclocheilus_anshuiensis_tmt3b-1	F80V	# |---->Altered Functional_residue (Pr = 0.19) |
Sinocyclocheilus_anshuiensis_tmt3b-1	F80V	# |---->Altered Macromolecular_binding (Pr = 0.19) |
Sinocyclocheilus_anshuiensis_tmt3b-1	F80V	# | |---->Altered Protein_binding (Pr = 0.19) |
Sinocyclocheilus_anshuiensis_tmt3b-1	F80V	# | |---->Altered Disordered_interface (Pr = 0.03) |
Sinocyclocheilus_anshuiensis_tmt3b-1	F80V	# | | |
Sinocyclocheilus_anshuiensis_tmt3b-1	F80V	# | |---->Altered Ordered_interface (Pr = 0.19) |
Sinocyclocheilus_anshuiensis_tmt3b-1	F80V	# | |
Sinocyclocheilus_anshuiensis_tmt3b-1	F80V	# |---->Altered Metal_binding (Pr = 0.04)<---------------------------------------------------------|
Sinocyclocheilus_anshuiensis_tmt3b-1	F80V	# |
Sinocyclocheilus_anshuiensis_tmt3b-1	F80V	# |---->Altered PTM_site (Pr = 0.03)
Sinocyclocheilus_anshuiensis_tmt3b-1	F80V	# |---->Gain of N-linked_glycosylation at N84 (Pr = 0.03 | P = 0.03)
Sinocyclocheilus_anshuiensis_tmt3b-1	A223C	0.295	Altered PPI_hotspot (Pr = 0.28 | P = 5.8e-03); Gain of Disulfide_linkage at A223 (Pr = 0.17 | P = 0.03); Altered Cytoplasmic_loop (Pr = 0.13 | P = 0.02); Loss of N-linked_glycosylation at N228 (Pr = 0.09 | P = 0.01); Gain of GPI-anchor_amidation at N220 (Pr = 0.01 | P = 0.03)	Altered Motifs (None)	Predicted conservation scores
Sinocyclocheilus_anshuiensis_tmt3b-1	A223C	# Altered Effect (Pr = 0.28)
Sinocyclocheilus_anshuiensis_tmt3b-1	A223C	# |---->Altered Motifs (None)
Sinocyclocheilus_anshuiensis_tmt3b-1	A223C	# |---->Altered Structure_and_dynamics (Pr = 0.26)-------------------------------------------------------|
Sinocyclocheilus_anshuiensis_tmt3b-1	A223C	# | |---->Altered Secondary_structure (Pr = 0.26) |
Sinocyclocheilus_anshuiensis_tmt3b-1	A223C	# | | |
Sinocyclocheilus_anshuiensis_tmt3b-1	A223C	# | |---->Altered Stability_and_conformational_flexibility (Pr = 0.17) |
Sinocyclocheilus_anshuiensis_tmt3b-1	A223C	# | | |---->Gain of Disulfide_linkage at A223 (Pr = 0.17 | P = 0.03) |
Sinocyclocheilus_anshuiensis_tmt3b-1	A223C	# | | |---->Altered Conformational_flexibility (Pr = 0.17) |
Sinocyclocheilus_anshuiensis_tmt3b-1	A223C	# | | |
Sinocyclocheilus_anshuiensis_tmt3b-1	A223C	# | |---->Altered Special_structural_signatures (Pr = 0.13) |
Sinocyclocheilus_anshuiensis_tmt3b-1	A223C	# | |---->Altered Signal_peptide (Pr = 0.00) |
Sinocyclocheilus_anshuiensis_tmt3b-1	A223C	# | | |
Sinocyclocheilus_anshuiensis_tmt3b-1	A223C	# | |---->Altered Transmembrane_protein (Pr = 0.13) |
Sinocyclocheilus_anshuiensis_tmt3b-1	A223C	# | |---->Altered Non-cytoplasmic_loop (Pr = 0.13 | P = 0.02) |
Sinocyclocheilus_anshuiensis_tmt3b-1	A223C	# | |
Sinocyclocheilus_anshuiensis_tmt3b-1	A223C	# |---->Altered Functional_residue (Pr = 0.28) |
Sinocyclocheilus_anshuiensis_tmt3b-1	A223C	# |---->Altered Macromolecular_binding (Pr = 0.28) |
Sinocyclocheilus_anshuiensis_tmt3b-1	A223C	# | |---->Altered Protein_binding (Pr = 0.28) |
Sinocyclocheilus_anshuiensis_tmt3b-1	A223C	# | |---->Altered Disordered_interface (Pr = 0.08) |
Sinocyclocheilus_anshuiensis_tmt3b-1	A223C	# | | |
Sinocyclocheilus_anshuiensis_tmt3b-1	A223C	# | |---->Altered Ordered_interface (Pr = 0.28) |
Sinocyclocheilus_anshuiensis_tmt3b-1	A223C	# | |---->Altered PPI_hotspot (Pr = 0.28 | P = 5.8e-03) |
Sinocyclocheilus_anshuiensis_tmt3b-1	A223C	# | |
Sinocyclocheilus_anshuiensis_tmt3b-1	A223C	# |---->Altered Metal_binding (Pr = 0.12)<---------------------------------------------------------|
Sinocyclocheilus_anshuiensis_tmt3b-1	A223C	# |
Sinocyclocheilus_anshuiensis_tmt3b-1	A223C	# |---->Altered PTM_site (Pr = 0.17)
Sinocyclocheilus_anshuiensis_tmt3b-1	A223C	# |---->Gain of GPI-anchor_amidation at N220 (Pr = 0.01 | P = 0.03)
Sinocyclocheilus_anshuiensis_tmt3b-1	A223C	# |---->Loss of N-linked_glycosylation at N228 (Pr = 0.09 | P = 0.01)
Sinocyclocheilus_anshuiensis_tmt3b-2	L105I	0.071	Loss of Helix (Pr = 0.29 | P = 0.01); Altered PPI_hotspot (Pr = 0.25 | P = 0.02); Loss of Allosteric_site at N103 (Pr = 0.24 | P = 0.02); Altered Cytoplasmic_loop (Pr = 0.09 | P = 0.05)	Altered Motifs (ELME000053:GSK3 phosphorylation recognition site; ELME000120:Tyrosine-based sorting signal responsible for the interaction with mu subunit of AP (Adaptor Protein) complex; ELME000182:STAT5 Src Homology 2 (SH2) domain binding motif.; ELME000336:NEK2 phosphorylation motif with preferred Phe - Leu or Met in the -3 position to compensate for less favorable residues in the +1 and +2 position.)	Predicted conservation scores
Sinocyclocheilus_anshuiensis_tmt3b-2	L105I	# Altered Effect (Pr = 0.29)
Sinocyclocheilus_anshuiensis_tmt3b-2	L105I	# |---->Altered Motifs (ELME000053|ELME000120|ELME000182|ELME000336)
Sinocyclocheilus_anshuiensis_tmt3b-2	L105I	# |---->Altered Structure_and_dynamics (Pr = 0.29)-------------------------------------------------------|
Sinocyclocheilus_anshuiensis_tmt3b-2	L105I	# | |---->Altered Secondary_structure (Pr = 0.29) |
Sinocyclocheilus_anshuiensis_tmt3b-2	L105I	# | | |---->Loss of Helix (Pr = 0.29 | P = 0.01) |
Sinocyclocheilus_anshuiensis_tmt3b-2	L105I	# | | |
Sinocyclocheilus_anshuiensis_tmt3b-2	L105I	# | |---->Altered Stability_and_conformational_flexibility (Pr = 0.13) |
Sinocyclocheilus_anshuiensis_tmt3b-2	L105I	# | | |---->Altered Conformational_flexibility (Pr = 0.13) |
Sinocyclocheilus_anshuiensis_tmt3b-2	L105I	# | | |
Sinocyclocheilus_anshuiensis_tmt3b-2	L105I	# | |---->Altered Special_structural_signatures (Pr = 0.09) |
Sinocyclocheilus_anshuiensis_tmt3b-2	L105I	# | |---->Altered Signal_peptide (Pr = 0.00) |
Sinocyclocheilus_anshuiensis_tmt3b-2	L105I	# | | |
Sinocyclocheilus_anshuiensis_tmt3b-2	L105I	# | |---->Altered Transmembrane_protein (Pr = 0.09) |
Sinocyclocheilus_anshuiensis_tmt3b-2	L105I	# | |---->Altered Non-cytoplasmic_loop (Pr = 0.09 | P = 0.05) |
Sinocyclocheilus_anshuiensis_tmt3b-2	L105I	# | |
Sinocyclocheilus_anshuiensis_tmt3b-2	L105I	# |---->Altered Functional_residue (Pr = 0.25) |
Sinocyclocheilus_anshuiensis_tmt3b-2	L105I	# |---->Loss of Allosteric_site at N103 (Pr = 0.24 | P = 0.02)<------------------------------------|
Sinocyclocheilus_anshuiensis_tmt3b-2	L105I	# |---->Altered Macromolecular_binding (Pr = 0.25) |
Sinocyclocheilus_anshuiensis_tmt3b-2	L105I	# | |---->Altered Protein_binding (Pr = 0.25) |
Sinocyclocheilus_anshuiensis_tmt3b-2	L105I	# | |---->Altered Disordered_interface (Pr = 0.14) |
Sinocyclocheilus_anshuiensis_tmt3b-2	L105I	# | | |
Sinocyclocheilus_anshuiensis_tmt3b-2	L105I	# | |---->Altered Ordered_interface (Pr = 0.25) |
Sinocyclocheilus_anshuiensis_tmt3b-2	L105I	# | |---->Altered PPI_hotspot (Pr = 0.25 | P = 0.02) |
Sinocyclocheilus_anshuiensis_tmt3b-2	L105I	# | |
Sinocyclocheilus_anshuiensis_tmt3b-2	L105I	# |---->Altered Metal_binding (Pr = 0.06)<---------------------------------------------------------|
Sinocyclocheilus_anshuiensis_tmt3b-2	L105I	# |
Sinocyclocheilus_anshuiensis_tmt3b-2	L105I	# |---->Altered PTM_site (Pr = 0.04)
Sinocyclocheilus_anshuiensis_tmt3b-2	T173M	0.205	Altered PPI_residue (Pr = 0.28 | P = 0.04); Loss of Relative_solvent_accessibility (Pr = 0.24 | P = 0.04); Altered Cytoplasmic_loop (Pr = 0.22 | P = 3.2e-03)	Altered Motifs (ELME000053:GSK3 phosphorylation recognition site; ELME000202:(ST)Q motif which is phosphorylated by PIKK family members.; ELME000220:Phosphothreonine motif binding a subset of FHA domains that have a preference for an acidic amino acid at the pT+3 position.; ELME000321:Caspase3 and Caspase7 cleavage site; ELME000336:NEK2 phosphorylation motif with preferred Phe - Leu or Met in the -3 position to compensate for less favorable residues in the +1 and +2 position.; PS00006:Casein kinase II phosphorylation site; PS00008:N-myristoylation site)	Predicted conservation scores
Sinocyclocheilus_anshuiensis_tmt3b-2	T173M	# Altered Effect (Pr = 0.28)
Sinocyclocheilus_anshuiensis_tmt3b-2	T173M	# |---->Altered Motifs (ELME000053|ELME000202|ELME000220|ELME000321|ELME000336|PS00006|PS00008)
Sinocyclocheilus_anshuiensis_tmt3b-2	T173M	# |---->Altered Structure_and_dynamics (Pr = 0.25)-------------------------------------------------------|
Sinocyclocheilus_anshuiensis_tmt3b-2	T173M	# | |---->Loss of Relative_solvent_accessibility (Pr = 0.24 | P = 0.04) |
Sinocyclocheilus_anshuiensis_tmt3b-2	T173M	# | |---->Altered Secondary_structure (Pr = 0.25) |
Sinocyclocheilus_anshuiensis_tmt3b-2	T173M	# | | |
Sinocyclocheilus_anshuiensis_tmt3b-2	T173M	# | |---->Altered Stability_and_conformational_flexibility (Pr = 0.23) |
Sinocyclocheilus_anshuiensis_tmt3b-2	T173M	# | | |---->Altered Conformational_flexibility (Pr = 0.23) |
Sinocyclocheilus_anshuiensis_tmt3b-2	T173M	# | | |
Sinocyclocheilus_anshuiensis_tmt3b-2	T173M	# | |---->Altered Special_structural_signatures (Pr = 0.22) |
Sinocyclocheilus_anshuiensis_tmt3b-2	T173M	# | |---->Altered Signal_peptide (Pr = 0.00) |
Sinocyclocheilus_anshuiensis_tmt3b-2	T173M	# | | |
Sinocyclocheilus_anshuiensis_tmt3b-2	T173M	# | |---->Altered Transmembrane_protein (Pr = 0.22) |
Sinocyclocheilus_anshuiensis_tmt3b-2	T173M	# | |---->Altered Non-cytoplasmic_loop (Pr = 0.22 | P = 3.2e-03) |
Sinocyclocheilus_anshuiensis_tmt3b-2	T173M	# | |
Sinocyclocheilus_anshuiensis_tmt3b-2	T173M	# |---->Altered Functional_residue (Pr = 0.28) |
Sinocyclocheilus_anshuiensis_tmt3b-2	T173M	# |---->Altered Macromolecular_binding (Pr = 0.28) |
Sinocyclocheilus_anshuiensis_tmt3b-2	T173M	# | |---->Altered Protein_binding (Pr = 0.28) |
Sinocyclocheilus_anshuiensis_tmt3b-2	T173M	# | |---->Altered Disordered_interface (Pr = 0.15) |
Sinocyclocheilus_anshuiensis_tmt3b-2	T173M	# | | |
Sinocyclocheilus_anshuiensis_tmt3b-2	T173M	# | |---->Altered Ordered_interface (Pr = 0.28) |
Sinocyclocheilus_anshuiensis_tmt3b-2	T173M	# | |---->Altered PPI_residue (Pr = 0.28 | P = 0.04) |
Sinocyclocheilus_anshuiensis_tmt3b-2	T173M	# | |
Sinocyclocheilus_anshuiensis_tmt3b-2	T173M	# |---->Altered Metal_binding (Pr = 0.16)<---------------------------------------------------------|
Sinocyclocheilus_anshuiensis_tmt3b-2	T173M	# |
Sinocyclocheilus_anshuiensis_tmt3b-2	T173M	# |---->Altered PTM_site (Pr = 0.03)
Sinocyclocheilus_anshuiensis_tmt3b-2	R305H	0.317	Loss of Relative_solvent_accessibility (Pr = 0.30 | P = 0.01); Altered Cytoplasmic_loop (Pr = 0.28 | P = 6.7e-04); Altered PPI_hotspot (Pr = 0.26 | P = 0.01); Loss of ADP-ribosylation at R305 (Pr = 0.24 | P = 0.01); Gain of Nickel_binding at G304 (Pr = 0.22 | P = 0.02); Gain of Sodium_binding at G304 (Pr = 0.21 | P = 0.03)	Altered Motifs (None)	Predicted conservation scores
Sinocyclocheilus_anshuiensis_tmt3b-2	R305H	# Altered Effect (Pr = 0.30)
Sinocyclocheilus_anshuiensis_tmt3b-2	R305H	# |---->Altered Motifs (None)
Sinocyclocheilus_anshuiensis_tmt3b-2	R305H	# |---->Altered Structure_and_dynamics (Pr = 0.30)-------------------------------------------------------|
Sinocyclocheilus_anshuiensis_tmt3b-2	R305H	# | |---->Loss of Relative_solvent_accessibility (Pr = 0.30 | P = 0.01) |
Sinocyclocheilus_anshuiensis_tmt3b-2	R305H	# | |---->Altered Secondary_structure (Pr = 0.26) |
Sinocyclocheilus_anshuiensis_tmt3b-2	R305H	# | | |
Sinocyclocheilus_anshuiensis_tmt3b-2	R305H	# | |---->Altered Stability_and_conformational_flexibility (Pr = 0.14) |
Sinocyclocheilus_anshuiensis_tmt3b-2	R305H	# | | |---->Altered Conformational_flexibility (Pr = 0.14) |
Sinocyclocheilus_anshuiensis_tmt3b-2	R305H	# | | |
Sinocyclocheilus_anshuiensis_tmt3b-2	R305H	# | |---->Altered Special_structural_signatures (Pr = 0.28) |
Sinocyclocheilus_anshuiensis_tmt3b-2	R305H	# | |---->Altered Signal_peptide (Pr = 0.00) |
Sinocyclocheilus_anshuiensis_tmt3b-2	R305H	# | | |
Sinocyclocheilus_anshuiensis_tmt3b-2	R305H	# | |---->Altered Transmembrane_protein (Pr = 0.28) |
Sinocyclocheilus_anshuiensis_tmt3b-2	R305H	# | |---->Altered Non-cytoplasmic_loop (Pr = 0.28 | P = 6.7e-04) |
Sinocyclocheilus_anshuiensis_tmt3b-2	R305H	# | |
Sinocyclocheilus_anshuiensis_tmt3b-2	R305H	# |---->Altered Functional_residue (Pr = 0.26) |
Sinocyclocheilus_anshuiensis_tmt3b-2	R305H	# |---->Altered Macromolecular_binding (Pr = 0.26) |
Sinocyclocheilus_anshuiensis_tmt3b-2	R305H	# | |---->Altered Protein_binding (Pr = 0.26) |
Sinocyclocheilus_anshuiensis_tmt3b-2	R305H	# | |---->Altered Disordered_interface (Pr = 0.09) |
Sinocyclocheilus_anshuiensis_tmt3b-2	R305H	# | | |
Sinocyclocheilus_anshuiensis_tmt3b-2	R305H	# | |---->Altered Ordered_interface (Pr = 0.26) |
Sinocyclocheilus_anshuiensis_tmt3b-2	R305H	# | |---->Altered PPI_hotspot (Pr = 0.26 | P = 0.01) |
Sinocyclocheilus_anshuiensis_tmt3b-2	R305H	# | |
Sinocyclocheilus_anshuiensis_tmt3b-2	R305H	# |---->Altered Metal_binding (Pr = 0.22)<---------------------------------------------------------|
Sinocyclocheilus_anshuiensis_tmt3b-2	R305H	# | |---->Gain of Nickel_binding at G304 (Pr = 0.22 | P = 0.02)
Sinocyclocheilus_anshuiensis_tmt3b-2	R305H	# | |---->Gain of Sodium_binding at G304 (Pr = 0.21 | P = 0.03)
Sinocyclocheilus_anshuiensis_tmt3b-2	R305H	# |
Sinocyclocheilus_anshuiensis_tmt3b-2	R305H	# |---->Altered PTM_site (Pr = 0.24)
Sinocyclocheilus_anshuiensis_tmt3b-2	R305H	# |---->Loss of ADP-ribosylation at R305 (Pr = 0.24 | P = 0.01)
Sinocyclocheilus_anshuiensis_tmt3b-2	P407A	0.070	Loss of O-linked_glycosylation at T403 (Pr = 0.13 | P = 0.04)	Altered Motifs (ELME000239:The USP7 NTD domain binding motif variant based on the MDM2 and P53 interactions.)	Predicted conservation scores
Sinocyclocheilus_anshuiensis_tmt3b-2	P407A	# Altered Effect (Pr = 0.33)
Sinocyclocheilus_anshuiensis_tmt3b-2	P407A	# |---->Altered Motifs (ELME000239)
Sinocyclocheilus_anshuiensis_tmt3b-2	P407A	# |---->Altered Structure_and_dynamics (Pr = 0.33)-------------------------------------------------------|
Sinocyclocheilus_anshuiensis_tmt3b-2	P407A	# | |---->Altered Secondary_structure (Pr = 0.26) |
Sinocyclocheilus_anshuiensis_tmt3b-2	P407A	# | | |
Sinocyclocheilus_anshuiensis_tmt3b-2	P407A	# | |---->Altered Stability_and_conformational_flexibility (Pr = 0.33) |
Sinocyclocheilus_anshuiensis_tmt3b-2	P407A	# | | |---->Altered Conformational_flexibility (Pr = 0.33) |
Sinocyclocheilus_anshuiensis_tmt3b-2	P407A	# | | |
Sinocyclocheilus_anshuiensis_tmt3b-2	P407A	# | |---->Altered Special_structural_signatures (Pr = 0.06) |
Sinocyclocheilus_anshuiensis_tmt3b-2	P407A	# | |---->Altered Signal_peptide (Pr = 0.00) |
Sinocyclocheilus_anshuiensis_tmt3b-2	P407A	# | | |
Sinocyclocheilus_anshuiensis_tmt3b-2	P407A	# | |---->Altered Transmembrane_protein (Pr = 0.06) |
Sinocyclocheilus_anshuiensis_tmt3b-2	P407A	# | |
Sinocyclocheilus_anshuiensis_tmt3b-2	P407A	# |---->Altered Functional_residue (Pr = 0.18) |
Sinocyclocheilus_anshuiensis_tmt3b-2	P407A	# |---->Altered Macromolecular_binding (Pr = 0.18) |
Sinocyclocheilus_anshuiensis_tmt3b-2	P407A	# | |---->Altered Protein_binding (Pr = 0.18) |
Sinocyclocheilus_anshuiensis_tmt3b-2	P407A	# | |---->Altered Disordered_interface (Pr = 0.18) |
Sinocyclocheilus_anshuiensis_tmt3b-2	P407A	# | | |
Sinocyclocheilus_anshuiensis_tmt3b-2	P407A	# | |---->Altered Ordered_interface (Pr = 0.11) |
Sinocyclocheilus_anshuiensis_tmt3b-2	P407A	# | |
Sinocyclocheilus_anshuiensis_tmt3b-2	P407A	# |---->Altered Metal_binding (Pr = 0.01)<---------------------------------------------------------|
Sinocyclocheilus_anshuiensis_tmt3b-2	P407A	# |
Sinocyclocheilus_anshuiensis_tmt3b-2	P407A	# |---->Altered PTM_site (Pr = 0.13)
Sinocyclocheilus_anshuiensis_tmt3b-2	P407A	# |---->Loss of O-linked_glycosylation at T403 (Pr = 0.13 | P = 0.04)
Sinocyclocheilus_anshuiensis_tmt3b-2	S409G	0.052	Gain of B-factor (Pr = 0.28 | P = 8.2e-03); Gain of Ubiquitylation at K413 (Pr = 0.17 | P = 0.02); Gain of Methylation at K413 (Pr = 0.10 | P = 0.04); Gain of GPI-anchor_amidation at N408 (Pr = 0.01 | P = 0.03)	Altered Motifs (ELME000085:Glycosaminoglycan attachment site)	Predicted conservation scores
Sinocyclocheilus_anshuiensis_tmt3b-2	S409G	# Altered Effect (Pr = 0.30)
Sinocyclocheilus_anshuiensis_tmt3b-2	S409G	# |---->Altered Motifs (ELME000085)
Sinocyclocheilus_anshuiensis_tmt3b-2	S409G	# |---->Altered Structure_and_dynamics (Pr = 0.30)-------------------------------------------------------|
Sinocyclocheilus_anshuiensis_tmt3b-2	S409G	# | |---->Altered Secondary_structure (Pr = 0.25) |
Sinocyclocheilus_anshuiensis_tmt3b-2	S409G	# | | |
Sinocyclocheilus_anshuiensis_tmt3b-2	S409G	# | |---->Altered Stability_and_conformational_flexibility (Pr = 0.30) |
Sinocyclocheilus_anshuiensis_tmt3b-2	S409G	# | | |---->Altered Conformational_flexibility (Pr = 0.30) |
Sinocyclocheilus_anshuiensis_tmt3b-2	S409G	# | | |---->Gain of B-factor (Pr = 0.28 | P = 8.2e-03) |
Sinocyclocheilus_anshuiensis_tmt3b-2	S409G	# | | |
Sinocyclocheilus_anshuiensis_tmt3b-2	S409G	# | |---->Altered Special_structural_signatures (Pr = 0.06) |
Sinocyclocheilus_anshuiensis_tmt3b-2	S409G	# | |---->Altered Signal_peptide (Pr = 0.00) |
Sinocyclocheilus_anshuiensis_tmt3b-2	S409G	# | | |
Sinocyclocheilus_anshuiensis_tmt3b-2	S409G	# | |---->Altered Transmembrane_protein (Pr = 0.06) |
Sinocyclocheilus_anshuiensis_tmt3b-2	S409G	# | |
Sinocyclocheilus_anshuiensis_tmt3b-2	S409G	# |---->Altered Functional_residue (Pr = 0.18) |
Sinocyclocheilus_anshuiensis_tmt3b-2	S409G	# |---->Altered Macromolecular_binding (Pr = 0.18) |
Sinocyclocheilus_anshuiensis_tmt3b-2	S409G	# | |---->Altered Protein_binding (Pr = 0.18) |
Sinocyclocheilus_anshuiensis_tmt3b-2	S409G	# | |---->Altered Disordered_interface (Pr = 0.18) |
Sinocyclocheilus_anshuiensis_tmt3b-2	S409G	# | | |
Sinocyclocheilus_anshuiensis_tmt3b-2	S409G	# | |---->Altered Ordered_interface (Pr = 0.10) |
Sinocyclocheilus_anshuiensis_tmt3b-2	S409G	# | |
Sinocyclocheilus_anshuiensis_tmt3b-2	S409G	# |---->Altered Metal_binding (Pr = 0.01)<---------------------------------------------------------|
Sinocyclocheilus_anshuiensis_tmt3b-2	S409G	# |
Sinocyclocheilus_anshuiensis_tmt3b-2	S409G	# |---->Altered PTM_site (Pr = 0.17)
Sinocyclocheilus_anshuiensis_tmt3b-2	S409G	# |---->Gain of GPI-anchor_amidation at N408 (Pr = 0.01 | P = 0.03)
Sinocyclocheilus_anshuiensis_tmt3b-2	S409G	# |---->Gain of Methylation at K413 (Pr = 0.10 | P = 0.04)
Sinocyclocheilus_anshuiensis_tmt3b-2	S409G	# |---->Gain of Ubiquitylation at K413 (Pr = 0.17 | P = 0.02)
Sinocyclocheilus_anshuiensis_va2-2	A3V	0.081	Altered MoRF (Pr = 0.34 | P = 0.01); Loss of N-terminal_acetylation at M1 (Pr = 0.01 | P = 0.01)	Altered Motifs (None)	Predicted conservation scores
Sinocyclocheilus_anshuiensis_va2-2	A3V	# Altered Effect (Pr = 0.34)
Sinocyclocheilus_anshuiensis_va2-2	A3V	# |---->Altered Motifs (None)
Sinocyclocheilus_anshuiensis_va2-2	A3V	# |---->Altered Structure_and_dynamics (Pr = 0.26)-------------------------------------------------------|
Sinocyclocheilus_anshuiensis_va2-2	A3V	# | |---->Altered Secondary_structure (Pr = 0.26) |
Sinocyclocheilus_anshuiensis_va2-2	A3V	# | | |
Sinocyclocheilus_anshuiensis_va2-2	A3V	# | |---->Altered Stability_and_conformational_flexibility (Pr = 0.11) |
Sinocyclocheilus_anshuiensis_va2-2	A3V	# | | |---->Altered Conformational_flexibility (Pr = 0.11) |
Sinocyclocheilus_anshuiensis_va2-2	A3V	# | | |
Sinocyclocheilus_anshuiensis_va2-2	A3V	# | |---->Altered Special_structural_signatures (Pr = 0.06) |
Sinocyclocheilus_anshuiensis_va2-2	A3V	# | |---->Altered Signal_peptide (Pr = 0.00) |
Sinocyclocheilus_anshuiensis_va2-2	A3V	# | | |
Sinocyclocheilus_anshuiensis_va2-2	A3V	# | |---->Altered Transmembrane_protein (Pr = 0.06) |
Sinocyclocheilus_anshuiensis_va2-2	A3V	# | |
Sinocyclocheilus_anshuiensis_va2-2	A3V	# |---->Altered Functional_residue (Pr = 0.34) |
Sinocyclocheilus_anshuiensis_va2-2	A3V	# |---->Altered Macromolecular_binding (Pr = 0.34) |
Sinocyclocheilus_anshuiensis_va2-2	A3V	# | |---->Altered Protein_binding (Pr = 0.34) |
Sinocyclocheilus_anshuiensis_va2-2	A3V	# | |---->Altered Disordered_interface (Pr = 0.34) |
Sinocyclocheilus_anshuiensis_va2-2	A3V	# | | |---->Altered MoRF (Pr = 0.34 | P = 0.01) |
Sinocyclocheilus_anshuiensis_va2-2	A3V	# | | |
Sinocyclocheilus_anshuiensis_va2-2	A3V	# | |---->Altered Ordered_interface (Pr = 0.05) |
Sinocyclocheilus_anshuiensis_va2-2	A3V	# | |
Sinocyclocheilus_anshuiensis_va2-2	A3V	# |---->Altered Metal_binding (Pr = 0.03)<---------------------------------------------------------|
Sinocyclocheilus_anshuiensis_va2-2	A3V	# |
Sinocyclocheilus_anshuiensis_va2-2	A3V	# |---->Altered PTM_site (Pr = 0.06)
Sinocyclocheilus_anshuiensis_va2-2	A3V	# |---->Loss of N-terminal_acetylation at M1 (Pr = 0.01 | P = 0.01)
Sinocyclocheilus_anshuiensis_va2-2	R155W	0.784	Altered Cytoplasmic_loop (Pr = 0.39 | P = 9.7e-06); Altered PPI_hotspot (Pr = 0.28 | P = 5.9e-03); Gain of Strand (Pr = 0.27 | P = 0.02); Loss of Relative_solvent_accessibility (Pr = 0.25 | P = 0.04); Altered DNA_binding (Pr = 0.17 | P = 0.04)	Altered Motifs (ELME000233:MAPK interacting molecules (e.g. MAPKKs - substrates - phosphatases) carry docking motif that help to regulate specific interaction in the MAPK cascade. The classic motif approximates (R/K)xxxx#x# where # is a hydrophobic residue.)	Predicted conservation scores
Sinocyclocheilus_anshuiensis_va2-2	R155W	# Altered Effect (Pr = 0.39)
Sinocyclocheilus_anshuiensis_va2-2	R155W	# |---->Altered Motifs (ELME000233)
Sinocyclocheilus_anshuiensis_va2-2	R155W	# |---->Altered Structure_and_dynamics (Pr = 0.39)-------------------------------------------------------|
Sinocyclocheilus_anshuiensis_va2-2	R155W	# | |---->Loss of Relative_solvent_accessibility (Pr = 0.25 | P = 0.04) |
Sinocyclocheilus_anshuiensis_va2-2	R155W	# | |---->Altered Secondary_structure (Pr = 0.27) |
Sinocyclocheilus_anshuiensis_va2-2	R155W	# | | |---->Gain of Strand (Pr = 0.27 | P = 0.02) |
Sinocyclocheilus_anshuiensis_va2-2	R155W	# | | |
Sinocyclocheilus_anshuiensis_va2-2	R155W	# | |---->Altered Stability_and_conformational_flexibility (Pr = 0.12) |
Sinocyclocheilus_anshuiensis_va2-2	R155W	# | | |---->Altered Conformational_flexibility (Pr = 0.12) |
Sinocyclocheilus_anshuiensis_va2-2	R155W	# | | |
Sinocyclocheilus_anshuiensis_va2-2	R155W	# | |---->Altered Special_structural_signatures (Pr = 0.39) |
Sinocyclocheilus_anshuiensis_va2-2	R155W	# | |---->Altered Signal_peptide (Pr = 0.00) |
Sinocyclocheilus_anshuiensis_va2-2	R155W	# | | |
Sinocyclocheilus_anshuiensis_va2-2	R155W	# | |---->Altered Transmembrane_protein (Pr = 0.39) |
Sinocyclocheilus_anshuiensis_va2-2	R155W	# | |---->Altered Non-cytoplasmic_loop (Pr = 0.39 | P = 9.7e-06) |
Sinocyclocheilus_anshuiensis_va2-2	R155W	# | |
Sinocyclocheilus_anshuiensis_va2-2	R155W	# |---->Altered Functional_residue (Pr = 0.28) |
Sinocyclocheilus_anshuiensis_va2-2	R155W	# |---->Altered Macromolecular_binding (Pr = 0.28) |
Sinocyclocheilus_anshuiensis_va2-2	R155W	# | |---->Altered DNA_binding (Pr = 0.17 | P = 0.04) |
Sinocyclocheilus_anshuiensis_va2-2	R155W	# | |---->Altered Protein_binding (Pr = 0.28) |
Sinocyclocheilus_anshuiensis_va2-2	R155W	# | |---->Altered Disordered_interface (Pr = 0.08) |
Sinocyclocheilus_anshuiensis_va2-2	R155W	# | | |
Sinocyclocheilus_anshuiensis_va2-2	R155W	# | |---->Altered Ordered_interface (Pr = 0.28) |
Sinocyclocheilus_anshuiensis_va2-2	R155W	# | |---->Altered PPI_hotspot (Pr = 0.28 | P = 5.9e-03) |
Sinocyclocheilus_anshuiensis_va2-2	R155W	# | |
Sinocyclocheilus_anshuiensis_va2-2	R155W	# |---->Altered Metal_binding (Pr = 0.08)<---------------------------------------------------------|
Sinocyclocheilus_anshuiensis_va2-2	R155W	# |
Sinocyclocheilus_anshuiensis_va2-2	R155W	# |---->Altered PTM_site (Pr = 0.11)
Sinocyclocheilus_anshuiensis_va2-2	Q348L	0.077	Gain of Ubiquitylation at K352 (Pr = 0.23 | P = 2.8e-03); Loss of Methylation at K352 (Pr = 0.14 | P = 0.02); Loss of GPI-anchor_amidation at N347 (Pr = 0.02 | P = 0.01); Loss of N-linked_glycosylation at N347 (Pr = 0.02 | P = 0.04)	Altered Motifs (ELME000070:Generic motif for N-glycosylation. It was shown that Trp - Asp - and Glu are uncommon before the Ser/Thr position (PMID-8626433). Efficient glycosylation usually occurs when ~60 residues or more separate the glycosylation acceptor site from the C-terminus.; PS00001:N-glycosylation site)	Predicted conservation scores
Sinocyclocheilus_anshuiensis_va2-2	Q348L	# Altered Effect (Pr = 0.31)
Sinocyclocheilus_anshuiensis_va2-2	Q348L	# |---->Altered Motifs (ELME000070|PS00001)
Sinocyclocheilus_anshuiensis_va2-2	Q348L	# |---->Altered Structure_and_dynamics (Pr = 0.31)-------------------------------------------------------|
Sinocyclocheilus_anshuiensis_va2-2	Q348L	# | |---->Altered Secondary_structure (Pr = 0.26) |
Sinocyclocheilus_anshuiensis_va2-2	Q348L	# | | |
Sinocyclocheilus_anshuiensis_va2-2	Q348L	# | |---->Altered Stability_and_conformational_flexibility (Pr = 0.31) |
Sinocyclocheilus_anshuiensis_va2-2	Q348L	# | | |---->Altered Conformational_flexibility (Pr = 0.31) |
Sinocyclocheilus_anshuiensis_va2-2	Q348L	# | | |
Sinocyclocheilus_anshuiensis_va2-2	Q348L	# | |---->Altered Special_structural_signatures (Pr = 0.07) |
Sinocyclocheilus_anshuiensis_va2-2	Q348L	# | |---->Altered Signal_peptide (Pr = 0.00) |
Sinocyclocheilus_anshuiensis_va2-2	Q348L	# | | |
Sinocyclocheilus_anshuiensis_va2-2	Q348L	# | |---->Altered Transmembrane_protein (Pr = 0.07) |
Sinocyclocheilus_anshuiensis_va2-2	Q348L	# | |
Sinocyclocheilus_anshuiensis_va2-2	Q348L	# |---->Altered Functional_residue (Pr = 0.23) |
Sinocyclocheilus_anshuiensis_va2-2	Q348L	# |---->Altered Macromolecular_binding (Pr = 0.20) |
Sinocyclocheilus_anshuiensis_va2-2	Q348L	# | |---->Altered Protein_binding (Pr = 0.20) |
Sinocyclocheilus_anshuiensis_va2-2	Q348L	# | |---->Altered Disordered_interface (Pr = 0.20) |
Sinocyclocheilus_anshuiensis_va2-2	Q348L	# | | |
Sinocyclocheilus_anshuiensis_va2-2	Q348L	# | |---->Altered Ordered_interface (Pr = 0.11) |
Sinocyclocheilus_anshuiensis_va2-2	Q348L	# | |
Sinocyclocheilus_anshuiensis_va2-2	Q348L	# |---->Altered Metal_binding (Pr = 0.01)<---------------------------------------------------------|
Sinocyclocheilus_anshuiensis_va2-2	Q348L	# |
Sinocyclocheilus_anshuiensis_va2-2	Q348L	# |---->Altered PTM_site (Pr = 0.23)
Sinocyclocheilus_anshuiensis_va2-2	Q348L	# |---->Loss of GPI-anchor_amidation at N347 (Pr = 0.02 | P = 0.01)
Sinocyclocheilus_anshuiensis_va2-2	Q348L	# |---->Loss of Methylation at K352 (Pr = 0.14 | P = 0.02)
Sinocyclocheilus_anshuiensis_va2-2	Q348L	# |---->Loss of N-linked_glycosylation at N347 (Pr = 0.02 | P = 0.04)
Sinocyclocheilus_anshuiensis_va2-2	Q348L	# |---->Gain of Ubiquitylation at K352 (Pr = 0.23 | P = 2.8e-03)
Sinocyclocheilus_anshuiensis_va2-1	F73L	0.551	Gain of Helix (Pr = 0.31 | P = 5.0e-03); Altered PPI_hotspot (Pr = 0.29 | P = 5.7e-03); Loss of Strand (Pr = 0.28 | P = 8.0e-03); Altered Cytoplasmic_loop (Pr = 0.25 | P = 1.2e-03)	Altered Motifs (None)	Predicted conservation scores
Sinocyclocheilus_anshuiensis_va2-1	F73L	# Altered Effect (Pr = 0.31)
Sinocyclocheilus_anshuiensis_va2-1	F73L	# |---->Altered Motifs (None)
Sinocyclocheilus_anshuiensis_va2-1	F73L	# |---->Altered Structure_and_dynamics (Pr = 0.31)-------------------------------------------------------|
Sinocyclocheilus_anshuiensis_va2-1	F73L	# | |---->Altered Secondary_structure (Pr = 0.31) |
Sinocyclocheilus_anshuiensis_va2-1	F73L	# | | |---->Gain of Helix (Pr = 0.31 | P = 5.0e-03) |
Sinocyclocheilus_anshuiensis_va2-1	F73L	# | | |---->Loss of Strand (Pr = 0.28 | P = 8.0e-03) |
Sinocyclocheilus_anshuiensis_va2-1	F73L	# | | |
Sinocyclocheilus_anshuiensis_va2-1	F73L	# | |---->Altered Stability_and_conformational_flexibility (Pr = 0.15) |
Sinocyclocheilus_anshuiensis_va2-1	F73L	# | | |---->Altered Conformational_flexibility (Pr = 0.15) |
Sinocyclocheilus_anshuiensis_va2-1	F73L	# | | |
Sinocyclocheilus_anshuiensis_va2-1	F73L	# | |---->Altered Special_structural_signatures (Pr = 0.25) |
Sinocyclocheilus_anshuiensis_va2-1	F73L	# | |---->Altered Signal_peptide (Pr = 0.00) |
Sinocyclocheilus_anshuiensis_va2-1	F73L	# | | |
Sinocyclocheilus_anshuiensis_va2-1	F73L	# | |---->Altered Transmembrane_protein (Pr = 0.25) |
Sinocyclocheilus_anshuiensis_va2-1	F73L	# | |---->Altered Non-cytoplasmic_loop (Pr = 0.25 | P = 1.2e-03) |
Sinocyclocheilus_anshuiensis_va2-1	F73L	# | |
Sinocyclocheilus_anshuiensis_va2-1	F73L	# |---->Altered Functional_residue (Pr = 0.29) |
Sinocyclocheilus_anshuiensis_va2-1	F73L	# |---->Altered Macromolecular_binding (Pr = 0.29) |
Sinocyclocheilus_anshuiensis_va2-1	F73L	# | |---->Altered Protein_binding (Pr = 0.29) |
Sinocyclocheilus_anshuiensis_va2-1	F73L	# | |---->Altered Disordered_interface (Pr = 0.13) |
Sinocyclocheilus_anshuiensis_va2-1	F73L	# | | |
Sinocyclocheilus_anshuiensis_va2-1	F73L	# | |---->Altered Ordered_interface (Pr = 0.29) |
Sinocyclocheilus_anshuiensis_va2-1	F73L	# | |---->Altered PPI_hotspot (Pr = 0.29 | P = 5.7e-03) |
Sinocyclocheilus_anshuiensis_va2-1	F73L	# | |
Sinocyclocheilus_anshuiensis_va2-1	F73L	# |---->Altered Metal_binding (Pr = 0.02)<---------------------------------------------------------|
Sinocyclocheilus_anshuiensis_va2-1	F73L	# |
Sinocyclocheilus_anshuiensis_va2-1	F73L	# |---->Altered PTM_site (Pr = 0.07)
Sinocyclocheilus_anshuiensis_va2-1	L76V	0.658	Gain of Strand (Pr = 0.28 | P = 9.9e-03); Loss of Helix (Pr = 0.27 | P = 0.04); Altered Cytoplasmic_loop (Pr = 0.26 | P = 1.2e-03); Altered PPI_hotspot (Pr = 0.25 | P = 0.03)	Altered Motifs (ELME000102:N-Arg dibasic convertase (nardilysin) cleavage site (Xaa-|-Arg-Lys or Arg-|-Arg-Xaa).; ELME000155:This is the motif recognized by those SH3 domains with a non-canonical class I recognition specificity; ELME000231:An RxxL-based motif that binds to the Cdh1 and Cdc20 components of APC/C thereby targeting the protein for destruction in a cell cycle dependent manner)	Predicted conservation scores
Sinocyclocheilus_anshuiensis_va2-1	L76V	# Altered Effect (Pr = 0.28)
Sinocyclocheilus_anshuiensis_va2-1	L76V	# |---->Altered Motifs (ELME000102|ELME000155|ELME000231)
Sinocyclocheilus_anshuiensis_va2-1	L76V	# |---->Altered Structure_and_dynamics (Pr = 0.28)-------------------------------------------------------|
Sinocyclocheilus_anshuiensis_va2-1	L76V	# | |---->Altered Secondary_structure (Pr = 0.28) |
Sinocyclocheilus_anshuiensis_va2-1	L76V	# | | |---->Loss of Helix (Pr = 0.27 | P = 0.04) |
Sinocyclocheilus_anshuiensis_va2-1	L76V	# | | |---->Gain of Strand (Pr = 0.28 | P = 9.9e-03) |
Sinocyclocheilus_anshuiensis_va2-1	L76V	# | | |
Sinocyclocheilus_anshuiensis_va2-1	L76V	# | |---->Altered Stability_and_conformational_flexibility (Pr = 0.15) |
Sinocyclocheilus_anshuiensis_va2-1	L76V	# | | |---->Altered Conformational_flexibility (Pr = 0.15) |
Sinocyclocheilus_anshuiensis_va2-1	L76V	# | | |
Sinocyclocheilus_anshuiensis_va2-1	L76V	# | |---->Altered Special_structural_signatures (Pr = 0.26) |
Sinocyclocheilus_anshuiensis_va2-1	L76V	# | |---->Altered Signal_peptide (Pr = 0.00) |
Sinocyclocheilus_anshuiensis_va2-1	L76V	# | | |
Sinocyclocheilus_anshuiensis_va2-1	L76V	# | |---->Altered Transmembrane_protein (Pr = 0.26) |
Sinocyclocheilus_anshuiensis_va2-1	L76V	# | |---->Altered Non-cytoplasmic_loop (Pr = 0.26 | P = 1.2e-03) |
Sinocyclocheilus_anshuiensis_va2-1	L76V	# | |
Sinocyclocheilus_anshuiensis_va2-1	L76V	# |---->Altered Functional_residue (Pr = 0.25) |
Sinocyclocheilus_anshuiensis_va2-1	L76V	# |---->Altered Macromolecular_binding (Pr = 0.25) |
Sinocyclocheilus_anshuiensis_va2-1	L76V	# | |---->Altered Protein_binding (Pr = 0.25) |
Sinocyclocheilus_anshuiensis_va2-1	L76V	# | |---->Altered Disordered_interface (Pr = 0.18) |
Sinocyclocheilus_anshuiensis_va2-1	L76V	# | | |
Sinocyclocheilus_anshuiensis_va2-1	L76V	# | |---->Altered Ordered_interface (Pr = 0.25) |
Sinocyclocheilus_anshuiensis_va2-1	L76V	# | |---->Altered PPI_hotspot (Pr = 0.25 | P = 0.03) |
Sinocyclocheilus_anshuiensis_va2-1	L76V	# | |
Sinocyclocheilus_anshuiensis_va2-1	L76V	# |---->Altered Metal_binding (Pr = 0.05)<---------------------------------------------------------|
Sinocyclocheilus_anshuiensis_va2-1	L76V	# |
Sinocyclocheilus_anshuiensis_va2-1	L76V	# |---->Altered PTM_site (Pr = 0.07)
Sinocyclocheilus_anshuiensis_va2-1	R155Q	0.738	Altered Cytoplasmic_loop (Pr = 0.30 | P = 2.2e-04); Altered PPI_hotspot (Pr = 0.27 | P = 0.01); Altered Stability (Pr = 0.12 | P = 0.03)	Altered Motifs (None)	Predicted conservation scores
Sinocyclocheilus_anshuiensis_va2-1	R155Q	# Altered Effect (Pr = 0.30)
Sinocyclocheilus_anshuiensis_va2-1	R155Q	# |---->Altered Motifs (None)
Sinocyclocheilus_anshuiensis_va2-1	R155Q	# |---->Altered Structure_and_dynamics (Pr = 0.30)-------------------------------------------------------|
Sinocyclocheilus_anshuiensis_va2-1	R155Q	# | |---->Altered Secondary_structure (Pr = 0.26) |
Sinocyclocheilus_anshuiensis_va2-1	R155Q	# | | |
Sinocyclocheilus_anshuiensis_va2-1	R155Q	# | |---->Altered Stability_and_conformational_flexibility (Pr = 0.19) |
Sinocyclocheilus_anshuiensis_va2-1	R155Q	# | | |---->Altered Stability (Pr = 0.12 | P = 0.03) |
Sinocyclocheilus_anshuiensis_va2-1	R155Q	# | | |---->Altered Conformational_flexibility (Pr = 0.19) |
Sinocyclocheilus_anshuiensis_va2-1	R155Q	# | | |
Sinocyclocheilus_anshuiensis_va2-1	R155Q	# | |---->Altered Special_structural_signatures (Pr = 0.30) |
Sinocyclocheilus_anshuiensis_va2-1	R155Q	# | |---->Altered Signal_peptide (Pr = 0.00) |
Sinocyclocheilus_anshuiensis_va2-1	R155Q	# | | |
Sinocyclocheilus_anshuiensis_va2-1	R155Q	# | |---->Altered Transmembrane_protein (Pr = 0.30) |
Sinocyclocheilus_anshuiensis_va2-1	R155Q	# | |---->Altered Non-cytoplasmic_loop (Pr = 0.30 | P = 2.2e-04) |
Sinocyclocheilus_anshuiensis_va2-1	R155Q	# | |
Sinocyclocheilus_anshuiensis_va2-1	R155Q	# |---->Altered Functional_residue (Pr = 0.27) |
Sinocyclocheilus_anshuiensis_va2-1	R155Q	# |---->Altered Macromolecular_binding (Pr = 0.27) |
Sinocyclocheilus_anshuiensis_va2-1	R155Q	# | |---->Altered Protein_binding (Pr = 0.27) |
Sinocyclocheilus_anshuiensis_va2-1	R155Q	# | |---->Altered Disordered_interface (Pr = 0.08) |
Sinocyclocheilus_anshuiensis_va2-1	R155Q	# | | |
Sinocyclocheilus_anshuiensis_va2-1	R155Q	# | |---->Altered Ordered_interface (Pr = 0.27) |
Sinocyclocheilus_anshuiensis_va2-1	R155Q	# | |---->Altered PPI_hotspot (Pr = 0.27 | P = 0.01) |
Sinocyclocheilus_anshuiensis_va2-1	R155Q	# | |
Sinocyclocheilus_anshuiensis_va2-1	R155Q	# |---->Altered Metal_binding (Pr = 0.10)<---------------------------------------------------------|
Sinocyclocheilus_anshuiensis_va2-1	R155Q	# |
Sinocyclocheilus_anshuiensis_va2-1	R155Q	# |---->Altered PTM_site (Pr = 0.10)
Sinocyclocheilus_anshuiensis_va2-1	S228T	0.269	Altered PPI_hotspot (Pr = 0.24 | P = 0.04); Altered Cytoplasmic_loop (Pr = 0.09 | P = 0.05); Altered Transmembrane_region (Pr = 0.01 | P = 0.01)	Altered Motifs (ELME000020:ITIM (immunoreceptor tyrosine-based inhibitory motif). Phosphorylation of the ITIM motif - found in the cytoplasmic tail of some inhibitory receptors (KIRs) that bind MHC Class I - leads to the recruitment and activation of a protein tyrosine phosphatase.; ELME000333:Motif that mediates binding to SUMO proteins non-covalently.)	Predicted conservation scores
Sinocyclocheilus_anshuiensis_va2-1	S228T	# Altered Effect (Pr = 0.25)
Sinocyclocheilus_anshuiensis_va2-1	S228T	# |---->Altered Motifs (ELME000020|ELME000333)
Sinocyclocheilus_anshuiensis_va2-1	S228T	# |---->Altered Structure_and_dynamics (Pr = 0.25)-------------------------------------------------------|
Sinocyclocheilus_anshuiensis_va2-1	S228T	# | |---->Altered Secondary_structure (Pr = 0.25) |
Sinocyclocheilus_anshuiensis_va2-1	S228T	# | | |
Sinocyclocheilus_anshuiensis_va2-1	S228T	# | |---->Altered Stability_and_conformational_flexibility (Pr = 0.12) |
Sinocyclocheilus_anshuiensis_va2-1	S228T	# | | |---->Altered Conformational_flexibility (Pr = 0.12) |
Sinocyclocheilus_anshuiensis_va2-1	S228T	# | | |
Sinocyclocheilus_anshuiensis_va2-1	S228T	# | |---->Altered Special_structural_signatures (Pr = 0.09) |
Sinocyclocheilus_anshuiensis_va2-1	S228T	# | |---->Altered Signal_peptide (Pr = 0.00) |
Sinocyclocheilus_anshuiensis_va2-1	S228T	# | | |
Sinocyclocheilus_anshuiensis_va2-1	S228T	# | |---->Altered Transmembrane_protein (Pr = 0.09) |
Sinocyclocheilus_anshuiensis_va2-1	S228T	# | |---->Altered Transmembrane_region (Pr = 0.01 | P = 0.01) |
Sinocyclocheilus_anshuiensis_va2-1	S228T	# | |---->Altered Non-cytoplasmic_loop (Pr = 0.09 | P = 0.05) |
Sinocyclocheilus_anshuiensis_va2-1	S228T	# | |
Sinocyclocheilus_anshuiensis_va2-1	S228T	# |---->Altered Functional_residue (Pr = 0.24) |
Sinocyclocheilus_anshuiensis_va2-1	S228T	# |---->Altered Macromolecular_binding (Pr = 0.24) |
Sinocyclocheilus_anshuiensis_va2-1	S228T	# | |---->Altered Protein_binding (Pr = 0.24) |
Sinocyclocheilus_anshuiensis_va2-1	S228T	# | |---->Altered Disordered_interface (Pr = 0.15) |
Sinocyclocheilus_anshuiensis_va2-1	S228T	# | | |
Sinocyclocheilus_anshuiensis_va2-1	S228T	# | |---->Altered Ordered_interface (Pr = 0.24) |
Sinocyclocheilus_anshuiensis_va2-1	S228T	# | |---->Altered PPI_hotspot (Pr = 0.24 | P = 0.04) |
Sinocyclocheilus_anshuiensis_va2-1	S228T	# | |
Sinocyclocheilus_anshuiensis_va2-1	S228T	# |---->Altered Metal_binding (Pr = 0.02)<---------------------------------------------------------|
Sinocyclocheilus_anshuiensis_va2-1	S228T	# |
Sinocyclocheilus_anshuiensis_va2-1	S228T	# |---->Altered PTM_site (Pr = 0.10)
Sinocyclocheilus_anshuiensis_va1-2	G5D	0.244	Gain of Helix (Pr = 0.27 | P = 0.04); Altered Cytoplasmic_loop (Pr = 0.22 | P = 3.6e-03); Gain of N-terminal_acetylation at M1 (Pr = 0.15 | P = 1.0e-03)	Altered Motifs (PS00008:N-myristoylation site)	Predicted conservation scores
Sinocyclocheilus_anshuiensis_va1-2	G5D	# Altered Effect (Pr = 0.27)
Sinocyclocheilus_anshuiensis_va1-2	G5D	# |---->Altered Motifs (PS00008)
Sinocyclocheilus_anshuiensis_va1-2	G5D	# |---->Altered Structure_and_dynamics (Pr = 0.27)-------------------------------------------------------|
Sinocyclocheilus_anshuiensis_va1-2	G5D	# | |---->Altered Secondary_structure (Pr = 0.27) |
Sinocyclocheilus_anshuiensis_va1-2	G5D	# | | |---->Gain of Helix (Pr = 0.27 | P = 0.04) |
Sinocyclocheilus_anshuiensis_va1-2	G5D	# | | |
Sinocyclocheilus_anshuiensis_va1-2	G5D	# | |---->Altered Stability_and_conformational_flexibility (Pr = 0.27) |
Sinocyclocheilus_anshuiensis_va1-2	G5D	# | | |---->Altered Conformational_flexibility (Pr = 0.27) |
Sinocyclocheilus_anshuiensis_va1-2	G5D	# | | |
Sinocyclocheilus_anshuiensis_va1-2	G5D	# | |---->Altered Special_structural_signatures (Pr = 0.22) |
Sinocyclocheilus_anshuiensis_va1-2	G5D	# | |---->Altered Signal_peptide (Pr = 0.00) |
Sinocyclocheilus_anshuiensis_va1-2	G5D	# | | |
Sinocyclocheilus_anshuiensis_va1-2	G5D	# | |---->Altered Transmembrane_protein (Pr = 0.22) |
Sinocyclocheilus_anshuiensis_va1-2	G5D	# | |---->Altered Non-cytoplasmic_loop (Pr = 0.22 | P = 3.6e-03) |
Sinocyclocheilus_anshuiensis_va1-2	G5D	# | |
Sinocyclocheilus_anshuiensis_va1-2	G5D	# |---->Altered Functional_residue (Pr = 0.22) |
Sinocyclocheilus_anshuiensis_va1-2	G5D	# |---->Altered Macromolecular_binding (Pr = 0.22) |
Sinocyclocheilus_anshuiensis_va1-2	G5D	# | |---->Altered Protein_binding (Pr = 0.22) |
Sinocyclocheilus_anshuiensis_va1-2	G5D	# | |---->Altered Disordered_interface (Pr = 0.22) |
Sinocyclocheilus_anshuiensis_va1-2	G5D	# | | |
Sinocyclocheilus_anshuiensis_va1-2	G5D	# | |---->Altered Ordered_interface (Pr = 0.15) |
Sinocyclocheilus_anshuiensis_va1-2	G5D	# | |
Sinocyclocheilus_anshuiensis_va1-2	G5D	# |---->Altered Metal_binding (Pr = 0.14)<---------------------------------------------------------|
Sinocyclocheilus_anshuiensis_va1-2	G5D	# |
Sinocyclocheilus_anshuiensis_va1-2	G5D	# |---->Altered PTM_site (Pr = 0.15)
Sinocyclocheilus_anshuiensis_va1-2	G5D	# |---->Gain of N-terminal_acetylation at M1 (Pr = 0.15 | P = 1.0e-03)
Sinocyclocheilus_anshuiensis_va1-2	R372C	0.136	Altered MoRF (Pr = 0.46 | P = 1.9e-03); Loss of ADP-ribosylation at R372 (Pr = 0.36 | P = 9.8e-04); Loss of Strand (Pr = 0.27 | P = 0.02)	Altered Motifs (None)	Predicted conservation scores
Sinocyclocheilus_anshuiensis_va1-2	R372C	# Altered Effect (Pr = 0.46)
Sinocyclocheilus_anshuiensis_va1-2	R372C	# |---->Altered Motifs (None)
Sinocyclocheilus_anshuiensis_va1-2	R372C	# |---->Altered Structure_and_dynamics (Pr = 0.27)-------------------------------------------------------|
Sinocyclocheilus_anshuiensis_va1-2	R372C	# | |---->Altered Secondary_structure (Pr = 0.27) |
Sinocyclocheilus_anshuiensis_va1-2	R372C	# | | |---->Loss of Strand (Pr = 0.27 | P = 0.02) |
Sinocyclocheilus_anshuiensis_va1-2	R372C	# | | |
Sinocyclocheilus_anshuiensis_va1-2	R372C	# | |---->Altered Stability_and_conformational_flexibility (Pr = 0.15) |
Sinocyclocheilus_anshuiensis_va1-2	R372C	# | | |---->Altered Conformational_flexibility (Pr = 0.15) |
Sinocyclocheilus_anshuiensis_va1-2	R372C	# | | |
Sinocyclocheilus_anshuiensis_va1-2	R372C	# | |---->Altered Special_structural_signatures (Pr = 0.02) |
Sinocyclocheilus_anshuiensis_va1-2	R372C	# | |---->Altered Signal_peptide (Pr = 0.00) |
Sinocyclocheilus_anshuiensis_va1-2	R372C	# | | |
Sinocyclocheilus_anshuiensis_va1-2	R372C	# | |---->Altered Transmembrane_protein (Pr = 0.02) |
Sinocyclocheilus_anshuiensis_va1-2	R372C	# | |
Sinocyclocheilus_anshuiensis_va1-2	R372C	# |---->Altered Functional_residue (Pr = 0.46) |
Sinocyclocheilus_anshuiensis_va1-2	R372C	# |---->Altered Macromolecular_binding (Pr = 0.46) |
Sinocyclocheilus_anshuiensis_va1-2	R372C	# | |---->Altered Protein_binding (Pr = 0.46) |
Sinocyclocheilus_anshuiensis_va1-2	R372C	# | |---->Altered Disordered_interface (Pr = 0.46) |
Sinocyclocheilus_anshuiensis_va1-2	R372C	# | | |---->Altered MoRF (Pr = 0.46 | P = 1.9e-03) |
Sinocyclocheilus_anshuiensis_va1-2	R372C	# | | |
Sinocyclocheilus_anshuiensis_va1-2	R372C	# | |---->Altered Ordered_interface (Pr = 0.05) |
Sinocyclocheilus_anshuiensis_va1-2	R372C	# | |
Sinocyclocheilus_anshuiensis_va1-2	R372C	# |---->Altered Metal_binding (Pr = 0.01)<---------------------------------------------------------|
Sinocyclocheilus_anshuiensis_va1-2	R372C	# |
Sinocyclocheilus_anshuiensis_va1-2	R372C	# |---->Altered PTM_site (Pr = 0.36)
Sinocyclocheilus_anshuiensis_va1-2	R372C	# |---->Loss of ADP-ribosylation at R372 (Pr = 0.36 | P = 9.8e-04)
```
