## Supplementary material for "Contrasted gene decay in subterranean vertebrates: insights from cavefishes and fossorial mammals": Astyanax_CF_Vision.results

```
ID	Substitution	MutPred2 score	Molecular mechanisms with Pr >= 0.01 and P < 0.05	Motif information	Remarks
Astyanax_mexicanus_Cave_arr3b	E215D	0.427		Altered Motifs (ELME000064:CK2 phosphorylation site; ELME000147:Site phosphorylated by the Polo-like kinase.; ELME000220:Phosphothreonine motif binding a subset of FHA domains that have a preference for an acidic amino acid at the pT+3 position.)	Predicted conservation scores
Astyanax_mexicanus_Cave_arr3b	E215D	# Altered Effect (Pr = 0.25)
Astyanax_mexicanus_Cave_arr3b	E215D	# |---->Altered Motifs (ELME000064|ELME000147|ELME000220)
Astyanax_mexicanus_Cave_arr3b	E215D	# |---->Altered Structure_and_dynamics (Pr = 0.25)-------------------------------------------------------|
Astyanax_mexicanus_Cave_arr3b	E215D	# | |---->Altered Secondary_structure (Pr = 0.25) |
Astyanax_mexicanus_Cave_arr3b	E215D	# | | |
Astyanax_mexicanus_Cave_arr3b	E215D	# | |---->Altered Stability_and_conformational_flexibility (Pr = 0.14) |
Astyanax_mexicanus_Cave_arr3b	E215D	# | | |---->Altered Conformational_flexibility (Pr = 0.14) |
Astyanax_mexicanus_Cave_arr3b	E215D	# | | |
Astyanax_mexicanus_Cave_arr3b	E215D	# | |---->Altered Special_structural_signatures (Pr = 0.02) |
Astyanax_mexicanus_Cave_arr3b	E215D	# | |---->Altered Signal_peptide (Pr = 0.00) |
Astyanax_mexicanus_Cave_arr3b	E215D	# | | |
Astyanax_mexicanus_Cave_arr3b	E215D	# | |---->Altered Transmembrane_protein (Pr = 0.02) |
Astyanax_mexicanus_Cave_arr3b	E215D	# | |
Astyanax_mexicanus_Cave_arr3b	E215D	# |---->Altered Functional_residue (Pr = 0.17) |
Astyanax_mexicanus_Cave_arr3b	E215D	# |---->Altered Macromolecular_binding (Pr = 0.17) |
Astyanax_mexicanus_Cave_arr3b	E215D	# | |---->Altered Protein_binding (Pr = 0.17) |
Astyanax_mexicanus_Cave_arr3b	E215D	# | |---->Altered Disordered_interface (Pr = 0.03) |
Astyanax_mexicanus_Cave_arr3b	E215D	# | | |
Astyanax_mexicanus_Cave_arr3b	E215D	# | |---->Altered Ordered_interface (Pr = 0.17) |
Astyanax_mexicanus_Cave_arr3b	E215D	# | |
Astyanax_mexicanus_Cave_arr3b	E215D	# |---->Altered Metal_binding (Pr = 0.09)<---------------------------------------------------------|
Astyanax_mexicanus_Cave_arr3b	E215D	# |
Astyanax_mexicanus_Cave_arr3b	E215D	# |---->Altered PTM_site (Pr = 0.13)
Astyanax_mexicanus_Cave_cryba1b	R98H	0.560	Gain of Loop (Pr = 0.26 | P = 0.05)	Altered Motifs (PS00005:Protein kinase C phosphorylation site)	Predicted conservation scores
Astyanax_mexicanus_Cave_cryba1b	R98H	# Altered Effect (Pr = 0.26)
Astyanax_mexicanus_Cave_cryba1b	R98H	# |---->Altered Motifs (PS00005)
Astyanax_mexicanus_Cave_cryba1b	R98H	# |---->Altered Structure_and_dynamics (Pr = 0.26)-------------------------------------------------------|
Astyanax_mexicanus_Cave_cryba1b	R98H	# | |---->Altered Secondary_structure (Pr = 0.26) |
Astyanax_mexicanus_Cave_cryba1b	R98H	# | | |---->Gain of Loop (Pr = 0.26 | P = 0.05) |
Astyanax_mexicanus_Cave_cryba1b	R98H	# | | |
Astyanax_mexicanus_Cave_cryba1b	R98H	# | |---->Altered Stability_and_conformational_flexibility (Pr = 0.17) |
Astyanax_mexicanus_Cave_cryba1b	R98H	# | | |---->Altered Conformational_flexibility (Pr = 0.17) |
Astyanax_mexicanus_Cave_cryba1b	R98H	# | | |
Astyanax_mexicanus_Cave_cryba1b	R98H	# | |---->Altered Special_structural_signatures (Pr = 0.02) |
Astyanax_mexicanus_Cave_cryba1b	R98H	# | |---->Altered Signal_peptide (Pr = 0.00) |
Astyanax_mexicanus_Cave_cryba1b	R98H	# | | |
Astyanax_mexicanus_Cave_cryba1b	R98H	# | |---->Altered Transmembrane_protein (Pr = 0.02) |
Astyanax_mexicanus_Cave_cryba1b	R98H	# | |
Astyanax_mexicanus_Cave_cryba1b	R98H	# |---->Altered Functional_residue (Pr = 0.14) |
Astyanax_mexicanus_Cave_cryba1b	R98H	# |---->Altered Macromolecular_binding (Pr = 0.10) |
Astyanax_mexicanus_Cave_cryba1b	R98H	# | |---->Altered Protein_binding (Pr = 0.10) |
Astyanax_mexicanus_Cave_cryba1b	R98H	# | |---->Altered Disordered_interface (Pr = 0.09) |
Astyanax_mexicanus_Cave_cryba1b	R98H	# | | |
Astyanax_mexicanus_Cave_cryba1b	R98H	# | |---->Altered Ordered_interface (Pr = 0.10) |
Astyanax_mexicanus_Cave_cryba1b	R98H	# | |
Astyanax_mexicanus_Cave_cryba1b	R98H	# |---->Altered Metal_binding (Pr = 0.02)<---------------------------------------------------------|
Astyanax_mexicanus_Cave_cryba1b	R98H	# |
Astyanax_mexicanus_Cave_cryba1b	R98H	# |---->Altered PTM_site (Pr = 0.14)
Astyanax_mexicanus_Cave_cryba2a	M114T	0.679	Loss of Strand (Pr = 0.27 | P = 0.02); Gain of Zinc_binding at E118 (Pr = 0.23 | P = 0.05); Altered Stability (Pr = 0.21 | P = 0.01); Altered DNA_binding (Pr = 0.20 | P = 0.02)	Altered Motifs (ELME000053:GSK3 phosphorylation recognition site; ELME000063:CK1 phosphorylation site; ELME000064:CK2 phosphorylation site; ELME000173:Consensus derived from reported natural interactors which do not match the Mode 1 and Mode 2 ligands.; ELME000220:Phosphothreonine motif binding a subset of FHA domains that have a preference for an acidic amino acid at the pT+3 position.)	Predicted conservation scores
Astyanax_mexicanus_Cave_cryba2a	M114T	# Altered Effect (Pr = 0.27)
Astyanax_mexicanus_Cave_cryba2a	M114T	# |---->Altered Motifs (ELME000053|ELME000063|ELME000064|ELME000173|ELME000220)
Astyanax_mexicanus_Cave_cryba2a	M114T	# |---->Altered Structure_and_dynamics (Pr = 0.27)-------------------------------------------------------|
Astyanax_mexicanus_Cave_cryba2a	M114T	# | |---->Altered Secondary_structure (Pr = 0.27) |
Astyanax_mexicanus_Cave_cryba2a	M114T	# | | |---->Loss of Strand (Pr = 0.27 | P = 0.02) |
Astyanax_mexicanus_Cave_cryba2a	M114T	# | | |
Astyanax_mexicanus_Cave_cryba2a	M114T	# | |---->Altered Stability_and_conformational_flexibility (Pr = 0.21) |
Astyanax_mexicanus_Cave_cryba2a	M114T	# | | |---->Altered Stability (Pr = 0.21 | P = 0.01) |
Astyanax_mexicanus_Cave_cryba2a	M114T	# | | |---->Altered Conformational_flexibility (Pr = 0.21) |
Astyanax_mexicanus_Cave_cryba2a	M114T	# | | |
Astyanax_mexicanus_Cave_cryba2a	M114T	# | |---->Altered Special_structural_signatures (Pr = 0.03) |
Astyanax_mexicanus_Cave_cryba2a	M114T	# | |---->Altered Signal_peptide (Pr = 0.00) |
Astyanax_mexicanus_Cave_cryba2a	M114T	# | | |
Astyanax_mexicanus_Cave_cryba2a	M114T	# | |---->Altered Transmembrane_protein (Pr = 0.03) |
Astyanax_mexicanus_Cave_cryba2a	M114T	# | |
Astyanax_mexicanus_Cave_cryba2a	M114T	# |---->Altered Functional_residue (Pr = 0.23) |
Astyanax_mexicanus_Cave_cryba2a	M114T	# |---->Altered Macromolecular_binding (Pr = 0.23) |
Astyanax_mexicanus_Cave_cryba2a	M114T	# | |---->Altered DNA_binding (Pr = 0.20 | P = 0.02) |
Astyanax_mexicanus_Cave_cryba2a	M114T	# | |---->Altered Protein_binding (Pr = 0.23) |
Astyanax_mexicanus_Cave_cryba2a	M114T	# | |---->Altered Disordered_interface (Pr = 0.03) |
Astyanax_mexicanus_Cave_cryba2a	M114T	# | | |
Astyanax_mexicanus_Cave_cryba2a	M114T	# | |---->Altered Ordered_interface (Pr = 0.23) |
Astyanax_mexicanus_Cave_cryba2a	M114T	# | |
Astyanax_mexicanus_Cave_cryba2a	M114T	# |---->Altered Metal_binding (Pr = 0.23)<---------------------------------------------------------|
Astyanax_mexicanus_Cave_cryba2a	M114T	# | |---->Gain of Zinc_binding at E118 (Pr = 0.23 | P = 0.05)
Astyanax_mexicanus_Cave_cryba2a	M114T	# |
Astyanax_mexicanus_Cave_cryba2a	M114T	# |---->Altered PTM_site (Pr = 0.11)
Astyanax_mexicanus_Cave_cryba2a	Q137K	0.631	Altered PPI_hotspot (Pr = 0.25 | P = 0.03); Gain of Allosteric_site at W141 (Pr = 0.19 | P = 0.05); Loss of Catalytic_site at D132 (Pr = 0.18 | P = 0.02); Loss of Sulfation at Y133 (Pr = 0.07 | P = 4.6e-03)	Altered Motifs (PS00005:Protein kinase C phosphorylation site)	Predicted conservation scores
Astyanax_mexicanus_Cave_cryba2a	Q137K	# Altered Effect (Pr = 0.25)
Astyanax_mexicanus_Cave_cryba2a	Q137K	# |---->Altered Motifs (PS00005)
Astyanax_mexicanus_Cave_cryba2a	Q137K	# |---->Altered Structure_and_dynamics (Pr = 0.25)-------------------------------------------------------|
Astyanax_mexicanus_Cave_cryba2a	Q137K	# | |---->Altered Secondary_structure (Pr = 0.25) |
Astyanax_mexicanus_Cave_cryba2a	Q137K	# | | |
Astyanax_mexicanus_Cave_cryba2a	Q137K	# | |---->Altered Stability_and_conformational_flexibility (Pr = 0.17) |
Astyanax_mexicanus_Cave_cryba2a	Q137K	# | | |---->Altered Conformational_flexibility (Pr = 0.17) |
Astyanax_mexicanus_Cave_cryba2a	Q137K	# | | |
Astyanax_mexicanus_Cave_cryba2a	Q137K	# | |---->Altered Special_structural_signatures (Pr = 0.02) |
Astyanax_mexicanus_Cave_cryba2a	Q137K	# | |---->Altered Signal_peptide (Pr = 0.00) |
Astyanax_mexicanus_Cave_cryba2a	Q137K	# | | |
Astyanax_mexicanus_Cave_cryba2a	Q137K	# | |---->Altered Transmembrane_protein (Pr = 0.02) |
Astyanax_mexicanus_Cave_cryba2a	Q137K	# | |
Astyanax_mexicanus_Cave_cryba2a	Q137K	# |---->Altered Functional_residue (Pr = 0.25) |
Astyanax_mexicanus_Cave_cryba2a	Q137K	# |---->Loss of Catalytic_site at D132 (Pr = 0.18 | P = 0.02) |
Astyanax_mexicanus_Cave_cryba2a	Q137K	# |---->Gain of Allosteric_site at W141 (Pr = 0.19 | P = 0.05)<------------------------------------|
Astyanax_mexicanus_Cave_cryba2a	Q137K	# |---->Altered Macromolecular_binding (Pr = 0.25) |
Astyanax_mexicanus_Cave_cryba2a	Q137K	# | |---->Altered Protein_binding (Pr = 0.25) |
Astyanax_mexicanus_Cave_cryba2a	Q137K	# | |---->Altered Disordered_interface (Pr = 0.03) |
Astyanax_mexicanus_Cave_cryba2a	Q137K	# | | |
Astyanax_mexicanus_Cave_cryba2a	Q137K	# | |---->Altered Ordered_interface (Pr = 0.25) |
Astyanax_mexicanus_Cave_cryba2a	Q137K	# | |---->Altered PPI_hotspot (Pr = 0.25 | P = 0.03) |
Astyanax_mexicanus_Cave_cryba2a	Q137K	# | |
Astyanax_mexicanus_Cave_cryba2a	Q137K	# |---->Altered Metal_binding (Pr = 0.11)<---------------------------------------------------------|
Astyanax_mexicanus_Cave_cryba2a	Q137K	# |
Astyanax_mexicanus_Cave_cryba2a	Q137K	# |---->Altered PTM_site (Pr = 0.07)
Astyanax_mexicanus_Cave_cryba2a	Q137K	# |---->Loss of Sulfation at Y133 (Pr = 0.07 | P = 4.6e-03)
Astyanax_mexicanus_Cave_cryba2a	R200C	0.870	Gain of Zinc_binding at H203 (Pr = 0.47 | P = 5.7e-03); Altered MoRF (Pr = 0.39 | P = 5.1e-03); Loss of Intrinsic_disorder (Pr = 0.37 | P = 0.04); Altered DNA_binding (Pr = 0.31 | P = 2.0e-03); Altered Calmodulin_binding (Pr = 0.30 | P = 0.01); Altered PPI_residue (Pr = 0.29 | P = 0.03); Loss of Allosteric_site at R200 (Pr = 0.21 | P = 0.04)	Altered Motifs (ELME000012:The di-Arg ER retention motif is defined by two consecutive arginine residues (RR) or with a single residue insertion (RXR). The motif is completed by an adjacent hydrophobic/arginine residue which may be on either side of the Arg pair.; ELME000102:N-Arg dibasic convertase (nardilysin) cleavage site (Xaa-|-Arg-Lys or Arg-|-Arg-Xaa).; ELME000108:Yeast kexin 2 cleavage site (Lys-Arg-|-Xaa or Arg-Arg-|-Xaa))	Predicted conservation scores
Astyanax_mexicanus_Cave_cryba2a	R200C	# Altered Effect (Pr = 0.47)
Astyanax_mexicanus_Cave_cryba2a	R200C	# |---->Altered Motifs (ELME000012|ELME000102|ELME000108)
Astyanax_mexicanus_Cave_cryba2a	R200C	# |---->Altered Structure_and_dynamics (Pr = 0.47)-------------------------------------------------------|
Astyanax_mexicanus_Cave_cryba2a	R200C	# | |---->Altered Secondary_structure (Pr = 0.25) |
Astyanax_mexicanus_Cave_cryba2a	R200C	# | | |
Astyanax_mexicanus_Cave_cryba2a	R200C	# | |---->Altered Stability_and_conformational_flexibility (Pr = 0.37) |
Astyanax_mexicanus_Cave_cryba2a	R200C	# | | |---->Altered Conformational_flexibility (Pr = 0.37) |
Astyanax_mexicanus_Cave_cryba2a	R200C	# | | |---->Loss of Intrinsic_disorder (Pr = 0.37 | P = 0.04) |
Astyanax_mexicanus_Cave_cryba2a	R200C	# | | |
Astyanax_mexicanus_Cave_cryba2a	R200C	# | |---->Altered Special_structural_signatures (Pr = 0.07) |
Astyanax_mexicanus_Cave_cryba2a	R200C	# | |---->Altered Signal_peptide (Pr = 0.00) |
Astyanax_mexicanus_Cave_cryba2a	R200C	# | | |
Astyanax_mexicanus_Cave_cryba2a	R200C	# | |---->Altered Transmembrane_protein (Pr = 0.07) |
Astyanax_mexicanus_Cave_cryba2a	R200C	# | |
Astyanax_mexicanus_Cave_cryba2a	R200C	# |---->Altered Functional_residue (Pr = 0.47) |
Astyanax_mexicanus_Cave_cryba2a	R200C	# |---->Loss of Allosteric_site at R200 (Pr = 0.21 | P = 0.04)<------------------------------------|
Astyanax_mexicanus_Cave_cryba2a	R200C	# |---->Altered Macromolecular_binding (Pr = 0.39) |
Astyanax_mexicanus_Cave_cryba2a	R200C	# | |---->Altered DNA_binding (Pr = 0.31 | P = 2.0e-03) |
Astyanax_mexicanus_Cave_cryba2a	R200C	# | |---->Altered Protein_binding (Pr = 0.39) |
Astyanax_mexicanus_Cave_cryba2a	R200C	# | |---->Altered Disordered_interface (Pr = 0.39) |
Astyanax_mexicanus_Cave_cryba2a	R200C	# | | |---->Altered Calmodulin_binding (Pr = 0.30 | P = 0.01) |
Astyanax_mexicanus_Cave_cryba2a	R200C	# | | |---->Altered MoRF (Pr = 0.39 | P = 5.1e-03) |
Astyanax_mexicanus_Cave_cryba2a	R200C	# | | |
Astyanax_mexicanus_Cave_cryba2a	R200C	# | |---->Altered Ordered_interface (Pr = 0.29) |
Astyanax_mexicanus_Cave_cryba2a	R200C	# | |---->Altered PPI_residue (Pr = 0.29 | P = 0.03) |
Astyanax_mexicanus_Cave_cryba2a	R200C	# | |
Astyanax_mexicanus_Cave_cryba2a	R200C	# |---->Altered Metal_binding (Pr = 0.47)<---------------------------------------------------------|
Astyanax_mexicanus_Cave_cryba2a	R200C	# | |---->Gain of Zinc_binding at H203 (Pr = 0.47 | P = 5.7e-03)
Astyanax_mexicanus_Cave_cryba2a	R200C	# |
Astyanax_mexicanus_Cave_cryba2a	R200C	# |---->Altered PTM_site (Pr = 0.06)
Astyanax_mexicanus_Cave_crybb1	G101V	0.944	Altered PPI_residue (Pr = 0.51 | P = 2.4e-05); Gain of Allosteric_site at W106 (Pr = 0.22 | P = 0.03); Loss of Sulfation at Y103 (Pr = 0.02 | P = 0.04)	Altered Motifs (ELME000155:This is the motif recognized by those SH3 domains with a non-canonical class I recognition specificity)	Predicted conservation scores
Astyanax_mexicanus_Cave_crybb1	G101V	# Altered Effect (Pr = 0.51)
Astyanax_mexicanus_Cave_crybb1	G101V	# |---->Altered Motifs (ELME000155)
Astyanax_mexicanus_Cave_crybb1	G101V	# |---->Altered Structure_and_dynamics (Pr = 0.26)-------------------------------------------------------|
Astyanax_mexicanus_Cave_crybb1	G101V	# | |---->Altered Secondary_structure (Pr = 0.26) |
Astyanax_mexicanus_Cave_crybb1	G101V	# | | |
Astyanax_mexicanus_Cave_crybb1	G101V	# | |---->Altered Stability_and_conformational_flexibility (Pr = 0.20) |
Astyanax_mexicanus_Cave_crybb1	G101V	# | | |---->Altered Conformational_flexibility (Pr = 0.20) |
Astyanax_mexicanus_Cave_crybb1	G101V	# | | |
Astyanax_mexicanus_Cave_crybb1	G101V	# | |---->Altered Special_structural_signatures (Pr = 0.06) |
Astyanax_mexicanus_Cave_crybb1	G101V	# | |---->Altered Signal_peptide (Pr = 0.00) |
Astyanax_mexicanus_Cave_crybb1	G101V	# | | |
Astyanax_mexicanus_Cave_crybb1	G101V	# | |---->Altered Transmembrane_protein (Pr = 0.06) |
Astyanax_mexicanus_Cave_crybb1	G101V	# | |
Astyanax_mexicanus_Cave_crybb1	G101V	# |---->Altered Functional_residue (Pr = 0.51) |
Astyanax_mexicanus_Cave_crybb1	G101V	# |---->Gain of Allosteric_site at W106 (Pr = 0.22 | P = 0.03)<------------------------------------|
Astyanax_mexicanus_Cave_crybb1	G101V	# |---->Altered Macromolecular_binding (Pr = 0.51) |
Astyanax_mexicanus_Cave_crybb1	G101V	# | |---->Altered Protein_binding (Pr = 0.51) |
Astyanax_mexicanus_Cave_crybb1	G101V	# | |---->Altered Disordered_interface (Pr = 0.08) |
Astyanax_mexicanus_Cave_crybb1	G101V	# | | |
Astyanax_mexicanus_Cave_crybb1	G101V	# | |---->Altered Ordered_interface (Pr = 0.51) |
Astyanax_mexicanus_Cave_crybb1	G101V	# | |---->Altered PPI_residue (Pr = 0.51 | P = 2.4e-05) |
Astyanax_mexicanus_Cave_crybb1	G101V	# | |
Astyanax_mexicanus_Cave_crybb1	G101V	# |---->Altered Metal_binding (Pr = 0.09)<---------------------------------------------------------|
Astyanax_mexicanus_Cave_crybb1	G101V	# |
Astyanax_mexicanus_Cave_crybb1	G101V	# |---->Altered PTM_site (Pr = 0.15)
Astyanax_mexicanus_Cave_crybb1	G101V	# |---->Loss of Sulfation at Y103 (Pr = 0.02 | P = 0.04)
Astyanax_mexicanus_Cave_crybb1	V168M	0.536		Altered Motifs (ELME000065:Phosphorylase kinase phosphorylation site; ELME000155:This is the motif recognized by those SH3 domains with a non-canonical class I recognition specificity; ELME000173:Consensus derived from reported natural interactors which do not match the Mode 1 and Mode 2 ligands.; PS00005:Protein kinase C phosphorylation site)	Predicted conservation scores
Astyanax_mexicanus_Cave_crybb1	V168M	# Altered Effect (Pr = 0.26)
Astyanax_mexicanus_Cave_crybb1	V168M	# |---->Altered Motifs (ELME000065|ELME000155|ELME000173|PS00005)
Astyanax_mexicanus_Cave_crybb1	V168M	# |---->Altered Structure_and_dynamics (Pr = 0.26)-------------------------------------------------------|
Astyanax_mexicanus_Cave_crybb1	V168M	# | |---->Altered Secondary_structure (Pr = 0.26) |
Astyanax_mexicanus_Cave_crybb1	V168M	# | | |
Astyanax_mexicanus_Cave_crybb1	V168M	# | |---->Altered Stability_and_conformational_flexibility (Pr = 0.14) |
Astyanax_mexicanus_Cave_crybb1	V168M	# | | |---->Altered Conformational_flexibility (Pr = 0.14) |
Astyanax_mexicanus_Cave_crybb1	V168M	# | | |
Astyanax_mexicanus_Cave_crybb1	V168M	# | |---->Altered Special_structural_signatures (Pr = 0.02) |
Astyanax_mexicanus_Cave_crybb1	V168M	# | |---->Altered Signal_peptide (Pr = 0.00) |
Astyanax_mexicanus_Cave_crybb1	V168M	# | | |
Astyanax_mexicanus_Cave_crybb1	V168M	# | |---->Altered Transmembrane_protein (Pr = 0.02) |
Astyanax_mexicanus_Cave_crybb1	V168M	# | |
Astyanax_mexicanus_Cave_crybb1	V168M	# |---->Altered Functional_residue (Pr = 0.18) |
Astyanax_mexicanus_Cave_crybb1	V168M	# |---->Altered Macromolecular_binding (Pr = 0.18) |
Astyanax_mexicanus_Cave_crybb1	V168M	# | |---->Altered Protein_binding (Pr = 0.18) |
Astyanax_mexicanus_Cave_crybb1	V168M	# | |---->Altered Disordered_interface (Pr = 0.02) |
Astyanax_mexicanus_Cave_crybb1	V168M	# | | |
Astyanax_mexicanus_Cave_crybb1	V168M	# | |---->Altered Ordered_interface (Pr = 0.18) |
Astyanax_mexicanus_Cave_crybb1	V168M	# | |
Astyanax_mexicanus_Cave_crybb1	V168M	# |---->Altered Metal_binding (Pr = 0.04)<---------------------------------------------------------|
Astyanax_mexicanus_Cave_crybb1	V168M	# |
Astyanax_mexicanus_Cave_crybb1	V168M	# |---->Altered PTM_site (Pr = 0.11)
Astyanax_mexicanus_Cave_crybb1	G182E	0.728	Altered PPI_residue (Pr = 0.28 | P = 0.04); Altered PPI_hotspot (Pr = 0.26 | P = 0.01); Gain of Allosteric_site at Y178 (Pr = 0.24 | P = 0.01); Altered Cytoplasmic_loop (Pr = 0.12 | P = 0.03); Gain of Sulfation at Y186 (Pr = 0.04 | P = 1.0e-02)	Altered Motifs (None)	Predicted conservation scores
Astyanax_mexicanus_Cave_crybb1	G182E	# Altered Effect (Pr = 0.28)
Astyanax_mexicanus_Cave_crybb1	G182E	# |---->Altered Motifs (None)
Astyanax_mexicanus_Cave_crybb1	G182E	# |---->Altered Structure_and_dynamics (Pr = 0.25)-------------------------------------------------------|
Astyanax_mexicanus_Cave_crybb1	G182E	# | |---->Altered Secondary_structure (Pr = 0.25) |
Astyanax_mexicanus_Cave_crybb1	G182E	# | | |
Astyanax_mexicanus_Cave_crybb1	G182E	# | |---->Altered Stability_and_conformational_flexibility (Pr = 0.15) |
Astyanax_mexicanus_Cave_crybb1	G182E	# | | |---->Altered Conformational_flexibility (Pr = 0.15) |
Astyanax_mexicanus_Cave_crybb1	G182E	# | | |
Astyanax_mexicanus_Cave_crybb1	G182E	# | |---->Altered Special_structural_signatures (Pr = 0.12) |
Astyanax_mexicanus_Cave_crybb1	G182E	# | |---->Altered Signal_peptide (Pr = 0.00) |
Astyanax_mexicanus_Cave_crybb1	G182E	# | | |
Astyanax_mexicanus_Cave_crybb1	G182E	# | |---->Altered Transmembrane_protein (Pr = 0.12) |
Astyanax_mexicanus_Cave_crybb1	G182E	# | |---->Altered Non-cytoplasmic_loop (Pr = 0.12 | P = 0.03) |
Astyanax_mexicanus_Cave_crybb1	G182E	# | |
Astyanax_mexicanus_Cave_crybb1	G182E	# |---->Altered Functional_residue (Pr = 0.28) |
Astyanax_mexicanus_Cave_crybb1	G182E	# |---->Gain of Allosteric_site at Y178 (Pr = 0.24 | P = 0.01)<------------------------------------|
Astyanax_mexicanus_Cave_crybb1	G182E	# |---->Altered Macromolecular_binding (Pr = 0.28) |
Astyanax_mexicanus_Cave_crybb1	G182E	# | |---->Altered Protein_binding (Pr = 0.28) |
Astyanax_mexicanus_Cave_crybb1	G182E	# | |---->Altered Disordered_interface (Pr = 0.05) |
Astyanax_mexicanus_Cave_crybb1	G182E	# | | |
Astyanax_mexicanus_Cave_crybb1	G182E	# | |---->Altered Ordered_interface (Pr = 0.28) |
Astyanax_mexicanus_Cave_crybb1	G182E	# | |---->Altered PPI_residue (Pr = 0.28 | P = 0.04) |
Astyanax_mexicanus_Cave_crybb1	G182E	# | |---->Altered PPI_hotspot (Pr = 0.26 | P = 0.01) |
Astyanax_mexicanus_Cave_crybb1	G182E	# | |
Astyanax_mexicanus_Cave_crybb1	G182E	# |---->Altered Metal_binding (Pr = 0.09)<---------------------------------------------------------|
Astyanax_mexicanus_Cave_crybb1	G182E	# |
Astyanax_mexicanus_Cave_crybb1	G182E	# |---->Altered PTM_site (Pr = 0.08)
Astyanax_mexicanus_Cave_crybb1	G182E	# |---->Gain of Sulfation at Y186 (Pr = 0.04 | P = 1.0e-02)
Astyanax_mexicanus_Cave_crybb1l3	E41K	0.608	Gain of Strand (Pr = 0.26 | P = 0.04); Altered Calmodulin_binding (Pr = 0.17 | P = 0.04)	Altered Motifs (ELME000085:Glycosaminoglycan attachment site; ELME000336:NEK2 phosphorylation motif with preferred Phe - Leu or Met in the -3 position to compensate for less favorable residues in the +1 and +2 position.; PS00005:Protein kinase C phosphorylation site)	Predicted conservation scores
Astyanax_mexicanus_Cave_crybb1l3	E41K	# Altered Effect (Pr = 0.26)
Astyanax_mexicanus_Cave_crybb1l3	E41K	# |---->Altered Motifs (ELME000085|ELME000336|PS00005)
Astyanax_mexicanus_Cave_crybb1l3	E41K	# |---->Altered Structure_and_dynamics (Pr = 0.26)-------------------------------------------------------|
Astyanax_mexicanus_Cave_crybb1l3	E41K	# | |---->Altered Secondary_structure (Pr = 0.26) |
Astyanax_mexicanus_Cave_crybb1l3	E41K	# | | |---->Gain of Strand (Pr = 0.26 | P = 0.04) |
Astyanax_mexicanus_Cave_crybb1l3	E41K	# | | |
Astyanax_mexicanus_Cave_crybb1l3	E41K	# | |---->Altered Stability_and_conformational_flexibility (Pr = 0.24) |
Astyanax_mexicanus_Cave_crybb1l3	E41K	# | | |---->Altered Conformational_flexibility (Pr = 0.24) |
Astyanax_mexicanus_Cave_crybb1l3	E41K	# | | |
Astyanax_mexicanus_Cave_crybb1l3	E41K	# | |---->Altered Special_structural_signatures (Pr = 0.01) |
Astyanax_mexicanus_Cave_crybb1l3	E41K	# | |---->Altered Signal_peptide (Pr = 0.00) |
Astyanax_mexicanus_Cave_crybb1l3	E41K	# | | |
Astyanax_mexicanus_Cave_crybb1l3	E41K	# | |---->Altered Transmembrane_protein (Pr = 0.01) |
Astyanax_mexicanus_Cave_crybb1l3	E41K	# | |
Astyanax_mexicanus_Cave_crybb1l3	E41K	# |---->Altered Functional_residue (Pr = 0.17) |
Astyanax_mexicanus_Cave_crybb1l3	E41K	# |---->Altered Macromolecular_binding (Pr = 0.17) |
Astyanax_mexicanus_Cave_crybb1l3	E41K	# | |---->Altered Protein_binding (Pr = 0.17) |
Astyanax_mexicanus_Cave_crybb1l3	E41K	# | |---->Altered Disordered_interface (Pr = 0.17) |
Astyanax_mexicanus_Cave_crybb1l3	E41K	# | | |---->Altered Calmodulin_binding (Pr = 0.17 | P = 0.04) |
Astyanax_mexicanus_Cave_crybb1l3	E41K	# | | |
Astyanax_mexicanus_Cave_crybb1l3	E41K	# | |---->Altered Ordered_interface (Pr = 0.05) |
Astyanax_mexicanus_Cave_crybb1l3	E41K	# | |
Astyanax_mexicanus_Cave_crybb1l3	E41K	# |---->Altered Metal_binding (Pr = 0.06)<---------------------------------------------------------|
Astyanax_mexicanus_Cave_crybb1l3	E41K	# |
Astyanax_mexicanus_Cave_crybb1l3	E41K	# |---->Altered PTM_site (Pr = 0.15)
Astyanax_mexicanus_Cave_exorh	A42V	0.664	Altered PPI_hotspot (Pr = 0.24 | P = 0.04); Altered Cytoplasmic_loop (Pr = 0.13 | P = 0.02)	Altered Motifs (ELME000335:Inverted version of LIG_SUMO_SBM_1 that mediates binding to SUMO proteins non-covalently.)	Predicted conservation scores
Astyanax_mexicanus_Cave_exorh	A42V	# Altered Effect (Pr = 0.24)
Astyanax_mexicanus_Cave_exorh	A42V	# |---->Altered Motifs (ELME000335)
Astyanax_mexicanus_Cave_exorh	A42V	# |---->Altered Structure_and_dynamics (Pr = 0.24)-------------------------------------------------------|
Astyanax_mexicanus_Cave_exorh	A42V	# | |---->Altered Secondary_structure (Pr = 0.24) |
Astyanax_mexicanus_Cave_exorh	A42V	# | | |
Astyanax_mexicanus_Cave_exorh	A42V	# | |---->Altered Stability_and_conformational_flexibility (Pr = 0.09) |
Astyanax_mexicanus_Cave_exorh	A42V	# | | |---->Altered Conformational_flexibility (Pr = 0.09) |
Astyanax_mexicanus_Cave_exorh	A42V	# | | |
Astyanax_mexicanus_Cave_exorh	A42V	# | |---->Altered Special_structural_signatures (Pr = 0.13) |
Astyanax_mexicanus_Cave_exorh	A42V	# | |---->Altered Signal_peptide (Pr = 0.00) |
Astyanax_mexicanus_Cave_exorh	A42V	# | | |
Astyanax_mexicanus_Cave_exorh	A42V	# | |---->Altered Transmembrane_protein (Pr = 0.13) |
Astyanax_mexicanus_Cave_exorh	A42V	# | |---->Altered Non-cytoplasmic_loop (Pr = 0.13 | P = 0.02) |
Astyanax_mexicanus_Cave_exorh	A42V	# | |
Astyanax_mexicanus_Cave_exorh	A42V	# |---->Altered Functional_residue (Pr = 0.24) |
Astyanax_mexicanus_Cave_exorh	A42V	# |---->Altered Macromolecular_binding (Pr = 0.24) |
Astyanax_mexicanus_Cave_exorh	A42V	# | |---->Altered Protein_binding (Pr = 0.24) |
Astyanax_mexicanus_Cave_exorh	A42V	# | |---->Altered Disordered_interface (Pr = 0.12) |
Astyanax_mexicanus_Cave_exorh	A42V	# | | |
Astyanax_mexicanus_Cave_exorh	A42V	# | |---->Altered Ordered_interface (Pr = 0.24) |
Astyanax_mexicanus_Cave_exorh	A42V	# | |---->Altered PPI_hotspot (Pr = 0.24 | P = 0.04) |
Astyanax_mexicanus_Cave_exorh	A42V	# | |
Astyanax_mexicanus_Cave_exorh	A42V	# |---->Altered Metal_binding (Pr = 0.02)<---------------------------------------------------------|
Astyanax_mexicanus_Cave_exorh	A42V	# |
Astyanax_mexicanus_Cave_exorh	A42V	# |---->Altered PTM_site (Pr = 0.02)
Astyanax_mexicanus_Cave_exorh	F56L	0.497	Altered PPI_hotspot (Pr = 0.29 | P = 5.1e-03); Altered Cytoplasmic_loop (Pr = 0.25 | P = 1.3e-03)	Altered Motifs (ELME000052:Phosphothreonine motif binding a subset of FHA domains that show a preference for a large aliphatic amino acid at the pT+3 position.; ELME000053:GSK3 phosphorylation recognition site; ELME000142:ITSM (immunoreceptor tyrosine-based switch motif). This motif is present in the cytoplasmic region of the CD150 subfamily within the CD2 family and it enables these receptors to bind to and to be regulated by SH2 adaptor molecules - as SH2DIA.; ELME000328:Fxxx[WF] motifs are present in Pex19 and S. cerevisiae Pex5 cytosolic receptors that bind to peroxisomal membrane docking member - Pex14; ELME000333:Motif that mediates binding to SUMO proteins non-covalently.)	Predicted conservation scores
Astyanax_mexicanus_Cave_exorh	F56L	# Altered Effect (Pr = 0.29)
Astyanax_mexicanus_Cave_exorh	F56L	# |---->Altered Motifs (ELME000052|ELME000053|ELME000142|ELME000328|ELME000333)
Astyanax_mexicanus_Cave_exorh	F56L	# |---->Altered Structure_and_dynamics (Pr = 0.25)-------------------------------------------------------|
Astyanax_mexicanus_Cave_exorh	F56L	# | |---->Altered Secondary_structure (Pr = 0.25) |
Astyanax_mexicanus_Cave_exorh	F56L	# | | |
Astyanax_mexicanus_Cave_exorh	F56L	# | |---->Altered Stability_and_conformational_flexibility (Pr = 0.08) |
Astyanax_mexicanus_Cave_exorh	F56L	# | | |---->Altered Conformational_flexibility (Pr = 0.08) |
Astyanax_mexicanus_Cave_exorh	F56L	# | | |
Astyanax_mexicanus_Cave_exorh	F56L	# | |---->Altered Special_structural_signatures (Pr = 0.25) |
Astyanax_mexicanus_Cave_exorh	F56L	# | |---->Altered Signal_peptide (Pr = 0.00) |
Astyanax_mexicanus_Cave_exorh	F56L	# | | |
Astyanax_mexicanus_Cave_exorh	F56L	# | |---->Altered Transmembrane_protein (Pr = 0.25) |
Astyanax_mexicanus_Cave_exorh	F56L	# | |---->Altered Non-cytoplasmic_loop (Pr = 0.25 | P = 1.3e-03) |
Astyanax_mexicanus_Cave_exorh	F56L	# | |
Astyanax_mexicanus_Cave_exorh	F56L	# |---->Altered Functional_residue (Pr = 0.29) |
Astyanax_mexicanus_Cave_exorh	F56L	# |---->Altered Macromolecular_binding (Pr = 0.29) |
Astyanax_mexicanus_Cave_exorh	F56L	# | |---->Altered Protein_binding (Pr = 0.29) |
Astyanax_mexicanus_Cave_exorh	F56L	# | |---->Altered Disordered_interface (Pr = 0.05) |
Astyanax_mexicanus_Cave_exorh	F56L	# | | |
Astyanax_mexicanus_Cave_exorh	F56L	# | |---->Altered Ordered_interface (Pr = 0.29) |
Astyanax_mexicanus_Cave_exorh	F56L	# | |---->Altered PPI_hotspot (Pr = 0.29 | P = 5.1e-03) |
Astyanax_mexicanus_Cave_exorh	F56L	# | |
Astyanax_mexicanus_Cave_exorh	F56L	# |---->Altered Metal_binding (Pr = 0.12)<---------------------------------------------------------|
Astyanax_mexicanus_Cave_exorh	F56L	# |
Astyanax_mexicanus_Cave_exorh	F56L	# |---->Altered PTM_site (Pr = 0.02)
Astyanax_mexicanus_Cave_exorh	L57I	0.360	Altered PPI_hotspot (Pr = 0.25 | P = 0.02); Altered Cytoplasmic_loop (Pr = 0.24 | P = 1.5e-03)	Altered Motifs (ELME000052:Phosphothreonine motif binding a subset of FHA domains that show a preference for a large aliphatic amino acid at the pT+3 position.; ELME000053:GSK3 phosphorylation recognition site; ELME000142:ITSM (immunoreceptor tyrosine-based switch motif). This motif is present in the cytoplasmic region of the CD150 subfamily within the CD2 family and it enables these receptors to bind to and to be regulated by SH2 adaptor molecules - as SH2DIA.)	Predicted conservation scores
Astyanax_mexicanus_Cave_exorh	L57I	# Altered Effect (Pr = 0.25)
Astyanax_mexicanus_Cave_exorh	L57I	# |---->Altered Motifs (ELME000052|ELME000053|ELME000142)
Astyanax_mexicanus_Cave_exorh	L57I	# |---->Altered Structure_and_dynamics (Pr = 0.25)-------------------------------------------------------|
Astyanax_mexicanus_Cave_exorh	L57I	# | |---->Altered Secondary_structure (Pr = 0.25) |
Astyanax_mexicanus_Cave_exorh	L57I	# | | |
Astyanax_mexicanus_Cave_exorh	L57I	# | |---->Altered Stability_and_conformational_flexibility (Pr = 0.07) |
Astyanax_mexicanus_Cave_exorh	L57I	# | | |---->Altered Conformational_flexibility (Pr = 0.07) |
Astyanax_mexicanus_Cave_exorh	L57I	# | | |
Astyanax_mexicanus_Cave_exorh	L57I	# | |---->Altered Special_structural_signatures (Pr = 0.24) |
Astyanax_mexicanus_Cave_exorh	L57I	# | |---->Altered Signal_peptide (Pr = 0.00) |
Astyanax_mexicanus_Cave_exorh	L57I	# | | |
Astyanax_mexicanus_Cave_exorh	L57I	# | |---->Altered Transmembrane_protein (Pr = 0.24) |
Astyanax_mexicanus_Cave_exorh	L57I	# | |---->Altered Non-cytoplasmic_loop (Pr = 0.24 | P = 1.5e-03) |
Astyanax_mexicanus_Cave_exorh	L57I	# | |
Astyanax_mexicanus_Cave_exorh	L57I	# |---->Altered Functional_residue (Pr = 0.25) |
Astyanax_mexicanus_Cave_exorh	L57I	# |---->Altered Macromolecular_binding (Pr = 0.25) |
Astyanax_mexicanus_Cave_exorh	L57I	# | |---->Altered Protein_binding (Pr = 0.25) |
Astyanax_mexicanus_Cave_exorh	L57I	# | |---->Altered Disordered_interface (Pr = 0.07) |
Astyanax_mexicanus_Cave_exorh	L57I	# | | |
Astyanax_mexicanus_Cave_exorh	L57I	# | |---->Altered Ordered_interface (Pr = 0.25) |
Astyanax_mexicanus_Cave_exorh	L57I	# | |---->Altered PPI_hotspot (Pr = 0.25 | P = 0.02) |
Astyanax_mexicanus_Cave_exorh	L57I	# | |
Astyanax_mexicanus_Cave_exorh	L57I	# |---->Altered Metal_binding (Pr = 0.10)<---------------------------------------------------------|
Astyanax_mexicanus_Cave_exorh	L57I	# |
Astyanax_mexicanus_Cave_exorh	L57I	# |---->Altered PTM_site (Pr = 0.03)
Astyanax_mexicanus_Cave_exorh	A82V	0.832	Loss of Helix (Pr = 0.28 | P = 0.02); Gain of Strand (Pr = 0.26 | P = 0.05); Altered PPI_hotspot (Pr = 0.25 | P = 0.02); Altered Cytoplasmic_loop (Pr = 0.22 | P = 3.0e-03); Altered Transmembrane_region (Pr = 0.01 | P = 0.01)	Altered Motifs (ELME000333:Motif that mediates binding to SUMO proteins non-covalently.)	Predicted conservation scores
Astyanax_mexicanus_Cave_exorh	A82V	# Altered Effect (Pr = 0.28)
Astyanax_mexicanus_Cave_exorh	A82V	# |---->Altered Motifs (ELME000333)
Astyanax_mexicanus_Cave_exorh	A82V	# |---->Altered Structure_and_dynamics (Pr = 0.28)-------------------------------------------------------|
Astyanax_mexicanus_Cave_exorh	A82V	# | |---->Altered Secondary_structure (Pr = 0.28) |
Astyanax_mexicanus_Cave_exorh	A82V	# | | |---->Loss of Helix (Pr = 0.28 | P = 0.02) |
Astyanax_mexicanus_Cave_exorh	A82V	# | | |---->Gain of Strand (Pr = 0.26 | P = 0.05) |
Astyanax_mexicanus_Cave_exorh	A82V	# | | |
Astyanax_mexicanus_Cave_exorh	A82V	# | |---->Altered Stability_and_conformational_flexibility (Pr = 0.09) |
Astyanax_mexicanus_Cave_exorh	A82V	# | | |---->Altered Conformational_flexibility (Pr = 0.09) |
Astyanax_mexicanus_Cave_exorh	A82V	# | | |
Astyanax_mexicanus_Cave_exorh	A82V	# | |---->Altered Special_structural_signatures (Pr = 0.22) |
Astyanax_mexicanus_Cave_exorh	A82V	# | |---->Altered Signal_peptide (Pr = 0.00) |
Astyanax_mexicanus_Cave_exorh	A82V	# | | |
Astyanax_mexicanus_Cave_exorh	A82V	# | |---->Altered Transmembrane_protein (Pr = 0.22) |
Astyanax_mexicanus_Cave_exorh	A82V	# | |---->Altered Transmembrane_region (Pr = 0.01 | P = 0.01) |
Astyanax_mexicanus_Cave_exorh	A82V	# | |---->Altered Non-cytoplasmic_loop (Pr = 0.22 | P = 3.0e-03) |
Astyanax_mexicanus_Cave_exorh	A82V	# | |
Astyanax_mexicanus_Cave_exorh	A82V	# |---->Altered Functional_residue (Pr = 0.25) |
Astyanax_mexicanus_Cave_exorh	A82V	# |---->Altered Macromolecular_binding (Pr = 0.25) |
Astyanax_mexicanus_Cave_exorh	A82V	# | |---->Altered Protein_binding (Pr = 0.25) |
Astyanax_mexicanus_Cave_exorh	A82V	# | |---->Altered Disordered_interface (Pr = 0.20) |
Astyanax_mexicanus_Cave_exorh	A82V	# | | |
Astyanax_mexicanus_Cave_exorh	A82V	# | |---->Altered Ordered_interface (Pr = 0.25) |
Astyanax_mexicanus_Cave_exorh	A82V	# | |---->Altered PPI_hotspot (Pr = 0.25 | P = 0.02) |
Astyanax_mexicanus_Cave_exorh	A82V	# | |
Astyanax_mexicanus_Cave_exorh	A82V	# |---->Altered Metal_binding (Pr = 0.07)<---------------------------------------------------------|
Astyanax_mexicanus_Cave_exorh	A82V	# |
Astyanax_mexicanus_Cave_exorh	A82V	# |---->Altered PTM_site (Pr = 0.01)
Astyanax_mexicanus_Cave_exorh	G158S	0.577	Altered Cytoplasmic_loop (Pr = 0.30 | P = 2.1e-04); Gain of Allosteric_site at W161 (Pr = 0.27 | P = 5.8e-03); Altered PPI_hotspot (Pr = 0.25 | P = 0.03); Gain of Catalytic_site at W161 (Pr = 0.16 | P = 0.02)	Altered Motifs (ELME000333:Motif that mediates binding to SUMO proteins non-covalently.; PS00008:N-myristoylation site)	Predicted conservation scores
Astyanax_mexicanus_Cave_exorh	G158S	# Altered Effect (Pr = 0.30)
Astyanax_mexicanus_Cave_exorh	G158S	# |---->Altered Motifs (ELME000333|PS00008)
Astyanax_mexicanus_Cave_exorh	G158S	# |---->Altered Structure_and_dynamics (Pr = 0.30)-------------------------------------------------------|
Astyanax_mexicanus_Cave_exorh	G158S	# | |---->Altered Secondary_structure (Pr = 0.25) |
Astyanax_mexicanus_Cave_exorh	G158S	# | | |
Astyanax_mexicanus_Cave_exorh	G158S	# | |---->Altered Stability_and_conformational_flexibility (Pr = 0.08) |
Astyanax_mexicanus_Cave_exorh	G158S	# | | |---->Altered Conformational_flexibility (Pr = 0.08) |
Astyanax_mexicanus_Cave_exorh	G158S	# | | |
Astyanax_mexicanus_Cave_exorh	G158S	# | |---->Altered Special_structural_signatures (Pr = 0.30) |
Astyanax_mexicanus_Cave_exorh	G158S	# | |---->Altered Signal_peptide (Pr = 0.00) |
Astyanax_mexicanus_Cave_exorh	G158S	# | | |
Astyanax_mexicanus_Cave_exorh	G158S	# | |---->Altered Transmembrane_protein (Pr = 0.30) |
Astyanax_mexicanus_Cave_exorh	G158S	# | |---->Altered Non-cytoplasmic_loop (Pr = 0.30 | P = 2.1e-04) |
Astyanax_mexicanus_Cave_exorh	G158S	# | |
Astyanax_mexicanus_Cave_exorh	G158S	# |---->Altered Functional_residue (Pr = 0.27) |
Astyanax_mexicanus_Cave_exorh	G158S	# |---->Gain of Catalytic_site at W161 (Pr = 0.16 | P = 0.02) |
Astyanax_mexicanus_Cave_exorh	G158S	# |---->Gain of Allosteric_site at W161 (Pr = 0.27 | P = 5.8e-03)<---------------------------------|
Astyanax_mexicanus_Cave_exorh	G158S	# |---->Altered Macromolecular_binding (Pr = 0.25) |
Astyanax_mexicanus_Cave_exorh	G158S	# | |---->Altered Protein_binding (Pr = 0.25) |
Astyanax_mexicanus_Cave_exorh	G158S	# | |---->Altered Disordered_interface (Pr = 0.07) |
Astyanax_mexicanus_Cave_exorh	G158S	# | | |
Astyanax_mexicanus_Cave_exorh	G158S	# | |---->Altered Ordered_interface (Pr = 0.25) |
Astyanax_mexicanus_Cave_exorh	G158S	# | |---->Altered PPI_hotspot (Pr = 0.25 | P = 0.03) |
Astyanax_mexicanus_Cave_exorh	G158S	# | |
Astyanax_mexicanus_Cave_exorh	G158S	# |---->Altered Metal_binding (Pr = 0.08)<---------------------------------------------------------|
Astyanax_mexicanus_Cave_exorh	G158S	# |
Astyanax_mexicanus_Cave_exorh	G158S	# |---->Altered PTM_site (Pr = 0.02)
Astyanax_mexicanus_Cave_gc2	R3Q	0.062	Loss of Helix (Pr = 0.28 | P = 0.03); Altered MoRF (Pr = 0.28 | P = 0.04); Altered PPI_hotspot (Pr = 0.25 | P = 0.02); Altered Cytoplasmic_loop (Pr = 0.11 | P = 0.03); Gain of Pyrrolidone_carboxylic_acid at R3 (Pr = 0.06 | P = 0.03); Gain of N-terminal_acetylation at M1 (Pr = 0.03 | P = 5.0e-03); Altered N-terminal_signal (Pr = 0.02 | P = 5.0e-03)	Altered Motifs (ELME000102:N-Arg dibasic convertase (nardilysin) cleavage site (Xaa-|-Arg-Lys or Arg-|-Arg-Xaa).; ELME000353:N-terminal motif that initiates protein degradation by binding to the UBR-box of N-recognins. This N-degron variant comprises N-terminal Asn or Gln as destabilizing residue.)	Predicted conservation scores
Astyanax_mexicanus_Cave_gc2	R3Q	# Altered Effect (Pr = 0.28)
Astyanax_mexicanus_Cave_gc2	R3Q	# |---->Altered Motifs (ELME000102|ELME000353)
Astyanax_mexicanus_Cave_gc2	R3Q	# |---->Altered Structure_and_dynamics (Pr = 0.28)-------------------------------------------------------|
Astyanax_mexicanus_Cave_gc2	R3Q	# | |---->Altered Secondary_structure (Pr = 0.28) |
Astyanax_mexicanus_Cave_gc2	R3Q	# | | |---->Loss of Helix (Pr = 0.28 | P = 0.03) |
Astyanax_mexicanus_Cave_gc2	R3Q	# | | |
Astyanax_mexicanus_Cave_gc2	R3Q	# | |---->Altered Stability_and_conformational_flexibility (Pr = 0.27) |
Astyanax_mexicanus_Cave_gc2	R3Q	# | | |---->Altered Conformational_flexibility (Pr = 0.27) |
Astyanax_mexicanus_Cave_gc2	R3Q	# | | |
Astyanax_mexicanus_Cave_gc2	R3Q	# | |---->Altered Special_structural_signatures (Pr = 0.11) |
Astyanax_mexicanus_Cave_gc2	R3Q	# | |---->Altered Signal_peptide (Pr = 0.02) |
Astyanax_mexicanus_Cave_gc2	R3Q	# | | |---->Altered N-terminal_signal (Pr = 0.02 | P = 5.0e-03) |
Astyanax_mexicanus_Cave_gc2	R3Q	# | | |
Astyanax_mexicanus_Cave_gc2	R3Q	# | |---->Altered Transmembrane_protein (Pr = 0.11) |
Astyanax_mexicanus_Cave_gc2	R3Q	# | |---->Altered Non-cytoplasmic_loop (Pr = 0.11 | P = 0.03) |
Astyanax_mexicanus_Cave_gc2	R3Q	# | |
Astyanax_mexicanus_Cave_gc2	R3Q	# |---->Altered Functional_residue (Pr = 0.28) |
Astyanax_mexicanus_Cave_gc2	R3Q	# |---->Altered Macromolecular_binding (Pr = 0.28) |
Astyanax_mexicanus_Cave_gc2	R3Q	# | |---->Altered Protein_binding (Pr = 0.28) |
Astyanax_mexicanus_Cave_gc2	R3Q	# | |---->Altered Disordered_interface (Pr = 0.28) |
Astyanax_mexicanus_Cave_gc2	R3Q	# | | |---->Altered MoRF (Pr = 0.28 | P = 0.04) |
Astyanax_mexicanus_Cave_gc2	R3Q	# | | |
Astyanax_mexicanus_Cave_gc2	R3Q	# | |---->Altered Ordered_interface (Pr = 0.25) |
Astyanax_mexicanus_Cave_gc2	R3Q	# | |---->Altered PPI_hotspot (Pr = 0.25 | P = 0.02) |
Astyanax_mexicanus_Cave_gc2	R3Q	# | |
Astyanax_mexicanus_Cave_gc2	R3Q	# |---->Altered Metal_binding (Pr = 0.06)<---------------------------------------------------------|
Astyanax_mexicanus_Cave_gc2	R3Q	# |
Astyanax_mexicanus_Cave_gc2	R3Q	# |---->Altered PTM_site (Pr = 0.08)
Astyanax_mexicanus_Cave_gc2	R3Q	# |---->Gain of N-terminal_acetylation at M1 (Pr = 0.03 | P = 5.0e-03)
Astyanax_mexicanus_Cave_gc2	R3Q	# |---->Gain of Pyrrolidone_carboxylic_acid at R3 (Pr = 0.06 | P = 0.03)
Astyanax_mexicanus_Cave_gc2	V119I	0.171	Gain of Sodium_binding at R124 (Pr = 0.28 | P = 6.2e-03); Loss of Potassium_binding at R124 (Pr = 0.13 | P = 0.03)	Altered Motifs (ELME000336:NEK2 phosphorylation motif with preferred Phe - Leu or Met in the -3 position to compensate for less favorable residues in the +1 and +2 position.)	Predicted conservation scores
Astyanax_mexicanus_Cave_gc2	V119I	# Altered Effect (Pr = 0.28)
Astyanax_mexicanus_Cave_gc2	V119I	# |---->Altered Motifs (ELME000336)
Astyanax_mexicanus_Cave_gc2	V119I	# |---->Altered Structure_and_dynamics (Pr = 0.28)-------------------------------------------------------|
Astyanax_mexicanus_Cave_gc2	V119I	# | |---->Altered Secondary_structure (Pr = 0.22) |
Astyanax_mexicanus_Cave_gc2	V119I	# | | |
Astyanax_mexicanus_Cave_gc2	V119I	# | |---->Altered Stability_and_conformational_flexibility (Pr = 0.16) |
Astyanax_mexicanus_Cave_gc2	V119I	# | | |---->Altered Conformational_flexibility (Pr = 0.16) |
Astyanax_mexicanus_Cave_gc2	V119I	# | | |
Astyanax_mexicanus_Cave_gc2	V119I	# | |---->Altered Special_structural_signatures (Pr = 0.18) |
Astyanax_mexicanus_Cave_gc2	V119I	# | |---->Altered Signal_peptide (Pr = 0.00) |
Astyanax_mexicanus_Cave_gc2	V119I	# | | |
Astyanax_mexicanus_Cave_gc2	V119I	# | |---->Altered Transmembrane_protein (Pr = 0.18) |
Astyanax_mexicanus_Cave_gc2	V119I	# | |
Astyanax_mexicanus_Cave_gc2	V119I	# |---->Altered Functional_residue (Pr = 0.28) |
Astyanax_mexicanus_Cave_gc2	V119I	# |---->Altered Macromolecular_binding (Pr = 0.27) |
Astyanax_mexicanus_Cave_gc2	V119I	# | |---->Altered Protein_binding (Pr = 0.27) |
Astyanax_mexicanus_Cave_gc2	V119I	# | |---->Altered Disordered_interface (Pr = 0.18) |
Astyanax_mexicanus_Cave_gc2	V119I	# | | |
Astyanax_mexicanus_Cave_gc2	V119I	# | |---->Altered Ordered_interface (Pr = 0.27) |
Astyanax_mexicanus_Cave_gc2	V119I	# | |
Astyanax_mexicanus_Cave_gc2	V119I	# |---->Altered Metal_binding (Pr = 0.28)<---------------------------------------------------------|
Astyanax_mexicanus_Cave_gc2	V119I	# | |---->Loss of Potassium_binding at R124 (Pr = 0.13 | P = 0.03)
Astyanax_mexicanus_Cave_gc2	V119I	# | |---->Gain of Sodium_binding at R124 (Pr = 0.28 | P = 6.2e-03)
Astyanax_mexicanus_Cave_gc2	V119I	# |
Astyanax_mexicanus_Cave_gc2	V119I	# |---->Altered PTM_site (Pr = 0.14)
Astyanax_mexicanus_Cave_gc2	Y312H	0.304	Altered Cytoplasmic_loop (Pr = 0.31 | P = 1.1e-04); Gain of Nickel_binding at D307 (Pr = 0.30 | P = 4.9e-03); Gain of Zinc_binding at D307 (Pr = 0.30 | P = 0.02); Gain of Sodium_binding at T311 (Pr = 0.20 | P = 0.03); Loss of Potassium_binding at T311 (Pr = 0.15 | P = 0.02); Gain of Copper_binding at D307 (Pr = 0.06 | P = 0.03)	Altered Motifs (ELME000120:Tyrosine-based sorting signal responsible for the interaction with mu subunit of AP (Adaptor Protein) complex; ELME000336:NEK2 phosphorylation motif with preferred Phe - Leu or Met in the -3 position to compensate for less favorable residues in the +1 and +2 position.)	Predicted conservation scores
Astyanax_mexicanus_Cave_gc2	Y312H	# Altered Effect (Pr = 0.31)
Astyanax_mexicanus_Cave_gc2	Y312H	# |---->Altered Motifs (ELME000120|ELME000336)
Astyanax_mexicanus_Cave_gc2	Y312H	# |---->Altered Structure_and_dynamics (Pr = 0.31)-------------------------------------------------------|
Astyanax_mexicanus_Cave_gc2	Y312H	# | |---->Altered Secondary_structure (Pr = 0.24) |
Astyanax_mexicanus_Cave_gc2	Y312H	# | | |
Astyanax_mexicanus_Cave_gc2	Y312H	# | |---->Altered Stability_and_conformational_flexibility (Pr = 0.14) |
Astyanax_mexicanus_Cave_gc2	Y312H	# | | |---->Altered Conformational_flexibility (Pr = 0.14) |
Astyanax_mexicanus_Cave_gc2	Y312H	# | | |
Astyanax_mexicanus_Cave_gc2	Y312H	# | |---->Altered Special_structural_signatures (Pr = 0.31) |
Astyanax_mexicanus_Cave_gc2	Y312H	# | |---->Altered Signal_peptide (Pr = 0.00) |
Astyanax_mexicanus_Cave_gc2	Y312H	# | | |
Astyanax_mexicanus_Cave_gc2	Y312H	# | |---->Altered Transmembrane_protein (Pr = 0.31) |
Astyanax_mexicanus_Cave_gc2	Y312H	# | |---->Altered Non-cytoplasmic_loop (Pr = 0.31 | P = 1.1e-04) |
Astyanax_mexicanus_Cave_gc2	Y312H	# | |
Astyanax_mexicanus_Cave_gc2	Y312H	# |---->Altered Functional_residue (Pr = 0.30) |
Astyanax_mexicanus_Cave_gc2	Y312H	# |---->Altered Macromolecular_binding (Pr = 0.25) |
Astyanax_mexicanus_Cave_gc2	Y312H	# | |---->Altered Protein_binding (Pr = 0.25) |
Astyanax_mexicanus_Cave_gc2	Y312H	# | |---->Altered Disordered_interface (Pr = 0.06) |
Astyanax_mexicanus_Cave_gc2	Y312H	# | | |
Astyanax_mexicanus_Cave_gc2	Y312H	# | |---->Altered Ordered_interface (Pr = 0.25) |
Astyanax_mexicanus_Cave_gc2	Y312H	# | |
Astyanax_mexicanus_Cave_gc2	Y312H	# |---->Altered Metal_binding (Pr = 0.30)<---------------------------------------------------------|
Astyanax_mexicanus_Cave_gc2	Y312H	# | |---->Gain of Copper_binding at D307 (Pr = 0.06 | P = 0.03)
Astyanax_mexicanus_Cave_gc2	Y312H	# | |---->Gain of Nickel_binding at D307 (Pr = 0.30 | P = 4.9e-03)
Astyanax_mexicanus_Cave_gc2	Y312H	# | |---->Loss of Potassium_binding at T311 (Pr = 0.15 | P = 0.02)
Astyanax_mexicanus_Cave_gc2	Y312H	# | |---->Gain of Sodium_binding at T311 (Pr = 0.20 | P = 0.03)
Astyanax_mexicanus_Cave_gc2	Y312H	# | |---->Gain of Zinc_binding at D307 (Pr = 0.30 | P = 0.02)
Astyanax_mexicanus_Cave_gc2	Y312H	# |
Astyanax_mexicanus_Cave_gc2	Y312H	# |---->Altered PTM_site (Pr = 0.08)
Astyanax_mexicanus_Cave_gc2	A370V	0.091	Altered Cytoplasmic_loop (Pr = 0.28 | P = 6.6e-04); Loss of Ubiquitylation at K373 (Pr = 0.17 | P = 0.03); Loss of Copper_binding at H366 (Pr = 0.04 | P = 0.05)	Altered Motifs (None)	Predicted conservation scores
Astyanax_mexicanus_Cave_gc2	A370V	# Altered Effect (Pr = 0.28)
Astyanax_mexicanus_Cave_gc2	A370V	# |---->Altered Motifs (None)
Astyanax_mexicanus_Cave_gc2	A370V	# |---->Altered Structure_and_dynamics (Pr = 0.28)-------------------------------------------------------|
Astyanax_mexicanus_Cave_gc2	A370V	# | |---->Altered Secondary_structure (Pr = 0.24) |
Astyanax_mexicanus_Cave_gc2	A370V	# | | |
Astyanax_mexicanus_Cave_gc2	A370V	# | |---->Altered Stability_and_conformational_flexibility (Pr = 0.21) |
Astyanax_mexicanus_Cave_gc2	A370V	# | | |---->Altered Conformational_flexibility (Pr = 0.21) |
Astyanax_mexicanus_Cave_gc2	A370V	# | | |
Astyanax_mexicanus_Cave_gc2	A370V	# | |---->Altered Special_structural_signatures (Pr = 0.28) |
Astyanax_mexicanus_Cave_gc2	A370V	# | |---->Altered Signal_peptide (Pr = 0.00) |
Astyanax_mexicanus_Cave_gc2	A370V	# | | |
Astyanax_mexicanus_Cave_gc2	A370V	# | |---->Altered Transmembrane_protein (Pr = 0.28) |
Astyanax_mexicanus_Cave_gc2	A370V	# | |---->Altered Non-cytoplasmic_loop (Pr = 0.28 | P = 6.6e-04) |
Astyanax_mexicanus_Cave_gc2	A370V	# | |
Astyanax_mexicanus_Cave_gc2	A370V	# |---->Altered Functional_residue (Pr = 0.17) |
Astyanax_mexicanus_Cave_gc2	A370V	# |---->Altered Macromolecular_binding (Pr = 0.13) |
Astyanax_mexicanus_Cave_gc2	A370V	# | |---->Altered Protein_binding (Pr = 0.13) |
Astyanax_mexicanus_Cave_gc2	A370V	# | |---->Altered Disordered_interface (Pr = 0.13) |
Astyanax_mexicanus_Cave_gc2	A370V	# | | |
Astyanax_mexicanus_Cave_gc2	A370V	# | |---->Altered Ordered_interface (Pr = 0.13) |
Astyanax_mexicanus_Cave_gc2	A370V	# | |
Astyanax_mexicanus_Cave_gc2	A370V	# |---->Altered Metal_binding (Pr = 0.07)<---------------------------------------------------------|
Astyanax_mexicanus_Cave_gc2	A370V	# | |---->Loss of Copper_binding at H366 (Pr = 0.04 | P = 0.05)
Astyanax_mexicanus_Cave_gc2	A370V	# |
Astyanax_mexicanus_Cave_gc2	A370V	# |---->Altered PTM_site (Pr = 0.17)
Astyanax_mexicanus_Cave_gc2	A370V	# |---->Loss of Ubiquitylation at K373 (Pr = 0.17 | P = 0.03)
Astyanax_mexicanus_Cave_gc2	V835I	0.067		Altered Motifs (None)	Predicted conservation scores
Astyanax_mexicanus_Cave_gc2	V835I	# Altered Effect (Pr = 0.25)
Astyanax_mexicanus_Cave_gc2	V835I	# |---->Altered Motifs (None)
Astyanax_mexicanus_Cave_gc2	V835I	# |---->Altered Structure_and_dynamics (Pr = 0.25)-------------------------------------------------------|
Astyanax_mexicanus_Cave_gc2	V835I	# | |---->Altered Secondary_structure (Pr = 0.25) |
Astyanax_mexicanus_Cave_gc2	V835I	# | | |
Astyanax_mexicanus_Cave_gc2	V835I	# | |---->Altered Stability_and_conformational_flexibility (Pr = 0.16) |
Astyanax_mexicanus_Cave_gc2	V835I	# | | |---->Altered Conformational_flexibility (Pr = 0.16) |
Astyanax_mexicanus_Cave_gc2	V835I	# | | |
Astyanax_mexicanus_Cave_gc2	V835I	# | |---->Altered Special_structural_signatures (Pr = 0.03) |
Astyanax_mexicanus_Cave_gc2	V835I	# | |---->Altered Signal_peptide (Pr = 0.00) |
Astyanax_mexicanus_Cave_gc2	V835I	# | | |
Astyanax_mexicanus_Cave_gc2	V835I	# | |---->Altered Transmembrane_protein (Pr = 0.02) |
Astyanax_mexicanus_Cave_gc2	V835I	# | |
Astyanax_mexicanus_Cave_gc2	V835I	# |---->Altered Functional_residue (Pr = 0.07) |
Astyanax_mexicanus_Cave_gc2	V835I	# |---->Altered Macromolecular_binding (Pr = 0.04) |
Astyanax_mexicanus_Cave_gc2	V835I	# | |---->Altered Protein_binding (Pr = 0.04) |
Astyanax_mexicanus_Cave_gc2	V835I	# | |---->Altered Disordered_interface (Pr = 0.02) |
Astyanax_mexicanus_Cave_gc2	V835I	# | | |
Astyanax_mexicanus_Cave_gc2	V835I	# | |---->Altered Ordered_interface (Pr = 0.04) |
Astyanax_mexicanus_Cave_gc2	V835I	# | |
Astyanax_mexicanus_Cave_gc2	V835I	# |---->Altered Metal_binding (Pr = 0.07)<---------------------------------------------------------|
Astyanax_mexicanus_Cave_gc2	V835I	# |
Astyanax_mexicanus_Cave_gc2	V835I	# |---->Altered PTM_site (Pr = 0.04)
Astyanax_mexicanus_Cave_gc2	R1134C	0.125	Loss of Intrinsic_disorder (Pr = 0.46 | P = 0.01); Loss of SUMOylation at K1131 (Pr = 0.22 | P = 0.02)	Altered Motifs (ELME000064:CK2 phosphorylation site; ELME000085:Glycosaminoglycan attachment site; PS00005:Protein kinase C phosphorylation site; PS00006:Casein kinase II phosphorylation site)	Predicted conservation scores
Astyanax_mexicanus_Cave_gc2	R1134C	# Altered Effect (Pr = 0.46)
Astyanax_mexicanus_Cave_gc2	R1134C	# |---->Altered Motifs (ELME000064|ELME000085|PS00005|PS00006)
Astyanax_mexicanus_Cave_gc2	R1134C	# |---->Altered Structure_and_dynamics (Pr = 0.46)-------------------------------------------------------|
Astyanax_mexicanus_Cave_gc2	R1134C	# | |---->Altered Secondary_structure (Pr = 0.26) |
Astyanax_mexicanus_Cave_gc2	R1134C	# | | |
Astyanax_mexicanus_Cave_gc2	R1134C	# | |---->Altered Stability_and_conformational_flexibility (Pr = 0.46) |
Astyanax_mexicanus_Cave_gc2	R1134C	# | | |---->Altered Conformational_flexibility (Pr = 0.46) |
Astyanax_mexicanus_Cave_gc2	R1134C	# | | |---->Loss of Intrinsic_disorder (Pr = 0.46 | P = 0.01) |
Astyanax_mexicanus_Cave_gc2	R1134C	# | | |
Astyanax_mexicanus_Cave_gc2	R1134C	# | |---->Altered Special_structural_signatures (Pr = 0.05) |
Astyanax_mexicanus_Cave_gc2	R1134C	# | |---->Altered Signal_peptide (Pr = 0.00) |
Astyanax_mexicanus_Cave_gc2	R1134C	# | | |
Astyanax_mexicanus_Cave_gc2	R1134C	# | |---->Altered Transmembrane_protein (Pr = 0.05) |
Astyanax_mexicanus_Cave_gc2	R1134C	# | |
Astyanax_mexicanus_Cave_gc2	R1134C	# |---->Altered Functional_residue (Pr = 0.22) |
Astyanax_mexicanus_Cave_gc2	R1134C	# |---->Altered Macromolecular_binding (Pr = 0.15) |
Astyanax_mexicanus_Cave_gc2	R1134C	# | |---->Altered Protein_binding (Pr = 0.15) |
Astyanax_mexicanus_Cave_gc2	R1134C	# | |---->Altered Disordered_interface (Pr = 0.15) |
Astyanax_mexicanus_Cave_gc2	R1134C	# | | |
Astyanax_mexicanus_Cave_gc2	R1134C	# | |---->Altered Ordered_interface (Pr = 0.08) |
Astyanax_mexicanus_Cave_gc2	R1134C	# | |
Astyanax_mexicanus_Cave_gc2	R1134C	# |---->Altered Metal_binding (Pr = 0.02)<---------------------------------------------------------|
Astyanax_mexicanus_Cave_gc2	R1134C	# |
Astyanax_mexicanus_Cave_gc2	R1134C	# |---->Altered PTM_site (Pr = 0.22)
Astyanax_mexicanus_Cave_gc2	R1134C	# |---->Loss of SUMOylation at K1131 (Pr = 0.22 | P = 0.02)
Astyanax_mexicanus_Cave_gc3	Y192F	0.281	Altered Cytoplasmic_loop (Pr = 0.26 | P = 9.2e-04); Gain of ADP-ribosylation at R197 (Pr = 0.20 | P = 0.04)	Altered Motifs (ELME000120:Tyrosine-based sorting signal responsible for the interaction with mu subunit of AP (Adaptor Protein) complex; PS00007:Tyrosine kinase phosphorylation site)	Predicted conservation scores
Astyanax_mexicanus_Cave_gc3	Y192F	# Altered Effect (Pr = 0.26)
Astyanax_mexicanus_Cave_gc3	Y192F	# |---->Altered Motifs (ELME000120|PS00007)
Astyanax_mexicanus_Cave_gc3	Y192F	# |---->Altered Structure_and_dynamics (Pr = 0.26)-------------------------------------------------------|
Astyanax_mexicanus_Cave_gc3	Y192F	# | |---->Altered Secondary_structure (Pr = 0.25) |
Astyanax_mexicanus_Cave_gc3	Y192F	# | | |
Astyanax_mexicanus_Cave_gc3	Y192F	# | |---->Altered Stability_and_conformational_flexibility (Pr = 0.22) |
Astyanax_mexicanus_Cave_gc3	Y192F	# | | |---->Altered Conformational_flexibility (Pr = 0.22) |
Astyanax_mexicanus_Cave_gc3	Y192F	# | | |
Astyanax_mexicanus_Cave_gc3	Y192F	# | |---->Altered Special_structural_signatures (Pr = 0.26) |
Astyanax_mexicanus_Cave_gc3	Y192F	# | |---->Altered Signal_peptide (Pr = 0.00) |
Astyanax_mexicanus_Cave_gc3	Y192F	# | | |
Astyanax_mexicanus_Cave_gc3	Y192F	# | |---->Altered Transmembrane_protein (Pr = 0.26) |
Astyanax_mexicanus_Cave_gc3	Y192F	# | |---->Altered Non-cytoplasmic_loop (Pr = 0.26 | P = 9.2e-04) |
Astyanax_mexicanus_Cave_gc3	Y192F	# | |
Astyanax_mexicanus_Cave_gc3	Y192F	# |---->Altered Functional_residue (Pr = 0.25) |
Astyanax_mexicanus_Cave_gc3	Y192F	# |---->Altered Macromolecular_binding (Pr = 0.25) |
Astyanax_mexicanus_Cave_gc3	Y192F	# | |---->Altered Protein_binding (Pr = 0.25) |
Astyanax_mexicanus_Cave_gc3	Y192F	# | |---->Altered Disordered_interface (Pr = 0.09) |
Astyanax_mexicanus_Cave_gc3	Y192F	# | | |
Astyanax_mexicanus_Cave_gc3	Y192F	# | |---->Altered Ordered_interface (Pr = 0.25) |
Astyanax_mexicanus_Cave_gc3	Y192F	# | |
Astyanax_mexicanus_Cave_gc3	Y192F	# |---->Altered Metal_binding (Pr = 0.06)<---------------------------------------------------------|
Astyanax_mexicanus_Cave_gc3	Y192F	# |
Astyanax_mexicanus_Cave_gc3	Y192F	# |---->Altered PTM_site (Pr = 0.20)
Astyanax_mexicanus_Cave_gc3	Y192F	# |---->Gain of ADP-ribosylation at R197 (Pr = 0.20 | P = 0.04)
Astyanax_mexicanus_Cave_gc3	Y364S	0.623	Gain of Intrinsic_disorder (Pr = 0.51 | P = 1.5e-03); Altered PPI_residue (Pr = 0.37 | P = 2.3e-03); Altered MoRF (Pr = 0.36 | P = 7.5e-03); Altered Cytoplasmic_loop (Pr = 0.27 | P = 6.5e-04); Gain of Proteolytic_cleavage at R367 (Pr = 0.11 | P = 0.04); Loss of Sulfation at Y364 (Pr = 0.04 | P = 0.01)	Altered Motifs (ELME000053:GSK3 phosphorylation recognition site; ELME000239:The USP7 NTD domain binding motif variant based on the MDM2 and P53 interactions.)	Predicted conservation scores
Astyanax_mexicanus_Cave_gc3	Y364S	# Altered Effect (Pr = 0.51)
Astyanax_mexicanus_Cave_gc3	Y364S	# |---->Altered Motifs (ELME000053|ELME000239)
Astyanax_mexicanus_Cave_gc3	Y364S	# |---->Altered Structure_and_dynamics (Pr = 0.51)-------------------------------------------------------|
Astyanax_mexicanus_Cave_gc3	Y364S	# | |---->Altered Secondary_structure (Pr = 0.25) |
Astyanax_mexicanus_Cave_gc3	Y364S	# | | |
Astyanax_mexicanus_Cave_gc3	Y364S	# | |---->Altered Stability_and_conformational_flexibility (Pr = 0.51) |
Astyanax_mexicanus_Cave_gc3	Y364S	# | | |---->Altered Conformational_flexibility (Pr = 0.51) |
Astyanax_mexicanus_Cave_gc3	Y364S	# | | |---->Gain of Intrinsic_disorder (Pr = 0.51 | P = 1.5e-03) |
Astyanax_mexicanus_Cave_gc3	Y364S	# | | |
Astyanax_mexicanus_Cave_gc3	Y364S	# | |---->Altered Special_structural_signatures (Pr = 0.27) |
Astyanax_mexicanus_Cave_gc3	Y364S	# | |---->Altered Signal_peptide (Pr = 0.00) |
Astyanax_mexicanus_Cave_gc3	Y364S	# | | |
Astyanax_mexicanus_Cave_gc3	Y364S	# | |---->Altered Transmembrane_protein (Pr = 0.27) |
Astyanax_mexicanus_Cave_gc3	Y364S	# | |---->Altered Non-cytoplasmic_loop (Pr = 0.27 | P = 6.5e-04) |
Astyanax_mexicanus_Cave_gc3	Y364S	# | |
Astyanax_mexicanus_Cave_gc3	Y364S	# |---->Altered Functional_residue (Pr = 0.37) |
Astyanax_mexicanus_Cave_gc3	Y364S	# |---->Altered Macromolecular_binding (Pr = 0.37) |
Astyanax_mexicanus_Cave_gc3	Y364S	# | |---->Altered Protein_binding (Pr = 0.37) |
Astyanax_mexicanus_Cave_gc3	Y364S	# | |---->Altered Disordered_interface (Pr = 0.36) |
Astyanax_mexicanus_Cave_gc3	Y364S	# | | |---->Altered MoRF (Pr = 0.36 | P = 7.5e-03) |
Astyanax_mexicanus_Cave_gc3	Y364S	# | | |
Astyanax_mexicanus_Cave_gc3	Y364S	# | |---->Altered Ordered_interface (Pr = 0.37) |
Astyanax_mexicanus_Cave_gc3	Y364S	# | |---->Altered PPI_residue (Pr = 0.37 | P = 2.3e-03) |
Astyanax_mexicanus_Cave_gc3	Y364S	# | |
Astyanax_mexicanus_Cave_gc3	Y364S	# |---->Altered Metal_binding (Pr = 0.08)<---------------------------------------------------------|
Astyanax_mexicanus_Cave_gc3	Y364S	# |
Astyanax_mexicanus_Cave_gc3	Y364S	# |---->Altered PTM_site (Pr = 0.16)
Astyanax_mexicanus_Cave_gc3	Y364S	# |---->Gain of Proteolytic_cleavage at R367 (Pr = 0.11 | P = 0.04)
Astyanax_mexicanus_Cave_gc3	Y364S	# |---->Loss of Sulfation at Y364 (Pr = 0.04 | P = 0.01)
Astyanax_mexicanus_Cave_gc3	D486N	0.518	Loss of Disulfide_linkage at C489 (Pr = 0.27 | P = 2.3e-03); Altered Cytoplasmic_loop (Pr = 0.15 | P = 0.01)	Altered Motifs (ELME000063:CK1 phosphorylation site)	Predicted conservation scores
Astyanax_mexicanus_Cave_gc3	D486N	# Altered Effect (Pr = 0.27)
Astyanax_mexicanus_Cave_gc3	D486N	# |---->Altered Motifs (ELME000063)
Astyanax_mexicanus_Cave_gc3	D486N	# |---->Altered Structure_and_dynamics (Pr = 0.27)-------------------------------------------------------|
Astyanax_mexicanus_Cave_gc3	D486N	# | |---->Altered Secondary_structure (Pr = 0.25) |
Astyanax_mexicanus_Cave_gc3	D486N	# | | |
Astyanax_mexicanus_Cave_gc3	D486N	# | |---->Altered Stability_and_conformational_flexibility (Pr = 0.27) |
Astyanax_mexicanus_Cave_gc3	D486N	# | | |---->Loss of Disulfide_linkage at C489 (Pr = 0.27 | P = 2.3e-03) |
Astyanax_mexicanus_Cave_gc3	D486N	# | | |---->Altered Conformational_flexibility (Pr = 0.22) |
Astyanax_mexicanus_Cave_gc3	D486N	# | | |
Astyanax_mexicanus_Cave_gc3	D486N	# | |---->Altered Special_structural_signatures (Pr = 0.15) |
Astyanax_mexicanus_Cave_gc3	D486N	# | |---->Altered Signal_peptide (Pr = 0.00) |
Astyanax_mexicanus_Cave_gc3	D486N	# | | |
Astyanax_mexicanus_Cave_gc3	D486N	# | |---->Altered Transmembrane_protein (Pr = 0.15) |
Astyanax_mexicanus_Cave_gc3	D486N	# | |---->Altered Non-cytoplasmic_loop (Pr = 0.15 | P = 0.01) |
Astyanax_mexicanus_Cave_gc3	D486N	# | |
Astyanax_mexicanus_Cave_gc3	D486N	# |---->Altered Functional_residue (Pr = 0.09) |
Astyanax_mexicanus_Cave_gc3	D486N	# |---->Altered Macromolecular_binding (Pr = 0.09) |
Astyanax_mexicanus_Cave_gc3	D486N	# | |---->Altered Protein_binding (Pr = 0.09) |
Astyanax_mexicanus_Cave_gc3	D486N	# | |---->Altered Disordered_interface (Pr = 0.03) |
Astyanax_mexicanus_Cave_gc3	D486N	# | | |
Astyanax_mexicanus_Cave_gc3	D486N	# | |---->Altered Ordered_interface (Pr = 0.09) |
Astyanax_mexicanus_Cave_gc3	D486N	# | |
Astyanax_mexicanus_Cave_gc3	D486N	# |---->Altered Metal_binding (Pr = 0.07)<---------------------------------------------------------|
Astyanax_mexicanus_Cave_gc3	D486N	# |
Astyanax_mexicanus_Cave_gc3	D486N	# |---->Altered PTM_site (Pr = 0.09)
Astyanax_mexicanus_Cave_gc3	E874K	0.586		Altered Motifs (None)	Predicted conservation scores
Astyanax_mexicanus_Cave_gc3	E874K	# Altered Effect (Pr = 0.26)
Astyanax_mexicanus_Cave_gc3	E874K	# |---->Altered Motifs (None)
Astyanax_mexicanus_Cave_gc3	E874K	# |---->Altered Structure_and_dynamics (Pr = 0.26)-------------------------------------------------------|
Astyanax_mexicanus_Cave_gc3	E874K	# | |---->Altered Secondary_structure (Pr = 0.26) |
Astyanax_mexicanus_Cave_gc3	E874K	# | | |
Astyanax_mexicanus_Cave_gc3	E874K	# | |---->Altered Stability_and_conformational_flexibility (Pr = 0.22) |
Astyanax_mexicanus_Cave_gc3	E874K	# | | |---->Altered Conformational_flexibility (Pr = 0.22) |
Astyanax_mexicanus_Cave_gc3	E874K	# | | |
Astyanax_mexicanus_Cave_gc3	E874K	# | |---->Altered Special_structural_signatures (Pr = 0.02) |
Astyanax_mexicanus_Cave_gc3	E874K	# | |---->Altered Signal_peptide (Pr = 0.00) |
Astyanax_mexicanus_Cave_gc3	E874K	# | | |
Astyanax_mexicanus_Cave_gc3	E874K	# | |---->Altered Transmembrane_protein (Pr = 0.02) |
Astyanax_mexicanus_Cave_gc3	E874K	# | |
Astyanax_mexicanus_Cave_gc3	E874K	# |---->Altered Functional_residue (Pr = 0.13) |
Astyanax_mexicanus_Cave_gc3	E874K	# |---->Altered Macromolecular_binding (Pr = 0.13) |
Astyanax_mexicanus_Cave_gc3	E874K	# | |---->Altered Protein_binding (Pr = 0.13) |
Astyanax_mexicanus_Cave_gc3	E874K	# | |---->Altered Disordered_interface (Pr = 0.09) |
Astyanax_mexicanus_Cave_gc3	E874K	# | | |
Astyanax_mexicanus_Cave_gc3	E874K	# | |---->Altered Ordered_interface (Pr = 0.13) |
Astyanax_mexicanus_Cave_gc3	E874K	# | |
Astyanax_mexicanus_Cave_gc3	E874K	# |---->Altered Metal_binding (Pr = 0.04)<---------------------------------------------------------|
Astyanax_mexicanus_Cave_gc3	E874K	# |
Astyanax_mexicanus_Cave_gc3	E874K	# |---->Altered PTM_site (Pr = 0.12)
Astyanax_mexicanus_Cave_gc3	D1114E	0.151	Loss of Relative_solvent_accessibility (Pr = 0.25 | P = 0.03)	Altered Motifs (ELME000106:Substrate recognition site that interacts with cyclin and thereby increases phosphorylation by cyclin/cdk complexes. Predicted proteins should have a CDK phosphorylation site. Also used by cyclin/cdk inhibitors.)	Predicted conservation scores
Astyanax_mexicanus_Cave_gc3	D1114E	# Altered Effect (Pr = 0.25)
Astyanax_mexicanus_Cave_gc3	D1114E	# |---->Altered Motifs (ELME000106)
Astyanax_mexicanus_Cave_gc3	D1114E	# |---->Altered Structure_and_dynamics (Pr = 0.25)-------------------------------------------------------|
Astyanax_mexicanus_Cave_gc3	D1114E	# | |---->Loss of Relative_solvent_accessibility (Pr = 0.25 | P = 0.03) |
Astyanax_mexicanus_Cave_gc3	D1114E	# | |---->Altered Secondary_structure (Pr = 0.25) |
Astyanax_mexicanus_Cave_gc3	D1114E	# | | |
Astyanax_mexicanus_Cave_gc3	D1114E	# | |---->Altered Stability_and_conformational_flexibility (Pr = 0.13) |
Astyanax_mexicanus_Cave_gc3	D1114E	# | | |---->Altered Conformational_flexibility (Pr = 0.13) |
Astyanax_mexicanus_Cave_gc3	D1114E	# | | |
Astyanax_mexicanus_Cave_gc3	D1114E	# | |---->Altered Special_structural_signatures (Pr = 0.06) |
Astyanax_mexicanus_Cave_gc3	D1114E	# | |---->Altered Signal_peptide (Pr = 0.00) |
Astyanax_mexicanus_Cave_gc3	D1114E	# | | |
Astyanax_mexicanus_Cave_gc3	D1114E	# | |---->Altered Transmembrane_protein (Pr = 0.06) |
Astyanax_mexicanus_Cave_gc3	D1114E	# | |
Astyanax_mexicanus_Cave_gc3	D1114E	# |---->Altered Functional_residue (Pr = 0.23) |
Astyanax_mexicanus_Cave_gc3	D1114E	# |---->Altered Macromolecular_binding (Pr = 0.23) |
Astyanax_mexicanus_Cave_gc3	D1114E	# | |---->Altered Protein_binding (Pr = 0.23) |
Astyanax_mexicanus_Cave_gc3	D1114E	# | |---->Altered Disordered_interface (Pr = 0.07) |
Astyanax_mexicanus_Cave_gc3	D1114E	# | | |
Astyanax_mexicanus_Cave_gc3	D1114E	# | |---->Altered Ordered_interface (Pr = 0.23) |
Astyanax_mexicanus_Cave_gc3	D1114E	# | |
Astyanax_mexicanus_Cave_gc3	D1114E	# |---->Altered Metal_binding (Pr = 0.15)<---------------------------------------------------------|
Astyanax_mexicanus_Cave_gc3	D1114E	# |
Astyanax_mexicanus_Cave_gc3	D1114E	# |---->Altered PTM_site (Pr = 0.12)
Astyanax_mexicanus_Cave_gcap4	E85G	0.426	Loss of Relative_solvent_accessibility (Pr = 0.25 | P = 0.04)	Altered Motifs (ELME000002:Motif recognised for modification by SUMO-1; ELME000193:Some proteins re-exported from the nucleus contain a Leucine-rich nuclear export signal (NES) binding to the CRM1 exportin protein.; ELME000313:The WH2 motif is of variable length (16-19 amino acids) binding to the hydrophobic cleft formed by actin's subdomains 1 and 3. At the N-terminus it forms an alpha-helix followed by a flexible loop stabilised upon actin binding.)	Predicted conservation scores
Astyanax_mexicanus_Cave_gcap4	E85G	# Altered Effect (Pr = 0.26)
Astyanax_mexicanus_Cave_gcap4	E85G	# |---->Altered Motifs (ELME000002|ELME000193|ELME000313)
Astyanax_mexicanus_Cave_gcap4	E85G	# |---->Altered Structure_and_dynamics (Pr = 0.26)-------------------------------------------------------|
Astyanax_mexicanus_Cave_gcap4	E85G	# | |---->Loss of Relative_solvent_accessibility (Pr = 0.25 | P = 0.04) |
Astyanax_mexicanus_Cave_gcap4	E85G	# | |---->Altered Secondary_structure (Pr = 0.26) |
Astyanax_mexicanus_Cave_gcap4	E85G	# | | |
Astyanax_mexicanus_Cave_gcap4	E85G	# | |---->Altered Stability_and_conformational_flexibility (Pr = 0.16) |
Astyanax_mexicanus_Cave_gcap4	E85G	# | | |---->Altered Conformational_flexibility (Pr = 0.16) |
Astyanax_mexicanus_Cave_gcap4	E85G	# | | |
Astyanax_mexicanus_Cave_gcap4	E85G	# | |---->Altered Special_structural_signatures (Pr = 0.08) |
Astyanax_mexicanus_Cave_gcap4	E85G	# | |---->Altered Signal_peptide (Pr = 0.00) |
Astyanax_mexicanus_Cave_gcap4	E85G	# | | |
Astyanax_mexicanus_Cave_gcap4	E85G	# | |---->Altered Transmembrane_protein (Pr = 0.08) |
Astyanax_mexicanus_Cave_gcap4	E85G	# | |
Astyanax_mexicanus_Cave_gcap4	E85G	# |---->Altered Functional_residue (Pr = 0.26) |
Astyanax_mexicanus_Cave_gcap4	E85G	# |---->Altered Macromolecular_binding (Pr = 0.26) |
Astyanax_mexicanus_Cave_gcap4	E85G	# | |---->Altered Protein_binding (Pr = 0.26) |
Astyanax_mexicanus_Cave_gcap4	E85G	# | |---->Altered Disordered_interface (Pr = 0.20) |
Astyanax_mexicanus_Cave_gcap4	E85G	# | | |
Astyanax_mexicanus_Cave_gcap4	E85G	# | |---->Altered Ordered_interface (Pr = 0.26) |
Astyanax_mexicanus_Cave_gcap4	E85G	# | |
Astyanax_mexicanus_Cave_gcap4	E85G	# |---->Altered Metal_binding (Pr = 0.08)<---------------------------------------------------------|
Astyanax_mexicanus_Cave_gcap4	E85G	# |
Astyanax_mexicanus_Cave_gcap4	E85G	# |---->Altered PTM_site (Pr = 0.15)
Astyanax_mexicanus_Cave_gcap7	T13S	0.075	Gain of B-factor (Pr = 0.27 | P = 9.5e-03); Altered Cytoplasmic_loop (Pr = 0.10 | P = 0.04)	Altered Motifs (ELME000064:CK2 phosphorylation site; ELME000202:(ST)Q motif which is phosphorylated by PIKK family members.; ELME000220:Phosphothreonine motif binding a subset of FHA domains that have a preference for an acidic amino acid at the pT+3 position.; ELME000336:NEK2 phosphorylation motif with preferred Phe - Leu or Met in the -3 position to compensate for less favorable residues in the +1 and +2 position.; PS00006:Casein kinase II phosphorylation site; PS00008:N-myristoylation site)	Predicted conservation scores
Astyanax_mexicanus_Cave_gcap7	T13S	# Altered Effect (Pr = 0.27)
Astyanax_mexicanus_Cave_gcap7	T13S	# |---->Altered Motifs (ELME000064|ELME000202|ELME000220|ELME000336|PS00006|PS00008)
Astyanax_mexicanus_Cave_gcap7	T13S	# |---->Altered Structure_and_dynamics (Pr = 0.27)-------------------------------------------------------|
Astyanax_mexicanus_Cave_gcap7	T13S	# | |---->Altered Secondary_structure (Pr = 0.22) |
Astyanax_mexicanus_Cave_gcap7	T13S	# | | |
Astyanax_mexicanus_Cave_gcap7	T13S	# | |---->Altered Stability_and_conformational_flexibility (Pr = 0.27) |
Astyanax_mexicanus_Cave_gcap7	T13S	# | | |---->Altered Conformational_flexibility (Pr = 0.27) |
Astyanax_mexicanus_Cave_gcap7	T13S	# | | |---->Gain of B-factor (Pr = 0.27 | P = 9.5e-03) |
Astyanax_mexicanus_Cave_gcap7	T13S	# | | |
Astyanax_mexicanus_Cave_gcap7	T13S	# | |---->Altered Special_structural_signatures (Pr = 0.10) |
Astyanax_mexicanus_Cave_gcap7	T13S	# | |---->Altered Signal_peptide (Pr = 0.00) |
Astyanax_mexicanus_Cave_gcap7	T13S	# | | |
Astyanax_mexicanus_Cave_gcap7	T13S	# | |---->Altered Transmembrane_protein (Pr = 0.10) |
Astyanax_mexicanus_Cave_gcap7	T13S	# | |---->Altered Non-cytoplasmic_loop (Pr = 0.10 | P = 0.04) |
Astyanax_mexicanus_Cave_gcap7	T13S	# | |
Astyanax_mexicanus_Cave_gcap7	T13S	# |---->Altered Functional_residue (Pr = 0.16) |
Astyanax_mexicanus_Cave_gcap7	T13S	# |---->Altered Macromolecular_binding (Pr = 0.16) |
Astyanax_mexicanus_Cave_gcap7	T13S	# | |---->Altered Protein_binding (Pr = 0.16) |
Astyanax_mexicanus_Cave_gcap7	T13S	# | |---->Altered Disordered_interface (Pr = 0.16) |
Astyanax_mexicanus_Cave_gcap7	T13S	# | | |
Astyanax_mexicanus_Cave_gcap7	T13S	# | |---->Altered Ordered_interface (Pr = 0.05) |
Astyanax_mexicanus_Cave_gcap7	T13S	# | |
Astyanax_mexicanus_Cave_gcap7	T13S	# |---->Altered Metal_binding (Pr = 0.02)<---------------------------------------------------------|
Astyanax_mexicanus_Cave_gcap7	T13S	# |
Astyanax_mexicanus_Cave_gcap7	T13S	# |---->Altered PTM_site (Pr = 0.13)
Astyanax_mexicanus_Cave_gngt2a	F67L	0.570	Gain of B-factor (Pr = 0.24 | P = 0.04); Loss of Acetylation at K64 (Pr = 0.22 | P = 0.03)	Altered Motifs (ELME000002:Motif recognised for modification by SUMO-1; ELME000056:NPF motif interacting with EH domains - usually during regulation of endocytotic processes)	Predicted conservation scores
Astyanax_mexicanus_Cave_gngt2a	F67L	# Altered Effect (Pr = 0.29)
Astyanax_mexicanus_Cave_gngt2a	F67L	# |---->Altered Motifs (ELME000002|ELME000056)
Astyanax_mexicanus_Cave_gngt2a	F67L	# |---->Altered Structure_and_dynamics (Pr = 0.29)-------------------------------------------------------|
Astyanax_mexicanus_Cave_gngt2a	F67L	# | |---->Altered Secondary_structure (Pr = 0.24) |
Astyanax_mexicanus_Cave_gngt2a	F67L	# | | |
Astyanax_mexicanus_Cave_gngt2a	F67L	# | |---->Altered Stability_and_conformational_flexibility (Pr = 0.29) |
Astyanax_mexicanus_Cave_gngt2a	F67L	# | | |---->Altered Conformational_flexibility (Pr = 0.29) |
Astyanax_mexicanus_Cave_gngt2a	F67L	# | | |---->Gain of B-factor (Pr = 0.24 | P = 0.04) |
Astyanax_mexicanus_Cave_gngt2a	F67L	# | | |
Astyanax_mexicanus_Cave_gngt2a	F67L	# | |---->Altered Special_structural_signatures (Pr = 0.02) |
Astyanax_mexicanus_Cave_gngt2a	F67L	# | |---->Altered Signal_peptide (Pr = 0.00) |
Astyanax_mexicanus_Cave_gngt2a	F67L	# | | |
Astyanax_mexicanus_Cave_gngt2a	F67L	# | |---->Altered Transmembrane_protein (Pr = 0.02) |
Astyanax_mexicanus_Cave_gngt2a	F67L	# | |
Astyanax_mexicanus_Cave_gngt2a	F67L	# |---->Altered Functional_residue (Pr = 0.22) |
Astyanax_mexicanus_Cave_gngt2a	F67L	# |---->Altered Macromolecular_binding (Pr = 0.14) |
Astyanax_mexicanus_Cave_gngt2a	F67L	# | |---->Altered Protein_binding (Pr = 0.14) |
Astyanax_mexicanus_Cave_gngt2a	F67L	# | |---->Altered Disordered_interface (Pr = 0.14) |
Astyanax_mexicanus_Cave_gngt2a	F67L	# | | |
Astyanax_mexicanus_Cave_gngt2a	F67L	# | |---->Altered Ordered_interface (Pr = 0.07) |
Astyanax_mexicanus_Cave_gngt2a	F67L	# | |
Astyanax_mexicanus_Cave_gngt2a	F67L	# |---->Altered Metal_binding (Pr = 0.07)<---------------------------------------------------------|
Astyanax_mexicanus_Cave_gngt2a	F67L	# |
Astyanax_mexicanus_Cave_gngt2a	F67L	# |---->Altered PTM_site (Pr = 0.22)
Astyanax_mexicanus_Cave_gngt2a	F67L	# |---->Loss of Acetylation at K64 (Pr = 0.22 | P = 0.03)
Astyanax_mexicanus_Cave_grk1b	E590Q	0.192	Loss of B-factor (Pr = 0.27 | P = 0.03); Gain of Pyrrolidone_carboxylic_acid at E590 (Pr = 0.07 | P = 0.02)	Altered Motifs (ELME000117:Major TRAF2-binding consensus motif. Members of the tumor necrosis factor receptor (TNFR) superfamily initiate intracellular signaling by recruiting the C-domain of the TNFR-associated factors (TRAFs) through their cytoplasmic tails.)	Predicted conservation scores
Astyanax_mexicanus_Cave_grk1b	E590Q	# Altered Effect (Pr = 0.28)
Astyanax_mexicanus_Cave_grk1b	E590Q	# |---->Altered Motifs (ELME000117)
Astyanax_mexicanus_Cave_grk1b	E590Q	# |---->Altered Structure_and_dynamics (Pr = 0.28)-------------------------------------------------------|
Astyanax_mexicanus_Cave_grk1b	E590Q	# | |---->Altered Secondary_structure (Pr = 0.24) |
Astyanax_mexicanus_Cave_grk1b	E590Q	# | | |
Astyanax_mexicanus_Cave_grk1b	E590Q	# | |---->Altered Stability_and_conformational_flexibility (Pr = 0.28) |
Astyanax_mexicanus_Cave_grk1b	E590Q	# | | |---->Altered Conformational_flexibility (Pr = 0.28) |
Astyanax_mexicanus_Cave_grk1b	E590Q	# | | |---->Loss of B-factor (Pr = 0.27 | P = 0.03) |
Astyanax_mexicanus_Cave_grk1b	E590Q	# | | |
Astyanax_mexicanus_Cave_grk1b	E590Q	# | |---->Altered Special_structural_signatures (Pr = 0.03) |
Astyanax_mexicanus_Cave_grk1b	E590Q	# | |---->Altered Signal_peptide (Pr = 0.00) |
Astyanax_mexicanus_Cave_grk1b	E590Q	# | | |
Astyanax_mexicanus_Cave_grk1b	E590Q	# | |---->Altered Transmembrane_protein (Pr = 0.03) |
Astyanax_mexicanus_Cave_grk1b	E590Q	# | |
Astyanax_mexicanus_Cave_grk1b	E590Q	# |---->Altered Functional_residue (Pr = 0.15) |
Astyanax_mexicanus_Cave_grk1b	E590Q	# |---->Altered Macromolecular_binding (Pr = 0.11) |
Astyanax_mexicanus_Cave_grk1b	E590Q	# | |---->Altered Protein_binding (Pr = 0.11) |
Astyanax_mexicanus_Cave_grk1b	E590Q	# | |---->Altered Disordered_interface (Pr = 0.11) |
Astyanax_mexicanus_Cave_grk1b	E590Q	# | | |
Astyanax_mexicanus_Cave_grk1b	E590Q	# | |---->Altered Ordered_interface (Pr = 0.08) |
Astyanax_mexicanus_Cave_grk1b	E590Q	# | |
Astyanax_mexicanus_Cave_grk1b	E590Q	# |---->Altered Metal_binding (Pr = 0.01)<---------------------------------------------------------|
Astyanax_mexicanus_Cave_grk1b	E590Q	# |
Astyanax_mexicanus_Cave_grk1b	E590Q	# |---->Altered PTM_site (Pr = 0.15)
Astyanax_mexicanus_Cave_grk1b	E590Q	# |---->Gain of Pyrrolidone_carboxylic_acid at E590 (Pr = 0.07 | P = 0.02)
Astyanax_mexicanus_Cave_grk7b	A478T	0.101	Gain of Relative_solvent_accessibility (Pr = 0.30 | P = 9.7e-03); Altered Cytoplasmic_loop (Pr = 0.10 | P = 0.04)	Altered Motifs (ELME000136:The Class IV WW domain interaction motif is recognised primarily by the Pin1 phosphorylation-dependent prolyl isomerase.; ELME000155:This is the motif recognized by those SH3 domains with a non-canonical class I recognition specificity; ELME000159:Proline-Directed Kinase (e.g. MAPK) phosphorylation site in higher eukaryotes.; ELME000358:Phospho-dependent motif that mediates docking of CDK substrates and regulators to cyclin-CDK-bound Cks1.)	Predicted conservation scores
Astyanax_mexicanus_Cave_grk7b	A478T	# Altered Effect (Pr = 0.30)
Astyanax_mexicanus_Cave_grk7b	A478T	# |---->Altered Motifs (ELME000136|ELME000155|ELME000159|ELME000358)
Astyanax_mexicanus_Cave_grk7b	A478T	# |---->Altered Structure_and_dynamics (Pr = 0.30)----------------------------------------------------------|
Astyanax_mexicanus_Cave_grk7b	A478T	# | |---->Gain of Relative_solvent_accessibility (Pr = 0.30 | P = 9.7e-03) |
Astyanax_mexicanus_Cave_grk7b	A478T	# | |---->Altered Secondary_structure (Pr = 0.26) |
Astyanax_mexicanus_Cave_grk7b	A478T	# | | |
Astyanax_mexicanus_Cave_grk7b	A478T	# | |---->Altered Stability_and_conformational_flexibility (Pr = 0.17) |
Astyanax_mexicanus_Cave_grk7b	A478T	# | | |---->Altered Conformational_flexibility (Pr = 0.17) |
Astyanax_mexicanus_Cave_grk7b	A478T	# | | |
Astyanax_mexicanus_Cave_grk7b	A478T	# | |---->Altered Special_structural_signatures (Pr = 0.10) |
Astyanax_mexicanus_Cave_grk7b	A478T	# | |---->Altered Signal_peptide (Pr = 0.00) |
Astyanax_mexicanus_Cave_grk7b	A478T	# | | |
Astyanax_mexicanus_Cave_grk7b	A478T	# | |---->Altered Transmembrane_protein (Pr = 0.10) |
Astyanax_mexicanus_Cave_grk7b	A478T	# | |---->Altered Non-cytoplasmic_loop (Pr = 0.10 | P = 0.04) |
Astyanax_mexicanus_Cave_grk7b	A478T	# | |
Astyanax_mexicanus_Cave_grk7b	A478T	# |---->Altered Functional_residue (Pr = 0.21) |
Astyanax_mexicanus_Cave_grk7b	A478T	# |---->Altered Macromolecular_binding (Pr = 0.21) |
Astyanax_mexicanus_Cave_grk7b	A478T	# | |---->Altered Protein_binding (Pr = 0.21) |
Astyanax_mexicanus_Cave_grk7b	A478T	# | |---->Altered Disordered_interface (Pr = 0.12) |
Astyanax_mexicanus_Cave_grk7b	A478T	# | | |
Astyanax_mexicanus_Cave_grk7b	A478T	# | |---->Altered Ordered_interface (Pr = 0.21) |
Astyanax_mexicanus_Cave_grk7b	A478T	# | |
Astyanax_mexicanus_Cave_grk7b	A478T	# |---->Altered Metal_binding (Pr = 0.03)<------------------------------------------------------------|
Astyanax_mexicanus_Cave_grk7b	A478T	# |
Astyanax_mexicanus_Cave_grk7b	A478T	# |---->Altered PTM_site (Pr = 0.10)
Astyanax_mexicanus_Cave_grk7b	S549L	0.143	Loss of Phosphorylation at S549 (Pr = 0.58 | P = 2.5e-03); Loss of B-factor (Pr = 0.27 | P = 0.03); Loss of Ubiquitylation at K547 (Pr = 0.15 | P = 0.05)	Altered Motifs (ELME000008:Main preference for PKA-type AGC kinase phosphorylation.; ELME000064:CK2 phosphorylation site; PS00004:cAMP- and cGMP-dependent protein kinase phosphorylation site; PS00005:Protein kinase C phosphorylation site; PS00006:Casein kinase II phosphorylation site)	Predicted conservation scores
Astyanax_mexicanus_Cave_grk7b	S549L	# Altered Effect (Pr = 0.58)
Astyanax_mexicanus_Cave_grk7b	S549L	# |---->Altered Motifs (ELME000008|ELME000064|PS00004|PS00005|PS00006)
Astyanax_mexicanus_Cave_grk7b	S549L	# |---->Altered Structure_and_dynamics (Pr = 0.27)-------------------------------------------------------|
Astyanax_mexicanus_Cave_grk7b	S549L	# | |---->Altered Secondary_structure (Pr = 0.26) |
Astyanax_mexicanus_Cave_grk7b	S549L	# | | |
Astyanax_mexicanus_Cave_grk7b	S549L	# | |---->Altered Stability_and_conformational_flexibility (Pr = 0.27) |
Astyanax_mexicanus_Cave_grk7b	S549L	# | | |---->Altered Conformational_flexibility (Pr = 0.27) |
Astyanax_mexicanus_Cave_grk7b	S549L	# | | |---->Loss of B-factor (Pr = 0.27 | P = 0.03) |
Astyanax_mexicanus_Cave_grk7b	S549L	# | | |
Astyanax_mexicanus_Cave_grk7b	S549L	# | |---->Altered Special_structural_signatures (Pr = 0.04) |
Astyanax_mexicanus_Cave_grk7b	S549L	# | |---->Altered Signal_peptide (Pr = 0.00) |
Astyanax_mexicanus_Cave_grk7b	S549L	# | | |
Astyanax_mexicanus_Cave_grk7b	S549L	# | |---->Altered Transmembrane_protein (Pr = 0.04) |
Astyanax_mexicanus_Cave_grk7b	S549L	# | |
Astyanax_mexicanus_Cave_grk7b	S549L	# |---->Altered Functional_residue (Pr = 0.58) |
Astyanax_mexicanus_Cave_grk7b	S549L	# |---->Altered Macromolecular_binding (Pr = 0.22) |
Astyanax_mexicanus_Cave_grk7b	S549L	# | |---->Altered Protein_binding (Pr = 0.22) |
Astyanax_mexicanus_Cave_grk7b	S549L	# | |---->Altered Disordered_interface (Pr = 0.22) |
Astyanax_mexicanus_Cave_grk7b	S549L	# | | |
Astyanax_mexicanus_Cave_grk7b	S549L	# | |---->Altered Ordered_interface (Pr = 0.05) |
Astyanax_mexicanus_Cave_grk7b	S549L	# | |
Astyanax_mexicanus_Cave_grk7b	S549L	# |---->Altered Metal_binding (Pr = 0.02)<---------------------------------------------------------|
Astyanax_mexicanus_Cave_grk7b	S549L	# |
Astyanax_mexicanus_Cave_grk7b	S549L	# |---->Altered PTM_site (Pr = 0.58)
Astyanax_mexicanus_Cave_grk7b	S549L	# |---->Loss of Phosphorylation at S549 (Pr = 0.58 | P = 2.5e-03)
Astyanax_mexicanus_Cave_grk7b	S549L	# |---->Loss of Ubiquitylation at K547 (Pr = 0.15 | P = 0.05)
Astyanax_mexicanus_Cave_gucy2f	G420E	0.710	Altered Cytoplasmic_loop (Pr = 0.33 | P = 4.9e-05)	Altered Motifs (None)	Predicted conservation scores
Astyanax_mexicanus_Cave_gucy2f	G420E	# Altered Effect (Pr = 0.33)
Astyanax_mexicanus_Cave_gucy2f	G420E	# |---->Altered Motifs (None)
Astyanax_mexicanus_Cave_gucy2f	G420E	# |---->Altered Structure_and_dynamics (Pr = 0.33)-------------------------------------------------------|
Astyanax_mexicanus_Cave_gucy2f	G420E	# | |---->Altered Secondary_structure (Pr = 0.25) |
Astyanax_mexicanus_Cave_gucy2f	G420E	# | | |
Astyanax_mexicanus_Cave_gucy2f	G420E	# | |---->Altered Stability_and_conformational_flexibility (Pr = 0.18) |
Astyanax_mexicanus_Cave_gucy2f	G420E	# | | |---->Altered Conformational_flexibility (Pr = 0.18) |
Astyanax_mexicanus_Cave_gucy2f	G420E	# | | |
Astyanax_mexicanus_Cave_gucy2f	G420E	# | |---->Altered Special_structural_signatures (Pr = 0.33) |
Astyanax_mexicanus_Cave_gucy2f	G420E	# | |---->Altered Signal_peptide (Pr = 0.00) |
Astyanax_mexicanus_Cave_gucy2f	G420E	# | | |
Astyanax_mexicanus_Cave_gucy2f	G420E	# | |---->Altered Transmembrane_protein (Pr = 0.33) |
Astyanax_mexicanus_Cave_gucy2f	G420E	# | |---->Altered Non-cytoplasmic_loop (Pr = 0.33 | P = 4.9e-05) |
Astyanax_mexicanus_Cave_gucy2f	G420E	# | |
Astyanax_mexicanus_Cave_gucy2f	G420E	# |---->Altered Functional_residue (Pr = 0.23) |
Astyanax_mexicanus_Cave_gucy2f	G420E	# |---->Altered Macromolecular_binding (Pr = 0.23) |
Astyanax_mexicanus_Cave_gucy2f	G420E	# | |---->Altered Protein_binding (Pr = 0.23) |
Astyanax_mexicanus_Cave_gucy2f	G420E	# | |---->Altered Disordered_interface (Pr = 0.05) |
Astyanax_mexicanus_Cave_gucy2f	G420E	# | | |
Astyanax_mexicanus_Cave_gucy2f	G420E	# | |---->Altered Ordered_interface (Pr = 0.23) |
Astyanax_mexicanus_Cave_gucy2f	G420E	# | |
Astyanax_mexicanus_Cave_gucy2f	G420E	# |---->Altered Metal_binding (Pr = 0.08)<---------------------------------------------------------|
Astyanax_mexicanus_Cave_gucy2f	G420E	# |
Astyanax_mexicanus_Cave_gucy2f	G420E	# |---->Altered PTM_site (Pr = 0.09)
Astyanax_mexicanus_Cave_opn4m2	R232C	0.793	Altered Cytoplasmic_loop (Pr = 0.47 | P = 0.0e+00); Altered PPI_residue (Pr = 0.33 | P = 8.1e-03); Loss of Relative_solvent_accessibility (Pr = 0.28 | P = 0.02); Gain of Loop (Pr = 0.27 | P = 0.03); Altered PPI_hotspot (Pr = 0.24 | P = 0.03); Loss of ADP-ribosylation at R232 (Pr = 0.24 | P = 0.02)	Altered Motifs (ELME000052:Phosphothreonine motif binding a subset of FHA domains that show a preference for a large aliphatic amino acid at the pT+3 position.; PS00005:Protein kinase C phosphorylation site)	Predicted conservation scores
Astyanax_mexicanus_Cave_opn4m2	R232C	# Altered Effect (Pr = 0.47)
Astyanax_mexicanus_Cave_opn4m2	R232C	# |---->Altered Motifs (ELME000052|PS00005)
Astyanax_mexicanus_Cave_opn4m2	R232C	# |---->Altered Structure_and_dynamics (Pr = 0.47)-------------------------------------------------------|
Astyanax_mexicanus_Cave_opn4m2	R232C	# | |---->Loss of Relative_solvent_accessibility (Pr = 0.28 | P = 0.02) |
Astyanax_mexicanus_Cave_opn4m2	R232C	# | |---->Altered Secondary_structure (Pr = 0.27) |
Astyanax_mexicanus_Cave_opn4m2	R232C	# | | |---->Gain of Loop (Pr = 0.27 | P = 0.03) |
Astyanax_mexicanus_Cave_opn4m2	R232C	# | | |
Astyanax_mexicanus_Cave_opn4m2	R232C	# | |---->Altered Stability_and_conformational_flexibility (Pr = 0.12) |
Astyanax_mexicanus_Cave_opn4m2	R232C	# | | |---->Altered Conformational_flexibility (Pr = 0.12) |
Astyanax_mexicanus_Cave_opn4m2	R232C	# | | |
Astyanax_mexicanus_Cave_opn4m2	R232C	# | |---->Altered Special_structural_signatures (Pr = 0.47) |
Astyanax_mexicanus_Cave_opn4m2	R232C	# | |---->Altered Signal_peptide (Pr = 0.00) |
Astyanax_mexicanus_Cave_opn4m2	R232C	# | | |
Astyanax_mexicanus_Cave_opn4m2	R232C	# | |---->Altered Transmembrane_protein (Pr = 0.47) |
Astyanax_mexicanus_Cave_opn4m2	R232C	# | |---->Altered Non-cytoplasmic_loop (Pr = 0.47 | P = 0.0e+00) |
Astyanax_mexicanus_Cave_opn4m2	R232C	# | |
Astyanax_mexicanus_Cave_opn4m2	R232C	# |---->Altered Functional_residue (Pr = 0.33) |
Astyanax_mexicanus_Cave_opn4m2	R232C	# |---->Altered Macromolecular_binding (Pr = 0.33) |
Astyanax_mexicanus_Cave_opn4m2	R232C	# | |---->Altered Protein_binding (Pr = 0.33) |
Astyanax_mexicanus_Cave_opn4m2	R232C	# | |---->Altered Disordered_interface (Pr = 0.05) |
Astyanax_mexicanus_Cave_opn4m2	R232C	# | | |
Astyanax_mexicanus_Cave_opn4m2	R232C	# | |---->Altered Ordered_interface (Pr = 0.33) |
Astyanax_mexicanus_Cave_opn4m2	R232C	# | |---->Altered PPI_residue (Pr = 0.33 | P = 8.1e-03) |
Astyanax_mexicanus_Cave_opn4m2	R232C	# | |---->Altered PPI_hotspot (Pr = 0.24 | P = 0.03) |
Astyanax_mexicanus_Cave_opn4m2	R232C	# | |
Astyanax_mexicanus_Cave_opn4m2	R232C	# |---->Altered Metal_binding (Pr = 0.05)<---------------------------------------------------------|
Astyanax_mexicanus_Cave_opn4m2	R232C	# |
Astyanax_mexicanus_Cave_opn4m2	R232C	# |---->Altered PTM_site (Pr = 0.24)
Astyanax_mexicanus_Cave_opn4m2	R232C	# |---->Loss of ADP-ribosylation at R232 (Pr = 0.24 | P = 0.02)
Astyanax_mexicanus_Cave_opn4m2	T485I	0.120	Loss of Intrinsic_disorder (Pr = 0.39 | P = 0.03); Altered MoRF (Pr = 0.27 | P = 0.05); Loss of O-linked_glycosylation at T485 (Pr = 0.13 | P = 0.04)	Altered Motifs (ELME000333:Motif that mediates binding to SUMO proteins non-covalently.; ELME000335:Inverted version of LIG_SUMO_SBM_1 that mediates binding to SUMO proteins non-covalently.)	Predicted conservation scores
Astyanax_mexicanus_Cave_opn4m2	T485I	# Altered Effect (Pr = 0.39)
Astyanax_mexicanus_Cave_opn4m2	T485I	# |---->Altered Motifs (ELME000333|ELME000335)
Astyanax_mexicanus_Cave_opn4m2	T485I	# |---->Altered Structure_and_dynamics (Pr = 0.39)-------------------------------------------------------|
Astyanax_mexicanus_Cave_opn4m2	T485I	# | |---->Altered Secondary_structure (Pr = 0.25) |
Astyanax_mexicanus_Cave_opn4m2	T485I	# | | |
Astyanax_mexicanus_Cave_opn4m2	T485I	# | |---->Altered Stability_and_conformational_flexibility (Pr = 0.39) |
Astyanax_mexicanus_Cave_opn4m2	T485I	# | | |---->Altered Conformational_flexibility (Pr = 0.39) |
Astyanax_mexicanus_Cave_opn4m2	T485I	# | | |---->Loss of Intrinsic_disorder (Pr = 0.39 | P = 0.03) |
Astyanax_mexicanus_Cave_opn4m2	T485I	# | | |
Astyanax_mexicanus_Cave_opn4m2	T485I	# | |---->Altered Special_structural_signatures (Pr = 0.04) |
Astyanax_mexicanus_Cave_opn4m2	T485I	# | |---->Altered Signal_peptide (Pr = 0.00) |
Astyanax_mexicanus_Cave_opn4m2	T485I	# | | |
Astyanax_mexicanus_Cave_opn4m2	T485I	# | |---->Altered Transmembrane_protein (Pr = 0.04) |
Astyanax_mexicanus_Cave_opn4m2	T485I	# | |
Astyanax_mexicanus_Cave_opn4m2	T485I	# |---->Altered Functional_residue (Pr = 0.27) |
Astyanax_mexicanus_Cave_opn4m2	T485I	# |---->Altered Macromolecular_binding (Pr = 0.27) |
Astyanax_mexicanus_Cave_opn4m2	T485I	# | |---->Altered Protein_binding (Pr = 0.27) |
Astyanax_mexicanus_Cave_opn4m2	T485I	# | |---->Altered Disordered_interface (Pr = 0.27) |
Astyanax_mexicanus_Cave_opn4m2	T485I	# | | |---->Altered MoRF (Pr = 0.27 | P = 0.05) |
Astyanax_mexicanus_Cave_opn4m2	T485I	# | | |
Astyanax_mexicanus_Cave_opn4m2	T485I	# | |---->Altered Ordered_interface (Pr = 0.04) |
Astyanax_mexicanus_Cave_opn4m2	T485I	# | |
Astyanax_mexicanus_Cave_opn4m2	T485I	# |---->Altered Metal_binding (Pr = 0.03)<---------------------------------------------------------|
Astyanax_mexicanus_Cave_opn4m2	T485I	# |
Astyanax_mexicanus_Cave_opn4m2	T485I	# |---->Altered PTM_site (Pr = 0.19)
Astyanax_mexicanus_Cave_opn4m2	T485I	# |---->Loss of O-linked_glycosylation at T485 (Pr = 0.13 | P = 0.04)
Astyanax_mexicanus_Cave_opn6b	Y93H	0.585	Altered PPI_hotspot (Pr = 0.29 | P = 5.3e-03); Altered Cytoplasmic_loop (Pr = 0.21 | P = 4.1e-03); Loss of ADP-ribosylation at R95 (Pr = 0.20 | P = 0.04)	Altered Motifs (ELME000336:NEK2 phosphorylation motif with preferred Phe - Leu or Met in the -3 position to compensate for less favorable residues in the +1 and +2 position.)	Predicted conservation scores
Astyanax_mexicanus_Cave_opn6b	Y93H	# Altered Effect (Pr = 0.29)
Astyanax_mexicanus_Cave_opn6b	Y93H	# |---->Altered Motifs (ELME000336)
Astyanax_mexicanus_Cave_opn6b	Y93H	# |---->Altered Structure_and_dynamics (Pr = 0.26)-------------------------------------------------------|
Astyanax_mexicanus_Cave_opn6b	Y93H	# | |---->Altered Secondary_structure (Pr = 0.26) |
Astyanax_mexicanus_Cave_opn6b	Y93H	# | | |
Astyanax_mexicanus_Cave_opn6b	Y93H	# | |---->Altered Stability_and_conformational_flexibility (Pr = 0.12) |
Astyanax_mexicanus_Cave_opn6b	Y93H	# | | |---->Altered Conformational_flexibility (Pr = 0.12) |
Astyanax_mexicanus_Cave_opn6b	Y93H	# | | |
Astyanax_mexicanus_Cave_opn6b	Y93H	# | |---->Altered Special_structural_signatures (Pr = 0.21) |
Astyanax_mexicanus_Cave_opn6b	Y93H	# | |---->Altered Signal_peptide (Pr = 0.00) |
Astyanax_mexicanus_Cave_opn6b	Y93H	# | | |
Astyanax_mexicanus_Cave_opn6b	Y93H	# | |---->Altered Transmembrane_protein (Pr = 0.21) |
Astyanax_mexicanus_Cave_opn6b	Y93H	# | |---->Altered Non-cytoplasmic_loop (Pr = 0.21 | P = 4.1e-03) |
Astyanax_mexicanus_Cave_opn6b	Y93H	# | |
Astyanax_mexicanus_Cave_opn6b	Y93H	# |---->Altered Functional_residue (Pr = 0.29) |
Astyanax_mexicanus_Cave_opn6b	Y93H	# |---->Altered Macromolecular_binding (Pr = 0.29) |
Astyanax_mexicanus_Cave_opn6b	Y93H	# | |---->Altered Protein_binding (Pr = 0.29) |
Astyanax_mexicanus_Cave_opn6b	Y93H	# | |---->Altered Disordered_interface (Pr = 0.10) |
Astyanax_mexicanus_Cave_opn6b	Y93H	# | | |
Astyanax_mexicanus_Cave_opn6b	Y93H	# | |---->Altered Ordered_interface (Pr = 0.29) |
Astyanax_mexicanus_Cave_opn6b	Y93H	# | |---->Altered PPI_hotspot (Pr = 0.29 | P = 5.3e-03) |
Astyanax_mexicanus_Cave_opn6b	Y93H	# | |
Astyanax_mexicanus_Cave_opn6b	Y93H	# |---->Altered Metal_binding (Pr = 0.07)<---------------------------------------------------------|
Astyanax_mexicanus_Cave_opn6b	Y93H	# |
Astyanax_mexicanus_Cave_opn6b	Y93H	# |---->Altered PTM_site (Pr = 0.20)
Astyanax_mexicanus_Cave_opn6b	Y93H	# |---->Loss of ADP-ribosylation at R95 (Pr = 0.20 | P = 0.04)
Astyanax_mexicanus_Cave_opn6b	T136M	0.490	Altered Cytoplasmic_loop (Pr = 0.34 | P = 4.9e-05); Loss of Strand (Pr = 0.27 | P = 0.02); Altered Transmembrane_region (Pr = 0.03 | P = 2.2e-03)	Altered Motifs (ELME000063:CK1 phosphorylation site; ELME000336:NEK2 phosphorylation motif with preferred Phe - Leu or Met in the -3 position to compensate for less favorable residues in the +1 and +2 position.)	Predicted conservation scores
Astyanax_mexicanus_Cave_opn6b	T136M	# Altered Effect (Pr = 0.34)
Astyanax_mexicanus_Cave_opn6b	T136M	# |---->Altered Motifs (ELME000063|ELME000336)
Astyanax_mexicanus_Cave_opn6b	T136M	# |---->Altered Structure_and_dynamics (Pr = 0.34)-------------------------------------------------------|
Astyanax_mexicanus_Cave_opn6b	T136M	# | |---->Altered Secondary_structure (Pr = 0.27) |
Astyanax_mexicanus_Cave_opn6b	T136M	# | | |---->Loss of Strand (Pr = 0.27 | P = 0.02) |
Astyanax_mexicanus_Cave_opn6b	T136M	# | | |
Astyanax_mexicanus_Cave_opn6b	T136M	# | |---->Altered Stability_and_conformational_flexibility (Pr = 0.09) |
Astyanax_mexicanus_Cave_opn6b	T136M	# | | |---->Altered Conformational_flexibility (Pr = 0.09) |
Astyanax_mexicanus_Cave_opn6b	T136M	# | | |
Astyanax_mexicanus_Cave_opn6b	T136M	# | |---->Altered Special_structural_signatures (Pr = 0.34) |
Astyanax_mexicanus_Cave_opn6b	T136M	# | |---->Altered Signal_peptide (Pr = 0.00) |
Astyanax_mexicanus_Cave_opn6b	T136M	# | | |
Astyanax_mexicanus_Cave_opn6b	T136M	# | |---->Altered Transmembrane_protein (Pr = 0.34) |
Astyanax_mexicanus_Cave_opn6b	T136M	# | |---->Altered Transmembrane_region (Pr = 0.03 | P = 2.2e-03) |
Astyanax_mexicanus_Cave_opn6b	T136M	# | |---->Altered Non-cytoplasmic_loop (Pr = 0.34 | P = 4.9e-05) |
Astyanax_mexicanus_Cave_opn6b	T136M	# | |
Astyanax_mexicanus_Cave_opn6b	T136M	# |---->Altered Functional_residue (Pr = 0.24) |
Astyanax_mexicanus_Cave_opn6b	T136M	# |---->Altered Macromolecular_binding (Pr = 0.24) |
Astyanax_mexicanus_Cave_opn6b	T136M	# | |---->Altered Protein_binding (Pr = 0.24) |
Astyanax_mexicanus_Cave_opn6b	T136M	# | |---->Altered Disordered_interface (Pr = 0.23) |
Astyanax_mexicanus_Cave_opn6b	T136M	# | | |
Astyanax_mexicanus_Cave_opn6b	T136M	# | |---->Altered Ordered_interface (Pr = 0.24) |
Astyanax_mexicanus_Cave_opn6b	T136M	# | |
Astyanax_mexicanus_Cave_opn6b	T136M	# |---->Altered Metal_binding (Pr = 0.08)<---------------------------------------------------------|
Astyanax_mexicanus_Cave_opn6b	T136M	# |
Astyanax_mexicanus_Cave_opn6b	T136M	# |---->Altered PTM_site (Pr = 0.01)
Astyanax_mexicanus_Cave_opn6a-1	W197C	0.922	Gain of Zinc_binding at D196 (Pr = 0.80 | P = 6.1e-04); Altered PPI_hotspot (Pr = 0.46 | P = 4.3e-04); Gain of Disulfide_linkage at W197 (Pr = 0.35 | P = 1.9e-04); Loss of Relative_solvent_accessibility (Pr = 0.27 | P = 0.02); Gain of Sodium_binding at D196 (Pr = 0.27 | P = 8.2e-03); Loss of Strand (Pr = 0.26 | P = 0.03); Gain of N-linked_glycosylation at N201 (Pr = 0.26 | P = 5.4e-04); Loss of Nickel_binding at D196 (Pr = 0.17 | P = 0.05); Gain of Copper_binding at C193 (Pr = 0.05 | P = 0.04)	Altered Motifs (None)	Predicted conservation scores
Astyanax_mexicanus_Cave_opn6a-1	W197C	# Altered Effect (Pr = 0.80)
Astyanax_mexicanus_Cave_opn6a-1	W197C	# |---->Altered Motifs (None)
Astyanax_mexicanus_Cave_opn6a-1	W197C	# |---->Altered Structure_and_dynamics (Pr = 0.80)-------------------------------------------------------|
Astyanax_mexicanus_Cave_opn6a-1	W197C	# | |---->Loss of Relative_solvent_accessibility (Pr = 0.27 | P = 0.02) |
Astyanax_mexicanus_Cave_opn6a-1	W197C	# | |---->Altered Secondary_structure (Pr = 0.26) |
Astyanax_mexicanus_Cave_opn6a-1	W197C	# | | |---->Loss of Strand (Pr = 0.26 | P = 0.03) |
Astyanax_mexicanus_Cave_opn6a-1	W197C	# | | |
Astyanax_mexicanus_Cave_opn6a-1	W197C	# | |---->Altered Stability_and_conformational_flexibility (Pr = 0.35) |
Astyanax_mexicanus_Cave_opn6a-1	W197C	# | | |---->Gain of Disulfide_linkage at W197 (Pr = 0.35 | P = 1.9e-04) |
Astyanax_mexicanus_Cave_opn6a-1	W197C	# | | |---->Altered Conformational_flexibility (Pr = 0.14) |
Astyanax_mexicanus_Cave_opn6a-1	W197C	# | | |
Astyanax_mexicanus_Cave_opn6a-1	W197C	# | |---->Altered Special_structural_signatures (Pr = 0.19) |
Astyanax_mexicanus_Cave_opn6a-1	W197C	# | |---->Altered Signal_peptide (Pr = 0.00) |
Astyanax_mexicanus_Cave_opn6a-1	W197C	# | | |
Astyanax_mexicanus_Cave_opn6a-1	W197C	# | |---->Altered Transmembrane_protein (Pr = 0.19) |
Astyanax_mexicanus_Cave_opn6a-1	W197C	# | |
Astyanax_mexicanus_Cave_opn6a-1	W197C	# |---->Altered Functional_residue (Pr = 0.80) |
Astyanax_mexicanus_Cave_opn6a-1	W197C	# |---->Altered Macromolecular_binding (Pr = 0.46) |
Astyanax_mexicanus_Cave_opn6a-1	W197C	# | |---->Altered Protein_binding (Pr = 0.46) |
Astyanax_mexicanus_Cave_opn6a-1	W197C	# | |---->Altered Disordered_interface (Pr = 0.18) |
Astyanax_mexicanus_Cave_opn6a-1	W197C	# | | |
Astyanax_mexicanus_Cave_opn6a-1	W197C	# | |---->Altered Ordered_interface (Pr = 0.46) |
Astyanax_mexicanus_Cave_opn6a-1	W197C	# | |---->Altered PPI_hotspot (Pr = 0.46 | P = 4.3e-04) |
Astyanax_mexicanus_Cave_opn6a-1	W197C	# | |
Astyanax_mexicanus_Cave_opn6a-1	W197C	# |---->Altered Metal_binding (Pr = 0.80)<---------------------------------------------------------|
Astyanax_mexicanus_Cave_opn6a-1	W197C	# | |---->Gain of Copper_binding at C193 (Pr = 0.05 | P = 0.04)
Astyanax_mexicanus_Cave_opn6a-1	W197C	# | |---->Loss of Nickel_binding at D196 (Pr = 0.17 | P = 0.05)
Astyanax_mexicanus_Cave_opn6a-1	W197C	# | |---->Gain of Sodium_binding at D196 (Pr = 0.27 | P = 8.2e-03)
Astyanax_mexicanus_Cave_opn6a-1	W197C	# | |---->Gain of Zinc_binding at D196 (Pr = 0.80 | P = 6.1e-04)
Astyanax_mexicanus_Cave_opn6a-1	W197C	# |
Astyanax_mexicanus_Cave_opn6a-1	W197C	# |---->Altered PTM_site (Pr = 0.26)
Astyanax_mexicanus_Cave_opn6a-1	W197C	# |---->Gain of N-linked_glycosylation at N201 (Pr = 0.26 | P = 5.4e-04)
Astyanax_mexicanus_Cave_opn7b	F320I	0.545	Altered Cytoplasmic_loop (Pr = 0.32 | P = 6.3e-05); Altered Transmembrane_region (Pr = 0.01 | P = 0.01)	Altered Motifs (ELME000328:Fxxx[WF] motifs are present in Pex19 and S. cerevisiae Pex5 cytosolic receptors that bind to peroxisomal membrane docking member - Pex14; PS00238:Visual pigments (opsins) retinal binding site)	Predicted conservation scores
Astyanax_mexicanus_Cave_opn7b	F320I	# Altered Effect (Pr = 0.32)
Astyanax_mexicanus_Cave_opn7b	F320I	# |---->Altered Motifs (ELME000328|PS00238)
Astyanax_mexicanus_Cave_opn7b	F320I	# |---->Altered Structure_and_dynamics (Pr = 0.32)-------------------------------------------------------|
Astyanax_mexicanus_Cave_opn7b	F320I	# | |---->Altered Secondary_structure (Pr = 0.25) |
Astyanax_mexicanus_Cave_opn7b	F320I	# | | |
Astyanax_mexicanus_Cave_opn7b	F320I	# | |---->Altered Stability_and_conformational_flexibility (Pr = 0.12) |
Astyanax_mexicanus_Cave_opn7b	F320I	# | | |---->Altered Conformational_flexibility (Pr = 0.12) |
Astyanax_mexicanus_Cave_opn7b	F320I	# | | |
Astyanax_mexicanus_Cave_opn7b	F320I	# | |---->Altered Special_structural_signatures (Pr = 0.32) |
Astyanax_mexicanus_Cave_opn7b	F320I	# | |---->Altered Signal_peptide (Pr = 0.00) |
Astyanax_mexicanus_Cave_opn7b	F320I	# | | |
Astyanax_mexicanus_Cave_opn7b	F320I	# | |---->Altered Transmembrane_protein (Pr = 0.32) |
Astyanax_mexicanus_Cave_opn7b	F320I	# | |---->Altered Transmembrane_region (Pr = 0.01 | P = 0.01) |
Astyanax_mexicanus_Cave_opn7b	F320I	# | |---->Altered Non-cytoplasmic_loop (Pr = 0.32 | P = 6.3e-05) |
Astyanax_mexicanus_Cave_opn7b	F320I	# | |
Astyanax_mexicanus_Cave_opn7b	F320I	# |---->Altered Functional_residue (Pr = 0.23) |
Astyanax_mexicanus_Cave_opn7b	F320I	# |---->Altered Macromolecular_binding (Pr = 0.23) |
Astyanax_mexicanus_Cave_opn7b	F320I	# | |---->Altered Protein_binding (Pr = 0.23) |
Astyanax_mexicanus_Cave_opn7b	F320I	# | |---->Altered Disordered_interface (Pr = 0.16) |
Astyanax_mexicanus_Cave_opn7b	F320I	# | | |
Astyanax_mexicanus_Cave_opn7b	F320I	# | |---->Altered Ordered_interface (Pr = 0.23) |
Astyanax_mexicanus_Cave_opn7b	F320I	# | |
Astyanax_mexicanus_Cave_opn7b	F320I	# |---->Altered Metal_binding (Pr = 0.07)<---------------------------------------------------------|
Astyanax_mexicanus_Cave_opn7b	F320I	# |
Astyanax_mexicanus_Cave_opn7b	F320I	# |---->Altered PTM_site (Pr = 0.01)
Astyanax_mexicanus_Cave_opn7a	N309D	0.163	Altered Cytoplasmic_loop (Pr = 0.28 | P = 4.6e-04); Altered PPI_hotspot (Pr = 0.25 | P = 0.02); Gain of Potassium_binding at N309 (Pr = 0.10 | P = 0.05); Loss of GPI-anchor_amidation at N309 (Pr = 0.03 | P = 9.0e-03)	Altered Motifs (ELME000155:This is the motif recognized by those SH3 domains with a non-canonical class I recognition specificity; ELME000335:Inverted version of LIG_SUMO_SBM_1 that mediates binding to SUMO proteins non-covalently.)	Predicted conservation scores
Astyanax_mexicanus_Cave_opn7a	N309D	# Altered Effect (Pr = 0.28)
Astyanax_mexicanus_Cave_opn7a	N309D	# |---->Altered Motifs (ELME000155|ELME000335)
Astyanax_mexicanus_Cave_opn7a	N309D	# |---->Altered Structure_and_dynamics (Pr = 0.28)-------------------------------------------------------|
Astyanax_mexicanus_Cave_opn7a	N309D	# | |---->Altered Secondary_structure (Pr = 0.26) |
Astyanax_mexicanus_Cave_opn7a	N309D	# | | |
Astyanax_mexicanus_Cave_opn7a	N309D	# | |---->Altered Stability_and_conformational_flexibility (Pr = 0.10) |
Astyanax_mexicanus_Cave_opn7a	N309D	# | | |---->Altered Conformational_flexibility (Pr = 0.10) |
Astyanax_mexicanus_Cave_opn7a	N309D	# | | |
Astyanax_mexicanus_Cave_opn7a	N309D	# | |---->Altered Special_structural_signatures (Pr = 0.28) |
Astyanax_mexicanus_Cave_opn7a	N309D	# | |---->Altered Signal_peptide (Pr = 0.00) |
Astyanax_mexicanus_Cave_opn7a	N309D	# | | |
Astyanax_mexicanus_Cave_opn7a	N309D	# | |---->Altered Transmembrane_protein (Pr = 0.28) |
Astyanax_mexicanus_Cave_opn7a	N309D	# | |---->Altered Non-cytoplasmic_loop (Pr = 0.28 | P = 4.6e-04) |
Astyanax_mexicanus_Cave_opn7a	N309D	# | |
Astyanax_mexicanus_Cave_opn7a	N309D	# |---->Altered Functional_residue (Pr = 0.25) |
Astyanax_mexicanus_Cave_opn7a	N309D	# |---->Altered Macromolecular_binding (Pr = 0.25) |
Astyanax_mexicanus_Cave_opn7a	N309D	# | |---->Altered Protein_binding (Pr = 0.25) |
Astyanax_mexicanus_Cave_opn7a	N309D	# | |---->Altered Disordered_interface (Pr = 0.09) |
Astyanax_mexicanus_Cave_opn7a	N309D	# | | |
Astyanax_mexicanus_Cave_opn7a	N309D	# | |---->Altered Ordered_interface (Pr = 0.25) |
Astyanax_mexicanus_Cave_opn7a	N309D	# | |---->Altered PPI_hotspot (Pr = 0.25 | P = 0.02) |
Astyanax_mexicanus_Cave_opn7a	N309D	# | |
Astyanax_mexicanus_Cave_opn7a	N309D	# |---->Altered Metal_binding (Pr = 0.17)<---------------------------------------------------------|
Astyanax_mexicanus_Cave_opn7a	N309D	# | |---->Gain of Potassium_binding at N309 (Pr = 0.10 | P = 0.05)
Astyanax_mexicanus_Cave_opn7a	N309D	# |
Astyanax_mexicanus_Cave_opn7a	N309D	# |---->Altered PTM_site (Pr = 0.15)
Astyanax_mexicanus_Cave_opn7a	N309D	# |---->Loss of GPI-anchor_amidation at N309 (Pr = 0.03 | P = 9.0e-03)
Astyanax_mexicanus_Cave_opn7a	M323L	0.282	Altered PPI_residue (Pr = 0.29 | P = 0.03); Altered PPI_hotspot (Pr = 0.24 | P = 0.03); Altered Cytoplasmic_loop (Pr = 0.23 | P = 2.5e-03); Loss of Methylation at K326 (Pr = 0.18 | P = 9.4e-03); Loss of Potassium_binding at S328 (Pr = 0.13 | P = 0.03); Loss of Catalytic_site at K326 (Pr = 0.10 | P = 0.04); Altered Transmembrane_region (Pr = 0.01 | P = 9.2e-03)	Altered Motifs (ELME000053:GSK3 phosphorylation recognition site; PS00238:Visual pigments (opsins) retinal binding site)	Predicted conservation scores
Astyanax_mexicanus_Cave_opn7a	M323L	# Altered Effect (Pr = 0.29)
Astyanax_mexicanus_Cave_opn7a	M323L	# |---->Altered Motifs (ELME000053|PS00238)
Astyanax_mexicanus_Cave_opn7a	M323L	# |---->Altered Structure_and_dynamics (Pr = 0.26)-------------------------------------------------------|
Astyanax_mexicanus_Cave_opn7a	M323L	# | |---->Altered Secondary_structure (Pr = 0.26) |
Astyanax_mexicanus_Cave_opn7a	M323L	# | | |
Astyanax_mexicanus_Cave_opn7a	M323L	# | |---->Altered Stability_and_conformational_flexibility (Pr = 0.17) |
Astyanax_mexicanus_Cave_opn7a	M323L	# | | |---->Altered Conformational_flexibility (Pr = 0.17) |
Astyanax_mexicanus_Cave_opn7a	M323L	# | | |
Astyanax_mexicanus_Cave_opn7a	M323L	# | |---->Altered Special_structural_signatures (Pr = 0.23) |
Astyanax_mexicanus_Cave_opn7a	M323L	# | |---->Altered Signal_peptide (Pr = 0.00) |
Astyanax_mexicanus_Cave_opn7a	M323L	# | | |
Astyanax_mexicanus_Cave_opn7a	M323L	# | |---->Altered Transmembrane_protein (Pr = 0.23) |
Astyanax_mexicanus_Cave_opn7a	M323L	# | |---->Altered Transmembrane_region (Pr = 0.01 | P = 9.2e-03) |
Astyanax_mexicanus_Cave_opn7a	M323L	# | |---->Altered Non-cytoplasmic_loop (Pr = 0.23 | P = 2.5e-03) |
Astyanax_mexicanus_Cave_opn7a	M323L	# | |
Astyanax_mexicanus_Cave_opn7a	M323L	# |---->Altered Functional_residue (Pr = 0.29) |
Astyanax_mexicanus_Cave_opn7a	M323L	# |---->Loss of Catalytic_site at K326 (Pr = 0.10 | P = 0.04) |
Astyanax_mexicanus_Cave_opn7a	M323L	# |---->Altered Macromolecular_binding (Pr = 0.29) |
Astyanax_mexicanus_Cave_opn7a	M323L	# | |---->Altered Protein_binding (Pr = 0.29) |
Astyanax_mexicanus_Cave_opn7a	M323L	# | |---->Altered Disordered_interface (Pr = 0.11) |
Astyanax_mexicanus_Cave_opn7a	M323L	# | | |
Astyanax_mexicanus_Cave_opn7a	M323L	# | |---->Altered Ordered_interface (Pr = 0.29) |
Astyanax_mexicanus_Cave_opn7a	M323L	# | |---->Altered PPI_residue (Pr = 0.29 | P = 0.03) |
Astyanax_mexicanus_Cave_opn7a	M323L	# | |---->Altered PPI_hotspot (Pr = 0.24 | P = 0.03) |
Astyanax_mexicanus_Cave_opn7a	M323L	# | |
Astyanax_mexicanus_Cave_opn7a	M323L	# |---->Altered Metal_binding (Pr = 0.13)<---------------------------------------------------------|
Astyanax_mexicanus_Cave_opn7a	M323L	# | |---->Loss of Potassium_binding at S328 (Pr = 0.13 | P = 0.03)
Astyanax_mexicanus_Cave_opn7a	M323L	# |
Astyanax_mexicanus_Cave_opn7a	M323L	# |---->Altered PTM_site (Pr = 0.18)
Astyanax_mexicanus_Cave_opn7a	M323L	# |---->Loss of Methylation at K326 (Pr = 0.18 | P = 9.4e-03)
Astyanax_mexicanus_Cave_opn7a	P341S	0.595	Loss of Allosteric_site at R344 (Pr = 0.29 | P = 5.0e-03); Altered DNA_binding (Pr = 0.28 | P = 3.0e-03); Altered PPI_hotspot (Pr = 0.25 | P = 0.02); Altered Cytoplasmic_loop (Pr = 0.10 | P = 0.04); Gain of Potassium_binding at K340 (Pr = 0.10 | P = 0.05)	Altered Motifs (ELME000313:The WH2 motif is of variable length (16-19 amino acids) binding to the hydrophobic cleft formed by actin's subdomains 1 and 3. At the N-terminus it forms an alpha-helix followed by a flexible loop stabilised upon actin binding.; ELME000336:NEK2 phosphorylation motif with preferred Phe - Leu or Met in the -3 position to compensate for less favorable residues in the +1 and +2 position.)	Predicted conservation scores
Astyanax_mexicanus_Cave_opn7a	P341S	# Altered Effect (Pr = 0.29)
Astyanax_mexicanus_Cave_opn7a	P341S	# |---->Altered Motifs (ELME000313|ELME000336)
Astyanax_mexicanus_Cave_opn7a	P341S	# |---->Altered Structure_and_dynamics (Pr = 0.29)-------------------------------------------------------|
Astyanax_mexicanus_Cave_opn7a	P341S	# | |---->Altered Secondary_structure (Pr = 0.26) |
Astyanax_mexicanus_Cave_opn7a	P341S	# | | |
Astyanax_mexicanus_Cave_opn7a	P341S	# | |---->Altered Stability_and_conformational_flexibility (Pr = 0.14) |
Astyanax_mexicanus_Cave_opn7a	P341S	# | | |---->Altered Conformational_flexibility (Pr = 0.14) |
Astyanax_mexicanus_Cave_opn7a	P341S	# | | |
Astyanax_mexicanus_Cave_opn7a	P341S	# | |---->Altered Special_structural_signatures (Pr = 0.10) |
Astyanax_mexicanus_Cave_opn7a	P341S	# | |---->Altered Signal_peptide (Pr = 0.00) |
Astyanax_mexicanus_Cave_opn7a	P341S	# | | |
Astyanax_mexicanus_Cave_opn7a	P341S	# | |---->Altered Transmembrane_protein (Pr = 0.10) |
Astyanax_mexicanus_Cave_opn7a	P341S	# | |---->Altered Non-cytoplasmic_loop (Pr = 0.10 | P = 0.04) |
Astyanax_mexicanus_Cave_opn7a	P341S	# | |
Astyanax_mexicanus_Cave_opn7a	P341S	# |---->Altered Functional_residue (Pr = 0.29) |
Astyanax_mexicanus_Cave_opn7a	P341S	# |---->Loss of Allosteric_site at R344 (Pr = 0.29 | P = 5.0e-03)<---------------------------------|
Astyanax_mexicanus_Cave_opn7a	P341S	# |---->Altered Macromolecular_binding (Pr = 0.28) |
Astyanax_mexicanus_Cave_opn7a	P341S	# | |---->Altered DNA_binding (Pr = 0.28 | P = 3.0e-03) |
Astyanax_mexicanus_Cave_opn7a	P341S	# | |---->Altered Protein_binding (Pr = 0.25) |
Astyanax_mexicanus_Cave_opn7a	P341S	# | |---->Altered Disordered_interface (Pr = 0.18) |
Astyanax_mexicanus_Cave_opn7a	P341S	# | | |
Astyanax_mexicanus_Cave_opn7a	P341S	# | |---->Altered Ordered_interface (Pr = 0.25) |
Astyanax_mexicanus_Cave_opn7a	P341S	# | |---->Altered PPI_hotspot (Pr = 0.25 | P = 0.02) |
Astyanax_mexicanus_Cave_opn7a	P341S	# | |
Astyanax_mexicanus_Cave_opn7a	P341S	# |---->Altered Metal_binding (Pr = 0.10)<---------------------------------------------------------|
Astyanax_mexicanus_Cave_opn7a	P341S	# | |---->Gain of Potassium_binding at K340 (Pr = 0.10 | P = 0.05)
Astyanax_mexicanus_Cave_opn7a	P341S	# |
Astyanax_mexicanus_Cave_opn7a	P341S	# |---->Altered PTM_site (Pr = 0.06)
Astyanax_mexicanus_Cave_opn7a	R386G	0.106	Altered Calmodulin_binding (Pr = 0.26 | P = 0.02)	Altered Motifs (ELME000012:The di-Arg ER retention motif is defined by two consecutive arginine residues (RR) or with a single residue insertion (RXR). The motif is completed by an adjacent hydrophobic/arginine residue which may be on either side of the Arg pair.; ELME000051:Longer mode 2 interacting phospho-motif for 14-3-3 proteins with key conservation RxxxS#p.; ELME000102:N-Arg dibasic convertase (nardilysin) cleavage site (Xaa-|-Arg-Lys or Arg-|-Arg-Xaa).; ELME000108:Yeast kexin 2 cleavage site (Lys-Arg-|-Xaa or Arg-Arg-|-Xaa); ELME000337:NEK2 phosphorylation motif with specific set of residues in the +1 and +2 position to compensate for less favorable residues in the -3 position.)	Predicted conservation scores
Astyanax_mexicanus_Cave_opn7a	R386G	# Altered Effect (Pr = 0.26)
Astyanax_mexicanus_Cave_opn7a	R386G	# |---->Altered Motifs (ELME000012|ELME000051|ELME000102|ELME000108|ELME000337)
Astyanax_mexicanus_Cave_opn7a	R386G	# |---->Altered Structure_and_dynamics (Pr = 0.26)-------------------------------------------------------|
Astyanax_mexicanus_Cave_opn7a	R386G	# | |---->Altered Secondary_structure (Pr = 0.21) |
Astyanax_mexicanus_Cave_opn7a	R386G	# | | |
Astyanax_mexicanus_Cave_opn7a	R386G	# | |---->Altered Stability_and_conformational_flexibility (Pr = 0.26) |
Astyanax_mexicanus_Cave_opn7a	R386G	# | | |---->Altered Conformational_flexibility (Pr = 0.26) |
Astyanax_mexicanus_Cave_opn7a	R386G	# | | |
Astyanax_mexicanus_Cave_opn7a	R386G	# | |---->Altered Special_structural_signatures (Pr = 0.02) |
Astyanax_mexicanus_Cave_opn7a	R386G	# | |---->Altered Signal_peptide (Pr = 0.01) |
Astyanax_mexicanus_Cave_opn7a	R386G	# | | |
Astyanax_mexicanus_Cave_opn7a	R386G	# | |---->Altered Transmembrane_protein (Pr = 0.02) |
Astyanax_mexicanus_Cave_opn7a	R386G	# | |
Astyanax_mexicanus_Cave_opn7a	R386G	# |---->Altered Functional_residue (Pr = 0.26) |
Astyanax_mexicanus_Cave_opn7a	R386G	# |---->Altered Macromolecular_binding (Pr = 0.26) |
Astyanax_mexicanus_Cave_opn7a	R386G	# | |---->Altered Protein_binding (Pr = 0.26) |
Astyanax_mexicanus_Cave_opn7a	R386G	# | |---->Altered Disordered_interface (Pr = 0.26) |
Astyanax_mexicanus_Cave_opn7a	R386G	# | | |---->Altered Calmodulin_binding (Pr = 0.26 | P = 0.02) |
Astyanax_mexicanus_Cave_opn7a	R386G	# | | |
Astyanax_mexicanus_Cave_opn7a	R386G	# | |---->Altered Ordered_interface (Pr = 0.08) |
Astyanax_mexicanus_Cave_opn7a	R386G	# | |
Astyanax_mexicanus_Cave_opn7a	R386G	# |---->Altered Metal_binding (Pr = 0.00)<---------------------------------------------------------|
Astyanax_mexicanus_Cave_opn7a	R386G	# |
Astyanax_mexicanus_Cave_opn7a	R386G	# |---->Altered PTM_site (Pr = 0.17)
Astyanax_mexicanus_Cave_parapinopsin-2	R103Q	0.445	Gain of Loop (Pr = 0.28 | P = 0.02); Altered PPI_hotspot (Pr = 0.27 | P = 8.3e-03); Altered Cytoplasmic_loop (Pr = 0.26 | P = 9.9e-04); Loss of Zinc_binding at C106 (Pr = 0.26 | P = 0.03); Loss of Disulfide_linkage at C106 (Pr = 0.13 | P = 0.04)	Altered Motifs (ELME000172:Prophenoloxidase-activating proteinase (PAP) cleavage site ([Ile/Leu/Val]-Xaa-Xaa-Arg-|-[Val/Phe]-[Gly/Ser]-Xaa); PS00008:N-myristoylation site)	Predicted conservation scores
Astyanax_mexicanus_Cave_parapinopsin-2	R103Q	# Altered Effect (Pr = 0.28)
Astyanax_mexicanus_Cave_parapinopsin-2	R103Q	# |---->Altered Motifs (ELME000172|PS00008)
Astyanax_mexicanus_Cave_parapinopsin-2	R103Q	# |---->Altered Structure_and_dynamics (Pr = 0.28)-------------------------------------------------------|
Astyanax_mexicanus_Cave_parapinopsin-2	R103Q	# | |---->Altered Secondary_structure (Pr = 0.28) |
Astyanax_mexicanus_Cave_parapinopsin-2	R103Q	# | | |---->Gain of Loop (Pr = 0.28 | P = 0.02) |
Astyanax_mexicanus_Cave_parapinopsin-2	R103Q	# | | |
Astyanax_mexicanus_Cave_parapinopsin-2	R103Q	# | |---->Altered Stability_and_conformational_flexibility (Pr = 0.13) |
Astyanax_mexicanus_Cave_parapinopsin-2	R103Q	# | | |---->Loss of Disulfide_linkage at C106 (Pr = 0.13 | P = 0.04) |
Astyanax_mexicanus_Cave_parapinopsin-2	R103Q	# | | |---->Altered Conformational_flexibility (Pr = 0.09) |
Astyanax_mexicanus_Cave_parapinopsin-2	R103Q	# | | |
Astyanax_mexicanus_Cave_parapinopsin-2	R103Q	# | |---->Altered Special_structural_signatures (Pr = 0.26) |
Astyanax_mexicanus_Cave_parapinopsin-2	R103Q	# | |---->Altered Signal_peptide (Pr = 0.00) |
Astyanax_mexicanus_Cave_parapinopsin-2	R103Q	# | | |
Astyanax_mexicanus_Cave_parapinopsin-2	R103Q	# | |---->Altered Transmembrane_protein (Pr = 0.26) |
Astyanax_mexicanus_Cave_parapinopsin-2	R103Q	# | |---->Altered Non-cytoplasmic_loop (Pr = 0.26 | P = 9.9e-04) |
Astyanax_mexicanus_Cave_parapinopsin-2	R103Q	# | |
Astyanax_mexicanus_Cave_parapinopsin-2	R103Q	# |---->Altered Functional_residue (Pr = 0.27) |
Astyanax_mexicanus_Cave_parapinopsin-2	R103Q	# |---->Altered Macromolecular_binding (Pr = 0.27) |
Astyanax_mexicanus_Cave_parapinopsin-2	R103Q	# | |---->Altered Protein_binding (Pr = 0.27) |
Astyanax_mexicanus_Cave_parapinopsin-2	R103Q	# | |---->Altered Disordered_interface (Pr = 0.06) |
Astyanax_mexicanus_Cave_parapinopsin-2	R103Q	# | | |
Astyanax_mexicanus_Cave_parapinopsin-2	R103Q	# | |---->Altered Ordered_interface (Pr = 0.27) |
Astyanax_mexicanus_Cave_parapinopsin-2	R103Q	# | |---->Altered PPI_hotspot (Pr = 0.27 | P = 8.3e-03) |
Astyanax_mexicanus_Cave_parapinopsin-2	R103Q	# | |
Astyanax_mexicanus_Cave_parapinopsin-2	R103Q	# |---->Altered Metal_binding (Pr = 0.26)<---------------------------------------------------------|
Astyanax_mexicanus_Cave_parapinopsin-2	R103Q	# | |---->Loss of Zinc_binding at C106 (Pr = 0.26 | P = 0.03)
Astyanax_mexicanus_Cave_parapinopsin-2	R103Q	# |
Astyanax_mexicanus_Cave_parapinopsin-2	R103Q	# |---->Altered PTM_site (Pr = 0.16)
Astyanax_mexicanus_Cave_pde6a	V79M	0.164	Altered Coiled_coil (Pr = 0.22 | P = 0.02)	Altered Motifs (ELME000146:Subtilisin/kexin isozyme-1 (SKI1) cleavage site ([RK]-X-[hydrophobic]-[LTKF]-|-X))	Predicted conservation scores
Astyanax_mexicanus_Cave_pde6a	V79M	# Altered Effect (Pr = 0.23)
Astyanax_mexicanus_Cave_pde6a	V79M	# |---->Altered Motifs (ELME000146)
Astyanax_mexicanus_Cave_pde6a	V79M	# |---->Altered Structure_and_dynamics (Pr = 0.23)-------------------------------------------------------|
Astyanax_mexicanus_Cave_pde6a	V79M	# | |---->Altered Secondary_structure (Pr = 0.07) |
Astyanax_mexicanus_Cave_pde6a	V79M	# | | |
Astyanax_mexicanus_Cave_pde6a	V79M	# | |---->Altered Stability_and_conformational_flexibility (Pr = 0.23) |
Astyanax_mexicanus_Cave_pde6a	V79M	# | | |---->Altered Conformational_flexibility (Pr = 0.23) |
Astyanax_mexicanus_Cave_pde6a	V79M	# | | |
Astyanax_mexicanus_Cave_pde6a	V79M	# | |---->Altered Special_structural_signatures (Pr = 0.22) |
Astyanax_mexicanus_Cave_pde6a	V79M	# | |---->Altered Coiled_coil (Pr = 0.22 | P = 0.02) |
Astyanax_mexicanus_Cave_pde6a	V79M	# | |---->Altered Signal_peptide (Pr = 0.00) |
Astyanax_mexicanus_Cave_pde6a	V79M	# | | |
Astyanax_mexicanus_Cave_pde6a	V79M	# | |---->Altered Transmembrane_protein (Pr = 0.02) |
Astyanax_mexicanus_Cave_pde6a	V79M	# | |
Astyanax_mexicanus_Cave_pde6a	V79M	# |---->Altered Functional_residue (Pr = 0.15) |
Astyanax_mexicanus_Cave_pde6a	V79M	# |---->Altered Macromolecular_binding (Pr = 0.15) |
Astyanax_mexicanus_Cave_pde6a	V79M	# | |---->Altered Protein_binding (Pr = 0.15) |
Astyanax_mexicanus_Cave_pde6a	V79M	# | |---->Altered Disordered_interface (Pr = 0.12) |
Astyanax_mexicanus_Cave_pde6a	V79M	# | | |
Astyanax_mexicanus_Cave_pde6a	V79M	# | |---->Altered Ordered_interface (Pr = 0.15) |
Astyanax_mexicanus_Cave_pde6a	V79M	# | |
Astyanax_mexicanus_Cave_pde6a	V79M	# |---->Altered Metal_binding (Pr = 0.02)<---------------------------------------------------------|
Astyanax_mexicanus_Cave_pde6a	V79M	# |
Astyanax_mexicanus_Cave_pde6a	V79M	# |---->Altered PTM_site (Pr = 0.11)
Astyanax_mexicanus_Cave_pde6c	T60S	0.060	Gain of Intrinsic_disorder (Pr = 0.35 | P = 0.02)	Altered Motifs (ELME000147:Site phosphorylated by the Polo-like kinase.; ELME000197:Phosphopeptide motif which directly interacts with the BRCT (carboxy-terminal) domain of the Breast Cancer Gene BRCA1 with low affinity)	Predicted conservation scores
Astyanax_mexicanus_Cave_pde6c	T60S	# Altered Effect (Pr = 0.35)
Astyanax_mexicanus_Cave_pde6c	T60S	# |---->Altered Motifs (ELME000147|ELME000197)
Astyanax_mexicanus_Cave_pde6c	T60S	# |---->Altered Structure_and_dynamics (Pr = 0.35)-------------------------------------------------------|
Astyanax_mexicanus_Cave_pde6c	T60S	# | |---->Altered Secondary_structure (Pr = 0.25) |
Astyanax_mexicanus_Cave_pde6c	T60S	# | | |
Astyanax_mexicanus_Cave_pde6c	T60S	# | |---->Altered Stability_and_conformational_flexibility (Pr = 0.35) |
Astyanax_mexicanus_Cave_pde6c	T60S	# | | |---->Altered Conformational_flexibility (Pr = 0.35) |
Astyanax_mexicanus_Cave_pde6c	T60S	# | | |---->Gain of Intrinsic_disorder (Pr = 0.35 | P = 0.02) |
Astyanax_mexicanus_Cave_pde6c	T60S	# | | |
Astyanax_mexicanus_Cave_pde6c	T60S	# | |---->Altered Special_structural_signatures (Pr = 0.04) |
Astyanax_mexicanus_Cave_pde6c	T60S	# | |---->Altered Signal_peptide (Pr = 0.00) |
Astyanax_mexicanus_Cave_pde6c	T60S	# | | |
Astyanax_mexicanus_Cave_pde6c	T60S	# | |---->Altered Transmembrane_protein (Pr = 0.01) |
Astyanax_mexicanus_Cave_pde6c	T60S	# | |
Astyanax_mexicanus_Cave_pde6c	T60S	# |---->Altered Functional_residue (Pr = 0.20) |
Astyanax_mexicanus_Cave_pde6c	T60S	# |---->Altered Macromolecular_binding (Pr = 0.20) |
Astyanax_mexicanus_Cave_pde6c	T60S	# | |---->Altered Protein_binding (Pr = 0.20) |
Astyanax_mexicanus_Cave_pde6c	T60S	# | |---->Altered Disordered_interface (Pr = 0.20) |
Astyanax_mexicanus_Cave_pde6c	T60S	# | | |
Astyanax_mexicanus_Cave_pde6c	T60S	# | |---->Altered Ordered_interface (Pr = 0.05) |
Astyanax_mexicanus_Cave_pde6c	T60S	# | |
Astyanax_mexicanus_Cave_pde6c	T60S	# |---->Altered Metal_binding (Pr = 0.05)<---------------------------------------------------------|
Astyanax_mexicanus_Cave_pde6c	T60S	# |
Astyanax_mexicanus_Cave_pde6c	T60S	# |---->Altered PTM_site (Pr = 0.03)
Astyanax_mexicanus_Cave_pde6c	T117N	0.453		Altered Motifs (ELME000064:CK2 phosphorylation site; ELME000136:The Class IV WW domain interaction motif is recognised primarily by the Pin1 phosphorylation-dependent prolyl isomerase.; ELME000159:Proline-Directed Kinase (e.g. MAPK) phosphorylation site in higher eukaryotes.)	Predicted conservation scores
Astyanax_mexicanus_Cave_pde6c	T117N	# Altered Effect (Pr = 0.20)
Astyanax_mexicanus_Cave_pde6c	T117N	# |---->Altered Motifs (ELME000064|ELME000136|ELME000159)
Astyanax_mexicanus_Cave_pde6c	T117N	# |---->Altered Structure_and_dynamics (Pr = 0.20)-------------------------------------------------------|
Astyanax_mexicanus_Cave_pde6c	T117N	# | |---->Altered Secondary_structure (Pr = 0.20) |
Astyanax_mexicanus_Cave_pde6c	T117N	# | | |
Astyanax_mexicanus_Cave_pde6c	T117N	# | |---->Altered Stability_and_conformational_flexibility (Pr = 0.17) |
Astyanax_mexicanus_Cave_pde6c	T117N	# | | |---->Altered Conformational_flexibility (Pr = 0.17) |
Astyanax_mexicanus_Cave_pde6c	T117N	# | | |
Astyanax_mexicanus_Cave_pde6c	T117N	# | |---->Altered Special_structural_signatures (Pr = 0.09) |
Astyanax_mexicanus_Cave_pde6c	T117N	# | |---->Altered Signal_peptide (Pr = 0.00) |
Astyanax_mexicanus_Cave_pde6c	T117N	# | | |
Astyanax_mexicanus_Cave_pde6c	T117N	# | |---->Altered Transmembrane_protein (Pr = 0.09) |
Astyanax_mexicanus_Cave_pde6c	T117N	# | |
Astyanax_mexicanus_Cave_pde6c	T117N	# |---->Altered Functional_residue (Pr = 0.14) |
Astyanax_mexicanus_Cave_pde6c	T117N	# |---->Altered Macromolecular_binding (Pr = 0.13) |
Astyanax_mexicanus_Cave_pde6c	T117N	# | |---->Altered Protein_binding (Pr = 0.13) |
Astyanax_mexicanus_Cave_pde6c	T117N	# | |---->Altered Disordered_interface (Pr = 0.02) |
Astyanax_mexicanus_Cave_pde6c	T117N	# | | |
Astyanax_mexicanus_Cave_pde6c	T117N	# | |---->Altered Ordered_interface (Pr = 0.13) |
Astyanax_mexicanus_Cave_pde6c	T117N	# | |
Astyanax_mexicanus_Cave_pde6c	T117N	# |---->Altered Metal_binding (Pr = 0.11)<---------------------------------------------------------|
Astyanax_mexicanus_Cave_pde6c	T117N	# |
Astyanax_mexicanus_Cave_pde6c	T117N	# |---->Altered PTM_site (Pr = 0.14)
Astyanax_mexicanus_Cave_pde6c	F795L	0.266	Gain of Acetylation at K800 (Pr = 0.24 | P = 0.02); Loss of Allosteric_site at Y792 (Pr = 0.20 | P = 0.05)	Altered Motifs (ELME000120:Tyrosine-based sorting signal responsible for the interaction with mu subunit of AP (Adaptor Protein) complex)	Predicted conservation scores
Astyanax_mexicanus_Cave_pde6c	F795L	# Altered Effect (Pr = 0.24)
Astyanax_mexicanus_Cave_pde6c	F795L	# |---->Altered Motifs (ELME000120)
Astyanax_mexicanus_Cave_pde6c	F795L	# |---->Altered Structure_and_dynamics (Pr = 0.20)-------------------------------------------------------|
Astyanax_mexicanus_Cave_pde6c	F795L	# | |---->Altered Secondary_structure (Pr = 0.17) |
Astyanax_mexicanus_Cave_pde6c	F795L	# | | |
Astyanax_mexicanus_Cave_pde6c	F795L	# | |---->Altered Stability_and_conformational_flexibility (Pr = 0.11) |
Astyanax_mexicanus_Cave_pde6c	F795L	# | | |---->Altered Conformational_flexibility (Pr = 0.11) |
Astyanax_mexicanus_Cave_pde6c	F795L	# | | |
Astyanax_mexicanus_Cave_pde6c	F795L	# | |---->Altered Special_structural_signatures (Pr = 0.06) |
Astyanax_mexicanus_Cave_pde6c	F795L	# | |---->Altered Signal_peptide (Pr = 0.00) |
Astyanax_mexicanus_Cave_pde6c	F795L	# | | |
Astyanax_mexicanus_Cave_pde6c	F795L	# | |---->Altered Transmembrane_protein (Pr = 0.06) |
Astyanax_mexicanus_Cave_pde6c	F795L	# | |
Astyanax_mexicanus_Cave_pde6c	F795L	# |---->Altered Functional_residue (Pr = 0.24) |
Astyanax_mexicanus_Cave_pde6c	F795L	# |---->Loss of Allosteric_site at Y792 (Pr = 0.20 | P = 0.05)<------------------------------------|
Astyanax_mexicanus_Cave_pde6c	F795L	# |---->Altered Macromolecular_binding (Pr = 0.24) |
Astyanax_mexicanus_Cave_pde6c	F795L	# | |---->Altered Protein_binding (Pr = 0.24) |
Astyanax_mexicanus_Cave_pde6c	F795L	# | |---->Altered Disordered_interface (Pr = 0.04) |
Astyanax_mexicanus_Cave_pde6c	F795L	# | | |
Astyanax_mexicanus_Cave_pde6c	F795L	# | |---->Altered Ordered_interface (Pr = 0.24) |
Astyanax_mexicanus_Cave_pde6c	F795L	# | |
Astyanax_mexicanus_Cave_pde6c	F795L	# |---->Altered Metal_binding (Pr = 0.10)<---------------------------------------------------------|
Astyanax_mexicanus_Cave_pde6c	F795L	# |
Astyanax_mexicanus_Cave_pde6c	F795L	# |---->Altered PTM_site (Pr = 0.24)
Astyanax_mexicanus_Cave_pde6c	F795L	# |---->Gain of Acetylation at K800 (Pr = 0.24 | P = 0.02)
Astyanax_mexicanus_Cave_rcv1a	N157S	0.188	Gain of Relative_solvent_accessibility (Pr = 0.27 | P = 0.02); Gain of Acetylation at K154 (Pr = 0.25 | P = 0.01); Gain of Sodium_binding at Q160 (Pr = 0.24 | P = 0.02); Altered DNA_binding (Pr = 0.21 | P = 0.02); Gain of Allosteric_site at W156 (Pr = 0.20 | P = 0.04); Gain of SUMOylation at K162 (Pr = 0.19 | P = 0.04); Loss of Manganese_binding at K162 (Pr = 0.18 | P = 0.03)	Altered Motifs (None)	Predicted conservation scores
Astyanax_mexicanus_Cave_rcv1a	N157S	# Altered Effect (Pr = 0.27)
Astyanax_mexicanus_Cave_rcv1a	N157S	# |---->Altered Motifs (None)
Astyanax_mexicanus_Cave_rcv1a	N157S	# |---->Altered Structure_and_dynamics (Pr = 0.27)-------------------------------------------------------|
Astyanax_mexicanus_Cave_rcv1a	N157S	# | |---->Gain of Relative_solvent_accessibility (Pr = 0.27 | P = 0.02) |
Astyanax_mexicanus_Cave_rcv1a	N157S	# | |---->Altered Secondary_structure (Pr = 0.25) |
Astyanax_mexicanus_Cave_rcv1a	N157S	# | | |
Astyanax_mexicanus_Cave_rcv1a	N157S	# | |---->Altered Stability_and_conformational_flexibility (Pr = 0.25) |
Astyanax_mexicanus_Cave_rcv1a	N157S	# | | |---->Altered Conformational_flexibility (Pr = 0.25) |
Astyanax_mexicanus_Cave_rcv1a	N157S	# | | |
Astyanax_mexicanus_Cave_rcv1a	N157S	# | |---->Altered Special_structural_signatures (Pr = 0.08) |
Astyanax_mexicanus_Cave_rcv1a	N157S	# | |---->Altered Signal_peptide (Pr = 0.00) |
Astyanax_mexicanus_Cave_rcv1a	N157S	# | | |
Astyanax_mexicanus_Cave_rcv1a	N157S	# | |---->Altered Transmembrane_protein (Pr = 0.08) |
Astyanax_mexicanus_Cave_rcv1a	N157S	# | |
Astyanax_mexicanus_Cave_rcv1a	N157S	# |---->Altered Functional_residue (Pr = 0.26) |
Astyanax_mexicanus_Cave_rcv1a	N157S	# |---->Gain of Allosteric_site at W156 (Pr = 0.20 | P = 0.04)<------------------------------------|
Astyanax_mexicanus_Cave_rcv1a	N157S	# |---->Altered Macromolecular_binding (Pr = 0.26) |
Astyanax_mexicanus_Cave_rcv1a	N157S	# | |---->Altered DNA_binding (Pr = 0.21 | P = 0.02) |
Astyanax_mexicanus_Cave_rcv1a	N157S	# | |---->Altered Protein_binding (Pr = 0.26) |
Astyanax_mexicanus_Cave_rcv1a	N157S	# | |---->Altered Disordered_interface (Pr = 0.26) |
Astyanax_mexicanus_Cave_rcv1a	N157S	# | | |
Astyanax_mexicanus_Cave_rcv1a	N157S	# | |---->Altered Ordered_interface (Pr = 0.25) |
Astyanax_mexicanus_Cave_rcv1a	N157S	# | |
Astyanax_mexicanus_Cave_rcv1a	N157S	# |---->Altered Metal_binding (Pr = 0.24)<---------------------------------------------------------|
Astyanax_mexicanus_Cave_rcv1a	N157S	# | |---->Loss of Manganese_binding at K162 (Pr = 0.18 | P = 0.03)
Astyanax_mexicanus_Cave_rcv1a	N157S	# | |---->Gain of Sodium_binding at Q160 (Pr = 0.24 | P = 0.02)
Astyanax_mexicanus_Cave_rcv1a	N157S	# |
Astyanax_mexicanus_Cave_rcv1a	N157S	# |---->Altered PTM_site (Pr = 0.25)
Astyanax_mexicanus_Cave_rcv1a	N157S	# |---->Gain of Acetylation at K154 (Pr = 0.25 | P = 0.01)
Astyanax_mexicanus_Cave_rcv1a	N157S	# |---->Gain of SUMOylation at K162 (Pr = 0.19 | P = 0.04)
Astyanax_mexicanus_Cave_rcv2b	S20C	0.196	Loss of Relative_solvent_accessibility (Pr = 0.32 | P = 4.7e-03)	Altered Motifs (ELME000053:GSK3 phosphorylation recognition site; ELME000172:Prophenoloxidase-activating proteinase (PAP) cleavage site ([Ile/Leu/Val]-Xaa-Xaa-Arg-|-[Val/Phe]-[Gly/Ser]-Xaa); ELME000173:Consensus derived from reported natural interactors which do not match the Mode 1 and Mode 2 ligands.; ELME000197:Phosphopeptide motif which directly interacts with the BRCT (carboxy-terminal) domain of the Breast Cancer Gene BRCA1 with low affinity; ELME000336:NEK2 phosphorylation motif with preferred Phe - Leu or Met in the -3 position to compensate for less favorable residues in the +1 and +2 position.; PS00005:Protein kinase C phosphorylation site)	Predicted conservation scores
Astyanax_mexicanus_Cave_rcv2b	S20C	# Altered Effect (Pr = 0.32)
Astyanax_mexicanus_Cave_rcv2b	S20C	# |---->Altered Motifs (ELME000053|ELME000172|ELME000173|ELME000197|ELME000336|PS00005)
Astyanax_mexicanus_Cave_rcv2b	S20C	# |---->Altered Structure_and_dynamics (Pr = 0.32)----------------------------------------------------------|
Astyanax_mexicanus_Cave_rcv2b	S20C	# | |---->Loss of Relative_solvent_accessibility (Pr = 0.32 | P = 4.7e-03) |
Astyanax_mexicanus_Cave_rcv2b	S20C	# | |---->Altered Secondary_structure (Pr = 0.25) |
Astyanax_mexicanus_Cave_rcv2b	S20C	# | | |
Astyanax_mexicanus_Cave_rcv2b	S20C	# | |---->Altered Stability_and_conformational_flexibility (Pr = 0.18) |
Astyanax_mexicanus_Cave_rcv2b	S20C	# | | |---->Altered Conformational_flexibility (Pr = 0.18) |
Astyanax_mexicanus_Cave_rcv2b	S20C	# | | |
Astyanax_mexicanus_Cave_rcv2b	S20C	# | |---->Altered Special_structural_signatures (Pr = 0.03) |
Astyanax_mexicanus_Cave_rcv2b	S20C	# | |---->Altered Signal_peptide (Pr = 0.00) |
Astyanax_mexicanus_Cave_rcv2b	S20C	# | | |
Astyanax_mexicanus_Cave_rcv2b	S20C	# | |---->Altered Transmembrane_protein (Pr = 0.03) |
Astyanax_mexicanus_Cave_rcv2b	S20C	# | |
Astyanax_mexicanus_Cave_rcv2b	S20C	# |---->Altered Functional_residue (Pr = 0.17) |
Astyanax_mexicanus_Cave_rcv2b	S20C	# |---->Altered Macromolecular_binding (Pr = 0.17) |
Astyanax_mexicanus_Cave_rcv2b	S20C	# | |---->Altered Protein_binding (Pr = 0.17) |
Astyanax_mexicanus_Cave_rcv2b	S20C	# | |---->Altered Disordered_interface (Pr = 0.08) |
Astyanax_mexicanus_Cave_rcv2b	S20C	# | | |
Astyanax_mexicanus_Cave_rcv2b	S20C	# | |---->Altered Ordered_interface (Pr = 0.17) |
Astyanax_mexicanus_Cave_rcv2b	S20C	# | |
Astyanax_mexicanus_Cave_rcv2b	S20C	# |---->Altered Metal_binding (Pr = 0.06)<------------------------------------------------------------|
Astyanax_mexicanus_Cave_rcv2b	S20C	# |
Astyanax_mexicanus_Cave_rcv2b	S20C	# |---->Altered PTM_site (Pr = 0.11)
Astyanax_mexicanus_Cave_rcv2b	N115K	0.817	Altered PPI_residue (Pr = 0.33 | P = 9.4e-03); Loss of Sodium_binding at D113 (Pr = 0.32 | P = 2.6e-03); Loss of Manganese_binding at N115 (Pr = 0.29 | P = 4.5e-03); Loss of Relative_solvent_accessibility (Pr = 0.26 | P = 0.03); Loss of Allosteric_site at K120 (Pr = 0.25 | P = 0.02); Loss of Zinc_binding at D111 (Pr = 0.22 | P = 0.05); Loss of Potassium_binding at D113 (Pr = 0.19 | P = 0.01); Gain of Nickel_binding at D111 (Pr = 0.17 | P = 0.04); Altered Cytoplasmic_loop (Pr = 0.09 | P = 0.05)	Altered Motifs (PS00018:EF-hand calcium-binding domain)	Predicted conservation scores
Astyanax_mexicanus_Cave_rcv2b	N115K	# Altered Effect (Pr = 0.33)
Astyanax_mexicanus_Cave_rcv2b	N115K	# |---->Altered Motifs (PS00018)
Astyanax_mexicanus_Cave_rcv2b	N115K	# |---->Altered Structure_and_dynamics (Pr = 0.32)-------------------------------------------------------|
Astyanax_mexicanus_Cave_rcv2b	N115K	# | |---->Loss of Relative_solvent_accessibility (Pr = 0.26 | P = 0.03) |
Astyanax_mexicanus_Cave_rcv2b	N115K	# | |---->Altered Secondary_structure (Pr = 0.25) |
Astyanax_mexicanus_Cave_rcv2b	N115K	# | | |
Astyanax_mexicanus_Cave_rcv2b	N115K	# | |---->Altered Stability_and_conformational_flexibility (Pr = 0.19) |
Astyanax_mexicanus_Cave_rcv2b	N115K	# | | |---->Altered Conformational_flexibility (Pr = 0.19) |
Astyanax_mexicanus_Cave_rcv2b	N115K	# | | |
Astyanax_mexicanus_Cave_rcv2b	N115K	# | |---->Altered Special_structural_signatures (Pr = 0.09) |
Astyanax_mexicanus_Cave_rcv2b	N115K	# | |---->Altered Signal_peptide (Pr = 0.00) |
Astyanax_mexicanus_Cave_rcv2b	N115K	# | | |
Astyanax_mexicanus_Cave_rcv2b	N115K	# | |---->Altered Transmembrane_protein (Pr = 0.09) |
Astyanax_mexicanus_Cave_rcv2b	N115K	# | |---->Altered Non-cytoplasmic_loop (Pr = 0.09 | P = 0.05) |
Astyanax_mexicanus_Cave_rcv2b	N115K	# | |
Astyanax_mexicanus_Cave_rcv2b	N115K	# |---->Altered Functional_residue (Pr = 0.33) |
Astyanax_mexicanus_Cave_rcv2b	N115K	# |---->Loss of Allosteric_site at K120 (Pr = 0.25 | P = 0.02)<------------------------------------|
Astyanax_mexicanus_Cave_rcv2b	N115K	# |---->Altered Macromolecular_binding (Pr = 0.33) |
Astyanax_mexicanus_Cave_rcv2b	N115K	# | |---->Altered Protein_binding (Pr = 0.33) |
Astyanax_mexicanus_Cave_rcv2b	N115K	# | |---->Altered Disordered_interface (Pr = 0.12) |
Astyanax_mexicanus_Cave_rcv2b	N115K	# | | |
Astyanax_mexicanus_Cave_rcv2b	N115K	# | |---->Altered Ordered_interface (Pr = 0.33) |
Astyanax_mexicanus_Cave_rcv2b	N115K	# | |---->Altered PPI_residue (Pr = 0.33 | P = 9.4e-03) |
Astyanax_mexicanus_Cave_rcv2b	N115K	# | |
Astyanax_mexicanus_Cave_rcv2b	N115K	# |---->Altered Metal_binding (Pr = 0.32)<---------------------------------------------------------|
Astyanax_mexicanus_Cave_rcv2b	N115K	# | |---->Loss of Manganese_binding at N115 (Pr = 0.29 | P = 4.5e-03)
Astyanax_mexicanus_Cave_rcv2b	N115K	# | |---->Gain of Nickel_binding at D111 (Pr = 0.17 | P = 0.04)
Astyanax_mexicanus_Cave_rcv2b	N115K	# | |---->Loss of Potassium_binding at D113 (Pr = 0.19 | P = 0.01)
Astyanax_mexicanus_Cave_rcv2b	N115K	# | |---->Loss of Sodium_binding at D113 (Pr = 0.32 | P = 2.6e-03)
Astyanax_mexicanus_Cave_rcv2b	N115K	# | |---->Loss of Zinc_binding at D111 (Pr = 0.22 | P = 0.05)
Astyanax_mexicanus_Cave_rcv2b	N115K	# |
Astyanax_mexicanus_Cave_rcv2b	N115K	# |---->Altered PTM_site (Pr = 0.18)
Astyanax_mexicanus_Cave_rh1.1	P23S	0.735	Altered Cytoplasmic_loop (Pr = 0.29 | P = 2.6e-04); Altered PPI_hotspot (Pr = 0.28 | P = 6.5e-03); Altered PPI_residue (Pr = 0.28 | P = 0.04); Altered MoRF (Pr = 0.27 | P = 0.05); Gain of Strand (Pr = 0.26 | P = 0.03); Loss of Pyrrolidone_carboxylic_acid at Q28 (Pr = 0.08 | P = 0.02); Loss of Sulfation at Y24 (Pr = 0.03 | P = 0.02)	Altered Motifs (ELME000062:Secondary preference for PKA-type AGC kinase phosphorylation.; ELME000064:CK2 phosphorylation site; ELME000136:The Class IV WW domain interaction motif is recognised primarily by the Pin1 phosphorylation-dependent prolyl isomerase.; ELME000155:This is the motif recognized by those SH3 domains with a non-canonical class I recognition specificity; ELME000159:Proline-Directed Kinase (e.g. MAPK) phosphorylation site in higher eukaryotes.; PS00006:Casein kinase II phosphorylation site; PS00007:Tyrosine kinase phosphorylation site; PS00008:N-myristoylation site)	Predicted conservation scores
Astyanax_mexicanus_Cave_rh1.1	P23S	# Altered Effect (Pr = 0.29)
Astyanax_mexicanus_Cave_rh1.1	P23S	# |---->Altered Motifs (ELME000062|ELME000064|ELME000136|ELME000155|ELME000159|PS00006|PS00007|PS00008)
Astyanax_mexicanus_Cave_rh1.1	P23S	# |---->Altered Structure_and_dynamics (Pr = 0.29)-------------------------------------------------------|
Astyanax_mexicanus_Cave_rh1.1	P23S	# | |---->Altered Secondary_structure (Pr = 0.26) |
Astyanax_mexicanus_Cave_rh1.1	P23S	# | | |---->Gain of Strand (Pr = 0.26 | P = 0.03) |
Astyanax_mexicanus_Cave_rh1.1	P23S	# | | |
Astyanax_mexicanus_Cave_rh1.1	P23S	# | |---->Altered Stability_and_conformational_flexibility (Pr = 0.15) |
Astyanax_mexicanus_Cave_rh1.1	P23S	# | | |---->Altered Conformational_flexibility (Pr = 0.15) |
Astyanax_mexicanus_Cave_rh1.1	P23S	# | | |
Astyanax_mexicanus_Cave_rh1.1	P23S	# | |---->Altered Special_structural_signatures (Pr = 0.29) |
Astyanax_mexicanus_Cave_rh1.1	P23S	# | |---->Altered Signal_peptide (Pr = 0.00) |
Astyanax_mexicanus_Cave_rh1.1	P23S	# | | |
Astyanax_mexicanus_Cave_rh1.1	P23S	# | |---->Altered Transmembrane_protein (Pr = 0.29) |
Astyanax_mexicanus_Cave_rh1.1	P23S	# | |---->Altered Non-cytoplasmic_loop (Pr = 0.29 | P = 2.6e-04) |
Astyanax_mexicanus_Cave_rh1.1	P23S	# | |
Astyanax_mexicanus_Cave_rh1.1	P23S	# |---->Altered Functional_residue (Pr = 0.28) |
Astyanax_mexicanus_Cave_rh1.1	P23S	# |---->Altered Macromolecular_binding (Pr = 0.28) |
Astyanax_mexicanus_Cave_rh1.1	P23S	# | |---->Altered Protein_binding (Pr = 0.28) |
Astyanax_mexicanus_Cave_rh1.1	P23S	# | |---->Altered Disordered_interface (Pr = 0.27) |
Astyanax_mexicanus_Cave_rh1.1	P23S	# | | |---->Altered MoRF (Pr = 0.27 | P = 0.05) |
Astyanax_mexicanus_Cave_rh1.1	P23S	# | | |
Astyanax_mexicanus_Cave_rh1.1	P23S	# | |---->Altered Ordered_interface (Pr = 0.28) |
Astyanax_mexicanus_Cave_rh1.1	P23S	# | |---->Altered PPI_residue (Pr = 0.28 | P = 0.04) |
Astyanax_mexicanus_Cave_rh1.1	P23S	# | |---->Altered PPI_hotspot (Pr = 0.28 | P = 6.5e-03) |
Astyanax_mexicanus_Cave_rh1.1	P23S	# | |
Astyanax_mexicanus_Cave_rh1.1	P23S	# |---->Altered Metal_binding (Pr = 0.06)<---------------------------------------------------------|
Astyanax_mexicanus_Cave_rh1.1	P23S	# |
Astyanax_mexicanus_Cave_rh1.1	P23S	# |---->Altered PTM_site (Pr = 0.17)
Astyanax_mexicanus_Cave_rh1.1	P23S	# |---->Loss of Pyrrolidone_carboxylic_acid at Q28 (Pr = 0.08 | P = 0.02)
Astyanax_mexicanus_Cave_rh1.1	P23S	# |---->Loss of Sulfation at Y24 (Pr = 0.03 | P = 0.02)
Astyanax_mexicanus_Cave_rh1.1	W136C	0.918	Altered PPI_hotspot (Pr = 0.54 | P = 9.7e-05); Gain of Zinc_binding at C140 (Pr = 0.36 | P = 0.01); Loss of Strand (Pr = 0.29 | P = 4.4e-03); Altered Cytoplasmic_loop (Pr = 0.27 | P = 6.9e-04); Gain of Disulfide_linkage at C140 (Pr = 0.14 | P = 0.04)	Altered Motifs (ELME000155:This is the motif recognized by those SH3 domains with a non-canonical class I recognition specificity)	Predicted conservation scores
Astyanax_mexicanus_Cave_rh1.1	W136C	# Altered Effect (Pr = 0.54)
Astyanax_mexicanus_Cave_rh1.1	W136C	# |---->Altered Motifs (ELME000155)
Astyanax_mexicanus_Cave_rh1.1	W136C	# |---->Altered Structure_and_dynamics (Pr = 0.36)-------------------------------------------------------|
Astyanax_mexicanus_Cave_rh1.1	W136C	# | |---->Altered Secondary_structure (Pr = 0.29) |
Astyanax_mexicanus_Cave_rh1.1	W136C	# | | |---->Loss of Strand (Pr = 0.29 | P = 4.4e-03) |
Astyanax_mexicanus_Cave_rh1.1	W136C	# | | |
Astyanax_mexicanus_Cave_rh1.1	W136C	# | |---->Altered Stability_and_conformational_flexibility (Pr = 0.14) |
Astyanax_mexicanus_Cave_rh1.1	W136C	# | | |---->Gain of Disulfide_linkage at C140 (Pr = 0.14 | P = 0.04) |
Astyanax_mexicanus_Cave_rh1.1	W136C	# | | |---->Altered Conformational_flexibility (Pr = 0.11) |
Astyanax_mexicanus_Cave_rh1.1	W136C	# | | |
Astyanax_mexicanus_Cave_rh1.1	W136C	# | |---->Altered Special_structural_signatures (Pr = 0.27) |
Astyanax_mexicanus_Cave_rh1.1	W136C	# | |---->Altered Signal_peptide (Pr = 0.00) |
Astyanax_mexicanus_Cave_rh1.1	W136C	# | | |
Astyanax_mexicanus_Cave_rh1.1	W136C	# | |---->Altered Transmembrane_protein (Pr = 0.27) |
Astyanax_mexicanus_Cave_rh1.1	W136C	# | |---->Altered Non-cytoplasmic_loop (Pr = 0.27 | P = 6.9e-04) |
Astyanax_mexicanus_Cave_rh1.1	W136C	# | |
Astyanax_mexicanus_Cave_rh1.1	W136C	# |---->Altered Functional_residue (Pr = 0.54) |
Astyanax_mexicanus_Cave_rh1.1	W136C	# |---->Altered Macromolecular_binding (Pr = 0.54) |
Astyanax_mexicanus_Cave_rh1.1	W136C	# | |---->Altered Protein_binding (Pr = 0.54) |
Astyanax_mexicanus_Cave_rh1.1	W136C	# | |---->Altered Disordered_interface (Pr = 0.07) |
Astyanax_mexicanus_Cave_rh1.1	W136C	# | | |
Astyanax_mexicanus_Cave_rh1.1	W136C	# | |---->Altered Ordered_interface (Pr = 0.54) |
Astyanax_mexicanus_Cave_rh1.1	W136C	# | |---->Altered PPI_hotspot (Pr = 0.54 | P = 9.7e-05) |
Astyanax_mexicanus_Cave_rh1.1	W136C	# | |
Astyanax_mexicanus_Cave_rh1.1	W136C	# |---->Altered Metal_binding (Pr = 0.36)<---------------------------------------------------------|
Astyanax_mexicanus_Cave_rh1.1	W136C	# | |---->Gain of Zinc_binding at C140 (Pr = 0.36 | P = 0.01)
Astyanax_mexicanus_Cave_rh1.1	W136C	# |
Astyanax_mexicanus_Cave_rh1.1	W136C	# |---->Altered PTM_site (Pr = 0.08)
Astyanax_mexicanus_Cave_rh1.1	Q279K	0.648	Altered PPI_hotspot (Pr = 0.28 | P = 4.3e-03); Altered Cytoplasmic_loop (Pr = 0.26 | P = 7.9e-04); Gain of Relative_solvent_accessibility (Pr = 0.25 | P = 0.04); Loss of Sodium_binding at N278 (Pr = 0.21 | P = 0.03); Loss of Potassium_binding at N278 (Pr = 0.17 | P = 0.01); Loss of Pyrrolidone_carboxylic_acid at Q279 (Pr = 0.05 | P = 0.03); Gain of GPI-anchor_amidation at N278 (Pr = 0.01 | P = 0.03)	Altered Motifs (ELME000053:GSK3 phosphorylation recognition site; PS00005:Protein kinase C phosphorylation site)	Predicted conservation scores
Astyanax_mexicanus_Cave_rh1.1	Q279K	# Altered Effect (Pr = 0.28)
Astyanax_mexicanus_Cave_rh1.1	Q279K	# |---->Altered Motifs (ELME000053|PS00005)
Astyanax_mexicanus_Cave_rh1.1	Q279K	# |---->Altered Structure_and_dynamics (Pr = 0.26)-------------------------------------------------------|
Astyanax_mexicanus_Cave_rh1.1	Q279K	# | |---->Gain of Relative_solvent_accessibility (Pr = 0.25 | P = 0.04) |
Astyanax_mexicanus_Cave_rh1.1	Q279K	# | |---->Altered Secondary_structure (Pr = 0.25) |
Astyanax_mexicanus_Cave_rh1.1	Q279K	# | | |
Astyanax_mexicanus_Cave_rh1.1	Q279K	# | |---->Altered Stability_and_conformational_flexibility (Pr = 0.20) |
Astyanax_mexicanus_Cave_rh1.1	Q279K	# | | |---->Altered Conformational_flexibility (Pr = 0.20) |
Astyanax_mexicanus_Cave_rh1.1	Q279K	# | | |
Astyanax_mexicanus_Cave_rh1.1	Q279K	# | |---->Altered Special_structural_signatures (Pr = 0.26) |
Astyanax_mexicanus_Cave_rh1.1	Q279K	# | |---->Altered Signal_peptide (Pr = 0.00) |
Astyanax_mexicanus_Cave_rh1.1	Q279K	# | | |
Astyanax_mexicanus_Cave_rh1.1	Q279K	# | |---->Altered Transmembrane_protein (Pr = 0.26) |
Astyanax_mexicanus_Cave_rh1.1	Q279K	# | |---->Altered Non-cytoplasmic_loop (Pr = 0.26 | P = 7.9e-04) |
Astyanax_mexicanus_Cave_rh1.1	Q279K	# | |
Astyanax_mexicanus_Cave_rh1.1	Q279K	# |---->Altered Functional_residue (Pr = 0.28) |
Astyanax_mexicanus_Cave_rh1.1	Q279K	# |---->Altered Macromolecular_binding (Pr = 0.28) |
Astyanax_mexicanus_Cave_rh1.1	Q279K	# | |---->Altered Protein_binding (Pr = 0.28) |
Astyanax_mexicanus_Cave_rh1.1	Q279K	# | |---->Altered Disordered_interface (Pr = 0.07) |
Astyanax_mexicanus_Cave_rh1.1	Q279K	# | | |
Astyanax_mexicanus_Cave_rh1.1	Q279K	# | |---->Altered Ordered_interface (Pr = 0.28) |
Astyanax_mexicanus_Cave_rh1.1	Q279K	# | |---->Altered PPI_hotspot (Pr = 0.28 | P = 4.3e-03) |
Astyanax_mexicanus_Cave_rh1.1	Q279K	# | |
Astyanax_mexicanus_Cave_rh1.1	Q279K	# |---->Altered Metal_binding (Pr = 0.21)<---------------------------------------------------------|
Astyanax_mexicanus_Cave_rh1.1	Q279K	# | |---->Loss of Potassium_binding at N278 (Pr = 0.17 | P = 0.01)
Astyanax_mexicanus_Cave_rh1.1	Q279K	# | |---->Loss of Sodium_binding at N278 (Pr = 0.21 | P = 0.03)
Astyanax_mexicanus_Cave_rh1.1	Q279K	# |
Astyanax_mexicanus_Cave_rh1.1	Q279K	# |---->Altered PTM_site (Pr = 0.05)
Astyanax_mexicanus_Cave_rh1.1	Q279K	# |---->Gain of GPI-anchor_amidation at N278 (Pr = 0.01 | P = 0.03)
Astyanax_mexicanus_Cave_rh1.1	Q279K	# |---->Loss of Pyrrolidone_carboxylic_acid at Q279 (Pr = 0.05 | P = 0.03)
Astyanax_mexicanus_Cave_rpe65a	R476G	0.399	Altered PPI_residue (Pr = 0.37 | P = 3.1e-03); Gain of Loop (Pr = 0.30 | P = 4.5e-03); Loss of Relative_solvent_accessibility (Pr = 0.23 | P = 0.05); Loss of ADP-ribosylation at R476 (Pr = 0.20 | P = 0.04); Altered Cytoplasmic_loop (Pr = 0.20 | P = 5.3e-03)	Altered Motifs (None)	Predicted conservation scores
Astyanax_mexicanus_Cave_rpe65a	R476G	# Altered Effect (Pr = 0.37)
Astyanax_mexicanus_Cave_rpe65a	R476G	# |---->Altered Motifs (None)
Astyanax_mexicanus_Cave_rpe65a	R476G	# |---->Altered Structure_and_dynamics (Pr = 0.30)-------------------------------------------------------|
Astyanax_mexicanus_Cave_rpe65a	R476G	# | |---->Loss of Relative_solvent_accessibility (Pr = 0.23 | P = 0.05) |
Astyanax_mexicanus_Cave_rpe65a	R476G	# | |---->Altered Secondary_structure (Pr = 0.30) |
Astyanax_mexicanus_Cave_rpe65a	R476G	# | | |---->Gain of Loop (Pr = 0.30 | P = 4.5e-03) |
Astyanax_mexicanus_Cave_rpe65a	R476G	# | | |
Astyanax_mexicanus_Cave_rpe65a	R476G	# | |---->Altered Stability_and_conformational_flexibility (Pr = 0.11) |
Astyanax_mexicanus_Cave_rpe65a	R476G	# | | |---->Altered Conformational_flexibility (Pr = 0.11) |
Astyanax_mexicanus_Cave_rpe65a	R476G	# | | |
Astyanax_mexicanus_Cave_rpe65a	R476G	# | |---->Altered Special_structural_signatures (Pr = 0.20) |
Astyanax_mexicanus_Cave_rpe65a	R476G	# | |---->Altered Signal_peptide (Pr = 0.00) |
Astyanax_mexicanus_Cave_rpe65a	R476G	# | | |
Astyanax_mexicanus_Cave_rpe65a	R476G	# | |---->Altered Transmembrane_protein (Pr = 0.20) |
Astyanax_mexicanus_Cave_rpe65a	R476G	# | |---->Altered Non-cytoplasmic_loop (Pr = 0.20 | P = 5.3e-03) |
Astyanax_mexicanus_Cave_rpe65a	R476G	# | |
Astyanax_mexicanus_Cave_rpe65a	R476G	# |---->Altered Functional_residue (Pr = 0.37) |
Astyanax_mexicanus_Cave_rpe65a	R476G	# |---->Altered Macromolecular_binding (Pr = 0.37) |
Astyanax_mexicanus_Cave_rpe65a	R476G	# | |---->Altered Protein_binding (Pr = 0.37) |
Astyanax_mexicanus_Cave_rpe65a	R476G	# | |---->Altered Disordered_interface (Pr = 0.04) |
Astyanax_mexicanus_Cave_rpe65a	R476G	# | | |
Astyanax_mexicanus_Cave_rpe65a	R476G	# | |---->Altered Ordered_interface (Pr = 0.37) |
Astyanax_mexicanus_Cave_rpe65a	R476G	# | |---->Altered PPI_residue (Pr = 0.37 | P = 3.1e-03) |
Astyanax_mexicanus_Cave_rpe65a	R476G	# | |
Astyanax_mexicanus_Cave_rpe65a	R476G	# |---->Altered Metal_binding (Pr = 0.15)<---------------------------------------------------------|
Astyanax_mexicanus_Cave_rpe65a	R476G	# |
Astyanax_mexicanus_Cave_rpe65a	R476G	# |---->Altered PTM_site (Pr = 0.20)
Astyanax_mexicanus_Cave_rpe65a	R476G	# |---->Loss of ADP-ribosylation at R476 (Pr = 0.20 | P = 0.04)
```
