## Supplementary material for "Contrasted gene decay in subterranean vertebrates: insights from cavefishes and fossorial mammals": Astyanax_mexicanus_Cave_circadian.results

```
ID	Substitution	MutPred2 score	Molecular mechanisms with Pr >= 0.01 and P < 0.05	Motif information	Remarks
Astyanax_mexicanus_Cave_clock1	S139T	0.412	Altered PPI_hotspot (Pr = 0.23 | P = 0.05)	Altered Motifs (ELME000052:Phosphothreonine motif binding a subset of FHA domains that show a preference for a large aliphatic amino acid at the pT+3 position.; ELME000053:GSK3 phosphorylation recognition site; ELME000063:CK1 phosphorylation site; ELME000064:CK2 phosphorylation site; ELME000333:Motif that mediates binding to SUMO proteins non-covalently.)	Predicted conservation scores
Astyanax_mexicanus_Cave_clock1	S139T	# Altered Effect (Pr = 0.25)
Astyanax_mexicanus_Cave_clock1	S139T	# |---->Altered Motifs (ELME000052|ELME000053|ELME000063|ELME000064|ELME000333)
Astyanax_mexicanus_Cave_clock1	S139T	# |---->Altered Structure_and_dynamics (Pr = 0.25)-------------------------------------------------------|
Astyanax_mexicanus_Cave_clock1	S139T	# | |---->Altered Secondary_structure (Pr = 0.25) |
Astyanax_mexicanus_Cave_clock1	S139T	# | | |
Astyanax_mexicanus_Cave_clock1	S139T	# | |---->Altered Stability_and_conformational_flexibility (Pr = 0.19) |
Astyanax_mexicanus_Cave_clock1	S139T	# | | |---->Altered Conformational_flexibility (Pr = 0.19) |
Astyanax_mexicanus_Cave_clock1	S139T	# | | |
Astyanax_mexicanus_Cave_clock1	S139T	# | |---->Altered Special_structural_signatures (Pr = 0.06) |
Astyanax_mexicanus_Cave_clock1	S139T	# | |---->Altered Signal_peptide (Pr = 0.00) |
Astyanax_mexicanus_Cave_clock1	S139T	# | | |
Astyanax_mexicanus_Cave_clock1	S139T	# | |---->Altered Transmembrane_protein (Pr = 0.06) |
Astyanax_mexicanus_Cave_clock1	S139T	# | |
Astyanax_mexicanus_Cave_clock1	S139T	# |---->Altered Functional_residue (Pr = 0.23) |
Astyanax_mexicanus_Cave_clock1	S139T	# |---->Altered Macromolecular_binding (Pr = 0.23) |
Astyanax_mexicanus_Cave_clock1	S139T	# | |---->Altered Protein_binding (Pr = 0.23) |
Astyanax_mexicanus_Cave_clock1	S139T	# | |---->Altered Disordered_interface (Pr = 0.05) |
Astyanax_mexicanus_Cave_clock1	S139T	# | | |
Astyanax_mexicanus_Cave_clock1	S139T	# | |---->Altered Ordered_interface (Pr = 0.23) |
Astyanax_mexicanus_Cave_clock1	S139T	# | |---->Altered PPI_hotspot (Pr = 0.23 | P = 0.05) |
Astyanax_mexicanus_Cave_clock1	S139T	# | |
Astyanax_mexicanus_Cave_clock1	S139T	# |---->Altered Metal_binding (Pr = 0.09)<---------------------------------------------------------|
Astyanax_mexicanus_Cave_clock1	S139T	# |
Astyanax_mexicanus_Cave_clock1	S139T	# |---->Altered PTM_site (Pr = 0.05)
Astyanax_mexicanus_Cave_clock1	A437V	0.084	Gain of Phosphorylation at S436 (Pr = 0.31 | P = 0.01); Gain of Loop (Pr = 0.30 | P = 6.3e-03); Loss of B-factor (Pr = 0.26 | P = 0.05); Gain of ADP-ribosylation at R433 (Pr = 0.21 | P = 0.03); Altered Calmodulin_binding (Pr = 0.16 | P = 0.05)	Altered Motifs (ELME000052:Phosphothreonine motif binding a subset of FHA domains that show a preference for a large aliphatic amino acid at the pT+3 position.; ELME000063:CK1 phosphorylation site; ELME000065:Phosphorylase kinase phosphorylation site; ELME000085:Glycosaminoglycan attachment site; ELME000159:Proline-Directed Kinase (e.g. MAPK) phosphorylation site in higher eukaryotes.; ELME000239:The USP7 NTD domain binding motif variant based on the MDM2 and P53 interactions.; ELME000334:The LATS phosphorylation motif is recognised by the LATS kinases for Ser/Thr phosphorylation. Substrates are often found toward the end of the Hippo signalling pathway.)	Predicted conservation scores
Astyanax_mexicanus_Cave_clock1	A437V	# Altered Effect (Pr = 0.31)
Astyanax_mexicanus_Cave_clock1	A437V	# |---->Altered Motifs (ELME000052|ELME000063|ELME000065|ELME000085|ELME000159|ELME000239|ELME000334)
Astyanax_mexicanus_Cave_clock1	A437V	# |---->Altered Structure_and_dynamics (Pr = 0.30)-------------------------------------------------------|
Astyanax_mexicanus_Cave_clock1	A437V	# | |---->Altered Secondary_structure (Pr = 0.30) |
Astyanax_mexicanus_Cave_clock1	A437V	# | | |---->Gain of Loop (Pr = 0.30 | P = 6.3e-03) |
Astyanax_mexicanus_Cave_clock1	A437V	# | | |
Astyanax_mexicanus_Cave_clock1	A437V	# | |---->Altered Stability_and_conformational_flexibility (Pr = 0.26) |
Astyanax_mexicanus_Cave_clock1	A437V	# | | |---->Altered Conformational_flexibility (Pr = 0.26) |
Astyanax_mexicanus_Cave_clock1	A437V	# | | |---->Loss of B-factor (Pr = 0.26 | P = 0.05) |
Astyanax_mexicanus_Cave_clock1	A437V	# | | |
Astyanax_mexicanus_Cave_clock1	A437V	# | |---->Altered Special_structural_signatures (Pr = 0.01) |
Astyanax_mexicanus_Cave_clock1	A437V	# | |---->Altered Signal_peptide (Pr = 0.00) |
Astyanax_mexicanus_Cave_clock1	A437V	# | | |
Astyanax_mexicanus_Cave_clock1	A437V	# | |---->Altered Transmembrane_protein (Pr = 0.01) |
Astyanax_mexicanus_Cave_clock1	A437V	# | |
Astyanax_mexicanus_Cave_clock1	A437V	# |---->Altered Functional_residue (Pr = 0.31) |
Astyanax_mexicanus_Cave_clock1	A437V	# |---->Altered Macromolecular_binding (Pr = 0.16) |
Astyanax_mexicanus_Cave_clock1	A437V	# | |---->Altered Protein_binding (Pr = 0.16) |
Astyanax_mexicanus_Cave_clock1	A437V	# | |---->Altered Disordered_interface (Pr = 0.16) |
Astyanax_mexicanus_Cave_clock1	A437V	# | | |---->Altered Calmodulin_binding (Pr = 0.16 | P = 0.05) |
Astyanax_mexicanus_Cave_clock1	A437V	# | | |
Astyanax_mexicanus_Cave_clock1	A437V	# | |---->Altered Ordered_interface (Pr = 0.02) |
Astyanax_mexicanus_Cave_clock1	A437V	# | |
Astyanax_mexicanus_Cave_clock1	A437V	# |---->Altered Metal_binding (Pr = 0.01)<---------------------------------------------------------|
Astyanax_mexicanus_Cave_clock1	A437V	# |
Astyanax_mexicanus_Cave_clock1	A437V	# |---->Altered PTM_site (Pr = 0.31)
Astyanax_mexicanus_Cave_clock1	A437V	# |---->Gain of ADP-ribosylation at R433 (Pr = 0.21 | P = 0.03)
Astyanax_mexicanus_Cave_clock1	A437V	# |---->Gain of Phosphorylation at S436 (Pr = 0.31 | P = 0.01)
Astyanax_mexicanus_Cave_clock3	P973T	0.056	Loss of B-factor (Pr = 0.27 | P = 0.03); Loss of O-linked_glycosylation at T970 (Pr = 0.23 | P = 0.02); Loss of SUMOylation at K975 (Pr = 0.20 | P = 0.03)	Altered Motifs (ELME000156:This is the motif recognized by those SH3 domains with a non-canonical class II recognition specificity; ELME000202:(ST)Q motif which is phosphorylated by PIKK family members.; PS00005:Protein kinase C phosphorylation site)	Predicted conservation scores
Astyanax_mexicanus_Cave_clock3	P973T	# Altered Effect (Pr = 0.27)
Astyanax_mexicanus_Cave_clock3	P973T	# |---->Altered Motifs (ELME000156|ELME000202|PS00005)
Astyanax_mexicanus_Cave_clock3	P973T	# |---->Altered Structure_and_dynamics (Pr = 0.27)-------------------------------------------------------|
Astyanax_mexicanus_Cave_clock3	P973T	# | |---->Altered Secondary_structure (Pr = 0.21) |
Astyanax_mexicanus_Cave_clock3	P973T	# | | |
Astyanax_mexicanus_Cave_clock3	P973T	# | |---->Altered Stability_and_conformational_flexibility (Pr = 0.27) |
Astyanax_mexicanus_Cave_clock3	P973T	# | | |---->Altered Conformational_flexibility (Pr = 0.27) |
Astyanax_mexicanus_Cave_clock3	P973T	# | | |---->Loss of B-factor (Pr = 0.27 | P = 0.03) |
Astyanax_mexicanus_Cave_clock3	P973T	# | | |
Astyanax_mexicanus_Cave_clock3	P973T	# | |---->Altered Special_structural_signatures (Pr = 0.01) |
Astyanax_mexicanus_Cave_clock3	P973T	# | |---->Altered Signal_peptide (Pr = 0.00) |
Astyanax_mexicanus_Cave_clock3	P973T	# | | |
Astyanax_mexicanus_Cave_clock3	P973T	# | |---->Altered Transmembrane_protein (Pr = 0.01) |
Astyanax_mexicanus_Cave_clock3	P973T	# | |
Astyanax_mexicanus_Cave_clock3	P973T	# |---->Altered Functional_residue (Pr = 0.23) |
Astyanax_mexicanus_Cave_clock3	P973T	# |---->Altered Macromolecular_binding (Pr = 0.14) |
Astyanax_mexicanus_Cave_clock3	P973T	# | |---->Altered Protein_binding (Pr = 0.14) |
Astyanax_mexicanus_Cave_clock3	P973T	# | |---->Altered Disordered_interface (Pr = 0.14) |
Astyanax_mexicanus_Cave_clock3	P973T	# | | |
Astyanax_mexicanus_Cave_clock3	P973T	# | |---->Altered Ordered_interface (Pr = 0.04) |
Astyanax_mexicanus_Cave_clock3	P973T	# | |
Astyanax_mexicanus_Cave_clock3	P973T	# |---->Altered Metal_binding (Pr = 0.00)<---------------------------------------------------------|
Astyanax_mexicanus_Cave_clock3	P973T	# |
Astyanax_mexicanus_Cave_clock3	P973T	# |---->Altered PTM_site (Pr = 0.23)
Astyanax_mexicanus_Cave_clock3	P973T	# |---->Loss of O-linked_glycosylation at T970 (Pr = 0.23 | P = 0.02)
Astyanax_mexicanus_Cave_clock3	P973T	# |---->Loss of SUMOylation at K975 (Pr = 0.20 | P = 0.03)
Astyanax_mexicanus_Cave_cry1a	R263Q	0.817	Loss of Acetylation at K268 (Pr = 0.29 | P = 5.5e-03)	Altered Motifs (ELME000337:NEK2 phosphorylation motif with specific set of residues in the +1 and +2 position to compensate for less favorable residues in the -3 position.; PS00005:Protein kinase C phosphorylation site; PS00008:N-myristoylation site)	Predicted conservation scores
Astyanax_mexicanus_Cave_cry1a	R263Q	# Altered Effect (Pr = 0.29)
Astyanax_mexicanus_Cave_cry1a	R263Q	# |---->Altered Motifs (ELME000337|PS00005|PS00008)
Astyanax_mexicanus_Cave_cry1a	R263Q	# |---->Altered Structure_and_dynamics (Pr = 0.25)-------------------------------------------------------|
Astyanax_mexicanus_Cave_cry1a	R263Q	# | |---->Altered Secondary_structure (Pr = 0.25) |
Astyanax_mexicanus_Cave_cry1a	R263Q	# | | |
Astyanax_mexicanus_Cave_cry1a	R263Q	# | |---->Altered Stability_and_conformational_flexibility (Pr = 0.07) |
Astyanax_mexicanus_Cave_cry1a	R263Q	# | | |---->Altered Conformational_flexibility (Pr = 0.07) |
Astyanax_mexicanus_Cave_cry1a	R263Q	# | | |
Astyanax_mexicanus_Cave_cry1a	R263Q	# | |---->Altered Special_structural_signatures (Pr = 0.08) |
Astyanax_mexicanus_Cave_cry1a	R263Q	# | |---->Altered Signal_peptide (Pr = 0.00) |
Astyanax_mexicanus_Cave_cry1a	R263Q	# | | |
Astyanax_mexicanus_Cave_cry1a	R263Q	# | |---->Altered Transmembrane_protein (Pr = 0.08) |
Astyanax_mexicanus_Cave_cry1a	R263Q	# | |
Astyanax_mexicanus_Cave_cry1a	R263Q	# |---->Altered Functional_residue (Pr = 0.29) |
Astyanax_mexicanus_Cave_cry1a	R263Q	# |---->Altered Macromolecular_binding (Pr = 0.19) |
Astyanax_mexicanus_Cave_cry1a	R263Q	# | |---->Altered Protein_binding (Pr = 0.19) |
Astyanax_mexicanus_Cave_cry1a	R263Q	# | |---->Altered Disordered_interface (Pr = 0.10) |
Astyanax_mexicanus_Cave_cry1a	R263Q	# | | |
Astyanax_mexicanus_Cave_cry1a	R263Q	# | |---->Altered Ordered_interface (Pr = 0.19) |
Astyanax_mexicanus_Cave_cry1a	R263Q	# | |
Astyanax_mexicanus_Cave_cry1a	R263Q	# |---->Altered Metal_binding (Pr = 0.06)<---------------------------------------------------------|
Astyanax_mexicanus_Cave_cry1a	R263Q	# |
Astyanax_mexicanus_Cave_cry1a	R263Q	# |---->Altered PTM_site (Pr = 0.29)
Astyanax_mexicanus_Cave_cry1a	R263Q	# |---->Loss of Acetylation at K268 (Pr = 0.29 | P = 5.5e-03)
Astyanax_mexicanus_Cave_cry1b	Q289K	0.655	Gain of Manganese_binding at E294 (Pr = 0.24 | P = 8.6e-03)	Altered Motifs (ELME000120:Tyrosine-based sorting signal responsible for the interaction with mu subunit of AP (Adaptor Protein) complex; ELME000137:Protein phosphatase 1 catalytic subunit (PP1c) interacting motif binds targeting proteins that dock to the substrate for dephosphorylation. The motif defined is [RK]{0 -1}[VI][^P][FW].)	Predicted conservation scores
Astyanax_mexicanus_Cave_cry1b	Q289K	# Altered Effect (Pr = 0.24)
Astyanax_mexicanus_Cave_cry1b	Q289K	# |---->Altered Motifs (ELME000120|ELME000137)
Astyanax_mexicanus_Cave_cry1b	Q289K	# |---->Altered Structure_and_dynamics (Pr = 0.24)-------------------------------------------------------|
Astyanax_mexicanus_Cave_cry1b	Q289K	# | |---->Altered Secondary_structure (Pr = 0.24) |
Astyanax_mexicanus_Cave_cry1b	Q289K	# | | |
Astyanax_mexicanus_Cave_cry1b	Q289K	# | |---->Altered Stability_and_conformational_flexibility (Pr = 0.13) |
Astyanax_mexicanus_Cave_cry1b	Q289K	# | | |---->Altered Conformational_flexibility (Pr = 0.13) |
Astyanax_mexicanus_Cave_cry1b	Q289K	# | | |
Astyanax_mexicanus_Cave_cry1b	Q289K	# | |---->Altered Special_structural_signatures (Pr = 0.07) |
Astyanax_mexicanus_Cave_cry1b	Q289K	# | |---->Altered Signal_peptide (Pr = 0.00) |
Astyanax_mexicanus_Cave_cry1b	Q289K	# | | |
Astyanax_mexicanus_Cave_cry1b	Q289K	# | |---->Altered Transmembrane_protein (Pr = 0.07) |
Astyanax_mexicanus_Cave_cry1b	Q289K	# | |
Astyanax_mexicanus_Cave_cry1b	Q289K	# |---->Altered Functional_residue (Pr = 0.24) |
Astyanax_mexicanus_Cave_cry1b	Q289K	# |---->Altered Macromolecular_binding (Pr = 0.21) |
Astyanax_mexicanus_Cave_cry1b	Q289K	# | |---->Altered Protein_binding (Pr = 0.21) |
Astyanax_mexicanus_Cave_cry1b	Q289K	# | |---->Altered Disordered_interface (Pr = 0.05) |
Astyanax_mexicanus_Cave_cry1b	Q289K	# | | |
Astyanax_mexicanus_Cave_cry1b	Q289K	# | |---->Altered Ordered_interface (Pr = 0.21) |
Astyanax_mexicanus_Cave_cry1b	Q289K	# | |
Astyanax_mexicanus_Cave_cry1b	Q289K	# |---->Altered Metal_binding (Pr = 0.24)<---------------------------------------------------------|
Astyanax_mexicanus_Cave_cry1b	Q289K	# | |---->Gain of Manganese_binding at E294 (Pr = 0.24 | P = 8.6e-03)
Astyanax_mexicanus_Cave_cry1b	Q289K	# |
Astyanax_mexicanus_Cave_cry1b	Q289K	# |---->Altered PTM_site (Pr = 0.07)
Astyanax_mexicanus_Cave_cry1b	S580D	0.206	Loss of Phosphorylation at S580 (Pr = 0.44 | P = 5.8e-03); Loss of ADP-ribosylation at R584 (Pr = 0.20 | P = 0.04); Loss of O-linked_glycosylation at T578 (Pr = 0.17 | P = 0.03)	Altered Motifs (ELME000063:CK1 phosphorylation site; ELME000070:Generic motif for N-glycosylation. It was shown that Trp - Asp - and Glu are uncommon before the Ser/Thr position (PMID-8626433). Efficient glycosylation usually occurs when ~60 residues or more separate the glycosylation acceptor site from the C-terminus.; ELME000136:The Class IV WW domain interaction motif is recognised primarily by the Pin1 phosphorylation-dependent prolyl isomerase.; ELME000159:Proline-Directed Kinase (e.g. MAPK) phosphorylation site in higher eukaryotes.; ELME000239:The USP7 NTD domain binding motif variant based on the MDM2 and P53 interactions.; PS00001:N-glycosylation site; PS00005:Protein kinase C phosphorylation site)	Predicted conservation scores
Astyanax_mexicanus_Cave_cry1b	S580D	# Altered Effect (Pr = 0.44)
Astyanax_mexicanus_Cave_cry1b	S580D	# |---->Altered Motifs (ELME000063|ELME000070|ELME000136|ELME000159|ELME000239|PS00001|PS00005)
Astyanax_mexicanus_Cave_cry1b	S580D	# |---->Altered Structure_and_dynamics (Pr = 0.23)-------------------------------------------------------|
Astyanax_mexicanus_Cave_cry1b	S580D	# | |---->Altered Secondary_structure (Pr = 0.23) |
Astyanax_mexicanus_Cave_cry1b	S580D	# | | |
Astyanax_mexicanus_Cave_cry1b	S580D	# | |---->Altered Stability_and_conformational_flexibility (Pr = 0.22) |
Astyanax_mexicanus_Cave_cry1b	S580D	# | | |---->Altered Conformational_flexibility (Pr = 0.22) |
Astyanax_mexicanus_Cave_cry1b	S580D	# | | |
Astyanax_mexicanus_Cave_cry1b	S580D	# | |---->Altered Special_structural_signatures (Pr = 0.01) |
Astyanax_mexicanus_Cave_cry1b	S580D	# | |---->Altered Signal_peptide (Pr = 0.00) |
Astyanax_mexicanus_Cave_cry1b	S580D	# | | |
Astyanax_mexicanus_Cave_cry1b	S580D	# | |---->Altered Transmembrane_protein (Pr = 0.01) |
Astyanax_mexicanus_Cave_cry1b	S580D	# | |
Astyanax_mexicanus_Cave_cry1b	S580D	# |---->Altered Functional_residue (Pr = 0.44) |
Astyanax_mexicanus_Cave_cry1b	S580D	# |---->Altered Macromolecular_binding (Pr = 0.08) |
Astyanax_mexicanus_Cave_cry1b	S580D	# | |---->Altered Protein_binding (Pr = 0.08) |
Astyanax_mexicanus_Cave_cry1b	S580D	# | |---->Altered Disordered_interface (Pr = 0.08) |
Astyanax_mexicanus_Cave_cry1b	S580D	# | | |
Astyanax_mexicanus_Cave_cry1b	S580D	# | |---->Altered Ordered_interface (Pr = 0.02) |
Astyanax_mexicanus_Cave_cry1b	S580D	# | |
Astyanax_mexicanus_Cave_cry1b	S580D	# |---->Altered Metal_binding (Pr = 0.00)<---------------------------------------------------------|
Astyanax_mexicanus_Cave_cry1b	S580D	# |
Astyanax_mexicanus_Cave_cry1b	S580D	# |---->Altered PTM_site (Pr = 0.44)
Astyanax_mexicanus_Cave_cry1b	S580D	# |---->Loss of ADP-ribosylation at R584 (Pr = 0.20 | P = 0.04)
Astyanax_mexicanus_Cave_cry1b	S580D	# |---->Loss of O-linked_glycosylation at T578 (Pr = 0.17 | P = 0.03)
Astyanax_mexicanus_Cave_cry1b	S580D	# |---->Loss of Phosphorylation at S580 (Pr = 0.44 | P = 5.8e-03)
Astyanax_mexicanus_Cave_cry2b	M332I	0.488	Altered PPI_residue (Pr = 0.30 | P = 0.02); Altered Cytoplasmic_loop (Pr = 0.28 | P = 5.2e-04); Loss of Relative_solvent_accessibility (Pr = 0.25 | P = 0.03); Gain of Sodium_binding at R331 (Pr = 0.19 | P = 0.04)	Altered Motifs (None)	Predicted conservation scores
Astyanax_mexicanus_Cave_cry2b	M332I	# Altered Effect (Pr = 0.30)
Astyanax_mexicanus_Cave_cry2b	M332I	# |---->Altered Motifs (None)
Astyanax_mexicanus_Cave_cry2b	M332I	# |---->Altered Structure_and_dynamics (Pr = 0.28)-------------------------------------------------------|
Astyanax_mexicanus_Cave_cry2b	M332I	# | |---->Loss of Relative_solvent_accessibility (Pr = 0.25 | P = 0.03) |
Astyanax_mexicanus_Cave_cry2b	M332I	# | |---->Altered Secondary_structure (Pr = 0.25) |
Astyanax_mexicanus_Cave_cry2b	M332I	# | | |
Astyanax_mexicanus_Cave_cry2b	M332I	# | |---->Altered Stability_and_conformational_flexibility (Pr = 0.17) |
Astyanax_mexicanus_Cave_cry2b	M332I	# | | |---->Altered Conformational_flexibility (Pr = 0.17) |
Astyanax_mexicanus_Cave_cry2b	M332I	# | | |
Astyanax_mexicanus_Cave_cry2b	M332I	# | |---->Altered Special_structural_signatures (Pr = 0.28) |
Astyanax_mexicanus_Cave_cry2b	M332I	# | |---->Altered Signal_peptide (Pr = 0.00) |
Astyanax_mexicanus_Cave_cry2b	M332I	# | | |
Astyanax_mexicanus_Cave_cry2b	M332I	# | |---->Altered Transmembrane_protein (Pr = 0.28) |
Astyanax_mexicanus_Cave_cry2b	M332I	# | |---->Altered Non-cytoplasmic_loop (Pr = 0.28 | P = 5.2e-04) |
Astyanax_mexicanus_Cave_cry2b	M332I	# | |
Astyanax_mexicanus_Cave_cry2b	M332I	# |---->Altered Functional_residue (Pr = 0.30) |
Astyanax_mexicanus_Cave_cry2b	M332I	# |---->Altered Macromolecular_binding (Pr = 0.30) |
Astyanax_mexicanus_Cave_cry2b	M332I	# | |---->Altered Protein_binding (Pr = 0.30) |
Astyanax_mexicanus_Cave_cry2b	M332I	# | |---->Altered Disordered_interface (Pr = 0.11) |
Astyanax_mexicanus_Cave_cry2b	M332I	# | | |
Astyanax_mexicanus_Cave_cry2b	M332I	# | |---->Altered Ordered_interface (Pr = 0.30) |
Astyanax_mexicanus_Cave_cry2b	M332I	# | |---->Altered PPI_residue (Pr = 0.30 | P = 0.02) |
Astyanax_mexicanus_Cave_cry2b	M332I	# | |
Astyanax_mexicanus_Cave_cry2b	M332I	# |---->Altered Metal_binding (Pr = 0.19)<---------------------------------------------------------|
Astyanax_mexicanus_Cave_cry2b	M332I	# | |---->Gain of Sodium_binding at R331 (Pr = 0.19 | P = 0.04)
Astyanax_mexicanus_Cave_cry2b	M332I	# |
Astyanax_mexicanus_Cave_cry2b	M332I	# |---->Altered PTM_site (Pr = 0.11)
Astyanax_mexicanus_Cave_cry2b	S414C	0.381	Gain of Helix (Pr = 0.30 | P = 8.6e-03); Gain of Zinc_binding at E413 (Pr = 0.23 | P = 0.05); Altered Calmodulin_binding (Pr = 0.20 | P = 0.04); Altered Cytoplasmic_loop (Pr = 0.11 | P = 0.04)	Altered Motifs (ELME000062:Secondary preference for PKA-type AGC kinase phosphorylation.; ELME000233:MAPK interacting molecules (e.g. MAPKKs - substrates - phosphatases) carry docking motif that help to regulate specific interaction in the MAPK cascade. The classic motif approximates (R/K)xxxx#x# where # is a hydrophobic residue.)	Predicted conservation scores
Astyanax_mexicanus_Cave_cry2b	S414C	# Altered Effect (Pr = 0.30)
Astyanax_mexicanus_Cave_cry2b	S414C	# |---->Altered Motifs (ELME000062|ELME000233)
Astyanax_mexicanus_Cave_cry2b	S414C	# |---->Altered Structure_and_dynamics (Pr = 0.30)-------------------------------------------------------|
Astyanax_mexicanus_Cave_cry2b	S414C	# | |---->Altered Secondary_structure (Pr = 0.30) |
Astyanax_mexicanus_Cave_cry2b	S414C	# | | |---->Gain of Helix (Pr = 0.30 | P = 8.6e-03) |
Astyanax_mexicanus_Cave_cry2b	S414C	# | | |
Astyanax_mexicanus_Cave_cry2b	S414C	# | |---->Altered Stability_and_conformational_flexibility (Pr = 0.17) |
Astyanax_mexicanus_Cave_cry2b	S414C	# | | |---->Altered Conformational_flexibility (Pr = 0.17) |
Astyanax_mexicanus_Cave_cry2b	S414C	# | | |
Astyanax_mexicanus_Cave_cry2b	S414C	# | |---->Altered Special_structural_signatures (Pr = 0.11) |
Astyanax_mexicanus_Cave_cry2b	S414C	# | |---->Altered Signal_peptide (Pr = 0.00) |
Astyanax_mexicanus_Cave_cry2b	S414C	# | | |
Astyanax_mexicanus_Cave_cry2b	S414C	# | |---->Altered Transmembrane_protein (Pr = 0.11) |
Astyanax_mexicanus_Cave_cry2b	S414C	# | |---->Altered Non-cytoplasmic_loop (Pr = 0.11 | P = 0.04) |
Astyanax_mexicanus_Cave_cry2b	S414C	# | |
Astyanax_mexicanus_Cave_cry2b	S414C	# |---->Altered Functional_residue (Pr = 0.23) |
Astyanax_mexicanus_Cave_cry2b	S414C	# |---->Altered Macromolecular_binding (Pr = 0.20) |
Astyanax_mexicanus_Cave_cry2b	S414C	# | |---->Altered Protein_binding (Pr = 0.20) |
Astyanax_mexicanus_Cave_cry2b	S414C	# | |---->Altered Disordered_interface (Pr = 0.20) |
Astyanax_mexicanus_Cave_cry2b	S414C	# | | |---->Altered Calmodulin_binding (Pr = 0.20 | P = 0.04) |
Astyanax_mexicanus_Cave_cry2b	S414C	# | | |
Astyanax_mexicanus_Cave_cry2b	S414C	# | |---->Altered Ordered_interface (Pr = 0.20) |
Astyanax_mexicanus_Cave_cry2b	S414C	# | |
Astyanax_mexicanus_Cave_cry2b	S414C	# |---->Altered Metal_binding (Pr = 0.23)<---------------------------------------------------------|
Astyanax_mexicanus_Cave_cry2b	S414C	# | |---->Gain of Zinc_binding at E413 (Pr = 0.23 | P = 0.05)
Astyanax_mexicanus_Cave_cry2b	S414C	# |
Astyanax_mexicanus_Cave_cry2b	S414C	# |---->Altered PTM_site (Pr = 0.16)
Astyanax_mexicanus_Cave_cry3	S147N	0.222	Altered PPI_residue (Pr = 0.30 | P = 0.02); Loss of Sodium_binding at N146 (Pr = 0.26 | P = 0.01); Gain of B-factor (Pr = 0.25 | P = 0.03); Altered Cytoplasmic_loop (Pr = 0.24 | P = 1.4e-03); Altered DNA_binding (Pr = 0.21 | P = 0.02); Gain of Potassium_binding at E144 (Pr = 0.19 | P = 9.5e-03)	Altered Motifs (ELME000053:GSK3 phosphorylation recognition site; ELME000070:Generic motif for N-glycosylation. It was shown that Trp - Asp - and Glu are uncommon before the Ser/Thr position (PMID-8626433). Efficient glycosylation usually occurs when ~60 residues or more separate the glycosylation acceptor site from the C-terminus.; ELME000136:The Class IV WW domain interaction motif is recognised primarily by the Pin1 phosphorylation-dependent prolyl isomerase.; ELME000159:Proline-Directed Kinase (e.g. MAPK) phosphorylation site in higher eukaryotes.)	Predicted conservation scores
Astyanax_mexicanus_Cave_cry3	S147N	# Altered Effect (Pr = 0.30)
Astyanax_mexicanus_Cave_cry3	S147N	# |---->Altered Motifs (ELME000053|ELME000070|ELME000136|ELME000159)
Astyanax_mexicanus_Cave_cry3	S147N	# |---->Altered Structure_and_dynamics (Pr = 0.26)-------------------------------------------------------|
Astyanax_mexicanus_Cave_cry3	S147N	# | |---->Altered Secondary_structure (Pr = 0.25) |
Astyanax_mexicanus_Cave_cry3	S147N	# | | |
Astyanax_mexicanus_Cave_cry3	S147N	# | |---->Altered Stability_and_conformational_flexibility (Pr = 0.25) |
Astyanax_mexicanus_Cave_cry3	S147N	# | | |---->Altered Conformational_flexibility (Pr = 0.25) |
Astyanax_mexicanus_Cave_cry3	S147N	# | | |---->Gain of B-factor (Pr = 0.25 | P = 0.03) |
Astyanax_mexicanus_Cave_cry3	S147N	# | | |
Astyanax_mexicanus_Cave_cry3	S147N	# | |---->Altered Special_structural_signatures (Pr = 0.24) |
Astyanax_mexicanus_Cave_cry3	S147N	# | |---->Altered Signal_peptide (Pr = 0.00) |
Astyanax_mexicanus_Cave_cry3	S147N	# | | |
Astyanax_mexicanus_Cave_cry3	S147N	# | |---->Altered Transmembrane_protein (Pr = 0.24) |
Astyanax_mexicanus_Cave_cry3	S147N	# | |---->Altered Non-cytoplasmic_loop (Pr = 0.24 | P = 1.4e-03) |
Astyanax_mexicanus_Cave_cry3	S147N	# | |
Astyanax_mexicanus_Cave_cry3	S147N	# |---->Altered Functional_residue (Pr = 0.30) |
Astyanax_mexicanus_Cave_cry3	S147N	# |---->Altered Macromolecular_binding (Pr = 0.30) |
Astyanax_mexicanus_Cave_cry3	S147N	# | |---->Altered DNA_binding (Pr = 0.21 | P = 0.02) |
Astyanax_mexicanus_Cave_cry3	S147N	# | |---->Altered Protein_binding (Pr = 0.30) |
Astyanax_mexicanus_Cave_cry3	S147N	# | |---->Altered Disordered_interface (Pr = 0.08) |
Astyanax_mexicanus_Cave_cry3	S147N	# | | |
Astyanax_mexicanus_Cave_cry3	S147N	# | |---->Altered Ordered_interface (Pr = 0.30) |
Astyanax_mexicanus_Cave_cry3	S147N	# | |---->Altered PPI_residue (Pr = 0.30 | P = 0.02) |
Astyanax_mexicanus_Cave_cry3	S147N	# | |
Astyanax_mexicanus_Cave_cry3	S147N	# |---->Altered Metal_binding (Pr = 0.26)<---------------------------------------------------------|
Astyanax_mexicanus_Cave_cry3	S147N	# | |---->Gain of Potassium_binding at E144 (Pr = 0.19 | P = 9.5e-03)
Astyanax_mexicanus_Cave_cry3	S147N	# | |---->Loss of Sodium_binding at N146 (Pr = 0.26 | P = 0.01)
Astyanax_mexicanus_Cave_cry3	S147N	# |
Astyanax_mexicanus_Cave_cry3	S147N	# |---->Altered PTM_site (Pr = 0.19)
Astyanax_mexicanus_Cave_cry3	N148S	0.296	Altered Cytoplasmic_loop (Pr = 0.30 | P = 1.5e-04); Altered PPI_residue (Pr = 0.30 | P = 0.02); Gain of Sodium_binding at N146 (Pr = 0.26 | P = 0.01); Altered DNA_binding (Pr = 0.25 | P = 8.8e-03); Gain of B-factor (Pr = 0.25 | P = 0.03); Loss of Potassium_binding at E144 (Pr = 0.16 | P = 0.02); Gain of N-linked_glycosylation at N146 (Pr = 0.07 | P = 0.02)	Altered Motifs (ELME000053:GSK3 phosphorylation recognition site; ELME000070:Generic motif for N-glycosylation. It was shown that Trp - Asp - and Glu are uncommon before the Ser/Thr position (PMID-8626433). Efficient glycosylation usually occurs when ~60 residues or more separate the glycosylation acceptor site from the C-terminus.; ELME000136:The Class IV WW domain interaction motif is recognised primarily by the Pin1 phosphorylation-dependent prolyl isomerase.; ELME000159:Proline-Directed Kinase (e.g. MAPK) phosphorylation site in higher eukaryotes.; ELME000336:NEK2 phosphorylation motif with preferred Phe - Leu or Met in the -3 position to compensate for less favorable residues in the +1 and +2 position.; PS00001:N-glycosylation site)	Predicted conservation scores
Astyanax_mexicanus_Cave_cry3	N148S	# Altered Effect (Pr = 0.30)
Astyanax_mexicanus_Cave_cry3	N148S	# |---->Altered Motifs (ELME000053|ELME000070|ELME000136|ELME000159|ELME000336|PS00001)
Astyanax_mexicanus_Cave_cry3	N148S	# |---->Altered Structure_and_dynamics (Pr = 0.30)-------------------------------------------------------|
Astyanax_mexicanus_Cave_cry3	N148S	# | |---->Altered Secondary_structure (Pr = 0.26) |
Astyanax_mexicanus_Cave_cry3	N148S	# | | |
Astyanax_mexicanus_Cave_cry3	N148S	# | |---->Altered Stability_and_conformational_flexibility (Pr = 0.26) |
Astyanax_mexicanus_Cave_cry3	N148S	# | | |---->Altered Conformational_flexibility (Pr = 0.26) |
Astyanax_mexicanus_Cave_cry3	N148S	# | | |---->Gain of B-factor (Pr = 0.25 | P = 0.03) |
Astyanax_mexicanus_Cave_cry3	N148S	# | | |
Astyanax_mexicanus_Cave_cry3	N148S	# | |---->Altered Special_structural_signatures (Pr = 0.30) |
Astyanax_mexicanus_Cave_cry3	N148S	# | |---->Altered Signal_peptide (Pr = 0.00) |
Astyanax_mexicanus_Cave_cry3	N148S	# | | |
Astyanax_mexicanus_Cave_cry3	N148S	# | |---->Altered Transmembrane_protein (Pr = 0.30) |
Astyanax_mexicanus_Cave_cry3	N148S	# | |---->Altered Non-cytoplasmic_loop (Pr = 0.30 | P = 1.5e-04) |
Astyanax_mexicanus_Cave_cry3	N148S	# | |
Astyanax_mexicanus_Cave_cry3	N148S	# |---->Altered Functional_residue (Pr = 0.30) |
Astyanax_mexicanus_Cave_cry3	N148S	# |---->Altered Macromolecular_binding (Pr = 0.30) |
Astyanax_mexicanus_Cave_cry3	N148S	# | |---->Altered DNA_binding (Pr = 0.25 | P = 8.8e-03) |
Astyanax_mexicanus_Cave_cry3	N148S	# | |---->Altered Protein_binding (Pr = 0.30) |
Astyanax_mexicanus_Cave_cry3	N148S	# | |---->Altered Disordered_interface (Pr = 0.08) |
Astyanax_mexicanus_Cave_cry3	N148S	# | | |
Astyanax_mexicanus_Cave_cry3	N148S	# | |---->Altered Ordered_interface (Pr = 0.30) |
Astyanax_mexicanus_Cave_cry3	N148S	# | |---->Altered PPI_residue (Pr = 0.30 | P = 0.02) |
Astyanax_mexicanus_Cave_cry3	N148S	# | |
Astyanax_mexicanus_Cave_cry3	N148S	# |---->Altered Metal_binding (Pr = 0.26)<---------------------------------------------------------|
Astyanax_mexicanus_Cave_cry3	N148S	# | |---->Loss of Potassium_binding at E144 (Pr = 0.16 | P = 0.02)
Astyanax_mexicanus_Cave_cry3	N148S	# | |---->Gain of Sodium_binding at N146 (Pr = 0.26 | P = 0.01)
Astyanax_mexicanus_Cave_cry3	N148S	# |
Astyanax_mexicanus_Cave_cry3	N148S	# |---->Altered PTM_site (Pr = 0.18)
Astyanax_mexicanus_Cave_cry3	N148S	# |---->Gain of N-linked_glycosylation at N146 (Pr = 0.07 | P = 0.02)
Astyanax_mexicanus_Cave_nfil3-2	S48A	0.045	Loss of Phosphorylation at S48 (Pr = 0.31 | P = 0.02); Loss of B-factor (Pr = 0.29 | P = 0.01); Loss of Loop (Pr = 0.27 | P = 0.03); Altered Calmodulin_binding (Pr = 0.26 | P = 0.01)	Altered Motifs (ELME000053:GSK3 phosphorylation recognition site; ELME000062:Secondary preference for PKA-type AGC kinase phosphorylation.; ELME000063:CK1 phosphorylation site; ELME000239:The USP7 NTD domain binding motif variant based on the MDM2 and P53 interactions.; PS00005:Protein kinase C phosphorylation site; PS00008:N-myristoylation site)	Predicted conservation scores
Astyanax_mexicanus_Cave_nfil3-2	S48A	# Altered Effect (Pr = 0.31)
Astyanax_mexicanus_Cave_nfil3-2	S48A	# |---->Altered Motifs (ELME000053|ELME000062|ELME000063|ELME000239|PS00005|PS00008)
Astyanax_mexicanus_Cave_nfil3-2	S48A	# |---->Altered Structure_and_dynamics (Pr = 0.29)-------------------------------------------------------|
Astyanax_mexicanus_Cave_nfil3-2	S48A	# | |---->Altered Secondary_structure (Pr = 0.27) |
Astyanax_mexicanus_Cave_nfil3-2	S48A	# | | |---->Loss of Loop (Pr = 0.27 | P = 0.03) |
Astyanax_mexicanus_Cave_nfil3-2	S48A	# | | |
Astyanax_mexicanus_Cave_nfil3-2	S48A	# | |---->Altered Stability_and_conformational_flexibility (Pr = 0.29) |
Astyanax_mexicanus_Cave_nfil3-2	S48A	# | | |---->Altered Conformational_flexibility (Pr = 0.29) |
Astyanax_mexicanus_Cave_nfil3-2	S48A	# | | |---->Loss of B-factor (Pr = 0.29 | P = 0.01) |
Astyanax_mexicanus_Cave_nfil3-2	S48A	# | | |
Astyanax_mexicanus_Cave_nfil3-2	S48A	# | |---->Altered Special_structural_signatures (Pr = 0.03) |
Astyanax_mexicanus_Cave_nfil3-2	S48A	# | |---->Altered Signal_peptide (Pr = 0.00) |
Astyanax_mexicanus_Cave_nfil3-2	S48A	# | | |
Astyanax_mexicanus_Cave_nfil3-2	S48A	# | |---->Altered Transmembrane_protein (Pr = 0.03) |
Astyanax_mexicanus_Cave_nfil3-2	S48A	# | |
Astyanax_mexicanus_Cave_nfil3-2	S48A	# |---->Altered Functional_residue (Pr = 0.31) |
Astyanax_mexicanus_Cave_nfil3-2	S48A	# |---->Altered Macromolecular_binding (Pr = 0.26) |
Astyanax_mexicanus_Cave_nfil3-2	S48A	# | |---->Altered Protein_binding (Pr = 0.26) |
Astyanax_mexicanus_Cave_nfil3-2	S48A	# | |---->Altered Disordered_interface (Pr = 0.26) |
Astyanax_mexicanus_Cave_nfil3-2	S48A	# | | |---->Altered Calmodulin_binding (Pr = 0.26 | P = 0.01) |
Astyanax_mexicanus_Cave_nfil3-2	S48A	# | | |
Astyanax_mexicanus_Cave_nfil3-2	S48A	# | |---->Altered Ordered_interface (Pr = 0.02) |
Astyanax_mexicanus_Cave_nfil3-2	S48A	# | |
Astyanax_mexicanus_Cave_nfil3-2	S48A	# |---->Altered Metal_binding (Pr = 0.00)<---------------------------------------------------------|
Astyanax_mexicanus_Cave_nfil3-2	S48A	# |
Astyanax_mexicanus_Cave_nfil3-2	S48A	# |---->Altered PTM_site (Pr = 0.31)
Astyanax_mexicanus_Cave_nfil3-2	S48A	# |---->Loss of Phosphorylation at S48 (Pr = 0.31 | P = 0.02)
Astyanax_mexicanus_Cave_nfil3-2	R301W	0.059	Altered Coiled_coil (Pr = 0.56 | P = 5.7e-03); Loss of Intrinsic_disorder (Pr = 0.36 | P = 0.04); Gain of Loop (Pr = 0.31 | P = 3.0e-03); Loss of Pyrrolidone_carboxylic_acid at Q302 (Pr = 0.04 | P = 0.05)	Altered Motifs (ELME000102:N-Arg dibasic convertase (nardilysin) cleavage site (Xaa-|-Arg-Lys or Arg-|-Arg-Xaa).; ELME000108:Yeast kexin 2 cleavage site (Lys-Arg-|-Xaa or Arg-Arg-|-Xaa))	Predicted conservation scores
Astyanax_mexicanus_Cave_nfil3-2	R301W	# Altered Effect (Pr = 0.56)
Astyanax_mexicanus_Cave_nfil3-2	R301W	# |---->Altered Motifs (ELME000102|ELME000108)
Astyanax_mexicanus_Cave_nfil3-2	R301W	# |---->Altered Structure_and_dynamics (Pr = 0.56)-------------------------------------------------------|
Astyanax_mexicanus_Cave_nfil3-2	R301W	# | |---->Altered Secondary_structure (Pr = 0.31) |
Astyanax_mexicanus_Cave_nfil3-2	R301W	# | | |---->Gain of Loop (Pr = 0.31 | P = 3.0e-03) |
Astyanax_mexicanus_Cave_nfil3-2	R301W	# | | |
Astyanax_mexicanus_Cave_nfil3-2	R301W	# | |---->Altered Stability_and_conformational_flexibility (Pr = 0.36) |
Astyanax_mexicanus_Cave_nfil3-2	R301W	# | | |---->Altered Conformational_flexibility (Pr = 0.36) |
Astyanax_mexicanus_Cave_nfil3-2	R301W	# | | |---->Loss of Intrinsic_disorder (Pr = 0.36 | P = 0.04) |
Astyanax_mexicanus_Cave_nfil3-2	R301W	# | | |
Astyanax_mexicanus_Cave_nfil3-2	R301W	# | |---->Altered Special_structural_signatures (Pr = 0.56) |
Astyanax_mexicanus_Cave_nfil3-2	R301W	# | |---->Altered Coiled_coil (Pr = 0.56 | P = 5.7e-03) |
Astyanax_mexicanus_Cave_nfil3-2	R301W	# | |---->Altered Signal_peptide (Pr = 0.00) |
Astyanax_mexicanus_Cave_nfil3-2	R301W	# | | |
Astyanax_mexicanus_Cave_nfil3-2	R301W	# | |---->Altered Transmembrane_protein (Pr = 0.01) |
Astyanax_mexicanus_Cave_nfil3-2	R301W	# | |
Astyanax_mexicanus_Cave_nfil3-2	R301W	# |---->Altered Functional_residue (Pr = 0.26) |
Astyanax_mexicanus_Cave_nfil3-2	R301W	# |---->Altered Macromolecular_binding (Pr = 0.26) |
Astyanax_mexicanus_Cave_nfil3-2	R301W	# | |---->Altered Protein_binding (Pr = 0.26) |
Astyanax_mexicanus_Cave_nfil3-2	R301W	# | |---->Altered Disordered_interface (Pr = 0.26) |
Astyanax_mexicanus_Cave_nfil3-2	R301W	# | | |
Astyanax_mexicanus_Cave_nfil3-2	R301W	# | |---->Altered Ordered_interface (Pr = 0.11) |
Astyanax_mexicanus_Cave_nfil3-2	R301W	# | |
Astyanax_mexicanus_Cave_nfil3-2	R301W	# |---->Altered Metal_binding (Pr = 0.01)<---------------------------------------------------------|
Astyanax_mexicanus_Cave_nfil3-2	R301W	# |
Astyanax_mexicanus_Cave_nfil3-2	R301W	# |---->Altered PTM_site (Pr = 0.11)
Astyanax_mexicanus_Cave_nfil3-2	R301W	# |---->Loss of Pyrrolidone_carboxylic_acid at Q302 (Pr = 0.04 | P = 0.05)
Astyanax_mexicanus_Cave_nfil3-2	Q346P	0.073	Altered MoRF (Pr = 0.34 | P = 0.01); Loss of Helix (Pr = 0.28 | P = 0.02); Loss of Proteolytic_cleavage at D349 (Pr = 0.13 | P = 0.02)	Altered Motifs (None)	Predicted conservation scores
Astyanax_mexicanus_Cave_nfil3-2	Q346P	# Altered Effect (Pr = 0.34)
Astyanax_mexicanus_Cave_nfil3-2	Q346P	# |---->Altered Motifs (None)
Astyanax_mexicanus_Cave_nfil3-2	Q346P	# |---->Altered Structure_and_dynamics (Pr = 0.28)-------------------------------------------------------|
Astyanax_mexicanus_Cave_nfil3-2	Q346P	# | |---->Altered Secondary_structure (Pr = 0.28) |
Astyanax_mexicanus_Cave_nfil3-2	Q346P	# | | |---->Loss of Helix (Pr = 0.28 | P = 0.02) |
Astyanax_mexicanus_Cave_nfil3-2	Q346P	# | | |
Astyanax_mexicanus_Cave_nfil3-2	Q346P	# | |---->Altered Stability_and_conformational_flexibility (Pr = 0.18) |
Astyanax_mexicanus_Cave_nfil3-2	Q346P	# | | |---->Altered Conformational_flexibility (Pr = 0.18) |
Astyanax_mexicanus_Cave_nfil3-2	Q346P	# | | |
Astyanax_mexicanus_Cave_nfil3-2	Q346P	# | |---->Altered Special_structural_signatures (Pr = 0.03) |
Astyanax_mexicanus_Cave_nfil3-2	Q346P	# | |---->Altered Signal_peptide (Pr = 0.00) |
Astyanax_mexicanus_Cave_nfil3-2	Q346P	# | | |
Astyanax_mexicanus_Cave_nfil3-2	Q346P	# | |---->Altered Transmembrane_protein (Pr = 0.02) |
Astyanax_mexicanus_Cave_nfil3-2	Q346P	# | |
Astyanax_mexicanus_Cave_nfil3-2	Q346P	# |---->Altered Functional_residue (Pr = 0.34) |
Astyanax_mexicanus_Cave_nfil3-2	Q346P	# |---->Altered Macromolecular_binding (Pr = 0.34) |
Astyanax_mexicanus_Cave_nfil3-2	Q346P	# | |---->Altered Protein_binding (Pr = 0.34) |
Astyanax_mexicanus_Cave_nfil3-2	Q346P	# | |---->Altered Disordered_interface (Pr = 0.34) |
Astyanax_mexicanus_Cave_nfil3-2	Q346P	# | | |---->Altered MoRF (Pr = 0.34 | P = 0.01) |
Astyanax_mexicanus_Cave_nfil3-2	Q346P	# | | |
Astyanax_mexicanus_Cave_nfil3-2	Q346P	# | |---->Altered Ordered_interface (Pr = 0.08) |
Astyanax_mexicanus_Cave_nfil3-2	Q346P	# | |
Astyanax_mexicanus_Cave_nfil3-2	Q346P	# |---->Altered Metal_binding (Pr = 0.00)<---------------------------------------------------------|
Astyanax_mexicanus_Cave_nfil3-2	Q346P	# |
Astyanax_mexicanus_Cave_nfil3-2	Q346P	# |---->Altered PTM_site (Pr = 0.19)
Astyanax_mexicanus_Cave_nfil3-2	Q346P	# |---->Loss of Proteolytic_cleavage at D349 (Pr = 0.13 | P = 0.02)
Astyanax_mexicanus_Cave_nfil3-2	E347Q	0.063	Altered MoRF (Pr = 0.31 | P = 0.02); Altered Coiled_coil (Pr = 0.14 | P = 0.03); Loss of Proteolytic_cleavage at D349 (Pr = 0.13 | P = 0.03)	Altered Motifs (None)	Predicted conservation scores
Astyanax_mexicanus_Cave_nfil3-2	E347Q	# Altered Effect (Pr = 0.31)
Astyanax_mexicanus_Cave_nfil3-2	E347Q	# |---->Altered Motifs (None)
Astyanax_mexicanus_Cave_nfil3-2	E347Q	# |---->Altered Structure_and_dynamics (Pr = 0.25)-------------------------------------------------------|
Astyanax_mexicanus_Cave_nfil3-2	E347Q	# | |---->Altered Secondary_structure (Pr = 0.25) |
Astyanax_mexicanus_Cave_nfil3-2	E347Q	# | | |
Astyanax_mexicanus_Cave_nfil3-2	E347Q	# | |---->Altered Stability_and_conformational_flexibility (Pr = 0.14) |
Astyanax_mexicanus_Cave_nfil3-2	E347Q	# | | |---->Altered Conformational_flexibility (Pr = 0.14) |
Astyanax_mexicanus_Cave_nfil3-2	E347Q	# | | |
Astyanax_mexicanus_Cave_nfil3-2	E347Q	# | |---->Altered Special_structural_signatures (Pr = 0.14) |
Astyanax_mexicanus_Cave_nfil3-2	E347Q	# | |---->Altered Coiled_coil (Pr = 0.14 | P = 0.03) |
Astyanax_mexicanus_Cave_nfil3-2	E347Q	# | |---->Altered Signal_peptide (Pr = 0.00) |
Astyanax_mexicanus_Cave_nfil3-2	E347Q	# | | |
Astyanax_mexicanus_Cave_nfil3-2	E347Q	# | |---->Altered Transmembrane_protein (Pr = 0.01) |
Astyanax_mexicanus_Cave_nfil3-2	E347Q	# | |
Astyanax_mexicanus_Cave_nfil3-2	E347Q	# |---->Altered Functional_residue (Pr = 0.31) |
Astyanax_mexicanus_Cave_nfil3-2	E347Q	# |---->Altered Macromolecular_binding (Pr = 0.31) |
Astyanax_mexicanus_Cave_nfil3-2	E347Q	# | |---->Altered Protein_binding (Pr = 0.31) |
Astyanax_mexicanus_Cave_nfil3-2	E347Q	# | |---->Altered Disordered_interface (Pr = 0.31) |
Astyanax_mexicanus_Cave_nfil3-2	E347Q	# | | |---->Altered MoRF (Pr = 0.31 | P = 0.02) |
Astyanax_mexicanus_Cave_nfil3-2	E347Q	# | | |
Astyanax_mexicanus_Cave_nfil3-2	E347Q	# | |---->Altered Ordered_interface (Pr = 0.09) |
Astyanax_mexicanus_Cave_nfil3-2	E347Q	# | |
Astyanax_mexicanus_Cave_nfil3-2	E347Q	# |---->Altered Metal_binding (Pr = 0.00)<---------------------------------------------------------|
Astyanax_mexicanus_Cave_nfil3-2	E347Q	# |
Astyanax_mexicanus_Cave_nfil3-2	E347Q	# |---->Altered PTM_site (Pr = 0.19)
Astyanax_mexicanus_Cave_nfil3-2	E347Q	# |---->Loss of Proteolytic_cleavage at D349 (Pr = 0.13 | P = 0.03)
Astyanax_mexicanus_Cave_nfil3-2	M348E	0.061	Altered MoRF (Pr = 0.33 | P = 0.01); Loss of Proteolytic_cleavage at D349 (Pr = 0.13 | P = 0.02)	Altered Motifs (ELME000117:Major TRAF2-binding consensus motif. Members of the tumor necrosis factor receptor (TNFR) superfamily initiate intracellular signaling by recruiting the C-domain of the TNFR-associated factors (TRAFs) through their cytoplasmic tails.)	Predicted conservation scores
Astyanax_mexicanus_Cave_nfil3-2	M348E	# Altered Effect (Pr = 0.33)
Astyanax_mexicanus_Cave_nfil3-2	M348E	# |---->Altered Motifs (ELME000117)
Astyanax_mexicanus_Cave_nfil3-2	M348E	# |---->Altered Structure_and_dynamics (Pr = 0.26)-------------------------------------------------------|
Astyanax_mexicanus_Cave_nfil3-2	M348E	# | |---->Altered Secondary_structure (Pr = 0.26) |
Astyanax_mexicanus_Cave_nfil3-2	M348E	# | | |
Astyanax_mexicanus_Cave_nfil3-2	M348E	# | |---->Altered Stability_and_conformational_flexibility (Pr = 0.21) |
Astyanax_mexicanus_Cave_nfil3-2	M348E	# | | |---->Altered Conformational_flexibility (Pr = 0.21) |
Astyanax_mexicanus_Cave_nfil3-2	M348E	# | | |
Astyanax_mexicanus_Cave_nfil3-2	M348E	# | |---->Altered Special_structural_signatures (Pr = 0.03) |
Astyanax_mexicanus_Cave_nfil3-2	M348E	# | |---->Altered Signal_peptide (Pr = 0.00) |
Astyanax_mexicanus_Cave_nfil3-2	M348E	# | | |
Astyanax_mexicanus_Cave_nfil3-2	M348E	# | |---->Altered Transmembrane_protein (Pr = 0.02) |
Astyanax_mexicanus_Cave_nfil3-2	M348E	# | |
Astyanax_mexicanus_Cave_nfil3-2	M348E	# |---->Altered Functional_residue (Pr = 0.33) |
Astyanax_mexicanus_Cave_nfil3-2	M348E	# |---->Altered Macromolecular_binding (Pr = 0.33) |
Astyanax_mexicanus_Cave_nfil3-2	M348E	# | |---->Altered Protein_binding (Pr = 0.33) |
Astyanax_mexicanus_Cave_nfil3-2	M348E	# | |---->Altered Disordered_interface (Pr = 0.33) |
Astyanax_mexicanus_Cave_nfil3-2	M348E	# | | |---->Altered MoRF (Pr = 0.33 | P = 0.01) |
Astyanax_mexicanus_Cave_nfil3-2	M348E	# | | |
Astyanax_mexicanus_Cave_nfil3-2	M348E	# | |---->Altered Ordered_interface (Pr = 0.05) |
Astyanax_mexicanus_Cave_nfil3-2	M348E	# | |
Astyanax_mexicanus_Cave_nfil3-2	M348E	# |---->Altered Metal_binding (Pr = 0.01)<---------------------------------------------------------|
Astyanax_mexicanus_Cave_nfil3-2	M348E	# |
Astyanax_mexicanus_Cave_nfil3-2	M348E	# |---->Altered PTM_site (Pr = 0.13)
Astyanax_mexicanus_Cave_nfil3-2	M348E	# |---->Loss of Proteolytic_cleavage at D349 (Pr = 0.13 | P = 0.02)
Astyanax_mexicanus_Cave_nfil3-2	Y415H	0.180	Gain of Intrinsic_disorder (Pr = 0.48 | P = 2.5e-03); Altered MoRF (Pr = 0.30 | P = 0.02); Gain of Nickel_binding at H418 (Pr = 0.17 | P = 0.04); Altered Stability (Pr = 0.13 | P = 0.03); Loss of Pyrrolidone_carboxylic_acid at Q413 (Pr = 0.06 | P = 0.03)	Altered Motifs (None)	Predicted conservation scores
Astyanax_mexicanus_Cave_nfil3-2	Y415H	# Altered Effect (Pr = 0.48)
Astyanax_mexicanus_Cave_nfil3-2	Y415H	# |---->Altered Motifs (None)
Astyanax_mexicanus_Cave_nfil3-2	Y415H	# |---->Altered Structure_and_dynamics (Pr = 0.48)-------------------------------------------------------|
Astyanax_mexicanus_Cave_nfil3-2	Y415H	# | |---->Altered Secondary_structure (Pr = 0.26) |
Astyanax_mexicanus_Cave_nfil3-2	Y415H	# | | |
Astyanax_mexicanus_Cave_nfil3-2	Y415H	# | |---->Altered Stability_and_conformational_flexibility (Pr = 0.48) |
Astyanax_mexicanus_Cave_nfil3-2	Y415H	# | | |---->Altered Stability (Pr = 0.13 | P = 0.03) |
Astyanax_mexicanus_Cave_nfil3-2	Y415H	# | | |---->Altered Conformational_flexibility (Pr = 0.48) |
Astyanax_mexicanus_Cave_nfil3-2	Y415H	# | | |---->Gain of Intrinsic_disorder (Pr = 0.48 | P = 2.5e-03) |
Astyanax_mexicanus_Cave_nfil3-2	Y415H	# | | |
Astyanax_mexicanus_Cave_nfil3-2	Y415H	# | |---->Altered Special_structural_signatures (Pr = 0.01) |
Astyanax_mexicanus_Cave_nfil3-2	Y415H	# | |---->Altered Signal_peptide (Pr = 0.00) |
Astyanax_mexicanus_Cave_nfil3-2	Y415H	# | | |
Astyanax_mexicanus_Cave_nfil3-2	Y415H	# | |---->Altered Transmembrane_protein (Pr = 0.01) |
Astyanax_mexicanus_Cave_nfil3-2	Y415H	# | |
Astyanax_mexicanus_Cave_nfil3-2	Y415H	# |---->Altered Functional_residue (Pr = 0.30) |
Astyanax_mexicanus_Cave_nfil3-2	Y415H	# |---->Altered Macromolecular_binding (Pr = 0.30) |
Astyanax_mexicanus_Cave_nfil3-2	Y415H	# | |---->Altered Protein_binding (Pr = 0.30) |
Astyanax_mexicanus_Cave_nfil3-2	Y415H	# | |---->Altered Disordered_interface (Pr = 0.30) |
Astyanax_mexicanus_Cave_nfil3-2	Y415H	# | | |---->Altered MoRF (Pr = 0.30 | P = 0.02) |
Astyanax_mexicanus_Cave_nfil3-2	Y415H	# | | |
Astyanax_mexicanus_Cave_nfil3-2	Y415H	# | |---->Altered Ordered_interface (Pr = 0.16) |
Astyanax_mexicanus_Cave_nfil3-2	Y415H	# | |
Astyanax_mexicanus_Cave_nfil3-2	Y415H	# |---->Altered Metal_binding (Pr = 0.17)<---------------------------------------------------------|
Astyanax_mexicanus_Cave_nfil3-2	Y415H	# | |---->Gain of Nickel_binding at H418 (Pr = 0.17 | P = 0.04)
Astyanax_mexicanus_Cave_nfil3-2	Y415H	# |
Astyanax_mexicanus_Cave_nfil3-2	Y415H	# |---->Altered PTM_site (Pr = 0.12)
Astyanax_mexicanus_Cave_nfil3-2	Y415H	# |---->Loss of Pyrrolidone_carboxylic_acid at Q413 (Pr = 0.06 | P = 0.03)
Astyanax_mexicanus_Cave_nfil3-2	L460F	0.036	Altered MoRF (Pr = 0.28 | P = 0.04)	Altered Motifs (ELME000337:NEK2 phosphorylation motif with specific set of residues in the +1 and +2 position to compensate for less favorable residues in the -3 position.)	Predicted conservation scores
Astyanax_mexicanus_Cave_nfil3-2	L460F	# Altered Effect (Pr = 0.28)
Astyanax_mexicanus_Cave_nfil3-2	L460F	# |---->Altered Motifs (ELME000337)
Astyanax_mexicanus_Cave_nfil3-2	L460F	# |---->Altered Structure_and_dynamics (Pr = 0.27)-------------------------------------------------------|
Astyanax_mexicanus_Cave_nfil3-2	L460F	# | |---->Altered Secondary_structure (Pr = 0.27) |
Astyanax_mexicanus_Cave_nfil3-2	L460F	# | | |
Astyanax_mexicanus_Cave_nfil3-2	L460F	# | |---->Altered Stability_and_conformational_flexibility (Pr = 0.19) |
Astyanax_mexicanus_Cave_nfil3-2	L460F	# | | |---->Altered Conformational_flexibility (Pr = 0.19) |
Astyanax_mexicanus_Cave_nfil3-2	L460F	# | | |
Astyanax_mexicanus_Cave_nfil3-2	L460F	# | |---->Altered Special_structural_signatures (Pr = 0.02) |
Astyanax_mexicanus_Cave_nfil3-2	L460F	# | |---->Altered Signal_peptide (Pr = 0.00) |
Astyanax_mexicanus_Cave_nfil3-2	L460F	# | | |
Astyanax_mexicanus_Cave_nfil3-2	L460F	# | |---->Altered Transmembrane_protein (Pr = 0.01) |
Astyanax_mexicanus_Cave_nfil3-2	L460F	# | |
Astyanax_mexicanus_Cave_nfil3-2	L460F	# |---->Altered Functional_residue (Pr = 0.28) |
Astyanax_mexicanus_Cave_nfil3-2	L460F	# |---->Altered Macromolecular_binding (Pr = 0.28) |
Astyanax_mexicanus_Cave_nfil3-2	L460F	# | |---->Altered Protein_binding (Pr = 0.28) |
Astyanax_mexicanus_Cave_nfil3-2	L460F	# | |---->Altered Disordered_interface (Pr = 0.28) |
Astyanax_mexicanus_Cave_nfil3-2	L460F	# | | |---->Altered MoRF (Pr = 0.28 | P = 0.04) |
Astyanax_mexicanus_Cave_nfil3-2	L460F	# | | |
Astyanax_mexicanus_Cave_nfil3-2	L460F	# | |---->Altered Ordered_interface (Pr = 0.09) |
Astyanax_mexicanus_Cave_nfil3-2	L460F	# | |
Astyanax_mexicanus_Cave_nfil3-2	L460F	# |---->Altered Metal_binding (Pr = 0.01)<---------------------------------------------------------|
Astyanax_mexicanus_Cave_nfil3-2	L460F	# |
Astyanax_mexicanus_Cave_nfil3-2	L460F	# |---->Altered PTM_site (Pr = 0.15)
Astyanax_mexicanus_Cave_nfil3-6	Q429K	0.180	Gain of Helix (Pr = 0.27 | P = 0.03)	Altered Motifs (ELME000063:CK1 phosphorylation site; ELME000064:CK2 phosphorylation site; ELME000173:Consensus derived from reported natural interactors which do not match the Mode 1 and Mode 2 ligands.; ELME000202:(ST)Q motif which is phosphorylated by PIKK family members.; ELME000336:NEK2 phosphorylation motif with preferred Phe - Leu or Met in the -3 position to compensate for less favorable residues in the +1 and +2 position.)	Predicted conservation scores
Astyanax_mexicanus_Cave_nfil3-6	Q429K	# Altered Effect (Pr = 0.27)
Astyanax_mexicanus_Cave_nfil3-6	Q429K	# |---->Altered Motifs (ELME000063|ELME000064|ELME000173|ELME000202|ELME000336)
Astyanax_mexicanus_Cave_nfil3-6	Q429K	# |---->Altered Structure_and_dynamics (Pr = 0.27)-------------------------------------------------------|
Astyanax_mexicanus_Cave_nfil3-6	Q429K	# | |---->Altered Secondary_structure (Pr = 0.27) |
Astyanax_mexicanus_Cave_nfil3-6	Q429K	# | | |---->Gain of Helix (Pr = 0.27 | P = 0.03) |
Astyanax_mexicanus_Cave_nfil3-6	Q429K	# | | |
Astyanax_mexicanus_Cave_nfil3-6	Q429K	# | |---->Altered Stability_and_conformational_flexibility (Pr = 0.22) |
Astyanax_mexicanus_Cave_nfil3-6	Q429K	# | | |---->Altered Conformational_flexibility (Pr = 0.22) |
Astyanax_mexicanus_Cave_nfil3-6	Q429K	# | | |
Astyanax_mexicanus_Cave_nfil3-6	Q429K	# | |---->Altered Special_structural_signatures (Pr = 0.04) |
Astyanax_mexicanus_Cave_nfil3-6	Q429K	# | |---->Altered Signal_peptide (Pr = 0.00) |
Astyanax_mexicanus_Cave_nfil3-6	Q429K	# | | |
Astyanax_mexicanus_Cave_nfil3-6	Q429K	# | |---->Altered Transmembrane_protein (Pr = 0.02) |
Astyanax_mexicanus_Cave_nfil3-6	Q429K	# | |
Astyanax_mexicanus_Cave_nfil3-6	Q429K	# |---->Altered Functional_residue (Pr = 0.17) |
Astyanax_mexicanus_Cave_nfil3-6	Q429K	# |---->Altered Macromolecular_binding (Pr = 0.17) |
Astyanax_mexicanus_Cave_nfil3-6	Q429K	# | |---->Altered Protein_binding (Pr = 0.17) |
Astyanax_mexicanus_Cave_nfil3-6	Q429K	# | |---->Altered Disordered_interface (Pr = 0.17) |
Astyanax_mexicanus_Cave_nfil3-6	Q429K	# | | |
Astyanax_mexicanus_Cave_nfil3-6	Q429K	# | |---->Altered Ordered_interface (Pr = 0.05) |
Astyanax_mexicanus_Cave_nfil3-6	Q429K	# | |
Astyanax_mexicanus_Cave_nfil3-6	Q429K	# |---->Altered Metal_binding (Pr = 0.00)<---------------------------------------------------------|
Astyanax_mexicanus_Cave_nfil3-6	Q429K	# |
Astyanax_mexicanus_Cave_nfil3-6	Q429K	# |---->Altered PTM_site (Pr = 0.12)
Astyanax_mexicanus_Cave_nr1d2b	Q259H	0.097	Gain of Phosphorylation at S260 (Pr = 0.26 | P = 0.03); Loss of ADP-ribosylation at R256 (Pr = 0.25 | P = 0.01); Loss of Methylation at R256 (Pr = 0.12 | P = 0.03)	Altered Motifs (ELME000136:The Class IV WW domain interaction motif is recognised primarily by the Pin1 phosphorylation-dependent prolyl isomerase.; ELME000159:Proline-Directed Kinase (e.g. MAPK) phosphorylation site in higher eukaryotes.)	Predicted conservation scores
Astyanax_mexicanus_Cave_nr1d2b	Q259H	# Altered Effect (Pr = 0.26)
Astyanax_mexicanus_Cave_nr1d2b	Q259H	# |---->Altered Motifs (ELME000136|ELME000159)
Astyanax_mexicanus_Cave_nr1d2b	Q259H	# |---->Altered Structure_and_dynamics (Pr = 0.25)-------------------------------------------------------|
Astyanax_mexicanus_Cave_nr1d2b	Q259H	# | |---->Altered Secondary_structure (Pr = 0.25) |
Astyanax_mexicanus_Cave_nr1d2b	Q259H	# | | |
Astyanax_mexicanus_Cave_nr1d2b	Q259H	# | |---->Altered Stability_and_conformational_flexibility (Pr = 0.24) |
Astyanax_mexicanus_Cave_nr1d2b	Q259H	# | | |---->Altered Conformational_flexibility (Pr = 0.24) |
Astyanax_mexicanus_Cave_nr1d2b	Q259H	# | | |
Astyanax_mexicanus_Cave_nr1d2b	Q259H	# | |---->Altered Special_structural_signatures (Pr = 0.01) |
Astyanax_mexicanus_Cave_nr1d2b	Q259H	# | |---->Altered Signal_peptide (Pr = 0.00) |
Astyanax_mexicanus_Cave_nr1d2b	Q259H	# | | |
Astyanax_mexicanus_Cave_nr1d2b	Q259H	# | |---->Altered Transmembrane_protein (Pr = 0.01) |
Astyanax_mexicanus_Cave_nr1d2b	Q259H	# | |
Astyanax_mexicanus_Cave_nr1d2b	Q259H	# |---->Altered Functional_residue (Pr = 0.26) |
Astyanax_mexicanus_Cave_nr1d2b	Q259H	# |---->Altered Macromolecular_binding (Pr = 0.14) |
Astyanax_mexicanus_Cave_nr1d2b	Q259H	# | |---->Altered Protein_binding (Pr = 0.14) |
Astyanax_mexicanus_Cave_nr1d2b	Q259H	# | |---->Altered Disordered_interface (Pr = 0.14) |
Astyanax_mexicanus_Cave_nr1d2b	Q259H	# | | |
Astyanax_mexicanus_Cave_nr1d2b	Q259H	# | |---->Altered Ordered_interface (Pr = 0.03) |
Astyanax_mexicanus_Cave_nr1d2b	Q259H	# | |
Astyanax_mexicanus_Cave_nr1d2b	Q259H	# |---->Altered Metal_binding (Pr = 0.00)<---------------------------------------------------------|
Astyanax_mexicanus_Cave_nr1d2b	Q259H	# |
Astyanax_mexicanus_Cave_nr1d2b	Q259H	# |---->Altered PTM_site (Pr = 0.26)
Astyanax_mexicanus_Cave_nr1d2b	Q259H	# |---->Loss of ADP-ribosylation at R256 (Pr = 0.25 | P = 0.01)
Astyanax_mexicanus_Cave_nr1d2b	Q259H	# |---->Loss of Methylation at R256 (Pr = 0.12 | P = 0.03)
Astyanax_mexicanus_Cave_nr1d2b	Q259H	# |---->Gain of Phosphorylation at S260 (Pr = 0.26 | P = 0.03)
Astyanax_mexicanus_Cave_nr1d2b	W671G	0.443	Gain of Intrinsic_disorder (Pr = 0.52 | P = 1.4e-03); Altered Stability (Pr = 0.18 | P = 0.02); Gain of Sulfation at Y666 (Pr = 0.01 | P = 0.04)	Altered Motifs (None)	Predicted conservation scores
Astyanax_mexicanus_Cave_nr1d2b	W671G	# Altered Effect (Pr = 0.52)
Astyanax_mexicanus_Cave_nr1d2b	W671G	# |---->Altered Motifs (None)
Astyanax_mexicanus_Cave_nr1d2b	W671G	# |---->Altered Structure_and_dynamics (Pr = 0.52)-------------------------------------------------------|
Astyanax_mexicanus_Cave_nr1d2b	W671G	# | |---->Altered Secondary_structure (Pr = 0.21) |
Astyanax_mexicanus_Cave_nr1d2b	W671G	# | | |
Astyanax_mexicanus_Cave_nr1d2b	W671G	# | |---->Altered Stability_and_conformational_flexibility (Pr = 0.52) |
Astyanax_mexicanus_Cave_nr1d2b	W671G	# | | |---->Altered Stability (Pr = 0.18 | P = 0.02) |
Astyanax_mexicanus_Cave_nr1d2b	W671G	# | | |---->Altered Conformational_flexibility (Pr = 0.52) |
Astyanax_mexicanus_Cave_nr1d2b	W671G	# | | |---->Gain of Intrinsic_disorder (Pr = 0.52 | P = 1.4e-03) |
Astyanax_mexicanus_Cave_nr1d2b	W671G	# | | |
Astyanax_mexicanus_Cave_nr1d2b	W671G	# | |---->Altered Special_structural_signatures (Pr = 0.01) |
Astyanax_mexicanus_Cave_nr1d2b	W671G	# | |---->Altered Signal_peptide (Pr = 0.00) |
Astyanax_mexicanus_Cave_nr1d2b	W671G	# | | |
Astyanax_mexicanus_Cave_nr1d2b	W671G	# | |---->Altered Transmembrane_protein (Pr = 0.01) |
Astyanax_mexicanus_Cave_nr1d2b	W671G	# | |
Astyanax_mexicanus_Cave_nr1d2b	W671G	# |---->Altered Functional_residue (Pr = 0.19) |
Astyanax_mexicanus_Cave_nr1d2b	W671G	# |---->Altered Macromolecular_binding (Pr = 0.17) |
Astyanax_mexicanus_Cave_nr1d2b	W671G	# | |---->Altered Protein_binding (Pr = 0.17) |
Astyanax_mexicanus_Cave_nr1d2b	W671G	# | |---->Altered Disordered_interface (Pr = 0.06) |
Astyanax_mexicanus_Cave_nr1d2b	W671G	# | | |
Astyanax_mexicanus_Cave_nr1d2b	W671G	# | |---->Altered Ordered_interface (Pr = 0.17) |
Astyanax_mexicanus_Cave_nr1d2b	W671G	# | |
Astyanax_mexicanus_Cave_nr1d2b	W671G	# |---->Altered Metal_binding (Pr = 0.01)<---------------------------------------------------------|
Astyanax_mexicanus_Cave_nr1d2b	W671G	# |
Astyanax_mexicanus_Cave_nr1d2b	W671G	# |---->Altered PTM_site (Pr = 0.19)
Astyanax_mexicanus_Cave_nr1d2b	W671G	# |---->Gain of Sulfation at Y666 (Pr = 0.01 | P = 0.04)
Astyanax_mexicanus_Cave_nr1d2b	A722T	0.542	Loss of Acetylation at K723 (Pr = 0.27 | P = 7.2e-03)	Altered Motifs (ELME000052:Phosphothreonine motif binding a subset of FHA domains that show a preference for a large aliphatic amino acid at the pT+3 position.; PS00005:Protein kinase C phosphorylation site)	Predicted conservation scores
Astyanax_mexicanus_Cave_nr1d2b	A722T	# Altered Effect (Pr = 0.27)
Astyanax_mexicanus_Cave_nr1d2b	A722T	# |---->Altered Motifs (ELME000052|PS00005)
Astyanax_mexicanus_Cave_nr1d2b	A722T	# |---->Altered Structure_and_dynamics (Pr = 0.26)-------------------------------------------------------|
Astyanax_mexicanus_Cave_nr1d2b	A722T	# | |---->Altered Secondary_structure (Pr = 0.26) |
Astyanax_mexicanus_Cave_nr1d2b	A722T	# | | |
Astyanax_mexicanus_Cave_nr1d2b	A722T	# | |---->Altered Stability_and_conformational_flexibility (Pr = 0.11) |
Astyanax_mexicanus_Cave_nr1d2b	A722T	# | | |---->Altered Conformational_flexibility (Pr = 0.11) |
Astyanax_mexicanus_Cave_nr1d2b	A722T	# | | |
Astyanax_mexicanus_Cave_nr1d2b	A722T	# | |---->Altered Special_structural_signatures (Pr = 0.04) |
Astyanax_mexicanus_Cave_nr1d2b	A722T	# | |---->Altered Signal_peptide (Pr = 0.00) |
Astyanax_mexicanus_Cave_nr1d2b	A722T	# | | |
Astyanax_mexicanus_Cave_nr1d2b	A722T	# | |---->Altered Transmembrane_protein (Pr = 0.04) |
Astyanax_mexicanus_Cave_nr1d2b	A722T	# | |
Astyanax_mexicanus_Cave_nr1d2b	A722T	# |---->Altered Functional_residue (Pr = 0.27) |
Astyanax_mexicanus_Cave_nr1d2b	A722T	# |---->Altered Macromolecular_binding (Pr = 0.22) |
Astyanax_mexicanus_Cave_nr1d2b	A722T	# | |---->Altered Protein_binding (Pr = 0.22) |
Astyanax_mexicanus_Cave_nr1d2b	A722T	# | |---->Altered Disordered_interface (Pr = 0.22) |
Astyanax_mexicanus_Cave_nr1d2b	A722T	# | | |
Astyanax_mexicanus_Cave_nr1d2b	A722T	# | |---->Altered Ordered_interface (Pr = 0.12) |
Astyanax_mexicanus_Cave_nr1d2b	A722T	# | |
Astyanax_mexicanus_Cave_nr1d2b	A722T	# |---->Altered Metal_binding (Pr = 0.10)<---------------------------------------------------------|
Astyanax_mexicanus_Cave_nr1d2b	A722T	# |
Astyanax_mexicanus_Cave_nr1d2b	A722T	# |---->Altered PTM_site (Pr = 0.27)
Astyanax_mexicanus_Cave_nr1d2b	A722T	# |---->Loss of Acetylation at K723 (Pr = 0.27 | P = 7.2e-03)
Astyanax_mexicanus_Cave_nr1d2b	S831T	0.235		Altered Motifs (None)	Predicted conservation scores
Astyanax_mexicanus_Cave_nr1d2b	S831T	# Altered Effect (Pr = 0.25)
Astyanax_mexicanus_Cave_nr1d2b	S831T	# |---->Altered Motifs (None)
Astyanax_mexicanus_Cave_nr1d2b	S831T	# |---->Altered Structure_and_dynamics (Pr = 0.25)-------------------------------------------------------|
Astyanax_mexicanus_Cave_nr1d2b	S831T	# | |---->Altered Secondary_structure (Pr = 0.25) |
Astyanax_mexicanus_Cave_nr1d2b	S831T	# | | |
Astyanax_mexicanus_Cave_nr1d2b	S831T	# | |---->Altered Stability_and_conformational_flexibility (Pr = 0.20) |
Astyanax_mexicanus_Cave_nr1d2b	S831T	# | | |---->Altered Conformational_flexibility (Pr = 0.20) |
Astyanax_mexicanus_Cave_nr1d2b	S831T	# | | |
Astyanax_mexicanus_Cave_nr1d2b	S831T	# | |---->Altered Special_structural_signatures (Pr = 0.05) |
Astyanax_mexicanus_Cave_nr1d2b	S831T	# | |---->Altered Signal_peptide (Pr = 0.00) |
Astyanax_mexicanus_Cave_nr1d2b	S831T	# | | |
Astyanax_mexicanus_Cave_nr1d2b	S831T	# | |---->Altered Transmembrane_protein (Pr = 0.05) |
Astyanax_mexicanus_Cave_nr1d2b	S831T	# | |
Astyanax_mexicanus_Cave_nr1d2b	S831T	# |---->Altered Functional_residue (Pr = 0.14) |
Astyanax_mexicanus_Cave_nr1d2b	S831T	# |---->Altered Macromolecular_binding (Pr = 0.14) |
Astyanax_mexicanus_Cave_nr1d2b	S831T	# | |---->Altered Protein_binding (Pr = 0.14) |
Astyanax_mexicanus_Cave_nr1d2b	S831T	# | |---->Altered Disordered_interface (Pr = 0.14) |
Astyanax_mexicanus_Cave_nr1d2b	S831T	# | | |
Astyanax_mexicanus_Cave_nr1d2b	S831T	# | |---->Altered Ordered_interface (Pr = 0.13) |
Astyanax_mexicanus_Cave_nr1d2b	S831T	# | |
Astyanax_mexicanus_Cave_nr1d2b	S831T	# |---->Altered Metal_binding (Pr = 0.04)<---------------------------------------------------------|
Astyanax_mexicanus_Cave_nr1d2b	S831T	# |
Astyanax_mexicanus_Cave_nr1d2b	S831T	# |---->Altered PTM_site (Pr = 0.04)
Astyanax_mexicanus_Cave_nr1d2b	A857P	0.397		Altered Motifs (ELME000193:Some proteins re-exported from the nucleus contain a Leucine-rich nuclear export signal (NES) binding to the CRM1 exportin protein.)	Predicted conservation scores
Astyanax_mexicanus_Cave_nr1d2b	A857P	# Altered Effect (Pr = 0.26)
Astyanax_mexicanus_Cave_nr1d2b	A857P	# |---->Altered Motifs (ELME000193)
Astyanax_mexicanus_Cave_nr1d2b	A857P	# |---->Altered Structure_and_dynamics (Pr = 0.26)-------------------------------------------------------|
Astyanax_mexicanus_Cave_nr1d2b	A857P	# | |---->Altered Secondary_structure (Pr = 0.26) |
Astyanax_mexicanus_Cave_nr1d2b	A857P	# | | |
Astyanax_mexicanus_Cave_nr1d2b	A857P	# | |---->Altered Stability_and_conformational_flexibility (Pr = 0.21) |
Astyanax_mexicanus_Cave_nr1d2b	A857P	# | | |---->Altered Conformational_flexibility (Pr = 0.21) |
Astyanax_mexicanus_Cave_nr1d2b	A857P	# | | |
Astyanax_mexicanus_Cave_nr1d2b	A857P	# | |---->Altered Special_structural_signatures (Pr = 0.04) |
Astyanax_mexicanus_Cave_nr1d2b	A857P	# | |---->Altered Signal_peptide (Pr = 0.00) |
Astyanax_mexicanus_Cave_nr1d2b	A857P	# | | |
Astyanax_mexicanus_Cave_nr1d2b	A857P	# | |---->Altered Transmembrane_protein (Pr = 0.04) |
Astyanax_mexicanus_Cave_nr1d2b	A857P	# | |
Astyanax_mexicanus_Cave_nr1d2b	A857P	# |---->Altered Functional_residue (Pr = 0.18) |
Astyanax_mexicanus_Cave_nr1d2b	A857P	# |---->Altered Macromolecular_binding (Pr = 0.16) |
Astyanax_mexicanus_Cave_nr1d2b	A857P	# | |---->Altered Protein_binding (Pr = 0.16) |
Astyanax_mexicanus_Cave_nr1d2b	A857P	# | |---->Altered Disordered_interface (Pr = 0.16) |
Astyanax_mexicanus_Cave_nr1d2b	A857P	# | | |
Astyanax_mexicanus_Cave_nr1d2b	A857P	# | |---->Altered Ordered_interface (Pr = 0.12) |
Astyanax_mexicanus_Cave_nr1d2b	A857P	# | |
Astyanax_mexicanus_Cave_nr1d2b	A857P	# |---->Altered Metal_binding (Pr = 0.06)<---------------------------------------------------------|
Astyanax_mexicanus_Cave_nr1d2b	A857P	# |
Astyanax_mexicanus_Cave_nr1d2b	A857P	# |---->Altered PTM_site (Pr = 0.18)
Astyanax_mexicanus_Cave_nr1d4b	S237L	0.076	Gain of Helix (Pr = 0.28 | P = 0.02); Altered Coiled_coil (Pr = 0.25 | P = 0.01)	Altered Motifs (ELME000070:Generic motif for N-glycosylation. It was shown that Trp - Asp - and Glu are uncommon before the Ser/Thr position (PMID-8626433). Efficient glycosylation usually occurs when ~60 residues or more separate the glycosylation acceptor site from the C-terminus.; ELME000085:Glycosaminoglycan attachment site; ELME000336:NEK2 phosphorylation motif with preferred Phe - Leu or Met in the -3 position to compensate for less favorable residues in the +1 and +2 position.; PS00001:N-glycosylation site)	Predicted conservation scores
Astyanax_mexicanus_Cave_nr1d4b	S237L	# Altered Effect (Pr = 0.28)
Astyanax_mexicanus_Cave_nr1d4b	S237L	# |---->Altered Motifs (ELME000070|ELME000085|ELME000336|PS00001)
Astyanax_mexicanus_Cave_nr1d4b	S237L	# |---->Altered Structure_and_dynamics (Pr = 0.28)-------------------------------------------------------|
Astyanax_mexicanus_Cave_nr1d4b	S237L	# | |---->Altered Secondary_structure (Pr = 0.28) |
Astyanax_mexicanus_Cave_nr1d4b	S237L	# | | |---->Gain of Helix (Pr = 0.28 | P = 0.02) |
Astyanax_mexicanus_Cave_nr1d4b	S237L	# | | |
Astyanax_mexicanus_Cave_nr1d4b	S237L	# | |---->Altered Stability_and_conformational_flexibility (Pr = 0.21) |
Astyanax_mexicanus_Cave_nr1d4b	S237L	# | | |---->Altered Conformational_flexibility (Pr = 0.21) |
Astyanax_mexicanus_Cave_nr1d4b	S237L	# | | |
Astyanax_mexicanus_Cave_nr1d4b	S237L	# | |---->Altered Special_structural_signatures (Pr = 0.25) |
Astyanax_mexicanus_Cave_nr1d4b	S237L	# | |---->Altered Coiled_coil (Pr = 0.25 | P = 0.01) |
Astyanax_mexicanus_Cave_nr1d4b	S237L	# | |---->Altered Signal_peptide (Pr = 0.00) |
Astyanax_mexicanus_Cave_nr1d4b	S237L	# | | |
Astyanax_mexicanus_Cave_nr1d4b	S237L	# | |---->Altered Transmembrane_protein (Pr = 0.02) |
Astyanax_mexicanus_Cave_nr1d4b	S237L	# | |
Astyanax_mexicanus_Cave_nr1d4b	S237L	# |---->Altered Functional_residue (Pr = 0.20) |
Astyanax_mexicanus_Cave_nr1d4b	S237L	# |---->Altered Macromolecular_binding (Pr = 0.20) |
Astyanax_mexicanus_Cave_nr1d4b	S237L	# | |---->Altered Protein_binding (Pr = 0.20) |
Astyanax_mexicanus_Cave_nr1d4b	S237L	# | |---->Altered Disordered_interface (Pr = 0.20) |
Astyanax_mexicanus_Cave_nr1d4b	S237L	# | | |
Astyanax_mexicanus_Cave_nr1d4b	S237L	# | |---->Altered Ordered_interface (Pr = 0.03) |
Astyanax_mexicanus_Cave_nr1d4b	S237L	# | |
Astyanax_mexicanus_Cave_nr1d4b	S237L	# |---->Altered Metal_binding (Pr = 0.01)<---------------------------------------------------------|
Astyanax_mexicanus_Cave_nr1d4b	S237L	# |
Astyanax_mexicanus_Cave_nr1d4b	S237L	# |---->Altered PTM_site (Pr = 0.18)
Astyanax_mexicanus_Cave_nr1d4b	E285K	0.116	Loss of Ubiquitylation at K287 (Pr = 0.16 | P = 0.03); Loss of GPI-anchor_amidation at N282 (Pr = 0.06 | P = 3.8e-03)	Altered Motifs (ELME000063:CK1 phosphorylation site; ELME000070:Generic motif for N-glycosylation. It was shown that Trp - Asp - and Glu are uncommon before the Ser/Thr position (PMID-8626433). Efficient glycosylation usually occurs when ~60 residues or more separate the glycosylation acceptor site from the C-terminus.; PS00001:N-glycosylation site)	Predicted conservation scores
Astyanax_mexicanus_Cave_nr1d4b	E285K	# Altered Effect (Pr = 0.25)
Astyanax_mexicanus_Cave_nr1d4b	E285K	# |---->Altered Motifs (ELME000063|ELME000070|PS00001)
Astyanax_mexicanus_Cave_nr1d4b	E285K	# |---->Altered Structure_and_dynamics (Pr = 0.25)-------------------------------------------------------|
Astyanax_mexicanus_Cave_nr1d4b	E285K	# | |---->Altered Secondary_structure (Pr = 0.25) |
Astyanax_mexicanus_Cave_nr1d4b	E285K	# | | |
Astyanax_mexicanus_Cave_nr1d4b	E285K	# | |---->Altered Stability_and_conformational_flexibility (Pr = 0.25) |
Astyanax_mexicanus_Cave_nr1d4b	E285K	# | | |---->Altered Conformational_flexibility (Pr = 0.25) |
Astyanax_mexicanus_Cave_nr1d4b	E285K	# | | |
Astyanax_mexicanus_Cave_nr1d4b	E285K	# | |---->Altered Special_structural_signatures (Pr = 0.03) |
Astyanax_mexicanus_Cave_nr1d4b	E285K	# | |---->Altered Signal_peptide (Pr = 0.00) |
Astyanax_mexicanus_Cave_nr1d4b	E285K	# | | |
Astyanax_mexicanus_Cave_nr1d4b	E285K	# | |---->Altered Transmembrane_protein (Pr = 0.03) |
Astyanax_mexicanus_Cave_nr1d4b	E285K	# | |
Astyanax_mexicanus_Cave_nr1d4b	E285K	# |---->Altered Functional_residue (Pr = 0.22) |
Astyanax_mexicanus_Cave_nr1d4b	E285K	# |---->Altered Macromolecular_binding (Pr = 0.08) |
Astyanax_mexicanus_Cave_nr1d4b	E285K	# | |---->Altered Protein_binding (Pr = 0.08) |
Astyanax_mexicanus_Cave_nr1d4b	E285K	# | |---->Altered Disordered_interface (Pr = 0.08) |
Astyanax_mexicanus_Cave_nr1d4b	E285K	# | | |
Astyanax_mexicanus_Cave_nr1d4b	E285K	# | |---->Altered Ordered_interface (Pr = 0.03) |
Astyanax_mexicanus_Cave_nr1d4b	E285K	# | |
Astyanax_mexicanus_Cave_nr1d4b	E285K	# |---->Altered Metal_binding (Pr = 0.00)<---------------------------------------------------------|
Astyanax_mexicanus_Cave_nr1d4b	E285K	# |
Astyanax_mexicanus_Cave_nr1d4b	E285K	# |---->Altered PTM_site (Pr = 0.22)
Astyanax_mexicanus_Cave_nr1d4b	E285K	# |---->Loss of GPI-anchor_amidation at N282 (Pr = 0.06 | P = 3.8e-03)
Astyanax_mexicanus_Cave_nr1d4b	E285K	# |---->Loss of Ubiquitylation at K287 (Pr = 0.16 | P = 0.03)
Astyanax_mexicanus_Cave_nr1d4b	P620L	0.545		Altered Motifs (ELME000045:The nuclear receptor box motif (LXXLL) confers binding to nuclear receptors.; ELME000106:Substrate recognition site that interacts with cyclin and thereby increases phosphorylation by cyclin/cdk complexes. Predicted proteins should have a CDK phosphorylation site. Also used by cyclin/cdk inhibitors.; ELME000333:Motif that mediates binding to SUMO proteins non-covalently.)	Predicted conservation scores
Astyanax_mexicanus_Cave_nr1d4b	P620L	# Altered Effect (Pr = 0.26)
Astyanax_mexicanus_Cave_nr1d4b	P620L	# |---->Altered Motifs (ELME000045|ELME000106|ELME000333)
Astyanax_mexicanus_Cave_nr1d4b	P620L	# |---->Altered Structure_and_dynamics (Pr = 0.26)-------------------------------------------------------|
Astyanax_mexicanus_Cave_nr1d4b	P620L	# | |---->Altered Secondary_structure (Pr = 0.26) |
Astyanax_mexicanus_Cave_nr1d4b	P620L	# | | |
Astyanax_mexicanus_Cave_nr1d4b	P620L	# | |---->Altered Stability_and_conformational_flexibility (Pr = 0.24) |
Astyanax_mexicanus_Cave_nr1d4b	P620L	# | | |---->Altered Conformational_flexibility (Pr = 0.24) |
Astyanax_mexicanus_Cave_nr1d4b	P620L	# | | |
Astyanax_mexicanus_Cave_nr1d4b	P620L	# | |---->Altered Special_structural_signatures (Pr = 0.03) |
Astyanax_mexicanus_Cave_nr1d4b	P620L	# | |---->Altered Signal_peptide (Pr = 0.00) |
Astyanax_mexicanus_Cave_nr1d4b	P620L	# | | |
Astyanax_mexicanus_Cave_nr1d4b	P620L	# | |---->Altered Transmembrane_protein (Pr = 0.03) |
Astyanax_mexicanus_Cave_nr1d4b	P620L	# | |
Astyanax_mexicanus_Cave_nr1d4b	P620L	# |---->Altered Functional_residue (Pr = 0.15) |
Astyanax_mexicanus_Cave_nr1d4b	P620L	# |---->Altered Macromolecular_binding (Pr = 0.15) |
Astyanax_mexicanus_Cave_nr1d4b	P620L	# | |---->Altered Protein_binding (Pr = 0.15) |
Astyanax_mexicanus_Cave_nr1d4b	P620L	# | |---->Altered Disordered_interface (Pr = 0.15) |
Astyanax_mexicanus_Cave_nr1d4b	P620L	# | | |
Astyanax_mexicanus_Cave_nr1d4b	P620L	# | |---->Altered Ordered_interface (Pr = 0.07) |
Astyanax_mexicanus_Cave_nr1d4b	P620L	# | |
Astyanax_mexicanus_Cave_nr1d4b	P620L	# |---->Altered Metal_binding (Pr = 0.01)<---------------------------------------------------------|
Astyanax_mexicanus_Cave_nr1d4b	P620L	# |
Astyanax_mexicanus_Cave_nr1d4b	P620L	# |---->Altered PTM_site (Pr = 0.09)
Astyanax_mexicanus_Cave_nr1d4a	P394R	0.323	Loss of Loop (Pr = 0.28 | P = 0.02); Gain of ADP-ribosylation at P394 (Pr = 0.20 | P = 0.03); Loss of O-linked_glycosylation at T392 (Pr = 0.13 | P = 0.04)	Altered Motifs (ELME000136:The Class IV WW domain interaction motif is recognised primarily by the Pin1 phosphorylation-dependent prolyl isomerase.; ELME000159:Proline-Directed Kinase (e.g. MAPK) phosphorylation site in higher eukaryotes.; PS00005:Protein kinase C phosphorylation site)	Predicted conservation scores
Astyanax_mexicanus_Cave_nr1d4a	P394R	# Altered Effect (Pr = 0.28)
Astyanax_mexicanus_Cave_nr1d4a	P394R	# |---->Altered Motifs (ELME000136|ELME000159|PS00005)
Astyanax_mexicanus_Cave_nr1d4a	P394R	# |---->Altered Structure_and_dynamics (Pr = 0.28)-------------------------------------------------------|
Astyanax_mexicanus_Cave_nr1d4a	P394R	# | |---->Altered Secondary_structure (Pr = 0.28) |
Astyanax_mexicanus_Cave_nr1d4a	P394R	# | | |---->Loss of Loop (Pr = 0.28 | P = 0.02) |
Astyanax_mexicanus_Cave_nr1d4a	P394R	# | | |
Astyanax_mexicanus_Cave_nr1d4a	P394R	# | |---->Altered Stability_and_conformational_flexibility (Pr = 0.25) |
Astyanax_mexicanus_Cave_nr1d4a	P394R	# | | |---->Altered Conformational_flexibility (Pr = 0.25) |
Astyanax_mexicanus_Cave_nr1d4a	P394R	# | | |
Astyanax_mexicanus_Cave_nr1d4a	P394R	# | |---->Altered Special_structural_signatures (Pr = 0.02) |
Astyanax_mexicanus_Cave_nr1d4a	P394R	# | |---->Altered Signal_peptide (Pr = 0.00) |
Astyanax_mexicanus_Cave_nr1d4a	P394R	# | | |
Astyanax_mexicanus_Cave_nr1d4a	P394R	# | |---->Altered Transmembrane_protein (Pr = 0.02) |
Astyanax_mexicanus_Cave_nr1d4a	P394R	# | |
Astyanax_mexicanus_Cave_nr1d4a	P394R	# |---->Altered Functional_residue (Pr = 0.20) |
Astyanax_mexicanus_Cave_nr1d4a	P394R	# |---->Altered Macromolecular_binding (Pr = 0.05) |
Astyanax_mexicanus_Cave_nr1d4a	P394R	# | |---->Altered Protein_binding (Pr = 0.05) |
Astyanax_mexicanus_Cave_nr1d4a	P394R	# | |---->Altered Disordered_interface (Pr = 0.05) |
Astyanax_mexicanus_Cave_nr1d4a	P394R	# | | |
Astyanax_mexicanus_Cave_nr1d4a	P394R	# | |---->Altered Ordered_interface (Pr = 0.02) |
Astyanax_mexicanus_Cave_nr1d4a	P394R	# | |
Astyanax_mexicanus_Cave_nr1d4a	P394R	# |---->Altered Metal_binding (Pr = 0.01)<---------------------------------------------------------|
Astyanax_mexicanus_Cave_nr1d4a	P394R	# |
Astyanax_mexicanus_Cave_nr1d4a	P394R	# |---->Altered PTM_site (Pr = 0.20)
Astyanax_mexicanus_Cave_nr1d4a	P394R	# |---->Gain of ADP-ribosylation at P394 (Pr = 0.20 | P = 0.03)
Astyanax_mexicanus_Cave_nr1d4a	P394R	# |---->Loss of O-linked_glycosylation at T392 (Pr = 0.13 | P = 0.04)
Astyanax_mexicanus_Cave_per1b	A27V	0.031	Loss of B-factor (Pr = 0.27 | P = 0.03); Gain of N-linked_glycosylation at N31 (Pr = 0.01 | P = 0.04)	Altered Motifs (None)	Predicted conservation scores
Astyanax_mexicanus_Cave_per1b	A27V	# Altered Effect (Pr = 0.27)
Astyanax_mexicanus_Cave_per1b	A27V	# |---->Altered Motifs (None)
Astyanax_mexicanus_Cave_per1b	A27V	# |---->Altered Structure_and_dynamics (Pr = 0.27)-------------------------------------------------------|
Astyanax_mexicanus_Cave_per1b	A27V	# | |---->Altered Secondary_structure (Pr = 0.25) |
Astyanax_mexicanus_Cave_per1b	A27V	# | | |
Astyanax_mexicanus_Cave_per1b	A27V	# | |---->Altered Stability_and_conformational_flexibility (Pr = 0.27) |
Astyanax_mexicanus_Cave_per1b	A27V	# | | |---->Altered Conformational_flexibility (Pr = 0.27) |
Astyanax_mexicanus_Cave_per1b	A27V	# | | |---->Loss of B-factor (Pr = 0.27 | P = 0.03) |
Astyanax_mexicanus_Cave_per1b	A27V	# | | |
Astyanax_mexicanus_Cave_per1b	A27V	# | |---->Altered Special_structural_signatures (Pr = 0.03) |
Astyanax_mexicanus_Cave_per1b	A27V	# | |---->Altered Signal_peptide (Pr = 0.00) |
Astyanax_mexicanus_Cave_per1b	A27V	# | | |
Astyanax_mexicanus_Cave_per1b	A27V	# | |---->Altered Transmembrane_protein (Pr = 0.03) |
Astyanax_mexicanus_Cave_per1b	A27V	# | |
Astyanax_mexicanus_Cave_per1b	A27V	# |---->Altered Functional_residue (Pr = 0.22) |
Astyanax_mexicanus_Cave_per1b	A27V	# |---->Altered Macromolecular_binding (Pr = 0.22) |
Astyanax_mexicanus_Cave_per1b	A27V	# | |---->Altered Protein_binding (Pr = 0.22) |
Astyanax_mexicanus_Cave_per1b	A27V	# | |---->Altered Disordered_interface (Pr = 0.22) |
Astyanax_mexicanus_Cave_per1b	A27V	# | | |
Astyanax_mexicanus_Cave_per1b	A27V	# | |---->Altered Ordered_interface (Pr = 0.03) |
Astyanax_mexicanus_Cave_per1b	A27V	# | |
Astyanax_mexicanus_Cave_per1b	A27V	# |---->Altered Metal_binding (Pr = 0.01)<---------------------------------------------------------|
Astyanax_mexicanus_Cave_per1b	A27V	# |
Astyanax_mexicanus_Cave_per1b	A27V	# |---->Altered PTM_site (Pr = 0.10)
Astyanax_mexicanus_Cave_per1b	A27V	# |---->Gain of N-linked_glycosylation at N31 (Pr = 0.01 | P = 0.04)
Astyanax_mexicanus_Cave_per1b	P857M	0.095	Loss of O-linked_glycosylation at T856 (Pr = 0.27 | P = 0.01)	Altered Motifs (ELME000063:CK1 phosphorylation site; ELME000155:This is the motif recognized by those SH3 domains with a non-canonical class I recognition specificity; ELME000358:Phospho-dependent motif that mediates docking of CDK substrates and regulators to cyclin-CDK-bound Cks1.)	Predicted conservation scores
Astyanax_mexicanus_Cave_per1b	P857M	# Altered Effect (Pr = 0.27)
Astyanax_mexicanus_Cave_per1b	P857M	# |---->Altered Motifs (ELME000063|ELME000155|ELME000358)
Astyanax_mexicanus_Cave_per1b	P857M	# |---->Altered Structure_and_dynamics (Pr = 0.24)-------------------------------------------------------|
Astyanax_mexicanus_Cave_per1b	P857M	# | |---->Altered Secondary_structure (Pr = 0.24) |
Astyanax_mexicanus_Cave_per1b	P857M	# | | |
Astyanax_mexicanus_Cave_per1b	P857M	# | |---->Altered Stability_and_conformational_flexibility (Pr = 0.23) |
Astyanax_mexicanus_Cave_per1b	P857M	# | | |---->Altered Conformational_flexibility (Pr = 0.23) |
Astyanax_mexicanus_Cave_per1b	P857M	# | | |
Astyanax_mexicanus_Cave_per1b	P857M	# | |---->Altered Special_structural_signatures (Pr = 0.01) |
Astyanax_mexicanus_Cave_per1b	P857M	# | |---->Altered Signal_peptide (Pr = 0.00) |
Astyanax_mexicanus_Cave_per1b	P857M	# | | |
Astyanax_mexicanus_Cave_per1b	P857M	# | |---->Altered Transmembrane_protein (Pr = 0.01) |
Astyanax_mexicanus_Cave_per1b	P857M	# | |
Astyanax_mexicanus_Cave_per1b	P857M	# |---->Altered Functional_residue (Pr = 0.27) |
Astyanax_mexicanus_Cave_per1b	P857M	# |---->Altered Macromolecular_binding (Pr = 0.13) |
Astyanax_mexicanus_Cave_per1b	P857M	# | |---->Altered Protein_binding (Pr = 0.13) |
Astyanax_mexicanus_Cave_per1b	P857M	# | |---->Altered Disordered_interface (Pr = 0.13) |
Astyanax_mexicanus_Cave_per1b	P857M	# | | |
Astyanax_mexicanus_Cave_per1b	P857M	# | |---->Altered Ordered_interface (Pr = 0.02) |
Astyanax_mexicanus_Cave_per1b	P857M	# | |
Astyanax_mexicanus_Cave_per1b	P857M	# |---->Altered Metal_binding (Pr = 0.00)<---------------------------------------------------------|
Astyanax_mexicanus_Cave_per1b	P857M	# |
Astyanax_mexicanus_Cave_per1b	P857M	# |---->Altered PTM_site (Pr = 0.27)
Astyanax_mexicanus_Cave_per1b	P857M	# |---->Loss of O-linked_glycosylation at T856 (Pr = 0.27 | P = 0.01)
Astyanax_mexicanus_Cave_per1b	V858T	0.069	Gain of O-linked_glycosylation at V858 (Pr = 0.83 | P = 9.4e-04); Loss of ADP-ribosylation at R863 (Pr = 0.27 | P = 6.6e-03); Gain of B-factor (Pr = 0.25 | P = 0.03)	Altered Motifs (ELME000063:CK1 phosphorylation site; ELME000136:The Class IV WW domain interaction motif is recognised primarily by the Pin1 phosphorylation-dependent prolyl isomerase.; ELME000155:This is the motif recognized by those SH3 domains with a non-canonical class I recognition specificity; ELME000159:Proline-Directed Kinase (e.g. MAPK) phosphorylation site in higher eukaryotes.; ELME000358:Phospho-dependent motif that mediates docking of CDK substrates and regulators to cyclin-CDK-bound Cks1.)	Predicted conservation scores
Astyanax_mexicanus_Cave_per1b	V858T	# Altered Effect (Pr = 0.83)
Astyanax_mexicanus_Cave_per1b	V858T	# |---->Altered Motifs (ELME000063|ELME000136|ELME000155|ELME000159|ELME000358)
Astyanax_mexicanus_Cave_per1b	V858T	# |---->Altered Structure_and_dynamics (Pr = 0.26)-------------------------------------------------------|
Astyanax_mexicanus_Cave_per1b	V858T	# | |---->Altered Secondary_structure (Pr = 0.26) |
Astyanax_mexicanus_Cave_per1b	V858T	# | | |
Astyanax_mexicanus_Cave_per1b	V858T	# | |---->Altered Stability_and_conformational_flexibility (Pr = 0.25) |
Astyanax_mexicanus_Cave_per1b	V858T	# | | |---->Altered Conformational_flexibility (Pr = 0.25) |
Astyanax_mexicanus_Cave_per1b	V858T	# | | |---->Gain of B-factor (Pr = 0.25 | P = 0.03) |
Astyanax_mexicanus_Cave_per1b	V858T	# | | |
Astyanax_mexicanus_Cave_per1b	V858T	# | |---->Altered Special_structural_signatures (Pr = 0.02) |
Astyanax_mexicanus_Cave_per1b	V858T	# | |---->Altered Signal_peptide (Pr = 0.00) |
Astyanax_mexicanus_Cave_per1b	V858T	# | | |
Astyanax_mexicanus_Cave_per1b	V858T	# | |---->Altered Transmembrane_protein (Pr = 0.02) |
Astyanax_mexicanus_Cave_per1b	V858T	# | |
Astyanax_mexicanus_Cave_per1b	V858T	# |---->Altered Functional_residue (Pr = 0.83) |
Astyanax_mexicanus_Cave_per1b	V858T	# |---->Altered Macromolecular_binding (Pr = 0.11) |
Astyanax_mexicanus_Cave_per1b	V858T	# | |---->Altered Protein_binding (Pr = 0.11) |
Astyanax_mexicanus_Cave_per1b	V858T	# | |---->Altered Disordered_interface (Pr = 0.11) |
Astyanax_mexicanus_Cave_per1b	V858T	# | | |
Astyanax_mexicanus_Cave_per1b	V858T	# | |---->Altered Ordered_interface (Pr = 0.02) |
Astyanax_mexicanus_Cave_per1b	V858T	# | |
Astyanax_mexicanus_Cave_per1b	V858T	# |---->Altered Metal_binding (Pr = 0.00)<---------------------------------------------------------|
Astyanax_mexicanus_Cave_per1b	V858T	# |
Astyanax_mexicanus_Cave_per1b	V858T	# |---->Altered PTM_site (Pr = 0.83)
Astyanax_mexicanus_Cave_per1b	V858T	# |---->Loss of ADP-ribosylation at R863 (Pr = 0.27 | P = 6.6e-03)
Astyanax_mexicanus_Cave_per1b	V858T	# |---->Gain of O-linked_glycosylation at V858 (Pr = 0.83 | P = 9.4e-04)
Astyanax_mexicanus_Cave_per1b	A860V	0.050	Gain of Loop (Pr = 0.29 | P = 7.9e-03); Gain of O-linked_glycosylation at T856 (Pr = 0.28 | P = 6.4e-03); Gain of ADP-ribosylation at R863 (Pr = 0.26 | P = 6.8e-03)	Altered Motifs (ELME000155:This is the motif recognized by those SH3 domains with a non-canonical class I recognition specificity)	Predicted conservation scores
Astyanax_mexicanus_Cave_per1b	A860V	# Altered Effect (Pr = 0.29)
Astyanax_mexicanus_Cave_per1b	A860V	# |---->Altered Motifs (ELME000155)
Astyanax_mexicanus_Cave_per1b	A860V	# |---->Altered Structure_and_dynamics (Pr = 0.29)-------------------------------------------------------|
Astyanax_mexicanus_Cave_per1b	A860V	# | |---->Altered Secondary_structure (Pr = 0.29) |
Astyanax_mexicanus_Cave_per1b	A860V	# | | |---->Gain of Loop (Pr = 0.29 | P = 7.9e-03) |
Astyanax_mexicanus_Cave_per1b	A860V	# | | |
Astyanax_mexicanus_Cave_per1b	A860V	# | |---->Altered Stability_and_conformational_flexibility (Pr = 0.20) |
Astyanax_mexicanus_Cave_per1b	A860V	# | | |---->Altered Conformational_flexibility (Pr = 0.20) |
Astyanax_mexicanus_Cave_per1b	A860V	# | | |
Astyanax_mexicanus_Cave_per1b	A860V	# | |---->Altered Special_structural_signatures (Pr = 0.01) |
Astyanax_mexicanus_Cave_per1b	A860V	# | |---->Altered Signal_peptide (Pr = 0.00) |
Astyanax_mexicanus_Cave_per1b	A860V	# | | |
Astyanax_mexicanus_Cave_per1b	A860V	# | |---->Altered Transmembrane_protein (Pr = 0.01) |
Astyanax_mexicanus_Cave_per1b	A860V	# | |
Astyanax_mexicanus_Cave_per1b	A860V	# |---->Altered Functional_residue (Pr = 0.28) |
Astyanax_mexicanus_Cave_per1b	A860V	# |---->Altered Macromolecular_binding (Pr = 0.10) |
Astyanax_mexicanus_Cave_per1b	A860V	# | |---->Altered Protein_binding (Pr = 0.10) |
Astyanax_mexicanus_Cave_per1b	A860V	# | |---->Altered Disordered_interface (Pr = 0.10) |
Astyanax_mexicanus_Cave_per1b	A860V	# | | |
Astyanax_mexicanus_Cave_per1b	A860V	# | |---->Altered Ordered_interface (Pr = 0.02) |
Astyanax_mexicanus_Cave_per1b	A860V	# | |
Astyanax_mexicanus_Cave_per1b	A860V	# |---->Altered Metal_binding (Pr = 0.00)<---------------------------------------------------------|
Astyanax_mexicanus_Cave_per1b	A860V	# |
Astyanax_mexicanus_Cave_per1b	A860V	# |---->Altered PTM_site (Pr = 0.28)
Astyanax_mexicanus_Cave_per1b	A860V	# |---->Gain of ADP-ribosylation at R863 (Pr = 0.26 | P = 6.8e-03)
Astyanax_mexicanus_Cave_per1b	A860V	# |---->Gain of O-linked_glycosylation at T856 (Pr = 0.28 | P = 6.4e-03)
Astyanax_mexicanus_Cave_per2	R332P	0.732	Gain of Loop (Pr = 0.35 | P = 5.1e-04); Altered PPI_residue (Pr = 0.28 | P = 0.03); Loss of Helix (Pr = 0.28 | P = 0.02)	Altered Motifs (ELME000100:NEC1/NEC2 cleavage site (Lys-Arg-|-Xaa); ELME000108:Yeast kexin 2 cleavage site (Lys-Arg-|-Xaa or Arg-Arg-|-Xaa); ELME000146:Subtilisin/kexin isozyme-1 (SKI1) cleavage site ([RK]-X-[hydrophobic]-[LTKF]-|-X))	Predicted conservation scores
Astyanax_mexicanus_Cave_per2	R332P	# Altered Effect (Pr = 0.35)
Astyanax_mexicanus_Cave_per2	R332P	# |---->Altered Motifs (ELME000100|ELME000108|ELME000146)
Astyanax_mexicanus_Cave_per2	R332P	# |---->Altered Structure_and_dynamics (Pr = 0.35)-------------------------------------------------------|
Astyanax_mexicanus_Cave_per2	R332P	# | |---->Altered Secondary_structure (Pr = 0.35) |
Astyanax_mexicanus_Cave_per2	R332P	# | | |---->Loss of Helix (Pr = 0.28 | P = 0.02) |
Astyanax_mexicanus_Cave_per2	R332P	# | | |---->Gain of Loop (Pr = 0.35 | P = 5.1e-04) |
Astyanax_mexicanus_Cave_per2	R332P	# | | |
Astyanax_mexicanus_Cave_per2	R332P	# | |---->Altered Stability_and_conformational_flexibility (Pr = 0.14) |
Astyanax_mexicanus_Cave_per2	R332P	# | | |---->Altered Conformational_flexibility (Pr = 0.14) |
Astyanax_mexicanus_Cave_per2	R332P	# | | |
Astyanax_mexicanus_Cave_per2	R332P	# | |---->Altered Special_structural_signatures (Pr = 0.13) |
Astyanax_mexicanus_Cave_per2	R332P	# | |---->Altered Signal_peptide (Pr = 0.00) |
Astyanax_mexicanus_Cave_per2	R332P	# | | |
Astyanax_mexicanus_Cave_per2	R332P	# | |---->Altered Transmembrane_protein (Pr = 0.13) |
Astyanax_mexicanus_Cave_per2	R332P	# | |
Astyanax_mexicanus_Cave_per2	R332P	# |---->Altered Functional_residue (Pr = 0.28) |
Astyanax_mexicanus_Cave_per2	R332P	# |---->Altered Macromolecular_binding (Pr = 0.28) |
Astyanax_mexicanus_Cave_per2	R332P	# | |---->Altered Protein_binding (Pr = 0.28) |
Astyanax_mexicanus_Cave_per2	R332P	# | |---->Altered Disordered_interface (Pr = 0.03) |
Astyanax_mexicanus_Cave_per2	R332P	# | | |
Astyanax_mexicanus_Cave_per2	R332P	# | |---->Altered Ordered_interface (Pr = 0.28) |
Astyanax_mexicanus_Cave_per2	R332P	# | |---->Altered PPI_residue (Pr = 0.28 | P = 0.03) |
Astyanax_mexicanus_Cave_per2	R332P	# | |
Astyanax_mexicanus_Cave_per2	R332P	# |---->Altered Metal_binding (Pr = 0.07)<---------------------------------------------------------|
Astyanax_mexicanus_Cave_per2	R332P	# |
Astyanax_mexicanus_Cave_per2	R332P	# |---->Altered PTM_site (Pr = 0.13)
Astyanax_mexicanus_Cave_per3	M467I	0.152	Loss of Allosteric_site at H468 (Pr = 0.22 | P = 0.03); Altered Coiled_coil (Pr = 0.11 | P = 0.04)	Altered Motifs (ELME000313:The WH2 motif is of variable length (16-19 amino acids) binding to the hydrophobic cleft formed by actin's subdomains 1 and 3. At the N-terminus it forms an alpha-helix followed by a flexible loop stabilised upon actin binding.)	Predicted conservation scores
Astyanax_mexicanus_Cave_per3	M467I	# Altered Effect (Pr = 0.22)
Astyanax_mexicanus_Cave_per3	M467I	# |---->Altered Motifs (ELME000313)
Astyanax_mexicanus_Cave_per3	M467I	# |---->Altered Structure_and_dynamics (Pr = 0.22)-------------------------------------------------------|
Astyanax_mexicanus_Cave_per3	M467I	# | |---->Altered Secondary_structure (Pr = 0.07) |
Astyanax_mexicanus_Cave_per3	M467I	# | | |
Astyanax_mexicanus_Cave_per3	M467I	# | |---->Altered Stability_and_conformational_flexibility (Pr = 0.11) |
Astyanax_mexicanus_Cave_per3	M467I	# | | |---->Altered Conformational_flexibility (Pr = 0.11) |
Astyanax_mexicanus_Cave_per3	M467I	# | | |
Astyanax_mexicanus_Cave_per3	M467I	# | |---->Altered Special_structural_signatures (Pr = 0.11) |
Astyanax_mexicanus_Cave_per3	M467I	# | |---->Altered Coiled_coil (Pr = 0.11 | P = 0.04) |
Astyanax_mexicanus_Cave_per3	M467I	# | |---->Altered Signal_peptide (Pr = 0.00) |
Astyanax_mexicanus_Cave_per3	M467I	# | | |
Astyanax_mexicanus_Cave_per3	M467I	# | |---->Altered Transmembrane_protein (Pr = 0.02) |
Astyanax_mexicanus_Cave_per3	M467I	# | |
Astyanax_mexicanus_Cave_per3	M467I	# |---->Altered Functional_residue (Pr = 0.22) |
Astyanax_mexicanus_Cave_per3	M467I	# |---->Loss of Allosteric_site at H468 (Pr = 0.22 | P = 0.03)<------------------------------------|
Astyanax_mexicanus_Cave_per3	M467I	# |---->Altered Macromolecular_binding (Pr = 0.15) |
Astyanax_mexicanus_Cave_per3	M467I	# | |---->Altered Protein_binding (Pr = 0.15) |
Astyanax_mexicanus_Cave_per3	M467I	# | |---->Altered Disordered_interface (Pr = 0.11) |
Astyanax_mexicanus_Cave_per3	M467I	# | | |
Astyanax_mexicanus_Cave_per3	M467I	# | |---->Altered Ordered_interface (Pr = 0.15) |
Astyanax_mexicanus_Cave_per3	M467I	# | |
Astyanax_mexicanus_Cave_per3	M467I	# |---->Altered Metal_binding (Pr = 0.06)<---------------------------------------------------------|
Astyanax_mexicanus_Cave_per3	M467I	# |
Astyanax_mexicanus_Cave_per3	M467I	# |---->Altered PTM_site (Pr = 0.08)
Astyanax_mexicanus_Cave_per3	G524R	0.353	Gain of ADP-ribosylation at G524 (Pr = 0.19 | P = 0.04); Altered Calmodulin_binding (Pr = 0.16 | P = 0.05)	Altered Motifs (ELME000012:The di-Arg ER retention motif is defined by two consecutive arginine residues (RR) or with a single residue insertion (RXR). The motif is completed by an adjacent hydrophobic/arginine residue which may be on either side of the Arg pair.; ELME000052:Phosphothreonine motif binding a subset of FHA domains that show a preference for a large aliphatic amino acid at the pT+3 position.; ELME000173:Consensus derived from reported natural interactors which do not match the Mode 1 and Mode 2 ligands.)	Predicted conservation scores
Astyanax_mexicanus_Cave_per3	G524R	# Altered Effect (Pr = 0.24)
Astyanax_mexicanus_Cave_per3	G524R	# |---->Altered Motifs (ELME000012|ELME000052|ELME000173)
Astyanax_mexicanus_Cave_per3	G524R	# |---->Altered Structure_and_dynamics (Pr = 0.24)-------------------------------------------------------|
Astyanax_mexicanus_Cave_per3	G524R	# | |---->Altered Secondary_structure (Pr = 0.24) |
Astyanax_mexicanus_Cave_per3	G524R	# | | |
Astyanax_mexicanus_Cave_per3	G524R	# | |---->Altered Stability_and_conformational_flexibility (Pr = 0.17) |
Astyanax_mexicanus_Cave_per3	G524R	# | | |---->Altered Conformational_flexibility (Pr = 0.17) |
Astyanax_mexicanus_Cave_per3	G524R	# | | |
Astyanax_mexicanus_Cave_per3	G524R	# | |---->Altered Special_structural_signatures (Pr = 0.04) |
Astyanax_mexicanus_Cave_per3	G524R	# | |---->Altered Signal_peptide (Pr = 0.00) |
Astyanax_mexicanus_Cave_per3	G524R	# | | |
Astyanax_mexicanus_Cave_per3	G524R	# | |---->Altered Transmembrane_protein (Pr = 0.04) |
Astyanax_mexicanus_Cave_per3	G524R	# | |
Astyanax_mexicanus_Cave_per3	G524R	# |---->Altered Functional_residue (Pr = 0.19) |
Astyanax_mexicanus_Cave_per3	G524R	# |---->Altered Macromolecular_binding (Pr = 0.16) |
Astyanax_mexicanus_Cave_per3	G524R	# | |---->Altered Protein_binding (Pr = 0.16) |
Astyanax_mexicanus_Cave_per3	G524R	# | |---->Altered Disordered_interface (Pr = 0.16) |
Astyanax_mexicanus_Cave_per3	G524R	# | | |---->Altered Calmodulin_binding (Pr = 0.16 | P = 0.05) |
Astyanax_mexicanus_Cave_per3	G524R	# | | |
Astyanax_mexicanus_Cave_per3	G524R	# | |---->Altered Ordered_interface (Pr = 0.14) |
Astyanax_mexicanus_Cave_per3	G524R	# | |
Astyanax_mexicanus_Cave_per3	G524R	# |---->Altered Metal_binding (Pr = 0.08)<---------------------------------------------------------|
Astyanax_mexicanus_Cave_per3	G524R	# |
Astyanax_mexicanus_Cave_per3	G524R	# |---->Altered PTM_site (Pr = 0.19)
Astyanax_mexicanus_Cave_per3	G524R	# |---->Gain of ADP-ribosylation at G524 (Pr = 0.19 | P = 0.04)
Astyanax_mexicanus_Cave_per3	D589E	0.074	Gain of GPI-anchor_amidation at N591 (Pr = 0.03 | P = 8.3e-03)	Altered Motifs (ELME000063:CK1 phosphorylation site; ELME000064:CK2 phosphorylation site; ELME000239:The USP7 NTD domain binding motif variant based on the MDM2 and P53 interactions.; ELME000321:Caspase3 and Caspase7 cleavage site; PS00006:Casein kinase II phosphorylation site)	Predicted conservation scores
Astyanax_mexicanus_Cave_per3	D589E	# Altered Effect (Pr = 0.28)
Astyanax_mexicanus_Cave_per3	D589E	# |---->Altered Motifs (ELME000063|ELME000064|ELME000239|ELME000321|PS00006)
Astyanax_mexicanus_Cave_per3	D589E	# |---->Altered Structure_and_dynamics (Pr = 0.28)-------------------------------------------------------|
Astyanax_mexicanus_Cave_per3	D589E	# | |---->Altered Secondary_structure (Pr = 0.26) |
Astyanax_mexicanus_Cave_per3	D589E	# | | |
Astyanax_mexicanus_Cave_per3	D589E	# | |---->Altered Stability_and_conformational_flexibility (Pr = 0.28) |
Astyanax_mexicanus_Cave_per3	D589E	# | | |---->Altered Conformational_flexibility (Pr = 0.28) |
Astyanax_mexicanus_Cave_per3	D589E	# | | |
Astyanax_mexicanus_Cave_per3	D589E	# | |---->Altered Special_structural_signatures (Pr = 0.05) |
Astyanax_mexicanus_Cave_per3	D589E	# | |---->Altered Signal_peptide (Pr = 0.00) |
Astyanax_mexicanus_Cave_per3	D589E	# | | |
Astyanax_mexicanus_Cave_per3	D589E	# | |---->Altered Transmembrane_protein (Pr = 0.05) |
Astyanax_mexicanus_Cave_per3	D589E	# | |
Astyanax_mexicanus_Cave_per3	D589E	# |---->Altered Functional_residue (Pr = 0.07) |
Astyanax_mexicanus_Cave_per3	D589E	# |---->Altered Macromolecular_binding (Pr = 0.07) |
Astyanax_mexicanus_Cave_per3	D589E	# | |---->Altered Protein_binding (Pr = 0.07) |
Astyanax_mexicanus_Cave_per3	D589E	# | |---->Altered Disordered_interface (Pr = 0.07) |
Astyanax_mexicanus_Cave_per3	D589E	# | | |
Astyanax_mexicanus_Cave_per3	D589E	# | |---->Altered Ordered_interface (Pr = 0.04) |
Astyanax_mexicanus_Cave_per3	D589E	# | |
Astyanax_mexicanus_Cave_per3	D589E	# |---->Altered Metal_binding (Pr = 0.03)<---------------------------------------------------------|
Astyanax_mexicanus_Cave_per3	D589E	# |
Astyanax_mexicanus_Cave_per3	D589E	# |---->Altered PTM_site (Pr = 0.06)
Astyanax_mexicanus_Cave_per3	D589E	# |---->Gain of GPI-anchor_amidation at N591 (Pr = 0.03 | P = 8.3e-03)
Astyanax_mexicanus_Cave_per3	Q1401G	0.663	Loss of Zinc_binding at C1406 (Pr = 0.32 | P = 0.01); Altered Cytoplasmic_loop (Pr = 0.22 | P = 2.8e-03); Gain of Disulfide_linkage at C1403 (Pr = 0.16 | P = 0.03); Gain of N-linked_glycosylation at N1405 (Pr = 0.09 | P = 0.01); Gain of Catalytic_site at C1403 (Pr = 0.08 | P = 0.05); Gain of Copper_binding at C1403 (Pr = 0.05 | P = 0.04)	Altered Motifs (ELME000202:(ST)Q motif which is phosphorylated by PIKK family members.; PS00008:N-myristoylation site)	Predicted conservation scores
Astyanax_mexicanus_Cave_per3	Q1401G	# Altered Effect (Pr = 0.32)
Astyanax_mexicanus_Cave_per3	Q1401G	# |---->Altered Motifs (ELME000202|PS00008)
Astyanax_mexicanus_Cave_per3	Q1401G	# |---->Altered Structure_and_dynamics (Pr = 0.32)-------------------------------------------------------|
Astyanax_mexicanus_Cave_per3	Q1401G	# | |---->Altered Secondary_structure (Pr = 0.25) |
Astyanax_mexicanus_Cave_per3	Q1401G	# | | |
Astyanax_mexicanus_Cave_per3	Q1401G	# | |---->Altered Stability_and_conformational_flexibility (Pr = 0.22) |
Astyanax_mexicanus_Cave_per3	Q1401G	# | | |---->Gain of Disulfide_linkage at C1403 (Pr = 0.16 | P = 0.03) |
Astyanax_mexicanus_Cave_per3	Q1401G	# | | |---->Altered Conformational_flexibility (Pr = 0.22) |
Astyanax_mexicanus_Cave_per3	Q1401G	# | | |
Astyanax_mexicanus_Cave_per3	Q1401G	# | |---->Altered Special_structural_signatures (Pr = 0.22) |
Astyanax_mexicanus_Cave_per3	Q1401G	# | |---->Altered Signal_peptide (Pr = 0.00) |
Astyanax_mexicanus_Cave_per3	Q1401G	# | | |
Astyanax_mexicanus_Cave_per3	Q1401G	# | |---->Altered Transmembrane_protein (Pr = 0.22) |
Astyanax_mexicanus_Cave_per3	Q1401G	# | |---->Altered Non-cytoplasmic_loop (Pr = 0.22 | P = 2.8e-03) |
Astyanax_mexicanus_Cave_per3	Q1401G	# | |
Astyanax_mexicanus_Cave_per3	Q1401G	# |---->Altered Functional_residue (Pr = 0.32) |
Astyanax_mexicanus_Cave_per3	Q1401G	# |---->Gain of Catalytic_site at C1403 (Pr = 0.08 | P = 0.05) |
Astyanax_mexicanus_Cave_per3	Q1401G	# |---->Altered Macromolecular_binding (Pr = 0.15) |
Astyanax_mexicanus_Cave_per3	Q1401G	# | |---->Altered Protein_binding (Pr = 0.15) |
Astyanax_mexicanus_Cave_per3	Q1401G	# | |---->Altered Disordered_interface (Pr = 0.10) |
Astyanax_mexicanus_Cave_per3	Q1401G	# | | |
Astyanax_mexicanus_Cave_per3	Q1401G	# | |---->Altered Ordered_interface (Pr = 0.15) |
Astyanax_mexicanus_Cave_per3	Q1401G	# | |
Astyanax_mexicanus_Cave_per3	Q1401G	# |---->Altered Metal_binding (Pr = 0.32)<---------------------------------------------------------|
Astyanax_mexicanus_Cave_per3	Q1401G	# | |---->Gain of Copper_binding at C1403 (Pr = 0.05 | P = 0.04)
Astyanax_mexicanus_Cave_per3	Q1401G	# | |---->Loss of Zinc_binding at C1406 (Pr = 0.32 | P = 0.01)
Astyanax_mexicanus_Cave_per3	Q1401G	# |
Astyanax_mexicanus_Cave_per3	Q1401G	# |---->Altered PTM_site (Pr = 0.09)
Astyanax_mexicanus_Cave_per3	Q1401G	# |---->Gain of N-linked_glycosylation at N1405 (Pr = 0.09 | P = 0.01)
```
