## Supplementary material for "Contrasted gene decay in subterranean vertebrates: insights from cavefishes and fossorial mammals": Astyanax_mexicanus_Cave_pigment.results

```
ID	Substitution	MutPred2 score	Molecular mechanisms with Pr >= 0.01 and P < 0.05	Motif information	Remarks
Astyanax_mexicanus_Cave_adam17b	R1149H	0.250	Gain of Acetylation at K1151 (Pr = 0.20 | P = 0.04); Altered Cytoplasmic_loop (Pr = 0.17 | P = 9.2e-03)	Altered Motifs (None)	Predicted conservation scores
Astyanax_mexicanus_Cave_adam17b	R1149H	# Altered Effect (Pr = 0.25)
Astyanax_mexicanus_Cave_adam17b	R1149H	# |---->Altered Motifs (None)
Astyanax_mexicanus_Cave_adam17b	R1149H	# |---->Altered Structure_and_dynamics (Pr = 0.25)-------------------------------------------------------|
Astyanax_mexicanus_Cave_adam17b	R1149H	# | |---->Altered Secondary_structure (Pr = 0.25) |
Astyanax_mexicanus_Cave_adam17b	R1149H	# | | |
Astyanax_mexicanus_Cave_adam17b	R1149H	# | |---->Altered Stability_and_conformational_flexibility (Pr = 0.24) |
Astyanax_mexicanus_Cave_adam17b	R1149H	# | | |---->Altered Conformational_flexibility (Pr = 0.24) |
Astyanax_mexicanus_Cave_adam17b	R1149H	# | | |
Astyanax_mexicanus_Cave_adam17b	R1149H	# | |---->Altered Special_structural_signatures (Pr = 0.17) |
Astyanax_mexicanus_Cave_adam17b	R1149H	# | |---->Altered Signal_peptide (Pr = 0.00) |
Astyanax_mexicanus_Cave_adam17b	R1149H	# | | |
Astyanax_mexicanus_Cave_adam17b	R1149H	# | |---->Altered Transmembrane_protein (Pr = 0.17) |
Astyanax_mexicanus_Cave_adam17b	R1149H	# | |---->Altered Non-cytoplasmic_loop (Pr = 0.17 | P = 9.2e-03) |
Astyanax_mexicanus_Cave_adam17b	R1149H	# | |
Astyanax_mexicanus_Cave_adam17b	R1149H	# |---->Altered Functional_residue (Pr = 0.20) |
Astyanax_mexicanus_Cave_adam17b	R1149H	# |---->Altered Macromolecular_binding (Pr = 0.05) |
Astyanax_mexicanus_Cave_adam17b	R1149H	# | |---->Altered Protein_binding (Pr = 0.05) |
Astyanax_mexicanus_Cave_adam17b	R1149H	# | |---->Altered Disordered_interface (Pr = 0.04) |
Astyanax_mexicanus_Cave_adam17b	R1149H	# | | |
Astyanax_mexicanus_Cave_adam17b	R1149H	# | |---->Altered Ordered_interface (Pr = 0.05) |
Astyanax_mexicanus_Cave_adam17b	R1149H	# | |
Astyanax_mexicanus_Cave_adam17b	R1149H	# |---->Altered Metal_binding (Pr = 0.02)<---------------------------------------------------------|
Astyanax_mexicanus_Cave_adam17b	R1149H	# |
Astyanax_mexicanus_Cave_adam17b	R1149H	# |---->Altered PTM_site (Pr = 0.20)
Astyanax_mexicanus_Cave_adam17b	R1149H	# |---->Gain of Acetylation at K1151 (Pr = 0.20 | P = 0.04)
Astyanax_mexicanus_Cave_adam17b	A1322S	0.112	Gain of Intrinsic_disorder (Pr = 0.35 | P = 0.02); Gain of B-factor (Pr = 0.28 | P = 7.4e-03)	Altered Motifs (ELME000053:GSK3 phosphorylation recognition site; ELME000085:Glycosaminoglycan attachment site; ELME000239:The USP7 NTD domain binding motif variant based on the MDM2 and P53 interactions.)	Predicted conservation scores
Astyanax_mexicanus_Cave_adam17b	A1322S	# Altered Effect (Pr = 0.35)
Astyanax_mexicanus_Cave_adam17b	A1322S	# |---->Altered Motifs (ELME000053|ELME000085|ELME000239)
Astyanax_mexicanus_Cave_adam17b	A1322S	# |---->Altered Structure_and_dynamics (Pr = 0.35)-------------------------------------------------------|
Astyanax_mexicanus_Cave_adam17b	A1322S	# | |---->Altered Secondary_structure (Pr = 0.26) |
Astyanax_mexicanus_Cave_adam17b	A1322S	# | | |
Astyanax_mexicanus_Cave_adam17b	A1322S	# | |---->Altered Stability_and_conformational_flexibility (Pr = 0.35) |
Astyanax_mexicanus_Cave_adam17b	A1322S	# | | |---->Altered Conformational_flexibility (Pr = 0.35) |
Astyanax_mexicanus_Cave_adam17b	A1322S	# | | |---->Gain of Intrinsic_disorder (Pr = 0.35 | P = 0.02) |
Astyanax_mexicanus_Cave_adam17b	A1322S	# | | |---->Gain of B-factor (Pr = 0.28 | P = 7.4e-03) |
Astyanax_mexicanus_Cave_adam17b	A1322S	# | | |
Astyanax_mexicanus_Cave_adam17b	A1322S	# | |---->Altered Special_structural_signatures (Pr = 0.03) |
Astyanax_mexicanus_Cave_adam17b	A1322S	# | |---->Altered Signal_peptide (Pr = 0.00) |
Astyanax_mexicanus_Cave_adam17b	A1322S	# | | |
Astyanax_mexicanus_Cave_adam17b	A1322S	# | |---->Altered Transmembrane_protein (Pr = 0.03) |
Astyanax_mexicanus_Cave_adam17b	A1322S	# | |
Astyanax_mexicanus_Cave_adam17b	A1322S	# |---->Altered Functional_residue (Pr = 0.10) |
Astyanax_mexicanus_Cave_adam17b	A1322S	# |---->Altered Macromolecular_binding (Pr = 0.03) |
Astyanax_mexicanus_Cave_adam17b	A1322S	# | |---->Altered Protein_binding (Pr = 0.03) |
Astyanax_mexicanus_Cave_adam17b	A1322S	# | |---->Altered Disordered_interface (Pr = 0.02) |
Astyanax_mexicanus_Cave_adam17b	A1322S	# | | |
Astyanax_mexicanus_Cave_adam17b	A1322S	# | |---->Altered Ordered_interface (Pr = 0.03) |
Astyanax_mexicanus_Cave_adam17b	A1322S	# | |
Astyanax_mexicanus_Cave_adam17b	A1322S	# |---->Altered Metal_binding (Pr = 0.00)<---------------------------------------------------------|
Astyanax_mexicanus_Cave_adam17b	A1322S	# |
Astyanax_mexicanus_Cave_adam17b	A1322S	# |---->Altered PTM_site (Pr = 0.10)
Astyanax_mexicanus_Cave_adam17a	W19L	0.347	Altered Signal_helix (Pr = 0.05 | P = 3.9e-03); Loss of GPI-anchor_amidation at N21 (Pr = 0.02 | P = 0.02)	Altered Motifs (ELME000041:Motif interacts with PAH2 domain in the Sin3 scaffold protein (not mad or sp-1 like).)	Predicted conservation scores
Astyanax_mexicanus_Cave_adam17a	W19L	# Altered Effect (Pr = 0.26)
Astyanax_mexicanus_Cave_adam17a	W19L	# |---->Altered Motifs (ELME000041)
Astyanax_mexicanus_Cave_adam17a	W19L	# |---->Altered Structure_and_dynamics (Pr = 0.26)-------------------------------------------------------|
Astyanax_mexicanus_Cave_adam17a	W19L	# | |---->Altered Secondary_structure (Pr = 0.26) |
Astyanax_mexicanus_Cave_adam17a	W19L	# | | |
Astyanax_mexicanus_Cave_adam17a	W19L	# | |---->Altered Stability_and_conformational_flexibility (Pr = 0.09) |
Astyanax_mexicanus_Cave_adam17a	W19L	# | | |---->Altered Conformational_flexibility (Pr = 0.09) |
Astyanax_mexicanus_Cave_adam17a	W19L	# | | |
Astyanax_mexicanus_Cave_adam17a	W19L	# | |---->Altered Special_structural_signatures (Pr = 0.06) |
Astyanax_mexicanus_Cave_adam17a	W19L	# | |---->Altered Signal_peptide (Pr = 0.05) |
Astyanax_mexicanus_Cave_adam17a	W19L	# | | |---->Altered Signal_helix (Pr = 0.05 | P = 3.9e-03) |
Astyanax_mexicanus_Cave_adam17a	W19L	# | | |
Astyanax_mexicanus_Cave_adam17a	W19L	# | |---->Altered Transmembrane_protein (Pr = 0.06) |
Astyanax_mexicanus_Cave_adam17a	W19L	# | |
Astyanax_mexicanus_Cave_adam17a	W19L	# |---->Altered Functional_residue (Pr = 0.07) |
Astyanax_mexicanus_Cave_adam17a	W19L	# |---->Altered Macromolecular_binding (Pr = 0.07) |
Astyanax_mexicanus_Cave_adam17a	W19L	# | |---->Altered Protein_binding (Pr = 0.07) |
Astyanax_mexicanus_Cave_adam17a	W19L	# | |---->Altered Disordered_interface (Pr = 0.05) |
Astyanax_mexicanus_Cave_adam17a	W19L	# | | |
Astyanax_mexicanus_Cave_adam17a	W19L	# | |---->Altered Ordered_interface (Pr = 0.07) |
Astyanax_mexicanus_Cave_adam17a	W19L	# | |
Astyanax_mexicanus_Cave_adam17a	W19L	# |---->Altered Metal_binding (Pr = 0.01)<---------------------------------------------------------|
Astyanax_mexicanus_Cave_adam17a	W19L	# |
Astyanax_mexicanus_Cave_adam17a	W19L	# |---->Altered PTM_site (Pr = 0.03)
Astyanax_mexicanus_Cave_adam17a	W19L	# |---->Loss of GPI-anchor_amidation at N21 (Pr = 0.02 | P = 0.02)
Astyanax_mexicanus_Cave_adam17a	L32F	0.116	Gain of Loop (Pr = 0.26 | P = 0.05); Gain of SUMOylation at K35 (Pr = 0.23 | P = 0.02); Altered Cytoplasmic_loop (Pr = 0.16 | P = 0.01)	Altered Motifs (ELME000331:Separase cleavage site - best known in sister chromatid separation.)	Predicted conservation scores
Astyanax_mexicanus_Cave_adam17a	L32F	# Altered Effect (Pr = 0.27)
Astyanax_mexicanus_Cave_adam17a	L32F	# |---->Altered Motifs (ELME000331)
Astyanax_mexicanus_Cave_adam17a	L32F	# |---->Altered Structure_and_dynamics (Pr = 0.27)-------------------------------------------------------|
Astyanax_mexicanus_Cave_adam17a	L32F	# | |---->Altered Secondary_structure (Pr = 0.27) |
Astyanax_mexicanus_Cave_adam17a	L32F	# | | |---->Gain of Loop (Pr = 0.26 | P = 0.05) |
Astyanax_mexicanus_Cave_adam17a	L32F	# | | |
Astyanax_mexicanus_Cave_adam17a	L32F	# | |---->Altered Stability_and_conformational_flexibility (Pr = 0.27) |
Astyanax_mexicanus_Cave_adam17a	L32F	# | | |---->Altered Conformational_flexibility (Pr = 0.27) |
Astyanax_mexicanus_Cave_adam17a	L32F	# | | |
Astyanax_mexicanus_Cave_adam17a	L32F	# | |---->Altered Special_structural_signatures (Pr = 0.16) |
Astyanax_mexicanus_Cave_adam17a	L32F	# | |---->Altered Signal_peptide (Pr = 0.00) |
Astyanax_mexicanus_Cave_adam17a	L32F	# | | |
Astyanax_mexicanus_Cave_adam17a	L32F	# | |---->Altered Transmembrane_protein (Pr = 0.16) |
Astyanax_mexicanus_Cave_adam17a	L32F	# | |---->Altered Non-cytoplasmic_loop (Pr = 0.16 | P = 0.01) |
Astyanax_mexicanus_Cave_adam17a	L32F	# | |
Astyanax_mexicanus_Cave_adam17a	L32F	# |---->Altered Functional_residue (Pr = 0.23) |
Astyanax_mexicanus_Cave_adam17a	L32F	# |---->Altered Macromolecular_binding (Pr = 0.06) |
Astyanax_mexicanus_Cave_adam17a	L32F	# | |---->Altered Protein_binding (Pr = 0.06) |
Astyanax_mexicanus_Cave_adam17a	L32F	# | |---->Altered Disordered_interface (Pr = 0.01) |
Astyanax_mexicanus_Cave_adam17a	L32F	# | | |
Astyanax_mexicanus_Cave_adam17a	L32F	# | |---->Altered Ordered_interface (Pr = 0.06) |
Astyanax_mexicanus_Cave_adam17a	L32F	# | |
Astyanax_mexicanus_Cave_adam17a	L32F	# |---->Altered Metal_binding (Pr = 0.02)<---------------------------------------------------------|
Astyanax_mexicanus_Cave_adam17a	L32F	# |
Astyanax_mexicanus_Cave_adam17a	L32F	# |---->Altered PTM_site (Pr = 0.23)
Astyanax_mexicanus_Cave_adam17a	L32F	# |---->Gain of SUMOylation at K35 (Pr = 0.23 | P = 0.02)
Astyanax_mexicanus_Cave_adrb2b	V316L	0.048	Loss of ADP-ribosylation at R317 (Pr = 0.21 | P = 0.04); Loss of Proteolytic_cleavage at R317 (Pr = 0.12 | P = 0.04)	Altered Motifs (ELME000012:The di-Arg ER retention motif is defined by two consecutive arginine residues (RR) or with a single residue insertion (RXR). The motif is completed by an adjacent hydrophobic/arginine residue which may be on either side of the Arg pair.)	Predicted conservation scores
Astyanax_mexicanus_Cave_adrb2b	V316L	# Altered Effect (Pr = 0.25)
Astyanax_mexicanus_Cave_adrb2b	V316L	# |---->Altered Motifs (ELME000012)
Astyanax_mexicanus_Cave_adrb2b	V316L	# |---->Altered Structure_and_dynamics (Pr = 0.25)-------------------------------------------------------|
Astyanax_mexicanus_Cave_adrb2b	V316L	# | |---->Altered Secondary_structure (Pr = 0.23) |
Astyanax_mexicanus_Cave_adrb2b	V316L	# | | |
Astyanax_mexicanus_Cave_adrb2b	V316L	# | |---->Altered Stability_and_conformational_flexibility (Pr = 0.25) |
Astyanax_mexicanus_Cave_adrb2b	V316L	# | | |---->Altered Conformational_flexibility (Pr = 0.25) |
Astyanax_mexicanus_Cave_adrb2b	V316L	# | | |
Astyanax_mexicanus_Cave_adrb2b	V316L	# | |---->Altered Special_structural_signatures (Pr = 0.02) |
Astyanax_mexicanus_Cave_adrb2b	V316L	# | |---->Altered Signal_peptide (Pr = 0.00) |
Astyanax_mexicanus_Cave_adrb2b	V316L	# | | |
Astyanax_mexicanus_Cave_adrb2b	V316L	# | |---->Altered Transmembrane_protein (Pr = 0.02) |
Astyanax_mexicanus_Cave_adrb2b	V316L	# | |
Astyanax_mexicanus_Cave_adrb2b	V316L	# |---->Altered Functional_residue (Pr = 0.21) |
Astyanax_mexicanus_Cave_adrb2b	V316L	# |---->Altered Macromolecular_binding (Pr = 0.08) |
Astyanax_mexicanus_Cave_adrb2b	V316L	# | |---->Altered Protein_binding (Pr = 0.08) |
Astyanax_mexicanus_Cave_adrb2b	V316L	# | |---->Altered Disordered_interface (Pr = 0.08) |
Astyanax_mexicanus_Cave_adrb2b	V316L	# | | |
Astyanax_mexicanus_Cave_adrb2b	V316L	# | |---->Altered Ordered_interface (Pr = 0.01) |
Astyanax_mexicanus_Cave_adrb2b	V316L	# | |
Astyanax_mexicanus_Cave_adrb2b	V316L	# |---->Altered Metal_binding (Pr = 0.00)<---------------------------------------------------------|
Astyanax_mexicanus_Cave_adrb2b	V316L	# |
Astyanax_mexicanus_Cave_adrb2b	V316L	# |---->Altered PTM_site (Pr = 0.21)
Astyanax_mexicanus_Cave_adrb2b	V316L	# |---->Loss of ADP-ribosylation at R317 (Pr = 0.21 | P = 0.04)
Astyanax_mexicanus_Cave_adrb2b	V316L	# |---->Loss of Proteolytic_cleavage at R317 (Pr = 0.12 | P = 0.04)
Astyanax_mexicanus_Cave_adrb2a	S544C	0.151	Altered MoRF (Pr = 0.40 | P = 4.5e-03); Gain of Disulfide_linkage at C548 (Pr = 0.29 | P = 7.7e-04); Gain of Helix (Pr = 0.27 | P = 0.04); Loss of Proteolytic_cleavage at D543 (Pr = 0.15 | P = 0.01); Altered Cytoplasmic_loop (Pr = 0.13 | P = 0.02); Loss of GPI-anchor_amidation at N545 (Pr = 0.08 | P = 2.0e-03)	Altered Motifs (ELME000321:Caspase3 and Caspase7 cleavage site)	Predicted conservation scores
Astyanax_mexicanus_Cave_adrb2a	S544C	# Altered Effect (Pr = 0.40)
Astyanax_mexicanus_Cave_adrb2a	S544C	# |---->Altered Motifs (ELME000321)
Astyanax_mexicanus_Cave_adrb2a	S544C	# |---->Altered Structure_and_dynamics (Pr = 0.33)-------------------------------------------------------|
Astyanax_mexicanus_Cave_adrb2a	S544C	# | |---->Altered Secondary_structure (Pr = 0.27) |
Astyanax_mexicanus_Cave_adrb2a	S544C	# | | |---->Gain of Helix (Pr = 0.27 | P = 0.04) |
Astyanax_mexicanus_Cave_adrb2a	S544C	# | | |
Astyanax_mexicanus_Cave_adrb2a	S544C	# | |---->Altered Stability_and_conformational_flexibility (Pr = 0.33) |
Astyanax_mexicanus_Cave_adrb2a	S544C	# | | |---->Gain of Disulfide_linkage at C548 (Pr = 0.29 | P = 7.7e-04) |
Astyanax_mexicanus_Cave_adrb2a	S544C	# | | |---->Altered Conformational_flexibility (Pr = 0.33) |
Astyanax_mexicanus_Cave_adrb2a	S544C	# | | |
Astyanax_mexicanus_Cave_adrb2a	S544C	# | |---->Altered Special_structural_signatures (Pr = 0.13) |
Astyanax_mexicanus_Cave_adrb2a	S544C	# | |---->Altered Signal_peptide (Pr = 0.00) |
Astyanax_mexicanus_Cave_adrb2a	S544C	# | | |
Astyanax_mexicanus_Cave_adrb2a	S544C	# | |---->Altered Transmembrane_protein (Pr = 0.13) |
Astyanax_mexicanus_Cave_adrb2a	S544C	# | |---->Altered Non-cytoplasmic_loop (Pr = 0.13 | P = 0.02) |
Astyanax_mexicanus_Cave_adrb2a	S544C	# | |
Astyanax_mexicanus_Cave_adrb2a	S544C	# |---->Altered Functional_residue (Pr = 0.40) |
Astyanax_mexicanus_Cave_adrb2a	S544C	# |---->Altered Macromolecular_binding (Pr = 0.40) |
Astyanax_mexicanus_Cave_adrb2a	S544C	# | |---->Altered Protein_binding (Pr = 0.40) |
Astyanax_mexicanus_Cave_adrb2a	S544C	# | |---->Altered Disordered_interface (Pr = 0.40) |
Astyanax_mexicanus_Cave_adrb2a	S544C	# | | |---->Altered MoRF (Pr = 0.40 | P = 4.5e-03) |
Astyanax_mexicanus_Cave_adrb2a	S544C	# | | |
Astyanax_mexicanus_Cave_adrb2a	S544C	# | |---->Altered Ordered_interface (Pr = 0.12) |
Astyanax_mexicanus_Cave_adrb2a	S544C	# | |
Astyanax_mexicanus_Cave_adrb2a	S544C	# |---->Altered Metal_binding (Pr = 0.12)<---------------------------------------------------------|
Astyanax_mexicanus_Cave_adrb2a	S544C	# |
Astyanax_mexicanus_Cave_adrb2a	S544C	# |---->Altered PTM_site (Pr = 0.19)
Astyanax_mexicanus_Cave_adrb2a	S544C	# |---->Loss of GPI-anchor_amidation at N545 (Pr = 0.08 | P = 2.0e-03)
Astyanax_mexicanus_Cave_adrb2a	S544C	# |---->Loss of Proteolytic_cleavage at D543 (Pr = 0.15 | P = 0.01)
Astyanax_mexicanus_Cave_ankrd27	I708M	0.069	Loss of Strand (Pr = 0.28 | P = 0.01); Gain of Helix (Pr = 0.27 | P = 0.04); Gain of B-factor (Pr = 0.25 | P = 0.04)	Altered Motifs (ELME000008:Main preference for PKA-type AGC kinase phosphorylation.; ELME000053:GSK3 phosphorylation recognition site; ELME000062:Secondary preference for PKA-type AGC kinase phosphorylation.; ELME000063:CK1 phosphorylation site; ELME000065:Phosphorylase kinase phosphorylation site; ELME000336:NEK2 phosphorylation motif with preferred Phe - Leu or Met in the -3 position to compensate for less favorable residues in the +1 and +2 position.)	Predicted conservation scores
Astyanax_mexicanus_Cave_ankrd27	I708M	# Altered Effect (Pr = 0.28)
Astyanax_mexicanus_Cave_ankrd27	I708M	# |---->Altered Motifs (ELME000008|ELME000053|ELME000062|ELME000063|ELME000065|ELME000336)
Astyanax_mexicanus_Cave_ankrd27	I708M	# |---->Altered Structure_and_dynamics (Pr = 0.28)-------------------------------------------------------|
Astyanax_mexicanus_Cave_ankrd27	I708M	# | |---->Altered Secondary_structure (Pr = 0.28) |
Astyanax_mexicanus_Cave_ankrd27	I708M	# | | |---->Gain of Helix (Pr = 0.27 | P = 0.04) |
Astyanax_mexicanus_Cave_ankrd27	I708M	# | | |---->Loss of Strand (Pr = 0.28 | P = 0.01) |
Astyanax_mexicanus_Cave_ankrd27	I708M	# | | |
Astyanax_mexicanus_Cave_ankrd27	I708M	# | |---->Altered Stability_and_conformational_flexibility (Pr = 0.25) |
Astyanax_mexicanus_Cave_ankrd27	I708M	# | | |---->Altered Conformational_flexibility (Pr = 0.25) |
Astyanax_mexicanus_Cave_ankrd27	I708M	# | | |---->Gain of B-factor (Pr = 0.25 | P = 0.04) |
Astyanax_mexicanus_Cave_ankrd27	I708M	# | | |
Astyanax_mexicanus_Cave_ankrd27	I708M	# | |---->Altered Special_structural_signatures (Pr = 0.01) |
Astyanax_mexicanus_Cave_ankrd27	I708M	# | |---->Altered Signal_peptide (Pr = 0.00) |
Astyanax_mexicanus_Cave_ankrd27	I708M	# | | |
Astyanax_mexicanus_Cave_ankrd27	I708M	# | |---->Altered Transmembrane_protein (Pr = 0.01) |
Astyanax_mexicanus_Cave_ankrd27	I708M	# | |
Astyanax_mexicanus_Cave_ankrd27	I708M	# |---->Altered Functional_residue (Pr = 0.18) |
Astyanax_mexicanus_Cave_ankrd27	I708M	# |---->Altered Macromolecular_binding (Pr = 0.12) |
Astyanax_mexicanus_Cave_ankrd27	I708M	# | |---->Altered Protein_binding (Pr = 0.12) |
Astyanax_mexicanus_Cave_ankrd27	I708M	# | |---->Altered Disordered_interface (Pr = 0.05) |
Astyanax_mexicanus_Cave_ankrd27	I708M	# | | |
Astyanax_mexicanus_Cave_ankrd27	I708M	# | |---->Altered Ordered_interface (Pr = 0.12) |
Astyanax_mexicanus_Cave_ankrd27	I708M	# | |
Astyanax_mexicanus_Cave_ankrd27	I708M	# |---->Altered Metal_binding (Pr = 0.05)<---------------------------------------------------------|
Astyanax_mexicanus_Cave_ankrd27	I708M	# |
Astyanax_mexicanus_Cave_ankrd27	I708M	# |---->Altered PTM_site (Pr = 0.18)
Astyanax_mexicanus_Cave_ankrd27	E751D	0.220		Altered Motifs (ELME000146:Subtilisin/kexin isozyme-1 (SKI1) cleavage site ([RK]-X-[hydrophobic]-[LTKF]-|-X); ELME000182:STAT5 Src Homology 2 (SH2) domain binding motif.; ELME000231:An RxxL-based motif that binds to the Cdh1 and Cdc20 components of APC/C thereby targeting the protein for destruction in a cell cycle dependent manner)	Predicted conservation scores
Astyanax_mexicanus_Cave_ankrd27	E751D	# Altered Effect (Pr = 0.28)
Astyanax_mexicanus_Cave_ankrd27	E751D	# |---->Altered Motifs (ELME000146|ELME000182|ELME000231)
Astyanax_mexicanus_Cave_ankrd27	E751D	# |---->Altered Structure_and_dynamics (Pr = 0.28)-------------------------------------------------------|
Astyanax_mexicanus_Cave_ankrd27	E751D	# | |---->Altered Secondary_structure (Pr = 0.25) |
Astyanax_mexicanus_Cave_ankrd27	E751D	# | | |
Astyanax_mexicanus_Cave_ankrd27	E751D	# | |---->Altered Stability_and_conformational_flexibility (Pr = 0.28) |
Astyanax_mexicanus_Cave_ankrd27	E751D	# | | |---->Altered Conformational_flexibility (Pr = 0.28) |
Astyanax_mexicanus_Cave_ankrd27	E751D	# | | |
Astyanax_mexicanus_Cave_ankrd27	E751D	# | |---->Altered Special_structural_signatures (Pr = 0.04) |
Astyanax_mexicanus_Cave_ankrd27	E751D	# | |---->Altered Signal_peptide (Pr = 0.00) |
Astyanax_mexicanus_Cave_ankrd27	E751D	# | | |
Astyanax_mexicanus_Cave_ankrd27	E751D	# | |---->Altered Transmembrane_protein (Pr = 0.04) |
Astyanax_mexicanus_Cave_ankrd27	E751D	# | |
Astyanax_mexicanus_Cave_ankrd27	E751D	# |---->Altered Functional_residue (Pr = 0.19) |
Astyanax_mexicanus_Cave_ankrd27	E751D	# |---->Altered Macromolecular_binding (Pr = 0.19) |
Astyanax_mexicanus_Cave_ankrd27	E751D	# | |---->Altered Protein_binding (Pr = 0.19) |
Astyanax_mexicanus_Cave_ankrd27	E751D	# | |---->Altered Disordered_interface (Pr = 0.19) |
Astyanax_mexicanus_Cave_ankrd27	E751D	# | | |
Astyanax_mexicanus_Cave_ankrd27	E751D	# | |---->Altered Ordered_interface (Pr = 0.10) |
Astyanax_mexicanus_Cave_ankrd27	E751D	# | |
Astyanax_mexicanus_Cave_ankrd27	E751D	# |---->Altered Metal_binding (Pr = 0.07)<---------------------------------------------------------|
Astyanax_mexicanus_Cave_ankrd27	E751D	# |
Astyanax_mexicanus_Cave_ankrd27	E751D	# |---->Altered PTM_site (Pr = 0.12)
Astyanax_mexicanus_Cave_ap3d1	P1258L	0.214		Altered Motifs (ELME000147:Site phosphorylated by the Polo-like kinase.; ELME000149:Sorting and internalisation signal found in the cytoplasmic juxta-membrane region of type I transmembrane proteins. Targets them from the Trans Golgi Network to the lysosomal-endosomal-melanosomal compartments. Interacts with adaptor protein (AP) complexes; ELME000335:Inverted version of LIG_SUMO_SBM_1 that mediates binding to SUMO proteins non-covalently.)	Predicted conservation scores
Astyanax_mexicanus_Cave_ap3d1	P1258L	# Altered Effect (Pr = 0.25)
Astyanax_mexicanus_Cave_ap3d1	P1258L	# |---->Altered Motifs (ELME000147|ELME000149|ELME000335)
Astyanax_mexicanus_Cave_ap3d1	P1258L	# |---->Altered Structure_and_dynamics (Pr = 0.25)-------------------------------------------------------|
Astyanax_mexicanus_Cave_ap3d1	P1258L	# | |---->Altered Secondary_structure (Pr = 0.25) |
Astyanax_mexicanus_Cave_ap3d1	P1258L	# | | |
Astyanax_mexicanus_Cave_ap3d1	P1258L	# | |---->Altered Stability_and_conformational_flexibility (Pr = 0.20) |
Astyanax_mexicanus_Cave_ap3d1	P1258L	# | | |---->Altered Conformational_flexibility (Pr = 0.20) |
Astyanax_mexicanus_Cave_ap3d1	P1258L	# | | |
Astyanax_mexicanus_Cave_ap3d1	P1258L	# | |---->Altered Special_structural_signatures (Pr = 0.04) |
Astyanax_mexicanus_Cave_ap3d1	P1258L	# | |---->Altered Signal_peptide (Pr = 0.00) |
Astyanax_mexicanus_Cave_ap3d1	P1258L	# | | |
Astyanax_mexicanus_Cave_ap3d1	P1258L	# | |---->Altered Transmembrane_protein (Pr = 0.04) |
Astyanax_mexicanus_Cave_ap3d1	P1258L	# | |
Astyanax_mexicanus_Cave_ap3d1	P1258L	# |---->Altered Functional_residue (Pr = 0.19) |
Astyanax_mexicanus_Cave_ap3d1	P1258L	# |---->Altered Macromolecular_binding (Pr = 0.19) |
Astyanax_mexicanus_Cave_ap3d1	P1258L	# | |---->Altered Protein_binding (Pr = 0.19) |
Astyanax_mexicanus_Cave_ap3d1	P1258L	# | |---->Altered Disordered_interface (Pr = 0.06) |
Astyanax_mexicanus_Cave_ap3d1	P1258L	# | | |
Astyanax_mexicanus_Cave_ap3d1	P1258L	# | |---->Altered Ordered_interface (Pr = 0.19) |
Astyanax_mexicanus_Cave_ap3d1	P1258L	# | |
Astyanax_mexicanus_Cave_ap3d1	P1258L	# |---->Altered Metal_binding (Pr = 0.09)<---------------------------------------------------------|
Astyanax_mexicanus_Cave_ap3d1	P1258L	# |
Astyanax_mexicanus_Cave_ap3d1	P1258L	# |---->Altered PTM_site (Pr = 0.09)
Astyanax_mexicanus_Cave_apc	K190N	0.450	Loss of B-factor (Pr = 0.29 | P = 0.02); Loss of Helix (Pr = 0.28 | P = 0.03); Loss of SUMOylation at K187 (Pr = 0.18 | P = 0.05); Loss of Sulfation at Y195 (Pr = 0.02 | P = 0.03)	Altered Motifs (PS00007:Tyrosine kinase phosphorylation site)	Predicted conservation scores
Astyanax_mexicanus_Cave_apc	K190N	# Altered Effect (Pr = 0.29)
Astyanax_mexicanus_Cave_apc	K190N	# |---->Altered Motifs (PS00007)
Astyanax_mexicanus_Cave_apc	K190N	# |---->Altered Structure_and_dynamics (Pr = 0.29)-------------------------------------------------------|
Astyanax_mexicanus_Cave_apc	K190N	# | |---->Altered Secondary_structure (Pr = 0.28) |
Astyanax_mexicanus_Cave_apc	K190N	# | | |---->Loss of Helix (Pr = 0.28 | P = 0.03) |
Astyanax_mexicanus_Cave_apc	K190N	# | | |
Astyanax_mexicanus_Cave_apc	K190N	# | |---->Altered Stability_and_conformational_flexibility (Pr = 0.29) |
Astyanax_mexicanus_Cave_apc	K190N	# | | |---->Altered Conformational_flexibility (Pr = 0.29) |
Astyanax_mexicanus_Cave_apc	K190N	# | | |---->Loss of B-factor (Pr = 0.29 | P = 0.02) |
Astyanax_mexicanus_Cave_apc	K190N	# | | |
Astyanax_mexicanus_Cave_apc	K190N	# | |---->Altered Special_structural_signatures (Pr = 0.02) |
Astyanax_mexicanus_Cave_apc	K190N	# | |---->Altered Signal_peptide (Pr = 0.00) |
Astyanax_mexicanus_Cave_apc	K190N	# | | |
Astyanax_mexicanus_Cave_apc	K190N	# | |---->Altered Transmembrane_protein (Pr = 0.02) |
Astyanax_mexicanus_Cave_apc	K190N	# | |
Astyanax_mexicanus_Cave_apc	K190N	# |---->Altered Functional_residue (Pr = 0.21) |
Astyanax_mexicanus_Cave_apc	K190N	# |---->Altered Macromolecular_binding (Pr = 0.21) |
Astyanax_mexicanus_Cave_apc	K190N	# | |---->Altered Protein_binding (Pr = 0.21) |
Astyanax_mexicanus_Cave_apc	K190N	# | |---->Altered Disordered_interface (Pr = 0.21) |
Astyanax_mexicanus_Cave_apc	K190N	# | | |
Astyanax_mexicanus_Cave_apc	K190N	# | |---->Altered Ordered_interface (Pr = 0.18) |
Astyanax_mexicanus_Cave_apc	K190N	# | |
Astyanax_mexicanus_Cave_apc	K190N	# |---->Altered Metal_binding (Pr = 0.02)<---------------------------------------------------------|
Astyanax_mexicanus_Cave_apc	K190N	# |
Astyanax_mexicanus_Cave_apc	K190N	# |---->Altered PTM_site (Pr = 0.18)
Astyanax_mexicanus_Cave_apc	K190N	# |---->Loss of Sulfation at Y195 (Pr = 0.02 | P = 0.03)
Astyanax_mexicanus_Cave_apc	K190N	# |---->Loss of SUMOylation at K187 (Pr = 0.18 | P = 0.05)
Astyanax_mexicanus_Cave_arcn1b	I461L	0.212	Loss of Strand (Pr = 0.26 | P = 0.03); Altered Cytoplasmic_loop (Pr = 0.26 | P = 9.4e-04); Gain of Sulfation at Y465 (Pr = 0.02 | P = 0.03)	Altered Motifs (None)	Predicted conservation scores
Astyanax_mexicanus_Cave_arcn1b	I461L	# Altered Effect (Pr = 0.27)
Astyanax_mexicanus_Cave_arcn1b	I461L	# |---->Altered Motifs (None)
Astyanax_mexicanus_Cave_arcn1b	I461L	# |---->Altered Structure_and_dynamics (Pr = 0.26)-------------------------------------------------------|
Astyanax_mexicanus_Cave_arcn1b	I461L	# | |---->Altered Secondary_structure (Pr = 0.26) |
Astyanax_mexicanus_Cave_arcn1b	I461L	# | | |---->Loss of Strand (Pr = 0.26 | P = 0.03) |
Astyanax_mexicanus_Cave_arcn1b	I461L	# | | |
Astyanax_mexicanus_Cave_arcn1b	I461L	# | |---->Altered Stability_and_conformational_flexibility (Pr = 0.21) |
Astyanax_mexicanus_Cave_arcn1b	I461L	# | | |---->Altered Conformational_flexibility (Pr = 0.21) |
Astyanax_mexicanus_Cave_arcn1b	I461L	# | | |
Astyanax_mexicanus_Cave_arcn1b	I461L	# | |---->Altered Special_structural_signatures (Pr = 0.26) |
Astyanax_mexicanus_Cave_arcn1b	I461L	# | |---->Altered Signal_peptide (Pr = 0.00) |
Astyanax_mexicanus_Cave_arcn1b	I461L	# | | |
Astyanax_mexicanus_Cave_arcn1b	I461L	# | |---->Altered Transmembrane_protein (Pr = 0.26) |
Astyanax_mexicanus_Cave_arcn1b	I461L	# | |---->Altered Non-cytoplasmic_loop (Pr = 0.26 | P = 9.4e-04) |
Astyanax_mexicanus_Cave_arcn1b	I461L	# | |
Astyanax_mexicanus_Cave_arcn1b	I461L	# |---->Altered Functional_residue (Pr = 0.27) |
Astyanax_mexicanus_Cave_arcn1b	I461L	# |---->Altered Macromolecular_binding (Pr = 0.27) |
Astyanax_mexicanus_Cave_arcn1b	I461L	# | |---->Altered Protein_binding (Pr = 0.27) |
Astyanax_mexicanus_Cave_arcn1b	I461L	# | |---->Altered Disordered_interface (Pr = 0.13) |
Astyanax_mexicanus_Cave_arcn1b	I461L	# | | |
Astyanax_mexicanus_Cave_arcn1b	I461L	# | |---->Altered Ordered_interface (Pr = 0.27) |
Astyanax_mexicanus_Cave_arcn1b	I461L	# | |
Astyanax_mexicanus_Cave_arcn1b	I461L	# |---->Altered Metal_binding (Pr = 0.07)<---------------------------------------------------------|
Astyanax_mexicanus_Cave_arcn1b	I461L	# |
Astyanax_mexicanus_Cave_arcn1b	I461L	# |---->Altered PTM_site (Pr = 0.12)
Astyanax_mexicanus_Cave_arcn1b	I461L	# |---->Gain of Sulfation at Y465 (Pr = 0.02 | P = 0.03)
Astyanax_mexicanus_Cave_atrn	G472V	0.719		Altered Motifs (ELME000085:Glycosaminoglycan attachment site; ELME000197:Phosphopeptide motif which directly interacts with the BRCT (carboxy-terminal) domain of the Breast Cancer Gene BRCA1 with low affinity; ELME000336:NEK2 phosphorylation motif with preferred Phe - Leu or Met in the -3 position to compensate for less favorable residues in the +1 and +2 position.)	Predicted conservation scores
Astyanax_mexicanus_Cave_atrn	G472V	# Altered Effect (Pr = 0.25)
Astyanax_mexicanus_Cave_atrn	G472V	# |---->Altered Motifs (ELME000085|ELME000197|ELME000336)
Astyanax_mexicanus_Cave_atrn	G472V	# |---->Altered Structure_and_dynamics (Pr = 0.25)-------------------------------------------------------|
Astyanax_mexicanus_Cave_atrn	G472V	# | |---->Altered Secondary_structure (Pr = 0.25) |
Astyanax_mexicanus_Cave_atrn	G472V	# | | |
Astyanax_mexicanus_Cave_atrn	G472V	# | |---->Altered Stability_and_conformational_flexibility (Pr = 0.20) |
Astyanax_mexicanus_Cave_atrn	G472V	# | | |---->Altered Conformational_flexibility (Pr = 0.20) |
Astyanax_mexicanus_Cave_atrn	G472V	# | | |
Astyanax_mexicanus_Cave_atrn	G472V	# | |---->Altered Special_structural_signatures (Pr = 0.08) |
Astyanax_mexicanus_Cave_atrn	G472V	# | |---->Altered Signal_peptide (Pr = 0.00) |
Astyanax_mexicanus_Cave_atrn	G472V	# | | |
Astyanax_mexicanus_Cave_atrn	G472V	# | |---->Altered Transmembrane_protein (Pr = 0.08) |
Astyanax_mexicanus_Cave_atrn	G472V	# | |
Astyanax_mexicanus_Cave_atrn	G472V	# |---->Altered Functional_residue (Pr = 0.19) |
Astyanax_mexicanus_Cave_atrn	G472V	# |---->Altered Macromolecular_binding (Pr = 0.19) |
Astyanax_mexicanus_Cave_atrn	G472V	# | |---->Altered Protein_binding (Pr = 0.19) |
Astyanax_mexicanus_Cave_atrn	G472V	# | |---->Altered Disordered_interface (Pr = 0.07) |
Astyanax_mexicanus_Cave_atrn	G472V	# | | |
Astyanax_mexicanus_Cave_atrn	G472V	# | |---->Altered Ordered_interface (Pr = 0.19) |
Astyanax_mexicanus_Cave_atrn	G472V	# | |
Astyanax_mexicanus_Cave_atrn	G472V	# |---->Altered Metal_binding (Pr = 0.10)<---------------------------------------------------------|
Astyanax_mexicanus_Cave_atrn	G472V	# |
Astyanax_mexicanus_Cave_atrn	G472V	# |---->Altered PTM_site (Pr = 0.10)
Astyanax_mexicanus_Cave_atrn	A715T	0.150	Gain of Intrinsic_disorder (Pr = 0.30 | P = 0.05); Gain of Helix (Pr = 0.28 | P = 0.02); Loss of Zinc_binding at C714 (Pr = 0.27 | P = 0.02); Loss of Disulfide_linkage at C714 (Pr = 0.27 | P = 3.2e-03); Altered Cytoplasmic_loop (Pr = 0.23 | P = 2.1e-03)	Altered Motifs (ELME000063:CK1 phosphorylation site; ELME000173:Consensus derived from reported natural interactors which do not match the Mode 1 and Mode 2 ligands.)	Predicted conservation scores
Astyanax_mexicanus_Cave_atrn	A715T	# Altered Effect (Pr = 0.30)
Astyanax_mexicanus_Cave_atrn	A715T	# |---->Altered Motifs (ELME000063|ELME000173)
Astyanax_mexicanus_Cave_atrn	A715T	# |---->Altered Structure_and_dynamics (Pr = 0.30)-------------------------------------------------------|
Astyanax_mexicanus_Cave_atrn	A715T	# | |---->Altered Secondary_structure (Pr = 0.28) |
Astyanax_mexicanus_Cave_atrn	A715T	# | | |---->Gain of Helix (Pr = 0.28 | P = 0.02) |
Astyanax_mexicanus_Cave_atrn	A715T	# | | |
Astyanax_mexicanus_Cave_atrn	A715T	# | |---->Altered Stability_and_conformational_flexibility (Pr = 0.30) |
Astyanax_mexicanus_Cave_atrn	A715T	# | | |---->Loss of Disulfide_linkage at C714 (Pr = 0.27 | P = 3.2e-03) |
Astyanax_mexicanus_Cave_atrn	A715T	# | | |---->Altered Conformational_flexibility (Pr = 0.30) |
Astyanax_mexicanus_Cave_atrn	A715T	# | | |---->Gain of Intrinsic_disorder (Pr = 0.30 | P = 0.05) |
Astyanax_mexicanus_Cave_atrn	A715T	# | | |
Astyanax_mexicanus_Cave_atrn	A715T	# | |---->Altered Special_structural_signatures (Pr = 0.23) |
Astyanax_mexicanus_Cave_atrn	A715T	# | |---->Altered Signal_peptide (Pr = 0.00) |
Astyanax_mexicanus_Cave_atrn	A715T	# | | |
Astyanax_mexicanus_Cave_atrn	A715T	# | |---->Altered Transmembrane_protein (Pr = 0.23) |
Astyanax_mexicanus_Cave_atrn	A715T	# | |---->Altered Non-cytoplasmic_loop (Pr = 0.23 | P = 2.1e-03) |
Astyanax_mexicanus_Cave_atrn	A715T	# | |
Astyanax_mexicanus_Cave_atrn	A715T	# |---->Altered Functional_residue (Pr = 0.27) |
Astyanax_mexicanus_Cave_atrn	A715T	# |---->Altered Macromolecular_binding (Pr = 0.05) |
Astyanax_mexicanus_Cave_atrn	A715T	# | |---->Altered Protein_binding (Pr = 0.05) |
Astyanax_mexicanus_Cave_atrn	A715T	# | |---->Altered Disordered_interface (Pr = 0.02) |
Astyanax_mexicanus_Cave_atrn	A715T	# | | |
Astyanax_mexicanus_Cave_atrn	A715T	# | |---->Altered Ordered_interface (Pr = 0.05) |
Astyanax_mexicanus_Cave_atrn	A715T	# | |
Astyanax_mexicanus_Cave_atrn	A715T	# |---->Altered Metal_binding (Pr = 0.27)<---------------------------------------------------------|
Astyanax_mexicanus_Cave_atrn	A715T	# | |---->Loss of Zinc_binding at C714 (Pr = 0.27 | P = 0.02)
Astyanax_mexicanus_Cave_atrn	A715T	# |
Astyanax_mexicanus_Cave_atrn	A715T	# |---->Altered PTM_site (Pr = 0.03)
Astyanax_mexicanus_Cave_bnc2	Q425K	0.131	Loss of B-factor (Pr = 0.26 | P = 0.04); Gain of O-linked_glycosylation at T428 (Pr = 0.16 | P = 0.03); Altered Coiled_coil (Pr = 0.15 | P = 0.03)	Altered Motifs (ELME000202:(ST)Q motif which is phosphorylated by PIKK family members.)	Predicted conservation scores
Astyanax_mexicanus_Cave_bnc2	Q425K	# Altered Effect (Pr = 0.26)
Astyanax_mexicanus_Cave_bnc2	Q425K	# |---->Altered Motifs (ELME000202)
Astyanax_mexicanus_Cave_bnc2	Q425K	# |---->Altered Structure_and_dynamics (Pr = 0.26)-------------------------------------------------------|
Astyanax_mexicanus_Cave_bnc2	Q425K	# | |---->Altered Secondary_structure (Pr = 0.18) |
Astyanax_mexicanus_Cave_bnc2	Q425K	# | | |
Astyanax_mexicanus_Cave_bnc2	Q425K	# | |---->Altered Stability_and_conformational_flexibility (Pr = 0.26) |
Astyanax_mexicanus_Cave_bnc2	Q425K	# | | |---->Altered Conformational_flexibility (Pr = 0.26) |
Astyanax_mexicanus_Cave_bnc2	Q425K	# | | |---->Loss of B-factor (Pr = 0.26 | P = 0.04) |
Astyanax_mexicanus_Cave_bnc2	Q425K	# | | |
Astyanax_mexicanus_Cave_bnc2	Q425K	# | |---->Altered Special_structural_signatures (Pr = 0.15) |
Astyanax_mexicanus_Cave_bnc2	Q425K	# | |---->Altered Coiled_coil (Pr = 0.15 | P = 0.03) |
Astyanax_mexicanus_Cave_bnc2	Q425K	# | |---->Altered Signal_peptide (Pr = 0.00) |
Astyanax_mexicanus_Cave_bnc2	Q425K	# | | |
Astyanax_mexicanus_Cave_bnc2	Q425K	# | |---->Altered Transmembrane_protein (Pr = 0.03) |
Astyanax_mexicanus_Cave_bnc2	Q425K	# | |
Astyanax_mexicanus_Cave_bnc2	Q425K	# |---->Altered Functional_residue (Pr = 0.16) |
Astyanax_mexicanus_Cave_bnc2	Q425K	# |---->Altered Macromolecular_binding (Pr = 0.12) |
Astyanax_mexicanus_Cave_bnc2	Q425K	# | |---->Altered Protein_binding (Pr = 0.12) |
Astyanax_mexicanus_Cave_bnc2	Q425K	# | |---->Altered Disordered_interface (Pr = 0.12) |
Astyanax_mexicanus_Cave_bnc2	Q425K	# | | |
Astyanax_mexicanus_Cave_bnc2	Q425K	# | |---->Altered Ordered_interface (Pr = 0.02) |
Astyanax_mexicanus_Cave_bnc2	Q425K	# | |
Astyanax_mexicanus_Cave_bnc2	Q425K	# |---->Altered Metal_binding (Pr = 0.01)<---------------------------------------------------------|
Astyanax_mexicanus_Cave_bnc2	Q425K	# |
Astyanax_mexicanus_Cave_bnc2	Q425K	# |---->Altered PTM_site (Pr = 0.16)
Astyanax_mexicanus_Cave_bnc2	Q425K	# |---->Gain of O-linked_glycosylation at T428 (Pr = 0.16 | P = 0.03)
Astyanax_mexicanus_Cave_bnc2	I689M	0.059	Gain of Intrinsic_disorder (Pr = 0.39 | P = 0.01); Loss of N-linked_glycosylation at N685 (Pr = 0.02 | P = 0.04); Gain of GPI-anchor_amidation at N686 (Pr = 0.01 | P = 0.03)	Altered Motifs (ELME000070:Generic motif for N-glycosylation. It was shown that Trp - Asp - and Glu are uncommon before the Ser/Thr position (PMID-8626433). Efficient glycosylation usually occurs when ~60 residues or more separate the glycosylation acceptor site from the C-terminus.; ELME000336:NEK2 phosphorylation motif with preferred Phe - Leu or Met in the -3 position to compensate for less favorable residues in the +1 and +2 position.)	Predicted conservation scores
Astyanax_mexicanus_Cave_bnc2	I689M	# Altered Effect (Pr = 0.39)
Astyanax_mexicanus_Cave_bnc2	I689M	# |---->Altered Motifs (ELME000070|ELME000336)
Astyanax_mexicanus_Cave_bnc2	I689M	# |---->Altered Structure_and_dynamics (Pr = 0.39)-------------------------------------------------------|
Astyanax_mexicanus_Cave_bnc2	I689M	# | |---->Altered Secondary_structure (Pr = 0.24) |
Astyanax_mexicanus_Cave_bnc2	I689M	# | | |
Astyanax_mexicanus_Cave_bnc2	I689M	# | |---->Altered Stability_and_conformational_flexibility (Pr = 0.39) |
Astyanax_mexicanus_Cave_bnc2	I689M	# | | |---->Altered Conformational_flexibility (Pr = 0.39) |
Astyanax_mexicanus_Cave_bnc2	I689M	# | | |---->Gain of Intrinsic_disorder (Pr = 0.39 | P = 0.01) |
Astyanax_mexicanus_Cave_bnc2	I689M	# | | |
Astyanax_mexicanus_Cave_bnc2	I689M	# | |---->Altered Special_structural_signatures (Pr = 0.02) |
Astyanax_mexicanus_Cave_bnc2	I689M	# | |---->Altered Signal_peptide (Pr = 0.00) |
Astyanax_mexicanus_Cave_bnc2	I689M	# | | |
Astyanax_mexicanus_Cave_bnc2	I689M	# | |---->Altered Transmembrane_protein (Pr = 0.02) |
Astyanax_mexicanus_Cave_bnc2	I689M	# | |
Astyanax_mexicanus_Cave_bnc2	I689M	# |---->Altered Functional_residue (Pr = 0.13) |
Astyanax_mexicanus_Cave_bnc2	I689M	# |---->Altered Macromolecular_binding (Pr = 0.13) |
Astyanax_mexicanus_Cave_bnc2	I689M	# | |---->Altered Protein_binding (Pr = 0.13) |
Astyanax_mexicanus_Cave_bnc2	I689M	# | |---->Altered Disordered_interface (Pr = 0.13) |
Astyanax_mexicanus_Cave_bnc2	I689M	# | | |
Astyanax_mexicanus_Cave_bnc2	I689M	# | |---->Altered Ordered_interface (Pr = 0.03) |
Astyanax_mexicanus_Cave_bnc2	I689M	# | |
Astyanax_mexicanus_Cave_bnc2	I689M	# |---->Altered Metal_binding (Pr = 0.00)<---------------------------------------------------------|
Astyanax_mexicanus_Cave_bnc2	I689M	# |
Astyanax_mexicanus_Cave_bnc2	I689M	# |---->Altered PTM_site (Pr = 0.08)
Astyanax_mexicanus_Cave_bnc2	I689M	# |---->Gain of GPI-anchor_amidation at N686 (Pr = 0.01 | P = 0.03)
Astyanax_mexicanus_Cave_bnc2	I689M	# |---->Loss of N-linked_glycosylation at N685 (Pr = 0.02 | P = 0.04)
Astyanax_mexicanus_Cave_bnc2	S1163G	0.109		Altered Motifs (ELME000063:CK1 phosphorylation site; ELME000085:Glycosaminoglycan attachment site; ELME000159:Proline-Directed Kinase (e.g. MAPK) phosphorylation site in higher eukaryotes.; PS00008:N-myristoylation site)	Predicted conservation scores
Astyanax_mexicanus_Cave_bnc2	S1163G	# Altered Effect (Pr = 0.33)
Astyanax_mexicanus_Cave_bnc2	S1163G	# |---->Altered Motifs (ELME000063|ELME000085|ELME000159|PS00008)
Astyanax_mexicanus_Cave_bnc2	S1163G	# |---->Altered Structure_and_dynamics (Pr = 0.33)-------------------------------------------------------|
Astyanax_mexicanus_Cave_bnc2	S1163G	# | |---->Altered Secondary_structure (Pr = 0.24) |
Astyanax_mexicanus_Cave_bnc2	S1163G	# | | |
Astyanax_mexicanus_Cave_bnc2	S1163G	# | |---->Altered Stability_and_conformational_flexibility (Pr = 0.33) |
Astyanax_mexicanus_Cave_bnc2	S1163G	# | | |---->Altered Conformational_flexibility (Pr = 0.33) |
Astyanax_mexicanus_Cave_bnc2	S1163G	# | | |
Astyanax_mexicanus_Cave_bnc2	S1163G	# | |---->Altered Special_structural_signatures (Pr = 0.05) |
Astyanax_mexicanus_Cave_bnc2	S1163G	# | |---->Altered Signal_peptide (Pr = 0.00) |
Astyanax_mexicanus_Cave_bnc2	S1163G	# | | |
Astyanax_mexicanus_Cave_bnc2	S1163G	# | |---->Altered Transmembrane_protein (Pr = 0.05) |
Astyanax_mexicanus_Cave_bnc2	S1163G	# | |
Astyanax_mexicanus_Cave_bnc2	S1163G	# |---->Altered Functional_residue (Pr = 0.18) |
Astyanax_mexicanus_Cave_bnc2	S1163G	# |---->Altered Macromolecular_binding (Pr = 0.08) |
Astyanax_mexicanus_Cave_bnc2	S1163G	# | |---->Altered Protein_binding (Pr = 0.08) |
Astyanax_mexicanus_Cave_bnc2	S1163G	# | |---->Altered Disordered_interface (Pr = 0.08) |
Astyanax_mexicanus_Cave_bnc2	S1163G	# | | |
Astyanax_mexicanus_Cave_bnc2	S1163G	# | |---->Altered Ordered_interface (Pr = 0.08) |
Astyanax_mexicanus_Cave_bnc2	S1163G	# | |
Astyanax_mexicanus_Cave_bnc2	S1163G	# |---->Altered Metal_binding (Pr = 0.01)<---------------------------------------------------------|
Astyanax_mexicanus_Cave_bnc2	S1163G	# |
Astyanax_mexicanus_Cave_bnc2	S1163G	# |---->Altered PTM_site (Pr = 0.18)
Astyanax_mexicanus_Cave_bnc2	V1191M	0.046	Loss of O-linked_glycosylation at T1188 (Pr = 0.15 | P = 0.04)	Altered Motifs (ELME000052:Phosphothreonine motif binding a subset of FHA domains that show a preference for a large aliphatic amino acid at the pT+3 position.; ELME000063:CK1 phosphorylation site; ELME000336:NEK2 phosphorylation motif with preferred Phe - Leu or Met in the -3 position to compensate for less favorable residues in the +1 and +2 position.)	Predicted conservation scores
Astyanax_mexicanus_Cave_bnc2	V1191M	# Altered Effect (Pr = 0.25)
Astyanax_mexicanus_Cave_bnc2	V1191M	# |---->Altered Motifs (ELME000052|ELME000063|ELME000336)
Astyanax_mexicanus_Cave_bnc2	V1191M	# |---->Altered Structure_and_dynamics (Pr = 0.25)-------------------------------------------------------|
Astyanax_mexicanus_Cave_bnc2	V1191M	# | |---->Altered Secondary_structure (Pr = 0.25) |
Astyanax_mexicanus_Cave_bnc2	V1191M	# | | |
Astyanax_mexicanus_Cave_bnc2	V1191M	# | |---->Altered Stability_and_conformational_flexibility (Pr = 0.23) |
Astyanax_mexicanus_Cave_bnc2	V1191M	# | | |---->Altered Conformational_flexibility (Pr = 0.23) |
Astyanax_mexicanus_Cave_bnc2	V1191M	# | | |
Astyanax_mexicanus_Cave_bnc2	V1191M	# | |---->Altered Special_structural_signatures (Pr = 0.02) |
Astyanax_mexicanus_Cave_bnc2	V1191M	# | |---->Altered Signal_peptide (Pr = 0.00) |
Astyanax_mexicanus_Cave_bnc2	V1191M	# | | |
Astyanax_mexicanus_Cave_bnc2	V1191M	# | |---->Altered Transmembrane_protein (Pr = 0.02) |
Astyanax_mexicanus_Cave_bnc2	V1191M	# | |
Astyanax_mexicanus_Cave_bnc2	V1191M	# |---->Altered Functional_residue (Pr = 0.22) |
Astyanax_mexicanus_Cave_bnc2	V1191M	# |---->Altered Macromolecular_binding (Pr = 0.21) |
Astyanax_mexicanus_Cave_bnc2	V1191M	# | |---->Altered Protein_binding (Pr = 0.21) |
Astyanax_mexicanus_Cave_bnc2	V1191M	# | |---->Altered Disordered_interface (Pr = 0.21) |
Astyanax_mexicanus_Cave_bnc2	V1191M	# | | |
Astyanax_mexicanus_Cave_bnc2	V1191M	# | |---->Altered Ordered_interface (Pr = 0.03) |
Astyanax_mexicanus_Cave_bnc2	V1191M	# | |
Astyanax_mexicanus_Cave_bnc2	V1191M	# |---->Altered Metal_binding (Pr = 0.01)<---------------------------------------------------------|
Astyanax_mexicanus_Cave_bnc2	V1191M	# |
Astyanax_mexicanus_Cave_bnc2	V1191M	# |---->Altered PTM_site (Pr = 0.22)
Astyanax_mexicanus_Cave_bnc2	V1191M	# |---->Loss of O-linked_glycosylation at T1188 (Pr = 0.15 | P = 0.04)
Astyanax_mexicanus_Cave_brsk2b	V406M	0.057	Gain of Loop (Pr = 0.28 | P = 0.01); Gain of Phosphorylation at T407 (Pr = 0.25 | P = 0.03)	Altered Motifs (ELME000053:GSK3 phosphorylation recognition site; ELME000064:CK2 phosphorylation site; ELME000333:Motif that mediates binding to SUMO proteins non-covalently.; ELME000335:Inverted version of LIG_SUMO_SBM_1 that mediates binding to SUMO proteins non-covalently.; PS00006:Casein kinase II phosphorylation site)	Predicted conservation scores
Astyanax_mexicanus_Cave_brsk2b	V406M	# Altered Effect (Pr = 0.28)
Astyanax_mexicanus_Cave_brsk2b	V406M	# |---->Altered Motifs (ELME000053|ELME000064|ELME000333|ELME000335|PS00006)
Astyanax_mexicanus_Cave_brsk2b	V406M	# |---->Altered Structure_and_dynamics (Pr = 0.28)-------------------------------------------------------|
Astyanax_mexicanus_Cave_brsk2b	V406M	# | |---->Altered Secondary_structure (Pr = 0.28) |
Astyanax_mexicanus_Cave_brsk2b	V406M	# | | |---->Gain of Loop (Pr = 0.28 | P = 0.01) |
Astyanax_mexicanus_Cave_brsk2b	V406M	# | | |
Astyanax_mexicanus_Cave_brsk2b	V406M	# | |---->Altered Stability_and_conformational_flexibility (Pr = 0.22) |
Astyanax_mexicanus_Cave_brsk2b	V406M	# | | |---->Altered Conformational_flexibility (Pr = 0.22) |
Astyanax_mexicanus_Cave_brsk2b	V406M	# | | |
Astyanax_mexicanus_Cave_brsk2b	V406M	# | |---->Altered Special_structural_signatures (Pr = 0.01) |
Astyanax_mexicanus_Cave_brsk2b	V406M	# | |---->Altered Signal_peptide (Pr = 0.00) |
Astyanax_mexicanus_Cave_brsk2b	V406M	# | | |
Astyanax_mexicanus_Cave_brsk2b	V406M	# | |---->Altered Transmembrane_protein (Pr = 0.01) |
Astyanax_mexicanus_Cave_brsk2b	V406M	# | |
Astyanax_mexicanus_Cave_brsk2b	V406M	# |---->Altered Functional_residue (Pr = 0.25) |
Astyanax_mexicanus_Cave_brsk2b	V406M	# |---->Altered Macromolecular_binding (Pr = 0.09) |
Astyanax_mexicanus_Cave_brsk2b	V406M	# | |---->Altered Protein_binding (Pr = 0.09) |
Astyanax_mexicanus_Cave_brsk2b	V406M	# | |---->Altered Disordered_interface (Pr = 0.09) |
Astyanax_mexicanus_Cave_brsk2b	V406M	# | | |
Astyanax_mexicanus_Cave_brsk2b	V406M	# | |---->Altered Ordered_interface (Pr = 0.01) |
Astyanax_mexicanus_Cave_brsk2b	V406M	# | |
Astyanax_mexicanus_Cave_brsk2b	V406M	# |---->Altered Metal_binding (Pr = 0.00)<---------------------------------------------------------|
Astyanax_mexicanus_Cave_brsk2b	V406M	# |
Astyanax_mexicanus_Cave_brsk2b	V406M	# |---->Altered PTM_site (Pr = 0.25)
Astyanax_mexicanus_Cave_brsk2b	V406M	# |---->Gain of Phosphorylation at T407 (Pr = 0.25 | P = 0.03)
Astyanax_mexicanus_Cave_brsk2b	P608T	0.154	Loss of Loop (Pr = 0.37 | P = 8.0e-04)	Altered Motifs (ELME000063:CK1 phosphorylation site; ELME000136:The Class IV WW domain interaction motif is recognised primarily by the Pin1 phosphorylation-dependent prolyl isomerase.; ELME000145:PxLxP motif is recognized by a subset of MYND domain containing proteins.; ELME000153:Substrate motif for phosphorylation by CDK; ELME000155:This is the motif recognized by those SH3 domains with a non-canonical class I recognition specificity; ELME000159:Proline-Directed Kinase (e.g. MAPK) phosphorylation site in higher eukaryotes.; ELME000202:(ST)Q motif which is phosphorylated by PIKK family members.; ELME000358:Phospho-dependent motif that mediates docking of CDK substrates and regulators to cyclin-CDK-bound Cks1.)	Predicted conservation scores
Astyanax_mexicanus_Cave_brsk2b	P608T	# Altered Effect (Pr = 0.37)
Astyanax_mexicanus_Cave_brsk2b	P608T	# |---->Altered Motifs (ELME000063|ELME000136|ELME000145|ELME000153|ELME000155|ELME000159|ELME000202|ELME000358)
Astyanax_mexicanus_Cave_brsk2b	P608T	# |---->Altered Structure_and_dynamics (Pr = 0.37)-------------------------------------------------------|
Astyanax_mexicanus_Cave_brsk2b	P608T	# | |---->Altered Secondary_structure (Pr = 0.37) |
Astyanax_mexicanus_Cave_brsk2b	P608T	# | | |---->Loss of Loop (Pr = 0.37 | P = 8.0e-04) |
Astyanax_mexicanus_Cave_brsk2b	P608T	# | | |
Astyanax_mexicanus_Cave_brsk2b	P608T	# | |---->Altered Stability_and_conformational_flexibility (Pr = 0.24) |
Astyanax_mexicanus_Cave_brsk2b	P608T	# | | |---->Altered Conformational_flexibility (Pr = 0.24) |
Astyanax_mexicanus_Cave_brsk2b	P608T	# | | |
Astyanax_mexicanus_Cave_brsk2b	P608T	# | |---->Altered Special_structural_signatures (Pr = 0.03) |
Astyanax_mexicanus_Cave_brsk2b	P608T	# | |---->Altered Signal_peptide (Pr = 0.00) |
Astyanax_mexicanus_Cave_brsk2b	P608T	# | | |
Astyanax_mexicanus_Cave_brsk2b	P608T	# | |---->Altered Transmembrane_protein (Pr = 0.03) |
Astyanax_mexicanus_Cave_brsk2b	P608T	# | |
Astyanax_mexicanus_Cave_brsk2b	P608T	# |---->Altered Functional_residue (Pr = 0.18) |
Astyanax_mexicanus_Cave_brsk2b	P608T	# |---->Altered Macromolecular_binding (Pr = 0.14) |
Astyanax_mexicanus_Cave_brsk2b	P608T	# | |---->Altered Protein_binding (Pr = 0.14) |
Astyanax_mexicanus_Cave_brsk2b	P608T	# | |---->Altered Disordered_interface (Pr = 0.14) |
Astyanax_mexicanus_Cave_brsk2b	P608T	# | | |
Astyanax_mexicanus_Cave_brsk2b	P608T	# | |---->Altered Ordered_interface (Pr = 0.02) |
Astyanax_mexicanus_Cave_brsk2b	P608T	# | |
Astyanax_mexicanus_Cave_brsk2b	P608T	# |---->Altered Metal_binding (Pr = 0.00)<---------------------------------------------------------|
Astyanax_mexicanus_Cave_brsk2b	P608T	# |
Astyanax_mexicanus_Cave_brsk2b	P608T	# |---->Altered PTM_site (Pr = 0.18)
Astyanax_mexicanus_Cave_cd63	D125A	0.281	Loss of Relative_solvent_accessibility (Pr = 0.35 | P = 2.4e-03)	Altered Motifs (PS00008:N-myristoylation site)	Predicted conservation scores
Astyanax_mexicanus_Cave_cd63	D125A	# Altered Effect (Pr = 0.35)
Astyanax_mexicanus_Cave_cd63	D125A	# |---->Altered Motifs (PS00008)
Astyanax_mexicanus_Cave_cd63	D125A	# |---->Altered Structure_and_dynamics (Pr = 0.35)----------------------------------------------------------|
Astyanax_mexicanus_Cave_cd63	D125A	# | |---->Loss of Relative_solvent_accessibility (Pr = 0.35 | P = 2.4e-03) |
Astyanax_mexicanus_Cave_cd63	D125A	# | |---->Altered Secondary_structure (Pr = 0.06) |
Astyanax_mexicanus_Cave_cd63	D125A	# | | |
Astyanax_mexicanus_Cave_cd63	D125A	# | |---->Altered Stability_and_conformational_flexibility (Pr = 0.19) |
Astyanax_mexicanus_Cave_cd63	D125A	# | | |---->Altered Conformational_flexibility (Pr = 0.19) |
Astyanax_mexicanus_Cave_cd63	D125A	# | | |
Astyanax_mexicanus_Cave_cd63	D125A	# | |---->Altered Special_structural_signatures (Pr = 0.15) |
Astyanax_mexicanus_Cave_cd63	D125A	# | |---->Altered Signal_peptide (Pr = 0.00) |
Astyanax_mexicanus_Cave_cd63	D125A	# | | |
Astyanax_mexicanus_Cave_cd63	D125A	# | |---->Altered Transmembrane_protein (Pr = 0.15) |
Astyanax_mexicanus_Cave_cd63	D125A	# | |
Astyanax_mexicanus_Cave_cd63	D125A	# |---->Altered Functional_residue (Pr = 0.26) |
Astyanax_mexicanus_Cave_cd63	D125A	# |---->Altered Macromolecular_binding (Pr = 0.26) |
Astyanax_mexicanus_Cave_cd63	D125A	# | |---->Altered Protein_binding (Pr = 0.26) |
Astyanax_mexicanus_Cave_cd63	D125A	# | |---->Altered Disordered_interface (Pr = 0.24) |
Astyanax_mexicanus_Cave_cd63	D125A	# | | |
Astyanax_mexicanus_Cave_cd63	D125A	# | |---->Altered Ordered_interface (Pr = 0.26) |
Astyanax_mexicanus_Cave_cd63	D125A	# | |
Astyanax_mexicanus_Cave_cd63	D125A	# |---->Altered Metal_binding (Pr = 0.13)<------------------------------------------------------------|
Astyanax_mexicanus_Cave_cd63	D125A	# |
Astyanax_mexicanus_Cave_cd63	D125A	# |---->Altered PTM_site (Pr = 0.12)
Astyanax_mexicanus_Cave_cd63	G137A	0.306	Altered Coiled_coil (Pr = 0.50 | P = 4.6e-03); Altered PPI_residue (Pr = 0.35 | P = 3.7e-03); Gain of Relative_solvent_accessibility (Pr = 0.32 | P = 4.5e-03); Gain of Helix (Pr = 0.28 | P = 0.02); Altered MoRF (Pr = 0.28 | P = 0.04); Gain of N-linked_glycosylation at N136 (Pr = 0.27 | P = 4.0e-04); Loss of Sodium_binding at Y134 (Pr = 0.23 | P = 0.02); Gain of Ubiquitylation at K139 (Pr = 0.17 | P = 0.03)	Altered Motifs (ELME000070:Generic motif for N-glycosylation. It was shown that Trp - Asp - and Glu are uncommon before the Ser/Thr position (PMID-8626433). Efficient glycosylation usually occurs when ~60 residues or more separate the glycosylation acceptor site from the C-terminus.; ELME000084:GRB2-like Src Homology 2 (SH2) domains binding motif.; PS00001:N-glycosylation site)	Predicted conservation scores
Astyanax_mexicanus_Cave_cd63	G137A	# Altered Effect (Pr = 0.50)
Astyanax_mexicanus_Cave_cd63	G137A	# |---->Altered Motifs (ELME000070|ELME000084|PS00001)
Astyanax_mexicanus_Cave_cd63	G137A	# |---->Altered Structure_and_dynamics (Pr = 0.50)----------------------------------------------------------|
Astyanax_mexicanus_Cave_cd63	G137A	# | |---->Gain of Relative_solvent_accessibility (Pr = 0.32 | P = 4.5e-03) |
Astyanax_mexicanus_Cave_cd63	G137A	# | |---->Altered Secondary_structure (Pr = 0.28) |
Astyanax_mexicanus_Cave_cd63	G137A	# | | |---->Gain of Helix (Pr = 0.28 | P = 0.02) |
Astyanax_mexicanus_Cave_cd63	G137A	# | | |
Astyanax_mexicanus_Cave_cd63	G137A	# | |---->Altered Stability_and_conformational_flexibility (Pr = 0.31) |
Astyanax_mexicanus_Cave_cd63	G137A	# | | |---->Altered Conformational_flexibility (Pr = 0.31) |
Astyanax_mexicanus_Cave_cd63	G137A	# | | |
Astyanax_mexicanus_Cave_cd63	G137A	# | |---->Altered Special_structural_signatures (Pr = 0.50) |
Astyanax_mexicanus_Cave_cd63	G137A	# | |---->Altered Coiled_coil (Pr = 0.50 | P = 4.6e-03) |
Astyanax_mexicanus_Cave_cd63	G137A	# | |---->Altered Signal_peptide (Pr = 0.00) |
Astyanax_mexicanus_Cave_cd63	G137A	# | | |
Astyanax_mexicanus_Cave_cd63	G137A	# | |---->Altered Transmembrane_protein (Pr = 0.15) |
Astyanax_mexicanus_Cave_cd63	G137A	# | |
Astyanax_mexicanus_Cave_cd63	G137A	# |---->Altered Functional_residue (Pr = 0.35) |
Astyanax_mexicanus_Cave_cd63	G137A	# |---->Altered Macromolecular_binding (Pr = 0.35) |
Astyanax_mexicanus_Cave_cd63	G137A	# | |---->Altered Protein_binding (Pr = 0.35) |
Astyanax_mexicanus_Cave_cd63	G137A	# | |---->Altered Disordered_interface (Pr = 0.28) |
Astyanax_mexicanus_Cave_cd63	G137A	# | | |---->Altered MoRF (Pr = 0.28 | P = 0.04) |
Astyanax_mexicanus_Cave_cd63	G137A	# | | |
Astyanax_mexicanus_Cave_cd63	G137A	# | |---->Altered Ordered_interface (Pr = 0.35) |
Astyanax_mexicanus_Cave_cd63	G137A	# | |---->Altered PPI_residue (Pr = 0.35 | P = 3.7e-03) |
Astyanax_mexicanus_Cave_cd63	G137A	# | |
Astyanax_mexicanus_Cave_cd63	G137A	# |---->Altered Metal_binding (Pr = 0.23)<------------------------------------------------------------|
Astyanax_mexicanus_Cave_cd63	G137A	# | |---->Loss of Sodium_binding at Y134 (Pr = 0.23 | P = 0.02)
Astyanax_mexicanus_Cave_cd63	G137A	# |
Astyanax_mexicanus_Cave_cd63	G137A	# |---->Altered PTM_site (Pr = 0.27)
Astyanax_mexicanus_Cave_cd63	G137A	# |---->Gain of N-linked_glycosylation at N136 (Pr = 0.27 | P = 4.0e-04)
Astyanax_mexicanus_Cave_cd63	G137A	# |---->Gain of Ubiquitylation at K139 (Pr = 0.17 | P = 0.03)
Astyanax_mexicanus_Cave_cd63	K150E	0.330	Gain of Zinc_binding at D151 (Pr = 0.32 | P = 0.01); Altered PPI_residue (Pr = 0.30 | P = 0.02); Altered Cytoplasmic_loop (Pr = 0.30 | P = 1.7e-04); Gain of Relative_solvent_accessibility (Pr = 0.26 | P = 0.03); Gain of Catalytic_site at C155 (Pr = 0.25 | P = 4.6e-03); Gain of Nickel_binding at D146 (Pr = 0.16 | P = 0.05); Gain of Copper_binding at C155 (Pr = 0.06 | P = 0.03)	Altered Motifs (ELME000146:Subtilisin/kexin isozyme-1 (SKI1) cleavage site ([RK]-X-[hydrophobic]-[LTKF]-|-X))	Predicted conservation scores
Astyanax_mexicanus_Cave_cd63	K150E	# Altered Effect (Pr = 0.32)
Astyanax_mexicanus_Cave_cd63	K150E	# |---->Altered Motifs (ELME000146)
Astyanax_mexicanus_Cave_cd63	K150E	# |---->Altered Structure_and_dynamics (Pr = 0.32)-------------------------------------------------------|
Astyanax_mexicanus_Cave_cd63	K150E	# | |---->Gain of Relative_solvent_accessibility (Pr = 0.26 | P = 0.03) |
Astyanax_mexicanus_Cave_cd63	K150E	# | |---->Altered Secondary_structure (Pr = 0.25) |
Astyanax_mexicanus_Cave_cd63	K150E	# | | |
Astyanax_mexicanus_Cave_cd63	K150E	# | |---->Altered Stability_and_conformational_flexibility (Pr = 0.20) |
Astyanax_mexicanus_Cave_cd63	K150E	# | | |---->Altered Conformational_flexibility (Pr = 0.20) |
Astyanax_mexicanus_Cave_cd63	K150E	# | | |
Astyanax_mexicanus_Cave_cd63	K150E	# | |---->Altered Special_structural_signatures (Pr = 0.30) |
Astyanax_mexicanus_Cave_cd63	K150E	# | |---->Altered Signal_peptide (Pr = 0.00) |
Astyanax_mexicanus_Cave_cd63	K150E	# | | |
Astyanax_mexicanus_Cave_cd63	K150E	# | |---->Altered Transmembrane_protein (Pr = 0.30) |
Astyanax_mexicanus_Cave_cd63	K150E	# | |---->Altered Non-cytoplasmic_loop (Pr = 0.30 | P = 1.7e-04) |
Astyanax_mexicanus_Cave_cd63	K150E	# | |
Astyanax_mexicanus_Cave_cd63	K150E	# |---->Altered Functional_residue (Pr = 0.32) |
Astyanax_mexicanus_Cave_cd63	K150E	# |---->Gain of Catalytic_site at C155 (Pr = 0.25 | P = 4.6e-03) |
Astyanax_mexicanus_Cave_cd63	K150E	# |---->Altered Macromolecular_binding (Pr = 0.30) |
Astyanax_mexicanus_Cave_cd63	K150E	# | |---->Altered Protein_binding (Pr = 0.30) |
Astyanax_mexicanus_Cave_cd63	K150E	# | |---->Altered Disordered_interface (Pr = 0.23) |
Astyanax_mexicanus_Cave_cd63	K150E	# | | |
Astyanax_mexicanus_Cave_cd63	K150E	# | |---->Altered Ordered_interface (Pr = 0.30) |
Astyanax_mexicanus_Cave_cd63	K150E	# | |---->Altered PPI_residue (Pr = 0.30 | P = 0.02) |
Astyanax_mexicanus_Cave_cd63	K150E	# | |
Astyanax_mexicanus_Cave_cd63	K150E	# |---->Altered Metal_binding (Pr = 0.32)<---------------------------------------------------------|
Astyanax_mexicanus_Cave_cd63	K150E	# | |---->Gain of Copper_binding at C155 (Pr = 0.06 | P = 0.03)
Astyanax_mexicanus_Cave_cd63	K150E	# | |---->Gain of Nickel_binding at D146 (Pr = 0.16 | P = 0.05)
Astyanax_mexicanus_Cave_cd63	K150E	# | |---->Gain of Zinc_binding at D151 (Pr = 0.32 | P = 0.01)
Astyanax_mexicanus_Cave_cd63	K150E	# |
Astyanax_mexicanus_Cave_cd63	K150E	# |---->Altered PTM_site (Pr = 0.11)
Astyanax_mexicanus_Cave_csf1ra	V101A	0.307	Altered PPI_residue (Pr = 0.27 | P = 0.05); Gain of N-linked_glycosylation at N104 (Pr = 0.27 | P = 4.1e-04); Gain of Disulfide_linkage at C100 (Pr = 0.25 | P = 5.3e-03); Altered Stability (Pr = 0.16 | P = 0.02)	Altered Motifs (ELME000120:Tyrosine-based sorting signal responsible for the interaction with mu subunit of AP (Adaptor Protein) complex; PS00008:N-myristoylation site)	Predicted conservation scores
Astyanax_mexicanus_Cave_csf1ra	V101A	# Altered Effect (Pr = 0.27)
Astyanax_mexicanus_Cave_csf1ra	V101A	# |---->Altered Motifs (ELME000120|PS00008)
Astyanax_mexicanus_Cave_csf1ra	V101A	# |---->Altered Structure_and_dynamics (Pr = 0.25)-------------------------------------------------------|
Astyanax_mexicanus_Cave_csf1ra	V101A	# | |---->Altered Secondary_structure (Pr = 0.25) |
Astyanax_mexicanus_Cave_csf1ra	V101A	# | | |
Astyanax_mexicanus_Cave_csf1ra	V101A	# | |---->Altered Stability_and_conformational_flexibility (Pr = 0.25) |
Astyanax_mexicanus_Cave_csf1ra	V101A	# | | |---->Altered Stability (Pr = 0.16 | P = 0.02) |
Astyanax_mexicanus_Cave_csf1ra	V101A	# | | |---->Gain of Disulfide_linkage at C100 (Pr = 0.25 | P = 5.3e-03) |
Astyanax_mexicanus_Cave_csf1ra	V101A	# | | |---->Altered Conformational_flexibility (Pr = 0.15) |
Astyanax_mexicanus_Cave_csf1ra	V101A	# | | |
Astyanax_mexicanus_Cave_csf1ra	V101A	# | |---->Altered Special_structural_signatures (Pr = 0.11) |
Astyanax_mexicanus_Cave_csf1ra	V101A	# | |---->Altered Signal_peptide (Pr = 0.00) |
Astyanax_mexicanus_Cave_csf1ra	V101A	# | | |
Astyanax_mexicanus_Cave_csf1ra	V101A	# | |---->Altered Transmembrane_protein (Pr = 0.11) |
Astyanax_mexicanus_Cave_csf1ra	V101A	# | |
Astyanax_mexicanus_Cave_csf1ra	V101A	# |---->Altered Functional_residue (Pr = 0.27) |
Astyanax_mexicanus_Cave_csf1ra	V101A	# |---->Altered Macromolecular_binding (Pr = 0.27) |
Astyanax_mexicanus_Cave_csf1ra	V101A	# | |---->Altered Protein_binding (Pr = 0.27) |
Astyanax_mexicanus_Cave_csf1ra	V101A	# | |---->Altered Disordered_interface (Pr = 0.10) |
Astyanax_mexicanus_Cave_csf1ra	V101A	# | | |
Astyanax_mexicanus_Cave_csf1ra	V101A	# | |---->Altered Ordered_interface (Pr = 0.27) |
Astyanax_mexicanus_Cave_csf1ra	V101A	# | |---->Altered PPI_residue (Pr = 0.27 | P = 0.05) |
Astyanax_mexicanus_Cave_csf1ra	V101A	# | |
Astyanax_mexicanus_Cave_csf1ra	V101A	# |---->Altered Metal_binding (Pr = 0.12)<---------------------------------------------------------|
Astyanax_mexicanus_Cave_csf1ra	V101A	# |
Astyanax_mexicanus_Cave_csf1ra	V101A	# |---->Altered PTM_site (Pr = 0.27)
Astyanax_mexicanus_Cave_csf1ra	V101A	# |---->Gain of N-linked_glycosylation at N104 (Pr = 0.27 | P = 4.1e-04)
Astyanax_mexicanus_Cave_csf1ra	S205R	0.423	Loss of Zinc_binding at C204 (Pr = 0.30 | P = 0.01); Altered PPI_residue (Pr = 0.29 | P = 0.03); Loss of Relative_solvent_accessibility (Pr = 0.24 | P = 0.05); Altered Cytoplasmic_loop (Pr = 0.24 | P = 1.9e-03); Loss of ADP-ribosylation at R209 (Pr = 0.20 | P = 0.05); Loss of Disulfide_linkage at C204 (Pr = 0.19 | P = 0.02)	Altered Motifs (ELME000012:The di-Arg ER retention motif is defined by two consecutive arginine residues (RR) or with a single residue insertion (RXR). The motif is completed by an adjacent hydrophobic/arginine residue which may be on either side of the Arg pair.; ELME000085:Glycosaminoglycan attachment site; ELME000182:STAT5 Src Homology 2 (SH2) domain binding motif.; PS00005:Protein kinase C phosphorylation site)	Predicted conservation scores
Astyanax_mexicanus_Cave_csf1ra	S205R	# Altered Effect (Pr = 0.30)
Astyanax_mexicanus_Cave_csf1ra	S205R	# |---->Altered Motifs (ELME000012|ELME000085|ELME000182|PS00005)
Astyanax_mexicanus_Cave_csf1ra	S205R	# |---->Altered Structure_and_dynamics (Pr = 0.30)-------------------------------------------------------|
Astyanax_mexicanus_Cave_csf1ra	S205R	# | |---->Loss of Relative_solvent_accessibility (Pr = 0.24 | P = 0.05) |
Astyanax_mexicanus_Cave_csf1ra	S205R	# | |---->Altered Secondary_structure (Pr = 0.25) |
Astyanax_mexicanus_Cave_csf1ra	S205R	# | | |
Astyanax_mexicanus_Cave_csf1ra	S205R	# | |---->Altered Stability_and_conformational_flexibility (Pr = 0.19) |
Astyanax_mexicanus_Cave_csf1ra	S205R	# | | |---->Loss of Disulfide_linkage at C204 (Pr = 0.19 | P = 0.02) |
Astyanax_mexicanus_Cave_csf1ra	S205R	# | | |---->Altered Conformational_flexibility (Pr = 0.11) |
Astyanax_mexicanus_Cave_csf1ra	S205R	# | | |
Astyanax_mexicanus_Cave_csf1ra	S205R	# | |---->Altered Special_structural_signatures (Pr = 0.24) |
Astyanax_mexicanus_Cave_csf1ra	S205R	# | |---->Altered Signal_peptide (Pr = 0.00) |
Astyanax_mexicanus_Cave_csf1ra	S205R	# | | |
Astyanax_mexicanus_Cave_csf1ra	S205R	# | |---->Altered Transmembrane_protein (Pr = 0.24) |
Astyanax_mexicanus_Cave_csf1ra	S205R	# | |---->Altered Non-cytoplasmic_loop (Pr = 0.24 | P = 1.9e-03) |
Astyanax_mexicanus_Cave_csf1ra	S205R	# | |
Astyanax_mexicanus_Cave_csf1ra	S205R	# |---->Altered Functional_residue (Pr = 0.30) |
Astyanax_mexicanus_Cave_csf1ra	S205R	# |---->Altered Macromolecular_binding (Pr = 0.29) |
Astyanax_mexicanus_Cave_csf1ra	S205R	# | |---->Altered Protein_binding (Pr = 0.29) |
Astyanax_mexicanus_Cave_csf1ra	S205R	# | |---->Altered Disordered_interface (Pr = 0.14) |
Astyanax_mexicanus_Cave_csf1ra	S205R	# | | |
Astyanax_mexicanus_Cave_csf1ra	S205R	# | |---->Altered Ordered_interface (Pr = 0.29) |
Astyanax_mexicanus_Cave_csf1ra	S205R	# | |---->Altered PPI_residue (Pr = 0.29 | P = 0.03) |
Astyanax_mexicanus_Cave_csf1ra	S205R	# | |
Astyanax_mexicanus_Cave_csf1ra	S205R	# |---->Altered Metal_binding (Pr = 0.30)<---------------------------------------------------------|
Astyanax_mexicanus_Cave_csf1ra	S205R	# | |---->Loss of Zinc_binding at C204 (Pr = 0.30 | P = 0.01)
Astyanax_mexicanus_Cave_csf1ra	S205R	# |
Astyanax_mexicanus_Cave_csf1ra	S205R	# |---->Altered PTM_site (Pr = 0.20)
Astyanax_mexicanus_Cave_csf1ra	S205R	# |---->Loss of ADP-ribosylation at R209 (Pr = 0.20 | P = 0.05)
Astyanax_mexicanus_Cave_csf1ra	K278T	0.277	Loss of B-factor (Pr = 0.30 | P = 9.7e-03); Altered Cytoplasmic_loop (Pr = 0.17 | P = 0.01); Gain of Ubiquitylation at K280 (Pr = 0.16 | P = 0.03)	Altered Motifs (ELME000240:The USP7 NTD domain binding motif variant based on the EBV EBNA1 interaction.; PS00005:Protein kinase C phosphorylation site)	Predicted conservation scores
Astyanax_mexicanus_Cave_csf1ra	K278T	# Altered Effect (Pr = 0.30)
Astyanax_mexicanus_Cave_csf1ra	K278T	# |---->Altered Motifs (ELME000240|PS00005)
Astyanax_mexicanus_Cave_csf1ra	K278T	# |---->Altered Structure_and_dynamics (Pr = 0.30)-------------------------------------------------------|
Astyanax_mexicanus_Cave_csf1ra	K278T	# | |---->Altered Secondary_structure (Pr = 0.25) |
Astyanax_mexicanus_Cave_csf1ra	K278T	# | | |
Astyanax_mexicanus_Cave_csf1ra	K278T	# | |---->Altered Stability_and_conformational_flexibility (Pr = 0.30) |
Astyanax_mexicanus_Cave_csf1ra	K278T	# | | |---->Altered Conformational_flexibility (Pr = 0.30) |
Astyanax_mexicanus_Cave_csf1ra	K278T	# | | |---->Loss of B-factor (Pr = 0.30 | P = 9.7e-03) |
Astyanax_mexicanus_Cave_csf1ra	K278T	# | | |
Astyanax_mexicanus_Cave_csf1ra	K278T	# | |---->Altered Special_structural_signatures (Pr = 0.17) |
Astyanax_mexicanus_Cave_csf1ra	K278T	# | |---->Altered Signal_peptide (Pr = 0.00) |
Astyanax_mexicanus_Cave_csf1ra	K278T	# | | |
Astyanax_mexicanus_Cave_csf1ra	K278T	# | |---->Altered Transmembrane_protein (Pr = 0.17) |
Astyanax_mexicanus_Cave_csf1ra	K278T	# | |---->Altered Non-cytoplasmic_loop (Pr = 0.17 | P = 0.01) |
Astyanax_mexicanus_Cave_csf1ra	K278T	# | |
Astyanax_mexicanus_Cave_csf1ra	K278T	# |---->Altered Functional_residue (Pr = 0.16) |
Astyanax_mexicanus_Cave_csf1ra	K278T	# |---->Altered Macromolecular_binding (Pr = 0.04) |
Astyanax_mexicanus_Cave_csf1ra	K278T	# | |---->Altered Protein_binding (Pr = 0.04) |
Astyanax_mexicanus_Cave_csf1ra	K278T	# | |---->Altered Disordered_interface (Pr = 0.02) |
Astyanax_mexicanus_Cave_csf1ra	K278T	# | | |
Astyanax_mexicanus_Cave_csf1ra	K278T	# | |---->Altered Ordered_interface (Pr = 0.04) |
Astyanax_mexicanus_Cave_csf1ra	K278T	# | |
Astyanax_mexicanus_Cave_csf1ra	K278T	# |---->Altered Metal_binding (Pr = 0.01)<---------------------------------------------------------|
Astyanax_mexicanus_Cave_csf1ra	K278T	# |
Astyanax_mexicanus_Cave_csf1ra	K278T	# |---->Altered PTM_site (Pr = 0.16)
Astyanax_mexicanus_Cave_csf1ra	K278T	# |---->Gain of Ubiquitylation at K280 (Pr = 0.16 | P = 0.03)
Astyanax_mexicanus_Cave_csf1ra	Q502L	0.398	Altered Cytoplasmic_loop (Pr = 0.28 | P = 4.2e-04)	Altered Motifs (ELME000313:The WH2 motif is of variable length (16-19 amino acids) binding to the hydrophobic cleft formed by actin's subdomains 1 and 3. At the N-terminus it forms an alpha-helix followed by a flexible loop stabilised upon actin binding.; ELME000333:Motif that mediates binding to SUMO proteins non-covalently.)	Predicted conservation scores
Astyanax_mexicanus_Cave_csf1ra	Q502L	# Altered Effect (Pr = 0.28)
Astyanax_mexicanus_Cave_csf1ra	Q502L	# |---->Altered Motifs (ELME000313|ELME000333)
Astyanax_mexicanus_Cave_csf1ra	Q502L	# |---->Altered Structure_and_dynamics (Pr = 0.28)-------------------------------------------------------|
Astyanax_mexicanus_Cave_csf1ra	Q502L	# | |---->Altered Secondary_structure (Pr = 0.24) |
Astyanax_mexicanus_Cave_csf1ra	Q502L	# | | |
Astyanax_mexicanus_Cave_csf1ra	Q502L	# | |---->Altered Stability_and_conformational_flexibility (Pr = 0.22) |
Astyanax_mexicanus_Cave_csf1ra	Q502L	# | | |---->Altered Conformational_flexibility (Pr = 0.22) |
Astyanax_mexicanus_Cave_csf1ra	Q502L	# | | |
Astyanax_mexicanus_Cave_csf1ra	Q502L	# | |---->Altered Special_structural_signatures (Pr = 0.28) |
Astyanax_mexicanus_Cave_csf1ra	Q502L	# | |---->Altered Signal_peptide (Pr = 0.00) |
Astyanax_mexicanus_Cave_csf1ra	Q502L	# | | |
Astyanax_mexicanus_Cave_csf1ra	Q502L	# | |---->Altered Transmembrane_protein (Pr = 0.28) |
Astyanax_mexicanus_Cave_csf1ra	Q502L	# | |---->Altered Non-cytoplasmic_loop (Pr = 0.28 | P = 4.2e-04) |
Astyanax_mexicanus_Cave_csf1ra	Q502L	# | |
Astyanax_mexicanus_Cave_csf1ra	Q502L	# |---->Altered Functional_residue (Pr = 0.26) |
Astyanax_mexicanus_Cave_csf1ra	Q502L	# |---->Altered Macromolecular_binding (Pr = 0.26) |
Astyanax_mexicanus_Cave_csf1ra	Q502L	# | |---->Altered Protein_binding (Pr = 0.26) |
Astyanax_mexicanus_Cave_csf1ra	Q502L	# | |---->Altered Disordered_interface (Pr = 0.03) |
Astyanax_mexicanus_Cave_csf1ra	Q502L	# | | |
Astyanax_mexicanus_Cave_csf1ra	Q502L	# | |---->Altered Ordered_interface (Pr = 0.26) |
Astyanax_mexicanus_Cave_csf1ra	Q502L	# | |
Astyanax_mexicanus_Cave_csf1ra	Q502L	# |---->Altered Metal_binding (Pr = 0.04)<---------------------------------------------------------|
Astyanax_mexicanus_Cave_csf1ra	Q502L	# |
Astyanax_mexicanus_Cave_csf1ra	Q502L	# |---->Altered PTM_site (Pr = 0.08)
Astyanax_mexicanus_Cave_csf1ra	N689S	0.285	Altered PPI_residue (Pr = 0.27 | P = 0.05); Altered PPI_hotspot (Pr = 0.23 | P = 0.05); Altered Cytoplasmic_loop (Pr = 0.13 | P = 0.02)	Altered Motifs (ELME000239:The USP7 NTD domain binding motif variant based on the MDM2 and P53 interactions.)	Predicted conservation scores
Astyanax_mexicanus_Cave_csf1ra	N689S	# Altered Effect (Pr = 0.27)
Astyanax_mexicanus_Cave_csf1ra	N689S	# |---->Altered Motifs (ELME000239)
Astyanax_mexicanus_Cave_csf1ra	N689S	# |---->Altered Structure_and_dynamics (Pr = 0.26)-------------------------------------------------------|
Astyanax_mexicanus_Cave_csf1ra	N689S	# | |---->Altered Secondary_structure (Pr = 0.25) |
Astyanax_mexicanus_Cave_csf1ra	N689S	# | | |
Astyanax_mexicanus_Cave_csf1ra	N689S	# | |---->Altered Stability_and_conformational_flexibility (Pr = 0.26) |
Astyanax_mexicanus_Cave_csf1ra	N689S	# | | |---->Altered Conformational_flexibility (Pr = 0.26) |
Astyanax_mexicanus_Cave_csf1ra	N689S	# | | |
Astyanax_mexicanus_Cave_csf1ra	N689S	# | |---->Altered Special_structural_signatures (Pr = 0.13) |
Astyanax_mexicanus_Cave_csf1ra	N689S	# | |---->Altered Signal_peptide (Pr = 0.00) |
Astyanax_mexicanus_Cave_csf1ra	N689S	# | | |
Astyanax_mexicanus_Cave_csf1ra	N689S	# | |---->Altered Transmembrane_protein (Pr = 0.13) |
Astyanax_mexicanus_Cave_csf1ra	N689S	# | |---->Altered Non-cytoplasmic_loop (Pr = 0.13 | P = 0.02) |
Astyanax_mexicanus_Cave_csf1ra	N689S	# | |
Astyanax_mexicanus_Cave_csf1ra	N689S	# |---->Altered Functional_residue (Pr = 0.27) |
Astyanax_mexicanus_Cave_csf1ra	N689S	# |---->Altered Macromolecular_binding (Pr = 0.27) |
Astyanax_mexicanus_Cave_csf1ra	N689S	# | |---->Altered Protein_binding (Pr = 0.27) |
Astyanax_mexicanus_Cave_csf1ra	N689S	# | |---->Altered Disordered_interface (Pr = 0.18) |
Astyanax_mexicanus_Cave_csf1ra	N689S	# | | |
Astyanax_mexicanus_Cave_csf1ra	N689S	# | |---->Altered Ordered_interface (Pr = 0.27) |
Astyanax_mexicanus_Cave_csf1ra	N689S	# | |---->Altered PPI_residue (Pr = 0.27 | P = 0.05) |
Astyanax_mexicanus_Cave_csf1ra	N689S	# | |---->Altered PPI_hotspot (Pr = 0.23 | P = 0.05) |
Astyanax_mexicanus_Cave_csf1ra	N689S	# | |
Astyanax_mexicanus_Cave_csf1ra	N689S	# |---->Altered Metal_binding (Pr = 0.06)<---------------------------------------------------------|
Astyanax_mexicanus_Cave_csf1ra	N689S	# |
Astyanax_mexicanus_Cave_csf1ra	N689S	# |---->Altered PTM_site (Pr = 0.18)
Astyanax_mexicanus_Cave_csf1ra	A1132V	0.046	Loss of SUMOylation at K1137 (Pr = 0.22 | P = 0.02)	Altered Motifs (ELME000133:TRAF6 binding site. Members of the tumor necrosis factor receptor (TNFR) superfamily initiate intracellular signaling by recruiting the C-domain of the TNFR-associated factors (TRAFs) through their cytoplasmatic tails.; ELME000155:This is the motif recognized by those SH3 domains with a non-canonical class I recognition specificity)	Predicted conservation scores
Astyanax_mexicanus_Cave_csf1ra	A1132V	# Altered Effect (Pr = 0.26)
Astyanax_mexicanus_Cave_csf1ra	A1132V	# |---->Altered Motifs (ELME000133|ELME000155)
Astyanax_mexicanus_Cave_csf1ra	A1132V	# |---->Altered Structure_and_dynamics (Pr = 0.26)-------------------------------------------------------|
Astyanax_mexicanus_Cave_csf1ra	A1132V	# | |---->Altered Secondary_structure (Pr = 0.26) |
Astyanax_mexicanus_Cave_csf1ra	A1132V	# | | |
Astyanax_mexicanus_Cave_csf1ra	A1132V	# | |---->Altered Stability_and_conformational_flexibility (Pr = 0.22) |
Astyanax_mexicanus_Cave_csf1ra	A1132V	# | | |---->Altered Conformational_flexibility (Pr = 0.22) |
Astyanax_mexicanus_Cave_csf1ra	A1132V	# | | |
Astyanax_mexicanus_Cave_csf1ra	A1132V	# | |---->Altered Special_structural_signatures (Pr = 0.02) |
Astyanax_mexicanus_Cave_csf1ra	A1132V	# | |---->Altered Signal_peptide (Pr = 0.00) |
Astyanax_mexicanus_Cave_csf1ra	A1132V	# | | |
Astyanax_mexicanus_Cave_csf1ra	A1132V	# | |---->Altered Transmembrane_protein (Pr = 0.02) |
Astyanax_mexicanus_Cave_csf1ra	A1132V	# | |
Astyanax_mexicanus_Cave_csf1ra	A1132V	# |---->Altered Functional_residue (Pr = 0.22) |
Astyanax_mexicanus_Cave_csf1ra	A1132V	# |---->Altered Macromolecular_binding (Pr = 0.06) |
Astyanax_mexicanus_Cave_csf1ra	A1132V	# | |---->Altered Protein_binding (Pr = 0.06) |
Astyanax_mexicanus_Cave_csf1ra	A1132V	# | |---->Altered Disordered_interface (Pr = 0.06) |
Astyanax_mexicanus_Cave_csf1ra	A1132V	# | | |
Astyanax_mexicanus_Cave_csf1ra	A1132V	# | |---->Altered Ordered_interface (Pr = 0.01) |
Astyanax_mexicanus_Cave_csf1ra	A1132V	# | |
Astyanax_mexicanus_Cave_csf1ra	A1132V	# |---->Altered Metal_binding (Pr = 0.00)<---------------------------------------------------------|
Astyanax_mexicanus_Cave_csf1ra	A1132V	# |
Astyanax_mexicanus_Cave_csf1ra	A1132V	# |---->Altered PTM_site (Pr = 0.22)
Astyanax_mexicanus_Cave_csf1ra	A1132V	# |---->Loss of SUMOylation at K1137 (Pr = 0.22 | P = 0.02)
Astyanax_mexicanus_Cave_csf1rb	L8I	0.155	Loss of Helix (Pr = 0.27 | P = 0.05); Altered Signal_helix (Pr = 0.20 | P = 9.1e-04); Altered N-terminal_signal (Pr = 0.02 | P = 5.8e-03)	Altered Motifs (ELME000045:The nuclear receptor box motif (LXXLL) confers binding to nuclear receptors.; ELME000052:Phosphothreonine motif binding a subset of FHA domains that show a preference for a large aliphatic amino acid at the pT+3 position.; ELME000335:Inverted version of LIG_SUMO_SBM_1 that mediates binding to SUMO proteins non-covalently.; ELME000336:NEK2 phosphorylation motif with preferred Phe - Leu or Met in the -3 position to compensate for less favorable residues in the +1 and +2 position.)	Predicted conservation scores
Astyanax_mexicanus_Cave_csf1rb	L8I	# Altered Effect (Pr = 0.27)
Astyanax_mexicanus_Cave_csf1rb	L8I	# |---->Altered Motifs (ELME000045|ELME000052|ELME000335|ELME000336)
Astyanax_mexicanus_Cave_csf1rb	L8I	# |---->Altered Structure_and_dynamics (Pr = 0.27)-------------------------------------------------------|
Astyanax_mexicanus_Cave_csf1rb	L8I	# | |---->Altered Secondary_structure (Pr = 0.27) |
Astyanax_mexicanus_Cave_csf1rb	L8I	# | | |---->Loss of Helix (Pr = 0.27 | P = 0.05) |
Astyanax_mexicanus_Cave_csf1rb	L8I	# | | |
Astyanax_mexicanus_Cave_csf1rb	L8I	# | |---->Altered Stability_and_conformational_flexibility (Pr = 0.07) |
Astyanax_mexicanus_Cave_csf1rb	L8I	# | | |---->Altered Conformational_flexibility (Pr = 0.07) |
Astyanax_mexicanus_Cave_csf1rb	L8I	# | | |
Astyanax_mexicanus_Cave_csf1rb	L8I	# | |---->Altered Special_structural_signatures (Pr = 0.20) |
Astyanax_mexicanus_Cave_csf1rb	L8I	# | |---->Altered Signal_peptide (Pr = 0.20) |
Astyanax_mexicanus_Cave_csf1rb	L8I	# | | |---->Altered N-terminal_signal (Pr = 0.02 | P = 5.8e-03) |
Astyanax_mexicanus_Cave_csf1rb	L8I	# | | |---->Altered Signal_helix (Pr = 0.20 | P = 9.1e-04) |
Astyanax_mexicanus_Cave_csf1rb	L8I	# | | |
Astyanax_mexicanus_Cave_csf1rb	L8I	# | |---->Altered Transmembrane_protein (Pr = 0.01) |
Astyanax_mexicanus_Cave_csf1rb	L8I	# | |
Astyanax_mexicanus_Cave_csf1rb	L8I	# |---->Altered Functional_residue (Pr = 0.10) |
Astyanax_mexicanus_Cave_csf1rb	L8I	# |---->Altered Macromolecular_binding (Pr = 0.10) |
Astyanax_mexicanus_Cave_csf1rb	L8I	# | |---->Altered Protein_binding (Pr = 0.10) |
Astyanax_mexicanus_Cave_csf1rb	L8I	# | |---->Altered Disordered_interface (Pr = 0.04) |
Astyanax_mexicanus_Cave_csf1rb	L8I	# | | |
Astyanax_mexicanus_Cave_csf1rb	L8I	# | |---->Altered Ordered_interface (Pr = 0.10) |
Astyanax_mexicanus_Cave_csf1rb	L8I	# | |
Astyanax_mexicanus_Cave_csf1rb	L8I	# |---->Altered Metal_binding (Pr = 0.01)<---------------------------------------------------------|
Astyanax_mexicanus_Cave_csf1rb	L8I	# |
Astyanax_mexicanus_Cave_csf1rb	L8I	# |---->Altered PTM_site (Pr = 0.01)
Astyanax_mexicanus_Cave_csf1rb	L272P	0.404	Gain of Intrinsic_disorder (Pr = 0.42 | P = 5.9e-03); Loss of Strand (Pr = 0.29 | P = 4.1e-03); Altered Cytoplasmic_loop (Pr = 0.17 | P = 0.01); Altered Stability (Pr = 0.11 | P = 0.04)	Altered Motifs (ELME000146:Subtilisin/kexin isozyme-1 (SKI1) cleavage site ([RK]-X-[hydrophobic]-[LTKF]-|-X))	Predicted conservation scores
Astyanax_mexicanus_Cave_csf1rb	L272P	# Altered Effect (Pr = 0.42)
Astyanax_mexicanus_Cave_csf1rb	L272P	# |---->Altered Motifs (ELME000146)
Astyanax_mexicanus_Cave_csf1rb	L272P	# |---->Altered Structure_and_dynamics (Pr = 0.42)-------------------------------------------------------|
Astyanax_mexicanus_Cave_csf1rb	L272P	# | |---->Altered Secondary_structure (Pr = 0.29) |
Astyanax_mexicanus_Cave_csf1rb	L272P	# | | |---->Loss of Strand (Pr = 0.29 | P = 4.1e-03) |
Astyanax_mexicanus_Cave_csf1rb	L272P	# | | |
Astyanax_mexicanus_Cave_csf1rb	L272P	# | |---->Altered Stability_and_conformational_flexibility (Pr = 0.42) |
Astyanax_mexicanus_Cave_csf1rb	L272P	# | | |---->Altered Stability (Pr = 0.11 | P = 0.04) |
Astyanax_mexicanus_Cave_csf1rb	L272P	# | | |---->Altered Conformational_flexibility (Pr = 0.42) |
Astyanax_mexicanus_Cave_csf1rb	L272P	# | | |---->Gain of Intrinsic_disorder (Pr = 0.42 | P = 5.9e-03) |
Astyanax_mexicanus_Cave_csf1rb	L272P	# | | |
Astyanax_mexicanus_Cave_csf1rb	L272P	# | |---->Altered Special_structural_signatures (Pr = 0.17) |
Astyanax_mexicanus_Cave_csf1rb	L272P	# | |---->Altered Signal_peptide (Pr = 0.00) |
Astyanax_mexicanus_Cave_csf1rb	L272P	# | | |
Astyanax_mexicanus_Cave_csf1rb	L272P	# | |---->Altered Transmembrane_protein (Pr = 0.17) |
Astyanax_mexicanus_Cave_csf1rb	L272P	# | |---->Altered Non-cytoplasmic_loop (Pr = 0.17 | P = 0.01) |
Astyanax_mexicanus_Cave_csf1rb	L272P	# | |
Astyanax_mexicanus_Cave_csf1rb	L272P	# |---->Altered Functional_residue (Pr = 0.11) |
Astyanax_mexicanus_Cave_csf1rb	L272P	# |---->Altered Macromolecular_binding (Pr = 0.07) |
Astyanax_mexicanus_Cave_csf1rb	L272P	# | |---->Altered Protein_binding (Pr = 0.07) |
Astyanax_mexicanus_Cave_csf1rb	L272P	# | |---->Altered Disordered_interface (Pr = 0.02) |
Astyanax_mexicanus_Cave_csf1rb	L272P	# | | |
Astyanax_mexicanus_Cave_csf1rb	L272P	# | |---->Altered Ordered_interface (Pr = 0.07) |
Astyanax_mexicanus_Cave_csf1rb	L272P	# | |
Astyanax_mexicanus_Cave_csf1rb	L272P	# |---->Altered Metal_binding (Pr = 0.01)<---------------------------------------------------------|
Astyanax_mexicanus_Cave_csf1rb	L272P	# |
Astyanax_mexicanus_Cave_csf1rb	L272P	# |---->Altered PTM_site (Pr = 0.11)
Astyanax_mexicanus_Cave_csf1rb	L624S	0.435	Gain of Intrinsic_disorder (Pr = 0.53 | P = 1.1e-03); Altered Cytoplasmic_loop (Pr = 0.33 | P = 5.8e-05); Gain of B-factor (Pr = 0.27 | P = 0.01); Loss of N-linked_glycosylation at N621 (Pr = 0.12 | P = 9.6e-03); Gain of GPI-anchor_amidation at N621 (Pr = 0.02 | P = 0.02)	Altered Motifs (ELME000053:GSK3 phosphorylation recognition site; ELME000070:Generic motif for N-glycosylation. It was shown that Trp - Asp - and Glu are uncommon before the Ser/Thr position (PMID-8626433). Efficient glycosylation usually occurs when ~60 residues or more separate the glycosylation acceptor site from the C-terminus.; ELME000220:Phosphothreonine motif binding a subset of FHA domains that have a preference for an acidic amino acid at the pT+3 position.; PS00001:N-glycosylation site; PS00006:Casein kinase II phosphorylation site)	Predicted conservation scores
Astyanax_mexicanus_Cave_csf1rb	L624S	# Altered Effect (Pr = 0.53)
Astyanax_mexicanus_Cave_csf1rb	L624S	# |---->Altered Motifs (ELME000053|ELME000070|ELME000220|PS00001|PS00006)
Astyanax_mexicanus_Cave_csf1rb	L624S	# |---->Altered Structure_and_dynamics (Pr = 0.53)-------------------------------------------------------|
Astyanax_mexicanus_Cave_csf1rb	L624S	# | |---->Altered Secondary_structure (Pr = 0.25) |
Astyanax_mexicanus_Cave_csf1rb	L624S	# | | |
Astyanax_mexicanus_Cave_csf1rb	L624S	# | |---->Altered Stability_and_conformational_flexibility (Pr = 0.53) |
Astyanax_mexicanus_Cave_csf1rb	L624S	# | | |---->Altered Conformational_flexibility (Pr = 0.53) |
Astyanax_mexicanus_Cave_csf1rb	L624S	# | | |---->Gain of Intrinsic_disorder (Pr = 0.53 | P = 1.1e-03) |
Astyanax_mexicanus_Cave_csf1rb	L624S	# | | |---->Gain of B-factor (Pr = 0.27 | P = 0.01) |
Astyanax_mexicanus_Cave_csf1rb	L624S	# | | |
Astyanax_mexicanus_Cave_csf1rb	L624S	# | |---->Altered Special_structural_signatures (Pr = 0.33) |
Astyanax_mexicanus_Cave_csf1rb	L624S	# | |---->Altered Signal_peptide (Pr = 0.00) |
Astyanax_mexicanus_Cave_csf1rb	L624S	# | | |
Astyanax_mexicanus_Cave_csf1rb	L624S	# | |---->Altered Transmembrane_protein (Pr = 0.33) |
Astyanax_mexicanus_Cave_csf1rb	L624S	# | |---->Altered Non-cytoplasmic_loop (Pr = 0.33 | P = 5.8e-05) |
Astyanax_mexicanus_Cave_csf1rb	L624S	# | |
Astyanax_mexicanus_Cave_csf1rb	L624S	# |---->Altered Functional_residue (Pr = 0.12) |
Astyanax_mexicanus_Cave_csf1rb	L624S	# |---->Altered Macromolecular_binding (Pr = 0.11) |
Astyanax_mexicanus_Cave_csf1rb	L624S	# | |---->Altered Protein_binding (Pr = 0.11) |
Astyanax_mexicanus_Cave_csf1rb	L624S	# | |---->Altered Disordered_interface (Pr = 0.03) |
Astyanax_mexicanus_Cave_csf1rb	L624S	# | | |
Astyanax_mexicanus_Cave_csf1rb	L624S	# | |---->Altered Ordered_interface (Pr = 0.11) |
Astyanax_mexicanus_Cave_csf1rb	L624S	# | |
Astyanax_mexicanus_Cave_csf1rb	L624S	# |---->Altered Metal_binding (Pr = 0.03)<---------------------------------------------------------|
Astyanax_mexicanus_Cave_csf1rb	L624S	# |
Astyanax_mexicanus_Cave_csf1rb	L624S	# |---->Altered PTM_site (Pr = 0.12)
Astyanax_mexicanus_Cave_csf1rb	L624S	# |---->Gain of GPI-anchor_amidation at N621 (Pr = 0.02 | P = 0.02)
Astyanax_mexicanus_Cave_csf1rb	L624S	# |---->Loss of N-linked_glycosylation at N621 (Pr = 0.12 | P = 9.6e-03)
Astyanax_mexicanus_Cave_csf1rb	Q873R	0.152	Gain of Phosphorylation at S876 (Pr = 0.32 | P = 0.01); Gain of B-factor (Pr = 0.24 | P = 0.05); Gain of ADP-ribosylation at R871 (Pr = 0.22 | P = 0.02); Gain of Amidation at P868 (Pr = 0.01 | P = 1.1e-03)	Altered Motifs (ELME000012:The di-Arg ER retention motif is defined by two consecutive arginine residues (RR) or with a single residue insertion (RXR). The motif is completed by an adjacent hydrophobic/arginine residue which may be on either side of the Arg pair.; ELME000061:PKB Phosphorylation site; ELME000202:(ST)Q motif which is phosphorylated by PIKK family members.; PS00008:N-myristoylation site)	Predicted conservation scores
Astyanax_mexicanus_Cave_csf1rb	Q873R	# Altered Effect (Pr = 0.32)
Astyanax_mexicanus_Cave_csf1rb	Q873R	# |---->Altered Motifs (ELME000012|ELME000061|ELME000202|PS00008)
Astyanax_mexicanus_Cave_csf1rb	Q873R	# |---->Altered Structure_and_dynamics (Pr = 0.26)-------------------------------------------------------|
Astyanax_mexicanus_Cave_csf1rb	Q873R	# | |---->Altered Secondary_structure (Pr = 0.26) |
Astyanax_mexicanus_Cave_csf1rb	Q873R	# | | |
Astyanax_mexicanus_Cave_csf1rb	Q873R	# | |---->Altered Stability_and_conformational_flexibility (Pr = 0.25) |
Astyanax_mexicanus_Cave_csf1rb	Q873R	# | | |---->Altered Conformational_flexibility (Pr = 0.25) |
Astyanax_mexicanus_Cave_csf1rb	Q873R	# | | |---->Gain of B-factor (Pr = 0.24 | P = 0.05) |
Astyanax_mexicanus_Cave_csf1rb	Q873R	# | | |
Astyanax_mexicanus_Cave_csf1rb	Q873R	# | |---->Altered Special_structural_signatures (Pr = 0.02) |
Astyanax_mexicanus_Cave_csf1rb	Q873R	# | |---->Altered Signal_peptide (Pr = 0.00) |
Astyanax_mexicanus_Cave_csf1rb	Q873R	# | | |
Astyanax_mexicanus_Cave_csf1rb	Q873R	# | |---->Altered Transmembrane_protein (Pr = 0.02) |
Astyanax_mexicanus_Cave_csf1rb	Q873R	# | |
Astyanax_mexicanus_Cave_csf1rb	Q873R	# |---->Altered Functional_residue (Pr = 0.32) |
Astyanax_mexicanus_Cave_csf1rb	Q873R	# |---->Altered Macromolecular_binding (Pr = 0.05) |
Astyanax_mexicanus_Cave_csf1rb	Q873R	# | |---->Altered Protein_binding (Pr = 0.05) |
Astyanax_mexicanus_Cave_csf1rb	Q873R	# | |---->Altered Disordered_interface (Pr = 0.05) |
Astyanax_mexicanus_Cave_csf1rb	Q873R	# | | |
Astyanax_mexicanus_Cave_csf1rb	Q873R	# | |---->Altered Ordered_interface (Pr = 0.01) |
Astyanax_mexicanus_Cave_csf1rb	Q873R	# | |
Astyanax_mexicanus_Cave_csf1rb	Q873R	# |---->Altered Metal_binding (Pr = 0.00)<---------------------------------------------------------|
Astyanax_mexicanus_Cave_csf1rb	Q873R	# |
Astyanax_mexicanus_Cave_csf1rb	Q873R	# |---->Altered PTM_site (Pr = 0.32)
Astyanax_mexicanus_Cave_csf1rb	Q873R	# |---->Gain of ADP-ribosylation at R871 (Pr = 0.22 | P = 0.02)
Astyanax_mexicanus_Cave_csf1rb	Q873R	# |---->Gain of Amidation at P868 (Pr = 0.01 | P = 1.1e-03)
Astyanax_mexicanus_Cave_csf1rb	Q873R	# |---->Gain of Phosphorylation at S876 (Pr = 0.32 | P = 0.01)
Astyanax_mexicanus_Cave_dock7	S74P	0.336	Loss of Helix (Pr = 0.27 | P = 0.04)	Altered Motifs (ELME000085:Glycosaminoglycan attachment site)	Predicted conservation scores
Astyanax_mexicanus_Cave_dock7	S74P	# Altered Effect (Pr = 0.27)
Astyanax_mexicanus_Cave_dock7	S74P	# |---->Altered Motifs (ELME000085)
Astyanax_mexicanus_Cave_dock7	S74P	# |---->Altered Structure_and_dynamics (Pr = 0.27)-------------------------------------------------------|
Astyanax_mexicanus_Cave_dock7	S74P	# | |---->Altered Secondary_structure (Pr = 0.27) |
Astyanax_mexicanus_Cave_dock7	S74P	# | | |---->Loss of Helix (Pr = 0.27 | P = 0.04) |
Astyanax_mexicanus_Cave_dock7	S74P	# | | |
Astyanax_mexicanus_Cave_dock7	S74P	# | |---->Altered Stability_and_conformational_flexibility (Pr = 0.22) |
Astyanax_mexicanus_Cave_dock7	S74P	# | | |---->Altered Conformational_flexibility (Pr = 0.22) |
Astyanax_mexicanus_Cave_dock7	S74P	# | | |
Astyanax_mexicanus_Cave_dock7	S74P	# | |---->Altered Special_structural_signatures (Pr = 0.03) |
Astyanax_mexicanus_Cave_dock7	S74P	# | |---->Altered Signal_peptide (Pr = 0.00) |
Astyanax_mexicanus_Cave_dock7	S74P	# | | |
Astyanax_mexicanus_Cave_dock7	S74P	# | |---->Altered Transmembrane_protein (Pr = 0.03) |
Astyanax_mexicanus_Cave_dock7	S74P	# | |
Astyanax_mexicanus_Cave_dock7	S74P	# |---->Altered Functional_residue (Pr = 0.16) |
Astyanax_mexicanus_Cave_dock7	S74P	# |---->Altered Macromolecular_binding (Pr = 0.16) |
Astyanax_mexicanus_Cave_dock7	S74P	# | |---->Altered Protein_binding (Pr = 0.16) |
Astyanax_mexicanus_Cave_dock7	S74P	# | |---->Altered Disordered_interface (Pr = 0.16) |
Astyanax_mexicanus_Cave_dock7	S74P	# | | |
Astyanax_mexicanus_Cave_dock7	S74P	# | |---->Altered Ordered_interface (Pr = 0.10) |
Astyanax_mexicanus_Cave_dock7	S74P	# | |
Astyanax_mexicanus_Cave_dock7	S74P	# |---->Altered Metal_binding (Pr = 0.10)<---------------------------------------------------------|
Astyanax_mexicanus_Cave_dock7	S74P	# |
Astyanax_mexicanus_Cave_dock7	S74P	# |---->Altered PTM_site (Pr = 0.09)
Astyanax_mexicanus_Cave_dock7	R234H	0.201		Altered Motifs (ELME000106:Substrate recognition site that interacts with cyclin and thereby increases phosphorylation by cyclin/cdk complexes. Predicted proteins should have a CDK phosphorylation site. Also used by cyclin/cdk inhibitors.; ELME000146:Subtilisin/kexin isozyme-1 (SKI1) cleavage site ([RK]-X-[hydrophobic]-[LTKF]-|-X))	Predicted conservation scores
Astyanax_mexicanus_Cave_dock7	R234H	# Altered Effect (Pr = 0.28)
Astyanax_mexicanus_Cave_dock7	R234H	# |---->Altered Motifs (ELME000106|ELME000146)
Astyanax_mexicanus_Cave_dock7	R234H	# |---->Altered Structure_and_dynamics (Pr = 0.28)-------------------------------------------------------|
Astyanax_mexicanus_Cave_dock7	R234H	# | |---->Altered Secondary_structure (Pr = 0.26) |
Astyanax_mexicanus_Cave_dock7	R234H	# | | |
Astyanax_mexicanus_Cave_dock7	R234H	# | |---->Altered Stability_and_conformational_flexibility (Pr = 0.28) |
Astyanax_mexicanus_Cave_dock7	R234H	# | | |---->Altered Conformational_flexibility (Pr = 0.28) |
Astyanax_mexicanus_Cave_dock7	R234H	# | | |
Astyanax_mexicanus_Cave_dock7	R234H	# | |---->Altered Special_structural_signatures (Pr = 0.03) |
Astyanax_mexicanus_Cave_dock7	R234H	# | |---->Altered Signal_peptide (Pr = 0.00) |
Astyanax_mexicanus_Cave_dock7	R234H	# | | |
Astyanax_mexicanus_Cave_dock7	R234H	# | |---->Altered Transmembrane_protein (Pr = 0.02) |
Astyanax_mexicanus_Cave_dock7	R234H	# | |
Astyanax_mexicanus_Cave_dock7	R234H	# |---->Altered Functional_residue (Pr = 0.19) |
Astyanax_mexicanus_Cave_dock7	R234H	# |---->Altered Macromolecular_binding (Pr = 0.19) |
Astyanax_mexicanus_Cave_dock7	R234H	# | |---->Altered Protein_binding (Pr = 0.19) |
Astyanax_mexicanus_Cave_dock7	R234H	# | |---->Altered Disordered_interface (Pr = 0.19) |
Astyanax_mexicanus_Cave_dock7	R234H	# | | |
Astyanax_mexicanus_Cave_dock7	R234H	# | |---->Altered Ordered_interface (Pr = 0.02) |
Astyanax_mexicanus_Cave_dock7	R234H	# | |
Astyanax_mexicanus_Cave_dock7	R234H	# |---->Altered Metal_binding (Pr = 0.07)<---------------------------------------------------------|
Astyanax_mexicanus_Cave_dock7	R234H	# |
Astyanax_mexicanus_Cave_dock7	R234H	# |---->Altered PTM_site (Pr = 0.10)
Astyanax_mexicanus_Cave_ece1	K500N	0.573	Altered Cytoplasmic_loop (Pr = 0.26 | P = 1.2e-03); Loss of Zinc_binding at C502 (Pr = 0.25 | P = 0.03); Loss of Disulfide_linkage at C502 (Pr = 0.25 | P = 6.0e-03); Gain of Allosteric_site at W499 (Pr = 0.20 | P = 0.04)	Altered Motifs (ELME000079:Atipical motif for N-glycosylation site. Examples are Human CD69 - which is uniquely glycosylated at typical (Asn-X-Ser/Thr) and atypical (Asn-X-Cys) motifs - beta protein C)	Predicted conservation scores
Astyanax_mexicanus_Cave_ece1	K500N	# Altered Effect (Pr = 0.26)
Astyanax_mexicanus_Cave_ece1	K500N	# |---->Altered Motifs (ELME000079)
Astyanax_mexicanus_Cave_ece1	K500N	# |---->Altered Structure_and_dynamics (Pr = 0.26)-------------------------------------------------------|
Astyanax_mexicanus_Cave_ece1	K500N	# | |---->Altered Secondary_structure (Pr = 0.26) |
Astyanax_mexicanus_Cave_ece1	K500N	# | | |
Astyanax_mexicanus_Cave_ece1	K500N	# | |---->Altered Stability_and_conformational_flexibility (Pr = 0.25) |
Astyanax_mexicanus_Cave_ece1	K500N	# | | |---->Loss of Disulfide_linkage at C502 (Pr = 0.25 | P = 6.0e-03) |
Astyanax_mexicanus_Cave_ece1	K500N	# | | |---->Altered Conformational_flexibility (Pr = 0.16) |
Astyanax_mexicanus_Cave_ece1	K500N	# | | |
Astyanax_mexicanus_Cave_ece1	K500N	# | |---->Altered Special_structural_signatures (Pr = 0.26) |
Astyanax_mexicanus_Cave_ece1	K500N	# | |---->Altered Signal_peptide (Pr = 0.00) |
Astyanax_mexicanus_Cave_ece1	K500N	# | | |
Astyanax_mexicanus_Cave_ece1	K500N	# | |---->Altered Transmembrane_protein (Pr = 0.26) |
Astyanax_mexicanus_Cave_ece1	K500N	# | |---->Altered Non-cytoplasmic_loop (Pr = 0.26 | P = 1.2e-03) |
Astyanax_mexicanus_Cave_ece1	K500N	# | |
Astyanax_mexicanus_Cave_ece1	K500N	# |---->Altered Functional_residue (Pr = 0.25) |
Astyanax_mexicanus_Cave_ece1	K500N	# |---->Gain of Allosteric_site at W499 (Pr = 0.20 | P = 0.04)<------------------------------------|
Astyanax_mexicanus_Cave_ece1	K500N	# |---->Altered Macromolecular_binding (Pr = 0.16) |
Astyanax_mexicanus_Cave_ece1	K500N	# | |---->Altered Protein_binding (Pr = 0.16) |
Astyanax_mexicanus_Cave_ece1	K500N	# | |---->Altered Disordered_interface (Pr = 0.16) |
Astyanax_mexicanus_Cave_ece1	K500N	# | | |
Astyanax_mexicanus_Cave_ece1	K500N	# | |---->Altered Ordered_interface (Pr = 0.16) |
Astyanax_mexicanus_Cave_ece1	K500N	# | |
Astyanax_mexicanus_Cave_ece1	K500N	# |---->Altered Metal_binding (Pr = 0.25)<---------------------------------------------------------|
Astyanax_mexicanus_Cave_ece1	K500N	# | |---->Loss of Zinc_binding at C502 (Pr = 0.25 | P = 0.03)
Astyanax_mexicanus_Cave_ece1	K500N	# |
Astyanax_mexicanus_Cave_ece1	K500N	# |---->Altered PTM_site (Pr = 0.11)
Astyanax_mexicanus_Cave_ece2b	A258V	0.218	Altered Cytoplasmic_loop (Pr = 0.30 | P = 1.4e-04); Loss of Sodium_binding at W263 (Pr = 0.20 | P = 0.04)	Altered Motifs (ELME000335:Inverted version of LIG_SUMO_SBM_1 that mediates binding to SUMO proteins non-covalently.)	Predicted conservation scores
Astyanax_mexicanus_Cave_ece2b	A258V	# Altered Effect (Pr = 0.30)
Astyanax_mexicanus_Cave_ece2b	A258V	# |---->Altered Motifs (ELME000335)
Astyanax_mexicanus_Cave_ece2b	A258V	# |---->Altered Structure_and_dynamics (Pr = 0.30)-------------------------------------------------------|
Astyanax_mexicanus_Cave_ece2b	A258V	# | |---->Altered Secondary_structure (Pr = 0.25) |
Astyanax_mexicanus_Cave_ece2b	A258V	# | | |
Astyanax_mexicanus_Cave_ece2b	A258V	# | |---->Altered Stability_and_conformational_flexibility (Pr = 0.15) |
Astyanax_mexicanus_Cave_ece2b	A258V	# | | |---->Altered Conformational_flexibility (Pr = 0.15) |
Astyanax_mexicanus_Cave_ece2b	A258V	# | | |
Astyanax_mexicanus_Cave_ece2b	A258V	# | |---->Altered Special_structural_signatures (Pr = 0.30) |
Astyanax_mexicanus_Cave_ece2b	A258V	# | |---->Altered Signal_peptide (Pr = 0.00) |
Astyanax_mexicanus_Cave_ece2b	A258V	# | | |
Astyanax_mexicanus_Cave_ece2b	A258V	# | |---->Altered Transmembrane_protein (Pr = 0.30) |
Astyanax_mexicanus_Cave_ece2b	A258V	# | |---->Altered Non-cytoplasmic_loop (Pr = 0.30 | P = 1.4e-04) |
Astyanax_mexicanus_Cave_ece2b	A258V	# | |
Astyanax_mexicanus_Cave_ece2b	A258V	# |---->Altered Functional_residue (Pr = 0.24) |
Astyanax_mexicanus_Cave_ece2b	A258V	# |---->Altered Macromolecular_binding (Pr = 0.24) |
Astyanax_mexicanus_Cave_ece2b	A258V	# | |---->Altered Protein_binding (Pr = 0.24) |
Astyanax_mexicanus_Cave_ece2b	A258V	# | |---->Altered Disordered_interface (Pr = 0.13) |
Astyanax_mexicanus_Cave_ece2b	A258V	# | | |
Astyanax_mexicanus_Cave_ece2b	A258V	# | |---->Altered Ordered_interface (Pr = 0.24) |
Astyanax_mexicanus_Cave_ece2b	A258V	# | |
Astyanax_mexicanus_Cave_ece2b	A258V	# |---->Altered Metal_binding (Pr = 0.20)<---------------------------------------------------------|
Astyanax_mexicanus_Cave_ece2b	A258V	# | |---->Loss of Sodium_binding at W263 (Pr = 0.20 | P = 0.04)
Astyanax_mexicanus_Cave_ece2b	A258V	# |
Astyanax_mexicanus_Cave_ece2b	A258V	# |---->Altered PTM_site (Pr = 0.13)
Astyanax_mexicanus_Cave_edn3b	T59R	0.335	Loss of Pyrrolidone_carboxylic_acid at Q63 (Pr = 0.28 | P = 4.3e-04); Gain of ADP-ribosylation at T59 (Pr = 0.28 | P = 4.9e-03); Loss of Loop (Pr = 0.27 | P = 0.03); Altered Cytoplasmic_loop (Pr = 0.26 | P = 9.8e-04); Altered C-terminal_signal (Pr = 0.02 | P = 4.4e-03)	Altered Motifs (ELME000053:GSK3 phosphorylation recognition site; ELME000062:Secondary preference for PKA-type AGC kinase phosphorylation.; ELME000239:The USP7 NTD domain binding motif variant based on the MDM2 and P53 interactions.)	Predicted conservation scores
Astyanax_mexicanus_Cave_edn3b	T59R	# Altered Effect (Pr = 0.28)
Astyanax_mexicanus_Cave_edn3b	T59R	# |---->Altered Motifs (ELME000053|ELME000062|ELME000239)
Astyanax_mexicanus_Cave_edn3b	T59R	# |---->Altered Structure_and_dynamics (Pr = 0.27)-------------------------------------------------------|
Astyanax_mexicanus_Cave_edn3b	T59R	# | |---->Altered Secondary_structure (Pr = 0.27) |
Astyanax_mexicanus_Cave_edn3b	T59R	# | | |---->Loss of Loop (Pr = 0.27 | P = 0.03) |
Astyanax_mexicanus_Cave_edn3b	T59R	# | | |
Astyanax_mexicanus_Cave_edn3b	T59R	# | |---->Altered Stability_and_conformational_flexibility (Pr = 0.21) |
Astyanax_mexicanus_Cave_edn3b	T59R	# | | |---->Altered Conformational_flexibility (Pr = 0.21) |
Astyanax_mexicanus_Cave_edn3b	T59R	# | | |
Astyanax_mexicanus_Cave_edn3b	T59R	# | |---->Altered Special_structural_signatures (Pr = 0.26) |
Astyanax_mexicanus_Cave_edn3b	T59R	# | |---->Altered Signal_peptide (Pr = 0.02) |
Astyanax_mexicanus_Cave_edn3b	T59R	# | | |---->Altered C-terminal_signal (Pr = 0.02 | P = 4.4e-03) |
Astyanax_mexicanus_Cave_edn3b	T59R	# | | |
Astyanax_mexicanus_Cave_edn3b	T59R	# | |---->Altered Transmembrane_protein (Pr = 0.26) |
Astyanax_mexicanus_Cave_edn3b	T59R	# | |---->Altered Non-cytoplasmic_loop (Pr = 0.26 | P = 9.8e-04) |
Astyanax_mexicanus_Cave_edn3b	T59R	# | |
Astyanax_mexicanus_Cave_edn3b	T59R	# |---->Altered Functional_residue (Pr = 0.28) |
Astyanax_mexicanus_Cave_edn3b	T59R	# |---->Altered Macromolecular_binding (Pr = 0.15) |
Astyanax_mexicanus_Cave_edn3b	T59R	# | |---->Altered Protein_binding (Pr = 0.15) |
Astyanax_mexicanus_Cave_edn3b	T59R	# | |---->Altered Disordered_interface (Pr = 0.06) |
Astyanax_mexicanus_Cave_edn3b	T59R	# | | |
Astyanax_mexicanus_Cave_edn3b	T59R	# | |---->Altered Ordered_interface (Pr = 0.15) |
Astyanax_mexicanus_Cave_edn3b	T59R	# | |
Astyanax_mexicanus_Cave_edn3b	T59R	# |---->Altered Metal_binding (Pr = 0.04)<---------------------------------------------------------|
Astyanax_mexicanus_Cave_edn3b	T59R	# |
Astyanax_mexicanus_Cave_edn3b	T59R	# |---->Altered PTM_site (Pr = 0.28)
Astyanax_mexicanus_Cave_edn3b	T59R	# |---->Gain of ADP-ribosylation at T59 (Pr = 0.28 | P = 4.9e-03)
Astyanax_mexicanus_Cave_edn3b	T59R	# |---->Loss of Pyrrolidone_carboxylic_acid at Q63 (Pr = 0.28 | P = 4.3e-04)
Astyanax_mexicanus_Cave_edn3b	A62L	0.154	Loss of Pyrrolidone_carboxylic_acid at Q63 (Pr = 0.38 | P = 1.4e-04); Altered Cytoplasmic_loop (Pr = 0.22 | P = 3.5e-03); Altered C-terminal_signal (Pr = 0.02 | P = 4.2e-03)	Altered Motifs (ELME000052:Phosphothreonine motif binding a subset of FHA domains that show a preference for a large aliphatic amino acid at the pT+3 position.; ELME000085:Glycosaminoglycan attachment site; ELME000239:The USP7 NTD domain binding motif variant based on the MDM2 and P53 interactions.)	Predicted conservation scores
Astyanax_mexicanus_Cave_edn3b	A62L	# Altered Effect (Pr = 0.38)
Astyanax_mexicanus_Cave_edn3b	A62L	# |---->Altered Motifs (ELME000052|ELME000085|ELME000239)
Astyanax_mexicanus_Cave_edn3b	A62L	# |---->Altered Structure_and_dynamics (Pr = 0.25)-------------------------------------------------------|
Astyanax_mexicanus_Cave_edn3b	A62L	# | |---->Altered Secondary_structure (Pr = 0.25) |
Astyanax_mexicanus_Cave_edn3b	A62L	# | | |
Astyanax_mexicanus_Cave_edn3b	A62L	# | |---->Altered Stability_and_conformational_flexibility (Pr = 0.23) |
Astyanax_mexicanus_Cave_edn3b	A62L	# | | |---->Altered Conformational_flexibility (Pr = 0.23) |
Astyanax_mexicanus_Cave_edn3b	A62L	# | | |
Astyanax_mexicanus_Cave_edn3b	A62L	# | |---->Altered Special_structural_signatures (Pr = 0.22) |
Astyanax_mexicanus_Cave_edn3b	A62L	# | |---->Altered Signal_peptide (Pr = 0.02) |
Astyanax_mexicanus_Cave_edn3b	A62L	# | | |---->Altered C-terminal_signal (Pr = 0.02 | P = 4.2e-03) |
Astyanax_mexicanus_Cave_edn3b	A62L	# | | |
Astyanax_mexicanus_Cave_edn3b	A62L	# | |---->Altered Transmembrane_protein (Pr = 0.22) |
Astyanax_mexicanus_Cave_edn3b	A62L	# | |---->Altered Non-cytoplasmic_loop (Pr = 0.22 | P = 3.5e-03) |
Astyanax_mexicanus_Cave_edn3b	A62L	# | |
Astyanax_mexicanus_Cave_edn3b	A62L	# |---->Altered Functional_residue (Pr = 0.38) |
Astyanax_mexicanus_Cave_edn3b	A62L	# |---->Altered Macromolecular_binding (Pr = 0.14) |
Astyanax_mexicanus_Cave_edn3b	A62L	# | |---->Altered Protein_binding (Pr = 0.14) |
Astyanax_mexicanus_Cave_edn3b	A62L	# | |---->Altered Disordered_interface (Pr = 0.12) |
Astyanax_mexicanus_Cave_edn3b	A62L	# | | |
Astyanax_mexicanus_Cave_edn3b	A62L	# | |---->Altered Ordered_interface (Pr = 0.14) |
Astyanax_mexicanus_Cave_edn3b	A62L	# | |
Astyanax_mexicanus_Cave_edn3b	A62L	# |---->Altered Metal_binding (Pr = 0.04)<---------------------------------------------------------|
Astyanax_mexicanus_Cave_edn3b	A62L	# |
Astyanax_mexicanus_Cave_edn3b	A62L	# |---->Altered PTM_site (Pr = 0.38)
Astyanax_mexicanus_Cave_edn3b	A62L	# |---->Loss of Pyrrolidone_carboxylic_acid at Q63 (Pr = 0.38 | P = 1.4e-04)
Astyanax_mexicanus_Cave_edn3b	Q63W	0.156	Loss of Pyrrolidone_carboxylic_acid at Q63 (Pr = 0.43 | P = 1.0e-04); Altered Cytoplasmic_loop (Pr = 0.21 | P = 4.4e-03)	Altered Motifs (ELME000080:Wxxx[FY] motifs present in N-terminal half of Pex5 bind to Pex13 and Pex14 at peroxisomal and glycosomal membranes to facilitate entrance of PTS1 cargo proteins into the organellar lumen.; ELME000085:Glycosaminoglycan attachment site)	Predicted conservation scores
Astyanax_mexicanus_Cave_edn3b	Q63W	# Altered Effect (Pr = 0.43)
Astyanax_mexicanus_Cave_edn3b	Q63W	# |---->Altered Motifs (ELME000080|ELME000085)
Astyanax_mexicanus_Cave_edn3b	Q63W	# |---->Altered Structure_and_dynamics (Pr = 0.25)-------------------------------------------------------|
Astyanax_mexicanus_Cave_edn3b	Q63W	# | |---->Altered Secondary_structure (Pr = 0.25) |
Astyanax_mexicanus_Cave_edn3b	Q63W	# | | |
Astyanax_mexicanus_Cave_edn3b	Q63W	# | |---->Altered Stability_and_conformational_flexibility (Pr = 0.25) |
Astyanax_mexicanus_Cave_edn3b	Q63W	# | | |---->Altered Conformational_flexibility (Pr = 0.25) |
Astyanax_mexicanus_Cave_edn3b	Q63W	# | | |
Astyanax_mexicanus_Cave_edn3b	Q63W	# | |---->Altered Special_structural_signatures (Pr = 0.21) |
Astyanax_mexicanus_Cave_edn3b	Q63W	# | |---->Altered Signal_peptide (Pr = 0.01) |
Astyanax_mexicanus_Cave_edn3b	Q63W	# | | |
Astyanax_mexicanus_Cave_edn3b	Q63W	# | |---->Altered Transmembrane_protein (Pr = 0.21) |
Astyanax_mexicanus_Cave_edn3b	Q63W	# | |---->Altered Non-cytoplasmic_loop (Pr = 0.21 | P = 4.4e-03) |
Astyanax_mexicanus_Cave_edn3b	Q63W	# | |
Astyanax_mexicanus_Cave_edn3b	Q63W	# |---->Altered Functional_residue (Pr = 0.43) |
Astyanax_mexicanus_Cave_edn3b	Q63W	# |---->Altered Macromolecular_binding (Pr = 0.19) |
Astyanax_mexicanus_Cave_edn3b	Q63W	# | |---->Altered Protein_binding (Pr = 0.19) |
Astyanax_mexicanus_Cave_edn3b	Q63W	# | |---->Altered Disordered_interface (Pr = 0.13) |
Astyanax_mexicanus_Cave_edn3b	Q63W	# | | |
Astyanax_mexicanus_Cave_edn3b	Q63W	# | |---->Altered Ordered_interface (Pr = 0.19) |
Astyanax_mexicanus_Cave_edn3b	Q63W	# | |
Astyanax_mexicanus_Cave_edn3b	Q63W	# |---->Altered Metal_binding (Pr = 0.03)<---------------------------------------------------------|
Astyanax_mexicanus_Cave_edn3b	Q63W	# |
Astyanax_mexicanus_Cave_edn3b	Q63W	# |---->Altered PTM_site (Pr = 0.43)
Astyanax_mexicanus_Cave_edn3b	Q63W	# |---->Loss of Pyrrolidone_carboxylic_acid at Q63 (Pr = 0.43 | P = 1.0e-04)
Astyanax_mexicanus_Cave_edn3b	F67T	0.195	Gain of Intrinsic_disorder (Pr = 0.32 | P = 0.04); Gain of Pyrrolidone_carboxylic_acid at Q63 (Pr = 0.27 | P = 4.7e-04); Altered Cytoplasmic_loop (Pr = 0.14 | P = 0.02)	Altered Motifs (None)	Predicted conservation scores
Astyanax_mexicanus_Cave_edn3b	F67T	# Altered Effect (Pr = 0.32)
Astyanax_mexicanus_Cave_edn3b	F67T	# |---->Altered Motifs (None)
Astyanax_mexicanus_Cave_edn3b	F67T	# |---->Altered Structure_and_dynamics (Pr = 0.32)-------------------------------------------------------|
Astyanax_mexicanus_Cave_edn3b	F67T	# | |---->Altered Secondary_structure (Pr = 0.25) |
Astyanax_mexicanus_Cave_edn3b	F67T	# | | |
Astyanax_mexicanus_Cave_edn3b	F67T	# | |---->Altered Stability_and_conformational_flexibility (Pr = 0.32) |
Astyanax_mexicanus_Cave_edn3b	F67T	# | | |---->Altered Conformational_flexibility (Pr = 0.32) |
Astyanax_mexicanus_Cave_edn3b	F67T	# | | |---->Gain of Intrinsic_disorder (Pr = 0.32 | P = 0.04) |
Astyanax_mexicanus_Cave_edn3b	F67T	# | | |
Astyanax_mexicanus_Cave_edn3b	F67T	# | |---->Altered Special_structural_signatures (Pr = 0.14) |
Astyanax_mexicanus_Cave_edn3b	F67T	# | |---->Altered Signal_peptide (Pr = 0.00) |
Astyanax_mexicanus_Cave_edn3b	F67T	# | | |
Astyanax_mexicanus_Cave_edn3b	F67T	# | |---->Altered Transmembrane_protein (Pr = 0.14) |
Astyanax_mexicanus_Cave_edn3b	F67T	# | |---->Altered Non-cytoplasmic_loop (Pr = 0.14 | P = 0.02) |
Astyanax_mexicanus_Cave_edn3b	F67T	# | |
Astyanax_mexicanus_Cave_edn3b	F67T	# |---->Altered Functional_residue (Pr = 0.27) |
Astyanax_mexicanus_Cave_edn3b	F67T	# |---->Altered Macromolecular_binding (Pr = 0.16) |
Astyanax_mexicanus_Cave_edn3b	F67T	# | |---->Altered Protein_binding (Pr = 0.16) |
Astyanax_mexicanus_Cave_edn3b	F67T	# | |---->Altered Disordered_interface (Pr = 0.14) |
Astyanax_mexicanus_Cave_edn3b	F67T	# | | |
Astyanax_mexicanus_Cave_edn3b	F67T	# | |---->Altered Ordered_interface (Pr = 0.16) |
Astyanax_mexicanus_Cave_edn3b	F67T	# | |
Astyanax_mexicanus_Cave_edn3b	F67T	# |---->Altered Metal_binding (Pr = 0.03)<---------------------------------------------------------|
Astyanax_mexicanus_Cave_edn3b	F67T	# |
Astyanax_mexicanus_Cave_edn3b	F67T	# |---->Altered PTM_site (Pr = 0.27)
Astyanax_mexicanus_Cave_edn3b	F67T	# |---->Gain of Pyrrolidone_carboxylic_acid at Q63 (Pr = 0.27 | P = 4.7e-04)
Astyanax_mexicanus_Cave_edn3a	W14C	0.091	Gain of Disulfide_linkage at W14 (Pr = 0.48 | P = 5.4e-05); Altered Cytoplasmic_loop (Pr = 0.30 | P = 1.7e-04); Loss of Strand (Pr = 0.28 | P = 0.01); Altered PPI_hotspot (Pr = 0.24 | P = 0.04)	Altered Motifs (None)	Predicted conservation scores
Astyanax_mexicanus_Cave_edn3a	W14C	# Altered Effect (Pr = 0.48)
Astyanax_mexicanus_Cave_edn3a	W14C	# |---->Altered Motifs (None)
Astyanax_mexicanus_Cave_edn3a	W14C	# |---->Altered Structure_and_dynamics (Pr = 0.48)-------------------------------------------------------|
Astyanax_mexicanus_Cave_edn3a	W14C	# | |---->Altered Secondary_structure (Pr = 0.28) |
Astyanax_mexicanus_Cave_edn3a	W14C	# | | |---->Loss of Strand (Pr = 0.28 | P = 0.01) |
Astyanax_mexicanus_Cave_edn3a	W14C	# | | |
Astyanax_mexicanus_Cave_edn3a	W14C	# | |---->Altered Stability_and_conformational_flexibility (Pr = 0.48) |
Astyanax_mexicanus_Cave_edn3a	W14C	# | | |---->Gain of Disulfide_linkage at W14 (Pr = 0.48 | P = 5.4e-05) |
Astyanax_mexicanus_Cave_edn3a	W14C	# | | |---->Altered Conformational_flexibility (Pr = 0.13) |
Astyanax_mexicanus_Cave_edn3a	W14C	# | | |
Astyanax_mexicanus_Cave_edn3a	W14C	# | |---->Altered Special_structural_signatures (Pr = 0.30) |
Astyanax_mexicanus_Cave_edn3a	W14C	# | |---->Altered Signal_peptide (Pr = 0.00) |
Astyanax_mexicanus_Cave_edn3a	W14C	# | | |
Astyanax_mexicanus_Cave_edn3a	W14C	# | |---->Altered Transmembrane_protein (Pr = 0.30) |
Astyanax_mexicanus_Cave_edn3a	W14C	# | |---->Altered Non-cytoplasmic_loop (Pr = 0.30 | P = 1.7e-04) |
Astyanax_mexicanus_Cave_edn3a	W14C	# | |
Astyanax_mexicanus_Cave_edn3a	W14C	# |---->Altered Functional_residue (Pr = 0.24) |
Astyanax_mexicanus_Cave_edn3a	W14C	# |---->Altered Macromolecular_binding (Pr = 0.24) |
Astyanax_mexicanus_Cave_edn3a	W14C	# | |---->Altered Protein_binding (Pr = 0.24) |
Astyanax_mexicanus_Cave_edn3a	W14C	# | |---->Altered Disordered_interface (Pr = 0.12) |
Astyanax_mexicanus_Cave_edn3a	W14C	# | | |
Astyanax_mexicanus_Cave_edn3a	W14C	# | |---->Altered Ordered_interface (Pr = 0.24) |
Astyanax_mexicanus_Cave_edn3a	W14C	# | |---->Altered PPI_hotspot (Pr = 0.24 | P = 0.04) |
Astyanax_mexicanus_Cave_edn3a	W14C	# | |
Astyanax_mexicanus_Cave_edn3a	W14C	# |---->Altered Metal_binding (Pr = 0.04)<---------------------------------------------------------|
Astyanax_mexicanus_Cave_edn3a	W14C	# |
Astyanax_mexicanus_Cave_edn3a	W14C	# |---->Altered PTM_site (Pr = 0.15)
Astyanax_mexicanus_Cave_edn3a	E160K	0.329	Altered Cytoplasmic_loop (Pr = 0.28 | P = 4.6e-04); Altered PPI_hotspot (Pr = 0.25 | P = 0.02); Gain of Relative_solvent_accessibility (Pr = 0.25 | P = 0.03); Gain of Catalytic_site at Y165 (Pr = 0.11 | P = 0.03)	Altered Motifs (ELME000053:GSK3 phosphorylation recognition site; ELME000100:NEC1/NEC2 cleavage site (Lys-Arg-|-Xaa); ELME000108:Yeast kexin 2 cleavage site (Lys-Arg-|-Xaa or Arg-Arg-|-Xaa); ELME000136:The Class IV WW domain interaction motif is recognised primarily by the Pin1 phosphorylation-dependent prolyl isomerase.; ELME000147:Site phosphorylated by the Polo-like kinase.; ELME000153:Substrate motif for phosphorylation by CDK; ELME000159:Proline-Directed Kinase (e.g. MAPK) phosphorylation site in higher eukaryotes.; ELME000289:The TPxxS phospho-dependent degron binds the FBW7 F box proteins of the SCF (Skp1_Cullin-Fbox) complex.; ELME000358:Phospho-dependent motif that mediates docking of CDK substrates and regulators to cyclin-CDK-bound Cks1.; PS00005:Protein kinase C phosphorylation site)	Predicted conservation scores
Astyanax_mexicanus_Cave_edn3a	E160K	# Altered Effect (Pr = 0.28)
Astyanax_mexicanus_Cave_edn3a	E160K	# |---->Altered Motifs (ELME000053|ELME000100|ELME000108|ELME000136|ELME000147|ELME000153|ELME000159|ELME000289|ELME000358|PS00005)
Astyanax_mexicanus_Cave_edn3a	E160K	# |---->Altered Structure_and_dynamics (Pr = 0.28)-------------------------------------------------------|
Astyanax_mexicanus_Cave_edn3a	E160K	# | |---->Gain of Relative_solvent_accessibility (Pr = 0.25 | P = 0.03) |
Astyanax_mexicanus_Cave_edn3a	E160K	# | |---->Altered Secondary_structure (Pr = 0.26) |
Astyanax_mexicanus_Cave_edn3a	E160K	# | | |
Astyanax_mexicanus_Cave_edn3a	E160K	# | |---->Altered Stability_and_conformational_flexibility (Pr = 0.19) |
Astyanax_mexicanus_Cave_edn3a	E160K	# | | |---->Altered Conformational_flexibility (Pr = 0.19) |
Astyanax_mexicanus_Cave_edn3a	E160K	# | | |
Astyanax_mexicanus_Cave_edn3a	E160K	# | |---->Altered Special_structural_signatures (Pr = 0.28) |
Astyanax_mexicanus_Cave_edn3a	E160K	# | |---->Altered Signal_peptide (Pr = 0.00) |
Astyanax_mexicanus_Cave_edn3a	E160K	# | | |
Astyanax_mexicanus_Cave_edn3a	E160K	# | |---->Altered Transmembrane_protein (Pr = 0.28) |
Astyanax_mexicanus_Cave_edn3a	E160K	# | |---->Altered Non-cytoplasmic_loop (Pr = 0.28 | P = 4.6e-04) |
Astyanax_mexicanus_Cave_edn3a	E160K	# | |
Astyanax_mexicanus_Cave_edn3a	E160K	# |---->Altered Functional_residue (Pr = 0.27) |
Astyanax_mexicanus_Cave_edn3a	E160K	# |---->Gain of Catalytic_site at Y165 (Pr = 0.11 | P = 0.03) |
Astyanax_mexicanus_Cave_edn3a	E160K	# |---->Altered Macromolecular_binding (Pr = 0.27) |
Astyanax_mexicanus_Cave_edn3a	E160K	# | |---->Altered Protein_binding (Pr = 0.27) |
Astyanax_mexicanus_Cave_edn3a	E160K	# | |---->Altered Disordered_interface (Pr = 0.22) |
Astyanax_mexicanus_Cave_edn3a	E160K	# | | |
Astyanax_mexicanus_Cave_edn3a	E160K	# | |---->Altered Ordered_interface (Pr = 0.27) |
Astyanax_mexicanus_Cave_edn3a	E160K	# | |---->Altered PPI_hotspot (Pr = 0.25 | P = 0.02) |
Astyanax_mexicanus_Cave_edn3a	E160K	# | |
Astyanax_mexicanus_Cave_edn3a	E160K	# |---->Altered Metal_binding (Pr = 0.13)<---------------------------------------------------------|
Astyanax_mexicanus_Cave_edn3a	E160K	# |
Astyanax_mexicanus_Cave_edn3a	E160K	# |---->Altered PTM_site (Pr = 0.17)
Astyanax_mexicanus_Cave_ednrba	L279F	0.295	Altered Cytoplasmic_loop (Pr = 0.28 | P = 6.5e-04); Loss of Disulfide_linkage at C282 (Pr = 0.25 | P = 6.0e-03); Loss of Sulfation at Y274 (Pr = 0.02 | P = 0.03)	Altered Motifs (None)	Predicted conservation scores
Astyanax_mexicanus_Cave_ednrba	L279F	# Altered Effect (Pr = 0.28)
Astyanax_mexicanus_Cave_ednrba	L279F	# |---->Altered Motifs (None)
Astyanax_mexicanus_Cave_ednrba	L279F	# |---->Altered Structure_and_dynamics (Pr = 0.28)-------------------------------------------------------|
Astyanax_mexicanus_Cave_ednrba	L279F	# | |---->Altered Secondary_structure (Pr = 0.25) |
Astyanax_mexicanus_Cave_ednrba	L279F	# | | |
Astyanax_mexicanus_Cave_ednrba	L279F	# | |---->Altered Stability_and_conformational_flexibility (Pr = 0.25) |
Astyanax_mexicanus_Cave_ednrba	L279F	# | | |---->Loss of Disulfide_linkage at C282 (Pr = 0.25 | P = 6.0e-03) |
Astyanax_mexicanus_Cave_ednrba	L279F	# | | |---->Altered Conformational_flexibility (Pr = 0.16) |
Astyanax_mexicanus_Cave_ednrba	L279F	# | | |
Astyanax_mexicanus_Cave_ednrba	L279F	# | |---->Altered Special_structural_signatures (Pr = 0.28) |
Astyanax_mexicanus_Cave_ednrba	L279F	# | |---->Altered Signal_peptide (Pr = 0.00) |
Astyanax_mexicanus_Cave_ednrba	L279F	# | | |
Astyanax_mexicanus_Cave_ednrba	L279F	# | |---->Altered Transmembrane_protein (Pr = 0.28) |
Astyanax_mexicanus_Cave_ednrba	L279F	# | |---->Altered Non-cytoplasmic_loop (Pr = 0.28 | P = 6.5e-04) |
Astyanax_mexicanus_Cave_ednrba	L279F	# | |
Astyanax_mexicanus_Cave_ednrba	L279F	# |---->Altered Functional_residue (Pr = 0.22) |
Astyanax_mexicanus_Cave_ednrba	L279F	# |---->Altered Macromolecular_binding (Pr = 0.19) |
Astyanax_mexicanus_Cave_ednrba	L279F	# | |---->Altered Protein_binding (Pr = 0.19) |
Astyanax_mexicanus_Cave_ednrba	L279F	# | |---->Altered Disordered_interface (Pr = 0.03) |
Astyanax_mexicanus_Cave_ednrba	L279F	# | | |
Astyanax_mexicanus_Cave_ednrba	L279F	# | |---->Altered Ordered_interface (Pr = 0.19) |
Astyanax_mexicanus_Cave_ednrba	L279F	# | |
Astyanax_mexicanus_Cave_ednrba	L279F	# |---->Altered Metal_binding (Pr = 0.22)<---------------------------------------------------------|
Astyanax_mexicanus_Cave_ednrba	L279F	# |
Astyanax_mexicanus_Cave_ednrba	L279F	# |---->Altered PTM_site (Pr = 0.11)
Astyanax_mexicanus_Cave_ednrba	L279F	# |---->Loss of Sulfation at Y274 (Pr = 0.02 | P = 0.03)
Astyanax_mexicanus_Cave_egfra	D1035E	0.079	Loss of Proteolytic_cleavage at E1036 (Pr = 0.14 | P = 0.02)	Altered Motifs (ELME000147:Site phosphorylated by the Polo-like kinase.)	Predicted conservation scores
Astyanax_mexicanus_Cave_egfra	D1035E	# Altered Effect (Pr = 0.26)
Astyanax_mexicanus_Cave_egfra	D1035E	# |---->Altered Motifs (ELME000147)
Astyanax_mexicanus_Cave_egfra	D1035E	# |---->Altered Structure_and_dynamics (Pr = 0.26)-------------------------------------------------------|
Astyanax_mexicanus_Cave_egfra	D1035E	# | |---->Altered Secondary_structure (Pr = 0.25) |
Astyanax_mexicanus_Cave_egfra	D1035E	# | | |
Astyanax_mexicanus_Cave_egfra	D1035E	# | |---->Altered Stability_and_conformational_flexibility (Pr = 0.26) |
Astyanax_mexicanus_Cave_egfra	D1035E	# | | |---->Altered Conformational_flexibility (Pr = 0.26) |
Astyanax_mexicanus_Cave_egfra	D1035E	# | | |
Astyanax_mexicanus_Cave_egfra	D1035E	# | |---->Altered Special_structural_signatures (Pr = 0.09) |
Astyanax_mexicanus_Cave_egfra	D1035E	# | |---->Altered Signal_peptide (Pr = 0.00) |
Astyanax_mexicanus_Cave_egfra	D1035E	# | | |
Astyanax_mexicanus_Cave_egfra	D1035E	# | |---->Altered Transmembrane_protein (Pr = 0.09) |
Astyanax_mexicanus_Cave_egfra	D1035E	# | |
Astyanax_mexicanus_Cave_egfra	D1035E	# |---->Altered Functional_residue (Pr = 0.24) |
Astyanax_mexicanus_Cave_egfra	D1035E	# |---->Altered Macromolecular_binding (Pr = 0.16) |
Astyanax_mexicanus_Cave_egfra	D1035E	# | |---->Altered Protein_binding (Pr = 0.16) |
Astyanax_mexicanus_Cave_egfra	D1035E	# | |---->Altered Disordered_interface (Pr = 0.16) |
Astyanax_mexicanus_Cave_egfra	D1035E	# | | |
Astyanax_mexicanus_Cave_egfra	D1035E	# | |---->Altered Ordered_interface (Pr = 0.04) |
Astyanax_mexicanus_Cave_egfra	D1035E	# | |
Astyanax_mexicanus_Cave_egfra	D1035E	# |---->Altered Metal_binding (Pr = 0.02)<---------------------------------------------------------|
Astyanax_mexicanus_Cave_egfra	D1035E	# |
Astyanax_mexicanus_Cave_egfra	D1035E	# |---->Altered PTM_site (Pr = 0.24)
Astyanax_mexicanus_Cave_egfra	D1035E	# |---->Loss of Proteolytic_cleavage at E1036 (Pr = 0.14 | P = 0.02)
Astyanax_mexicanus_Cave_egfra	P1147Q	0.548	Altered Cytoplasmic_loop (Pr = 0.10 | P = 0.04)	Altered Motifs (None)	Predicted conservation scores
Astyanax_mexicanus_Cave_egfra	P1147Q	# Altered Effect (Pr = 0.32)
Astyanax_mexicanus_Cave_egfra	P1147Q	# |---->Altered Motifs (None)
Astyanax_mexicanus_Cave_egfra	P1147Q	# |---->Altered Structure_and_dynamics (Pr = 0.32)-------------------------------------------------------|
Astyanax_mexicanus_Cave_egfra	P1147Q	# | |---->Altered Secondary_structure (Pr = 0.22) |
Astyanax_mexicanus_Cave_egfra	P1147Q	# | | |
Astyanax_mexicanus_Cave_egfra	P1147Q	# | |---->Altered Stability_and_conformational_flexibility (Pr = 0.32) |
Astyanax_mexicanus_Cave_egfra	P1147Q	# | | |---->Altered Conformational_flexibility (Pr = 0.32) |
Astyanax_mexicanus_Cave_egfra	P1147Q	# | | |
Astyanax_mexicanus_Cave_egfra	P1147Q	# | |---->Altered Special_structural_signatures (Pr = 0.10) |
Astyanax_mexicanus_Cave_egfra	P1147Q	# | |---->Altered Signal_peptide (Pr = 0.00) |
Astyanax_mexicanus_Cave_egfra	P1147Q	# | | |
Astyanax_mexicanus_Cave_egfra	P1147Q	# | |---->Altered Transmembrane_protein (Pr = 0.10) |
Astyanax_mexicanus_Cave_egfra	P1147Q	# | |---->Altered Non-cytoplasmic_loop (Pr = 0.10 | P = 0.04) |
Astyanax_mexicanus_Cave_egfra	P1147Q	# | |
Astyanax_mexicanus_Cave_egfra	P1147Q	# |---->Altered Functional_residue (Pr = 0.18) |
Astyanax_mexicanus_Cave_egfra	P1147Q	# |---->Altered Macromolecular_binding (Pr = 0.18) |
Astyanax_mexicanus_Cave_egfra	P1147Q	# | |---->Altered Protein_binding (Pr = 0.18) |
Astyanax_mexicanus_Cave_egfra	P1147Q	# | |---->Altered Disordered_interface (Pr = 0.18) |
Astyanax_mexicanus_Cave_egfra	P1147Q	# | | |
Astyanax_mexicanus_Cave_egfra	P1147Q	# | |---->Altered Ordered_interface (Pr = 0.04) |
Astyanax_mexicanus_Cave_egfra	P1147Q	# | |
Astyanax_mexicanus_Cave_egfra	P1147Q	# |---->Altered Metal_binding (Pr = 0.05)<---------------------------------------------------------|
Astyanax_mexicanus_Cave_egfra	P1147Q	# |
Astyanax_mexicanus_Cave_egfra	P1147Q	# |---->Altered PTM_site (Pr = 0.12)
Astyanax_mexicanus_Cave_erbb3b	D94H	0.537	Altered Cytoplasmic_loop (Pr = 0.35 | P = 3.4e-05); Loss of Sodium_binding at D96 (Pr = 0.29 | P = 4.7e-03); Loss of Relative_solvent_accessibility (Pr = 0.25 | P = 0.03); Loss of Manganese_binding at D96 (Pr = 0.15 | P = 0.04); Altered Coiled_coil (Pr = 0.10 | P = 0.04)	Altered Motifs (ELME000247:AP-2 beta appendage platform subdomain (top surface) binding motif used in targeting cargo for internalisation.)	Predicted conservation scores
Astyanax_mexicanus_Cave_erbb3b	D94H	# Altered Effect (Pr = 0.35)
Astyanax_mexicanus_Cave_erbb3b	D94H	# |---->Altered Motifs (ELME000247)
Astyanax_mexicanus_Cave_erbb3b	D94H	# |---->Altered Structure_and_dynamics (Pr = 0.35)-------------------------------------------------------|
Astyanax_mexicanus_Cave_erbb3b	D94H	# | |---->Loss of Relative_solvent_accessibility (Pr = 0.25 | P = 0.03) |
Astyanax_mexicanus_Cave_erbb3b	D94H	# | |---->Altered Secondary_structure (Pr = 0.25) |
Astyanax_mexicanus_Cave_erbb3b	D94H	# | | |
Astyanax_mexicanus_Cave_erbb3b	D94H	# | |---->Altered Stability_and_conformational_flexibility (Pr = 0.14) |
Astyanax_mexicanus_Cave_erbb3b	D94H	# | | |---->Altered Conformational_flexibility (Pr = 0.14) |
Astyanax_mexicanus_Cave_erbb3b	D94H	# | | |
Astyanax_mexicanus_Cave_erbb3b	D94H	# | |---->Altered Special_structural_signatures (Pr = 0.35) |
Astyanax_mexicanus_Cave_erbb3b	D94H	# | |---->Altered Coiled_coil (Pr = 0.10 | P = 0.04) |
Astyanax_mexicanus_Cave_erbb3b	D94H	# | |---->Altered Signal_peptide (Pr = 0.00) |
Astyanax_mexicanus_Cave_erbb3b	D94H	# | | |
Astyanax_mexicanus_Cave_erbb3b	D94H	# | |---->Altered Transmembrane_protein (Pr = 0.35) |
Astyanax_mexicanus_Cave_erbb3b	D94H	# | |---->Altered Non-cytoplasmic_loop (Pr = 0.35 | P = 3.4e-05) |
Astyanax_mexicanus_Cave_erbb3b	D94H	# | |
Astyanax_mexicanus_Cave_erbb3b	D94H	# |---->Altered Functional_residue (Pr = 0.29) |
Astyanax_mexicanus_Cave_erbb3b	D94H	# |---->Altered Macromolecular_binding (Pr = 0.27) |
Astyanax_mexicanus_Cave_erbb3b	D94H	# | |---->Altered Protein_binding (Pr = 0.27) |
Astyanax_mexicanus_Cave_erbb3b	D94H	# | |---->Altered Disordered_interface (Pr = 0.06) |
Astyanax_mexicanus_Cave_erbb3b	D94H	# | | |
Astyanax_mexicanus_Cave_erbb3b	D94H	# | |---->Altered Ordered_interface (Pr = 0.27) |
Astyanax_mexicanus_Cave_erbb3b	D94H	# | |
Astyanax_mexicanus_Cave_erbb3b	D94H	# |---->Altered Metal_binding (Pr = 0.29)<---------------------------------------------------------|
Astyanax_mexicanus_Cave_erbb3b	D94H	# | |---->Loss of Manganese_binding at D96 (Pr = 0.15 | P = 0.04)
Astyanax_mexicanus_Cave_erbb3b	D94H	# | |---->Loss of Sodium_binding at D96 (Pr = 0.29 | P = 4.7e-03)
Astyanax_mexicanus_Cave_erbb3b	D94H	# |
Astyanax_mexicanus_Cave_erbb3b	D94H	# |---->Altered PTM_site (Pr = 0.08)
Astyanax_mexicanus_Cave_erbb3b	R592G	0.367	Loss of Zinc_binding at C597 (Pr = 0.27 | P = 0.02); Loss of Disulfide_linkage at C597 (Pr = 0.19 | P = 0.02); Altered Cytoplasmic_loop (Pr = 0.18 | P = 9.1e-03)	Altered Motifs (ELME000048:Mode 1 interacting phospho-motif for 14-3-3 proteins with key conservation RxxSxP.; ELME000146:Subtilisin/kexin isozyme-1 (SKI1) cleavage site ([RK]-X-[hydrophobic]-[LTKF]-|-X))	Predicted conservation scores
Astyanax_mexicanus_Cave_erbb3b	R592G	# Altered Effect (Pr = 0.27)
Astyanax_mexicanus_Cave_erbb3b	R592G	# |---->Altered Motifs (ELME000048|ELME000146)
Astyanax_mexicanus_Cave_erbb3b	R592G	# |---->Altered Structure_and_dynamics (Pr = 0.27)-------------------------------------------------------|
Astyanax_mexicanus_Cave_erbb3b	R592G	# | |---->Altered Secondary_structure (Pr = 0.25) |
Astyanax_mexicanus_Cave_erbb3b	R592G	# | | |
Astyanax_mexicanus_Cave_erbb3b	R592G	# | |---->Altered Stability_and_conformational_flexibility (Pr = 0.25) |
Astyanax_mexicanus_Cave_erbb3b	R592G	# | | |---->Loss of Disulfide_linkage at C597 (Pr = 0.19 | P = 0.02) |
Astyanax_mexicanus_Cave_erbb3b	R592G	# | | |---->Altered Conformational_flexibility (Pr = 0.25) |
Astyanax_mexicanus_Cave_erbb3b	R592G	# | | |
Astyanax_mexicanus_Cave_erbb3b	R592G	# | |---->Altered Special_structural_signatures (Pr = 0.18) |
Astyanax_mexicanus_Cave_erbb3b	R592G	# | |---->Altered Signal_peptide (Pr = 0.00) |
Astyanax_mexicanus_Cave_erbb3b	R592G	# | | |
Astyanax_mexicanus_Cave_erbb3b	R592G	# | |---->Altered Transmembrane_protein (Pr = 0.18) |
Astyanax_mexicanus_Cave_erbb3b	R592G	# | |---->Altered Non-cytoplasmic_loop (Pr = 0.18 | P = 9.1e-03) |
Astyanax_mexicanus_Cave_erbb3b	R592G	# | |
Astyanax_mexicanus_Cave_erbb3b	R592G	# |---->Altered Functional_residue (Pr = 0.27) |
Astyanax_mexicanus_Cave_erbb3b	R592G	# |---->Altered Macromolecular_binding (Pr = 0.07) |
Astyanax_mexicanus_Cave_erbb3b	R592G	# | |---->Altered Protein_binding (Pr = 0.07) |
Astyanax_mexicanus_Cave_erbb3b	R592G	# | |---->Altered Disordered_interface (Pr = 0.07) |
Astyanax_mexicanus_Cave_erbb3b	R592G	# | | |
Astyanax_mexicanus_Cave_erbb3b	R592G	# | |---->Altered Ordered_interface (Pr = 0.06) |
Astyanax_mexicanus_Cave_erbb3b	R592G	# | |
Astyanax_mexicanus_Cave_erbb3b	R592G	# |---->Altered Metal_binding (Pr = 0.27)<---------------------------------------------------------|
Astyanax_mexicanus_Cave_erbb3b	R592G	# | |---->Loss of Zinc_binding at C597 (Pr = 0.27 | P = 0.02)
Astyanax_mexicanus_Cave_erbb3b	R592G	# |
Astyanax_mexicanus_Cave_erbb3b	R592G	# |---->Altered PTM_site (Pr = 0.13)
Astyanax_mexicanus_Cave_erbb3b	L606Q	0.318	Gain of Intrinsic_disorder (Pr = 0.43 | P = 4.8e-03); Loss of Disulfide_linkage at C604 (Pr = 0.16 | P = 0.03); Altered Cytoplasmic_loop (Pr = 0.10 | P = 0.04)	Altered Motifs (None)	Predicted conservation scores
Astyanax_mexicanus_Cave_erbb3b	L606Q	# Altered Effect (Pr = 0.43)
Astyanax_mexicanus_Cave_erbb3b	L606Q	# |---->Altered Motifs (None)
Astyanax_mexicanus_Cave_erbb3b	L606Q	# |---->Altered Structure_and_dynamics (Pr = 0.43)-------------------------------------------------------|
Astyanax_mexicanus_Cave_erbb3b	L606Q	# | |---->Altered Secondary_structure (Pr = 0.25) |
Astyanax_mexicanus_Cave_erbb3b	L606Q	# | | |
Astyanax_mexicanus_Cave_erbb3b	L606Q	# | |---->Altered Stability_and_conformational_flexibility (Pr = 0.43) |
Astyanax_mexicanus_Cave_erbb3b	L606Q	# | | |---->Loss of Disulfide_linkage at C604 (Pr = 0.16 | P = 0.03) |
Astyanax_mexicanus_Cave_erbb3b	L606Q	# | | |---->Altered Conformational_flexibility (Pr = 0.43) |
Astyanax_mexicanus_Cave_erbb3b	L606Q	# | | |---->Gain of Intrinsic_disorder (Pr = 0.43 | P = 4.8e-03) |
Astyanax_mexicanus_Cave_erbb3b	L606Q	# | | |
Astyanax_mexicanus_Cave_erbb3b	L606Q	# | |---->Altered Special_structural_signatures (Pr = 0.10) |
Astyanax_mexicanus_Cave_erbb3b	L606Q	# | |---->Altered Signal_peptide (Pr = 0.00) |
Astyanax_mexicanus_Cave_erbb3b	L606Q	# | | |
Astyanax_mexicanus_Cave_erbb3b	L606Q	# | |---->Altered Transmembrane_protein (Pr = 0.10) |
Astyanax_mexicanus_Cave_erbb3b	L606Q	# | |---->Altered Non-cytoplasmic_loop (Pr = 0.10 | P = 0.04) |
Astyanax_mexicanus_Cave_erbb3b	L606Q	# | |
Astyanax_mexicanus_Cave_erbb3b	L606Q	# |---->Altered Functional_residue (Pr = 0.13) |
Astyanax_mexicanus_Cave_erbb3b	L606Q	# |---->Altered Macromolecular_binding (Pr = 0.08) |
Astyanax_mexicanus_Cave_erbb3b	L606Q	# | |---->Altered Protein_binding (Pr = 0.08) |
Astyanax_mexicanus_Cave_erbb3b	L606Q	# | |---->Altered Disordered_interface (Pr = 0.08) |
Astyanax_mexicanus_Cave_erbb3b	L606Q	# | | |
Astyanax_mexicanus_Cave_erbb3b	L606Q	# | |---->Altered Ordered_interface (Pr = 0.04) |
Astyanax_mexicanus_Cave_erbb3b	L606Q	# | |
Astyanax_mexicanus_Cave_erbb3b	L606Q	# |---->Altered Metal_binding (Pr = 0.13)<---------------------------------------------------------|
Astyanax_mexicanus_Cave_erbb3b	L606Q	# |
Astyanax_mexicanus_Cave_erbb3b	L606Q	# |---->Altered PTM_site (Pr = 0.11)
Astyanax_mexicanus_Cave_erbb3b	E1058N	0.187	Gain of Proteolytic_cleavage at D1062 (Pr = 0.12 | P = 0.03); Loss of N-linked_glycosylation at N1053 (Pr = 0.04 | P = 0.03)	Altered Motifs (ELME000064:CK2 phosphorylation site; ELME000220:Phosphothreonine motif binding a subset of FHA domains that have a preference for an acidic amino acid at the pT+3 position.; ELME000233:MAPK interacting molecules (e.g. MAPKKs - substrates - phosphatases) carry docking motif that help to regulate specific interaction in the MAPK cascade. The classic motif approximates (R/K)xxxx#x# where # is a hydrophobic residue.; PS00006:Casein kinase II phosphorylation site)	Predicted conservation scores
Astyanax_mexicanus_Cave_erbb3b	E1058N	# Altered Effect (Pr = 0.31)
Astyanax_mexicanus_Cave_erbb3b	E1058N	# |---->Altered Motifs (ELME000064|ELME000220|ELME000233|PS00006)
Astyanax_mexicanus_Cave_erbb3b	E1058N	# |---->Altered Structure_and_dynamics (Pr = 0.31)-------------------------------------------------------|
Astyanax_mexicanus_Cave_erbb3b	E1058N	# | |---->Altered Secondary_structure (Pr = 0.25) |
Astyanax_mexicanus_Cave_erbb3b	E1058N	# | | |
Astyanax_mexicanus_Cave_erbb3b	E1058N	# | |---->Altered Stability_and_conformational_flexibility (Pr = 0.31) |
Astyanax_mexicanus_Cave_erbb3b	E1058N	# | | |---->Altered Conformational_flexibility (Pr = 0.31) |
Astyanax_mexicanus_Cave_erbb3b	E1058N	# | | |
Astyanax_mexicanus_Cave_erbb3b	E1058N	# | |---->Altered Special_structural_signatures (Pr = 0.07) |
Astyanax_mexicanus_Cave_erbb3b	E1058N	# | |---->Altered Signal_peptide (Pr = 0.00) |
Astyanax_mexicanus_Cave_erbb3b	E1058N	# | | |
Astyanax_mexicanus_Cave_erbb3b	E1058N	# | |---->Altered Transmembrane_protein (Pr = 0.07) |
Astyanax_mexicanus_Cave_erbb3b	E1058N	# | |
Astyanax_mexicanus_Cave_erbb3b	E1058N	# |---->Altered Functional_residue (Pr = 0.23) |
Astyanax_mexicanus_Cave_erbb3b	E1058N	# |---->Altered Macromolecular_binding (Pr = 0.23) |
Astyanax_mexicanus_Cave_erbb3b	E1058N	# | |---->Altered Protein_binding (Pr = 0.23) |
Astyanax_mexicanus_Cave_erbb3b	E1058N	# | |---->Altered Disordered_interface (Pr = 0.23) |
Astyanax_mexicanus_Cave_erbb3b	E1058N	# | | |
Astyanax_mexicanus_Cave_erbb3b	E1058N	# | |---->Altered Ordered_interface (Pr = 0.04) |
Astyanax_mexicanus_Cave_erbb3b	E1058N	# | |
Astyanax_mexicanus_Cave_erbb3b	E1058N	# |---->Altered Metal_binding (Pr = 0.02)<---------------------------------------------------------|
Astyanax_mexicanus_Cave_erbb3b	E1058N	# |
Astyanax_mexicanus_Cave_erbb3b	E1058N	# |---->Altered PTM_site (Pr = 0.12)
Astyanax_mexicanus_Cave_erbb3b	E1058N	# |---->Loss of N-linked_glycosylation at N1053 (Pr = 0.04 | P = 0.03)
Astyanax_mexicanus_Cave_erbb3b	E1058N	# |---->Gain of Proteolytic_cleavage at D1062 (Pr = 0.12 | P = 0.03)
Astyanax_mexicanus_Cave_erbb3b	V1065L	0.067	Altered Cytoplasmic_loop (Pr = 0.20 | P = 5.2e-03); Loss of Proteolytic_cleavage at D1064 (Pr = 0.12 | P = 0.03)	Altered Motifs (None)	Predicted conservation scores
Astyanax_mexicanus_Cave_erbb3b	V1065L	# Altered Effect (Pr = 0.25)
Astyanax_mexicanus_Cave_erbb3b	V1065L	# |---->Altered Motifs (None)
Astyanax_mexicanus_Cave_erbb3b	V1065L	# |---->Altered Structure_and_dynamics (Pr = 0.24)-------------------------------------------------------|
Astyanax_mexicanus_Cave_erbb3b	V1065L	# | |---->Altered Secondary_structure (Pr = 0.24) |
Astyanax_mexicanus_Cave_erbb3b	V1065L	# | | |
Astyanax_mexicanus_Cave_erbb3b	V1065L	# | |---->Altered Stability_and_conformational_flexibility (Pr = 0.23) |
Astyanax_mexicanus_Cave_erbb3b	V1065L	# | | |---->Altered Conformational_flexibility (Pr = 0.23) |
Astyanax_mexicanus_Cave_erbb3b	V1065L	# | | |
Astyanax_mexicanus_Cave_erbb3b	V1065L	# | |---->Altered Special_structural_signatures (Pr = 0.20) |
Astyanax_mexicanus_Cave_erbb3b	V1065L	# | |---->Altered Signal_peptide (Pr = 0.00) |
Astyanax_mexicanus_Cave_erbb3b	V1065L	# | | |
Astyanax_mexicanus_Cave_erbb3b	V1065L	# | |---->Altered Transmembrane_protein (Pr = 0.20) |
Astyanax_mexicanus_Cave_erbb3b	V1065L	# | |---->Altered Non-cytoplasmic_loop (Pr = 0.20 | P = 5.2e-03) |
Astyanax_mexicanus_Cave_erbb3b	V1065L	# | |
Astyanax_mexicanus_Cave_erbb3b	V1065L	# |---->Altered Functional_residue (Pr = 0.25) |
Astyanax_mexicanus_Cave_erbb3b	V1065L	# |---->Altered Macromolecular_binding (Pr = 0.25) |
Astyanax_mexicanus_Cave_erbb3b	V1065L	# | |---->Altered Protein_binding (Pr = 0.25) |
Astyanax_mexicanus_Cave_erbb3b	V1065L	# | |---->Altered Disordered_interface (Pr = 0.25) |
Astyanax_mexicanus_Cave_erbb3b	V1065L	# | | |
Astyanax_mexicanus_Cave_erbb3b	V1065L	# | |---->Altered Ordered_interface (Pr = 0.03) |
Astyanax_mexicanus_Cave_erbb3b	V1065L	# | |
Astyanax_mexicanus_Cave_erbb3b	V1065L	# |---->Altered Metal_binding (Pr = 0.02)<---------------------------------------------------------|
Astyanax_mexicanus_Cave_erbb3b	V1065L	# |
Astyanax_mexicanus_Cave_erbb3b	V1065L	# |---->Altered PTM_site (Pr = 0.12)
Astyanax_mexicanus_Cave_erbb3b	V1065L	# |---->Loss of Proteolytic_cleavage at D1064 (Pr = 0.12 | P = 0.03)
Astyanax_mexicanus_Cave_erbb3b	N1066E	0.147	Gain of Loop (Pr = 0.28 | P = 0.02); Gain of Helix (Pr = 0.27 | P = 0.04); Altered Cytoplasmic_loop (Pr = 0.18 | P = 8.4e-03); Loss of Proteolytic_cleavage at D1064 (Pr = 0.12 | P = 0.03); Altered Coiled_coil (Pr = 0.10 | P = 0.04)	Altered Motifs (None)	Predicted conservation scores
Astyanax_mexicanus_Cave_erbb3b	N1066E	# Altered Effect (Pr = 0.28)
Astyanax_mexicanus_Cave_erbb3b	N1066E	# |---->Altered Motifs (None)
Astyanax_mexicanus_Cave_erbb3b	N1066E	# |---->Altered Structure_and_dynamics (Pr = 0.28)-------------------------------------------------------|
Astyanax_mexicanus_Cave_erbb3b	N1066E	# | |---->Altered Secondary_structure (Pr = 0.28) |
Astyanax_mexicanus_Cave_erbb3b	N1066E	# | | |---->Gain of Helix (Pr = 0.27 | P = 0.04) |
Astyanax_mexicanus_Cave_erbb3b	N1066E	# | | |---->Gain of Loop (Pr = 0.28 | P = 0.02) |
Astyanax_mexicanus_Cave_erbb3b	N1066E	# | | |
Astyanax_mexicanus_Cave_erbb3b	N1066E	# | |---->Altered Stability_and_conformational_flexibility (Pr = 0.24) |
Astyanax_mexicanus_Cave_erbb3b	N1066E	# | | |---->Altered Conformational_flexibility (Pr = 0.24) |
Astyanax_mexicanus_Cave_erbb3b	N1066E	# | | |
Astyanax_mexicanus_Cave_erbb3b	N1066E	# | |---->Altered Special_structural_signatures (Pr = 0.18) |
Astyanax_mexicanus_Cave_erbb3b	N1066E	# | |---->Altered Coiled_coil (Pr = 0.10 | P = 0.04) |
Astyanax_mexicanus_Cave_erbb3b	N1066E	# | |---->Altered Signal_peptide (Pr = 0.00) |
Astyanax_mexicanus_Cave_erbb3b	N1066E	# | | |
Astyanax_mexicanus_Cave_erbb3b	N1066E	# | |---->Altered Transmembrane_protein (Pr = 0.18) |
Astyanax_mexicanus_Cave_erbb3b	N1066E	# | |---->Altered Non-cytoplasmic_loop (Pr = 0.18 | P = 8.4e-03) |
Astyanax_mexicanus_Cave_erbb3b	N1066E	# | |
Astyanax_mexicanus_Cave_erbb3b	N1066E	# |---->Altered Functional_residue (Pr = 0.20) |
Astyanax_mexicanus_Cave_erbb3b	N1066E	# |---->Altered Macromolecular_binding (Pr = 0.20) |
Astyanax_mexicanus_Cave_erbb3b	N1066E	# | |---->Altered Protein_binding (Pr = 0.20) |
Astyanax_mexicanus_Cave_erbb3b	N1066E	# | |---->Altered Disordered_interface (Pr = 0.20) |
Astyanax_mexicanus_Cave_erbb3b	N1066E	# | | |
Astyanax_mexicanus_Cave_erbb3b	N1066E	# | |---->Altered Ordered_interface (Pr = 0.03) |
Astyanax_mexicanus_Cave_erbb3b	N1066E	# | |
Astyanax_mexicanus_Cave_erbb3b	N1066E	# |---->Altered Metal_binding (Pr = 0.02)<---------------------------------------------------------|
Astyanax_mexicanus_Cave_erbb3b	N1066E	# |
Astyanax_mexicanus_Cave_erbb3b	N1066E	# |---->Altered PTM_site (Pr = 0.12)
Astyanax_mexicanus_Cave_erbb3b	N1066E	# |---->Loss of Proteolytic_cleavage at D1064 (Pr = 0.12 | P = 0.03)
Astyanax_mexicanus_Cave_erbb3b	L1067S	0.215	Gain of Phosphorylation at L1067 (Pr = 0.29 | P = 0.02); Gain of B-factor (Pr = 0.28 | P = 8.1e-03); Gain of Loop (Pr = 0.26 | P = 0.05); Altered Cytoplasmic_loop (Pr = 0.21 | P = 4.0e-03); Gain of Proteolytic_cleavage at N1066 (Pr = 0.14 | P = 0.02)	Altered Motifs (ELME000063:CK1 phosphorylation site)	Predicted conservation scores
Astyanax_mexicanus_Cave_erbb3b	L1067S	# Altered Effect (Pr = 0.29)
Astyanax_mexicanus_Cave_erbb3b	L1067S	# |---->Altered Motifs (ELME000063)
Astyanax_mexicanus_Cave_erbb3b	L1067S	# |---->Altered Structure_and_dynamics (Pr = 0.28)-------------------------------------------------------|
Astyanax_mexicanus_Cave_erbb3b	L1067S	# | |---->Altered Secondary_structure (Pr = 0.26) |
Astyanax_mexicanus_Cave_erbb3b	L1067S	# | | |---->Gain of Loop (Pr = 0.26 | P = 0.05) |
Astyanax_mexicanus_Cave_erbb3b	L1067S	# | | |
Astyanax_mexicanus_Cave_erbb3b	L1067S	# | |---->Altered Stability_and_conformational_flexibility (Pr = 0.28) |
Astyanax_mexicanus_Cave_erbb3b	L1067S	# | | |---->Altered Conformational_flexibility (Pr = 0.28) |
Astyanax_mexicanus_Cave_erbb3b	L1067S	# | | |---->Gain of B-factor (Pr = 0.28 | P = 8.1e-03) |
Astyanax_mexicanus_Cave_erbb3b	L1067S	# | | |
Astyanax_mexicanus_Cave_erbb3b	L1067S	# | |---->Altered Special_structural_signatures (Pr = 0.21) |
Astyanax_mexicanus_Cave_erbb3b	L1067S	# | |---->Altered Signal_peptide (Pr = 0.00) |
Astyanax_mexicanus_Cave_erbb3b	L1067S	# | | |
Astyanax_mexicanus_Cave_erbb3b	L1067S	# | |---->Altered Transmembrane_protein (Pr = 0.21) |
Astyanax_mexicanus_Cave_erbb3b	L1067S	# | |---->Altered Non-cytoplasmic_loop (Pr = 0.21 | P = 4.0e-03) |
Astyanax_mexicanus_Cave_erbb3b	L1067S	# | |
Astyanax_mexicanus_Cave_erbb3b	L1067S	# |---->Altered Functional_residue (Pr = 0.29) |
Astyanax_mexicanus_Cave_erbb3b	L1067S	# |---->Altered Macromolecular_binding (Pr = 0.22) |
Astyanax_mexicanus_Cave_erbb3b	L1067S	# | |---->Altered Protein_binding (Pr = 0.22) |
Astyanax_mexicanus_Cave_erbb3b	L1067S	# | |---->Altered Disordered_interface (Pr = 0.22) |
Astyanax_mexicanus_Cave_erbb3b	L1067S	# | | |
Astyanax_mexicanus_Cave_erbb3b	L1067S	# | |---->Altered Ordered_interface (Pr = 0.05) |
Astyanax_mexicanus_Cave_erbb3b	L1067S	# | |
Astyanax_mexicanus_Cave_erbb3b	L1067S	# |---->Altered Metal_binding (Pr = 0.03)<---------------------------------------------------------|
Astyanax_mexicanus_Cave_erbb3b	L1067S	# |
Astyanax_mexicanus_Cave_erbb3b	L1067S	# |---->Altered PTM_site (Pr = 0.29)
Astyanax_mexicanus_Cave_erbb3b	L1067S	# |---->Gain of Phosphorylation at L1067 (Pr = 0.29 | P = 0.02)
Astyanax_mexicanus_Cave_erbb3b	L1067S	# |---->Gain of Proteolytic_cleavage at N1066 (Pr = 0.14 | P = 0.02)
Astyanax_mexicanus_Cave_erbb3b	S1070D	0.185	Gain of Loop (Pr = 0.27 | P = 0.02); Gain of Helix (Pr = 0.27 | P = 0.04); Gain of B-factor (Pr = 0.27 | P = 0.01); Altered Cytoplasmic_loop (Pr = 0.18 | P = 7.4e-03)	Altered Motifs (None)	Predicted conservation scores
Astyanax_mexicanus_Cave_erbb3b	S1070D	# Altered Effect (Pr = 0.27)
Astyanax_mexicanus_Cave_erbb3b	S1070D	# |---->Altered Motifs (None)
Astyanax_mexicanus_Cave_erbb3b	S1070D	# |---->Altered Structure_and_dynamics (Pr = 0.27)-------------------------------------------------------|
Astyanax_mexicanus_Cave_erbb3b	S1070D	# | |---->Altered Secondary_structure (Pr = 0.27) |
Astyanax_mexicanus_Cave_erbb3b	S1070D	# | | |---->Gain of Helix (Pr = 0.27 | P = 0.04) |
Astyanax_mexicanus_Cave_erbb3b	S1070D	# | | |---->Gain of Loop (Pr = 0.27 | P = 0.02) |
Astyanax_mexicanus_Cave_erbb3b	S1070D	# | | |
Astyanax_mexicanus_Cave_erbb3b	S1070D	# | |---->Altered Stability_and_conformational_flexibility (Pr = 0.27) |
Astyanax_mexicanus_Cave_erbb3b	S1070D	# | | |---->Altered Conformational_flexibility (Pr = 0.27) |
Astyanax_mexicanus_Cave_erbb3b	S1070D	# | | |---->Gain of B-factor (Pr = 0.27 | P = 0.01) |
Astyanax_mexicanus_Cave_erbb3b	S1070D	# | | |
Astyanax_mexicanus_Cave_erbb3b	S1070D	# | |---->Altered Special_structural_signatures (Pr = 0.18) |
Astyanax_mexicanus_Cave_erbb3b	S1070D	# | |---->Altered Signal_peptide (Pr = 0.00) |
Astyanax_mexicanus_Cave_erbb3b	S1070D	# | | |
Astyanax_mexicanus_Cave_erbb3b	S1070D	# | |---->Altered Transmembrane_protein (Pr = 0.18) |
Astyanax_mexicanus_Cave_erbb3b	S1070D	# | |---->Altered Non-cytoplasmic_loop (Pr = 0.18 | P = 7.4e-03) |
Astyanax_mexicanus_Cave_erbb3b	S1070D	# | |
Astyanax_mexicanus_Cave_erbb3b	S1070D	# |---->Altered Functional_residue (Pr = 0.17) |
Astyanax_mexicanus_Cave_erbb3b	S1070D	# |---->Altered Macromolecular_binding (Pr = 0.17) |
Astyanax_mexicanus_Cave_erbb3b	S1070D	# | |---->Altered Protein_binding (Pr = 0.17) |
Astyanax_mexicanus_Cave_erbb3b	S1070D	# | |---->Altered Disordered_interface (Pr = 0.17) |
Astyanax_mexicanus_Cave_erbb3b	S1070D	# | | |
Astyanax_mexicanus_Cave_erbb3b	S1070D	# | |---->Altered Ordered_interface (Pr = 0.06) |
Astyanax_mexicanus_Cave_erbb3b	S1070D	# | |
Astyanax_mexicanus_Cave_erbb3b	S1070D	# |---->Altered Metal_binding (Pr = 0.10)<---------------------------------------------------------|
Astyanax_mexicanus_Cave_erbb3b	S1070D	# |
Astyanax_mexicanus_Cave_erbb3b	S1070D	# |---->Altered PTM_site (Pr = 0.14)
Astyanax_mexicanus_Cave_erbb3b	L1306P	0.118	Loss of Helix (Pr = 0.28 | P = 0.02); Loss of Proteolytic_cleavage at D1308 (Pr = 0.12 | P = 0.03)	Altered Motifs (ELME000155:This is the motif recognized by those SH3 domains with a non-canonical class I recognition specificity; ELME000173:Consensus derived from reported natural interactors which do not match the Mode 1 and Mode 2 ligands.; ELME000239:The USP7 NTD domain binding motif variant based on the MDM2 and P53 interactions.)	Predicted conservation scores
Astyanax_mexicanus_Cave_erbb3b	L1306P	# Altered Effect (Pr = 0.28)
Astyanax_mexicanus_Cave_erbb3b	L1306P	# |---->Altered Motifs (ELME000155|ELME000173|ELME000239)
Astyanax_mexicanus_Cave_erbb3b	L1306P	# |---->Altered Structure_and_dynamics (Pr = 0.28)-------------------------------------------------------|
Astyanax_mexicanus_Cave_erbb3b	L1306P	# | |---->Altered Secondary_structure (Pr = 0.28) |
Astyanax_mexicanus_Cave_erbb3b	L1306P	# | | |---->Loss of Helix (Pr = 0.28 | P = 0.02) |
Astyanax_mexicanus_Cave_erbb3b	L1306P	# | | |
Astyanax_mexicanus_Cave_erbb3b	L1306P	# | |---->Altered Stability_and_conformational_flexibility (Pr = 0.21) |
Astyanax_mexicanus_Cave_erbb3b	L1306P	# | | |---->Altered Conformational_flexibility (Pr = 0.21) |
Astyanax_mexicanus_Cave_erbb3b	L1306P	# | | |
Astyanax_mexicanus_Cave_erbb3b	L1306P	# | |---->Altered Special_structural_signatures (Pr = 0.02) |
Astyanax_mexicanus_Cave_erbb3b	L1306P	# | |---->Altered Signal_peptide (Pr = 0.00) |
Astyanax_mexicanus_Cave_erbb3b	L1306P	# | | |
Astyanax_mexicanus_Cave_erbb3b	L1306P	# | |---->Altered Transmembrane_protein (Pr = 0.02) |
Astyanax_mexicanus_Cave_erbb3b	L1306P	# | |
Astyanax_mexicanus_Cave_erbb3b	L1306P	# |---->Altered Functional_residue (Pr = 0.20) |
Astyanax_mexicanus_Cave_erbb3b	L1306P	# |---->Altered Macromolecular_binding (Pr = 0.20) |
Astyanax_mexicanus_Cave_erbb3b	L1306P	# | |---->Altered Protein_binding (Pr = 0.20) |
Astyanax_mexicanus_Cave_erbb3b	L1306P	# | |---->Altered Disordered_interface (Pr = 0.20) |
Astyanax_mexicanus_Cave_erbb3b	L1306P	# | | |
Astyanax_mexicanus_Cave_erbb3b	L1306P	# | |---->Altered Ordered_interface (Pr = 0.02) |
Astyanax_mexicanus_Cave_erbb3b	L1306P	# | |
Astyanax_mexicanus_Cave_erbb3b	L1306P	# |---->Altered Metal_binding (Pr = 0.05)<---------------------------------------------------------|
Astyanax_mexicanus_Cave_erbb3b	L1306P	# |
Astyanax_mexicanus_Cave_erbb3b	L1306P	# |---->Altered PTM_site (Pr = 0.16)
Astyanax_mexicanus_Cave_erbb3b	L1306P	# |---->Loss of Proteolytic_cleavage at D1308 (Pr = 0.12 | P = 0.03)
Astyanax_mexicanus_Cave_erbb3b	R1318K	0.066	Loss of Loop (Pr = 0.27 | P = 0.03)	Altered Motifs (ELME000053:GSK3 phosphorylation recognition site; ELME000156:This is the motif recognized by those SH3 domains with a non-canonical class II recognition specificity)	Predicted conservation scores
Astyanax_mexicanus_Cave_erbb3b	R1318K	# Altered Effect (Pr = 0.27)
Astyanax_mexicanus_Cave_erbb3b	R1318K	# |---->Altered Motifs (ELME000053|ELME000156)
Astyanax_mexicanus_Cave_erbb3b	R1318K	# |---->Altered Structure_and_dynamics (Pr = 0.27)-------------------------------------------------------|
Astyanax_mexicanus_Cave_erbb3b	R1318K	# | |---->Altered Secondary_structure (Pr = 0.27) |
Astyanax_mexicanus_Cave_erbb3b	R1318K	# | | |---->Loss of Loop (Pr = 0.27 | P = 0.03) |
Astyanax_mexicanus_Cave_erbb3b	R1318K	# | | |
Astyanax_mexicanus_Cave_erbb3b	R1318K	# | |---->Altered Stability_and_conformational_flexibility (Pr = 0.23) |
Astyanax_mexicanus_Cave_erbb3b	R1318K	# | | |---->Altered Conformational_flexibility (Pr = 0.23) |
Astyanax_mexicanus_Cave_erbb3b	R1318K	# | | |
Astyanax_mexicanus_Cave_erbb3b	R1318K	# | |---->Altered Special_structural_signatures (Pr = 0.03) |
Astyanax_mexicanus_Cave_erbb3b	R1318K	# | |---->Altered Signal_peptide (Pr = 0.00) |
Astyanax_mexicanus_Cave_erbb3b	R1318K	# | | |
Astyanax_mexicanus_Cave_erbb3b	R1318K	# | |---->Altered Transmembrane_protein (Pr = 0.03) |
Astyanax_mexicanus_Cave_erbb3b	R1318K	# | |
Astyanax_mexicanus_Cave_erbb3b	R1318K	# |---->Altered Functional_residue (Pr = 0.23) |
Astyanax_mexicanus_Cave_erbb3b	R1318K	# |---->Altered Macromolecular_binding (Pr = 0.23) |
Astyanax_mexicanus_Cave_erbb3b	R1318K	# | |---->Altered Protein_binding (Pr = 0.23) |
Astyanax_mexicanus_Cave_erbb3b	R1318K	# | |---->Altered Disordered_interface (Pr = 0.23) |
Astyanax_mexicanus_Cave_erbb3b	R1318K	# | | |
Astyanax_mexicanus_Cave_erbb3b	R1318K	# | |---->Altered Ordered_interface (Pr = 0.06) |
Astyanax_mexicanus_Cave_erbb3b	R1318K	# | |
Astyanax_mexicanus_Cave_erbb3b	R1318K	# |---->Altered Metal_binding (Pr = 0.01)<---------------------------------------------------------|
Astyanax_mexicanus_Cave_erbb3b	R1318K	# |
Astyanax_mexicanus_Cave_erbb3b	R1318K	# |---->Altered PTM_site (Pr = 0.17)
Astyanax_mexicanus_Cave_erbb3b	I1319D	0.133	Gain of B-factor (Pr = 0.28 | P = 7.1e-03); Altered MoRF (Pr = 0.27 | P = 0.04); Loss of O-linked_glycosylation at S1324 (Pr = 0.13 | P = 0.04); Gain of Proteolytic_cleavage at R1318 (Pr = 0.11 | P = 0.04)	Altered Motifs (ELME000053:GSK3 phosphorylation recognition site)	Predicted conservation scores
Astyanax_mexicanus_Cave_erbb3b	I1319D	# Altered Effect (Pr = 0.28)
Astyanax_mexicanus_Cave_erbb3b	I1319D	# |---->Altered Motifs (ELME000053)
Astyanax_mexicanus_Cave_erbb3b	I1319D	# |---->Altered Structure_and_dynamics (Pr = 0.28)-------------------------------------------------------|
Astyanax_mexicanus_Cave_erbb3b	I1319D	# | |---->Altered Secondary_structure (Pr = 0.26) |
Astyanax_mexicanus_Cave_erbb3b	I1319D	# | | |
Astyanax_mexicanus_Cave_erbb3b	I1319D	# | |---->Altered Stability_and_conformational_flexibility (Pr = 0.28) |
Astyanax_mexicanus_Cave_erbb3b	I1319D	# | | |---->Altered Conformational_flexibility (Pr = 0.28) |
Astyanax_mexicanus_Cave_erbb3b	I1319D	# | | |---->Gain of B-factor (Pr = 0.28 | P = 7.1e-03) |
Astyanax_mexicanus_Cave_erbb3b	I1319D	# | | |
Astyanax_mexicanus_Cave_erbb3b	I1319D	# | |---->Altered Special_structural_signatures (Pr = 0.03) |
Astyanax_mexicanus_Cave_erbb3b	I1319D	# | |---->Altered Signal_peptide (Pr = 0.00) |
Astyanax_mexicanus_Cave_erbb3b	I1319D	# | | |
Astyanax_mexicanus_Cave_erbb3b	I1319D	# | |---->Altered Transmembrane_protein (Pr = 0.03) |
Astyanax_mexicanus_Cave_erbb3b	I1319D	# | |
Astyanax_mexicanus_Cave_erbb3b	I1319D	# |---->Altered Functional_residue (Pr = 0.27) |
Astyanax_mexicanus_Cave_erbb3b	I1319D	# |---->Altered Macromolecular_binding (Pr = 0.27) |
Astyanax_mexicanus_Cave_erbb3b	I1319D	# | |---->Altered Protein_binding (Pr = 0.27) |
Astyanax_mexicanus_Cave_erbb3b	I1319D	# | |---->Altered Disordered_interface (Pr = 0.27) |
Astyanax_mexicanus_Cave_erbb3b	I1319D	# | | |---->Altered MoRF (Pr = 0.27 | P = 0.04) |
Astyanax_mexicanus_Cave_erbb3b	I1319D	# | | |
Astyanax_mexicanus_Cave_erbb3b	I1319D	# | |---->Altered Ordered_interface (Pr = 0.06) |
Astyanax_mexicanus_Cave_erbb3b	I1319D	# | |
Astyanax_mexicanus_Cave_erbb3b	I1319D	# |---->Altered Metal_binding (Pr = 0.02)<---------------------------------------------------------|
Astyanax_mexicanus_Cave_erbb3b	I1319D	# |
Astyanax_mexicanus_Cave_erbb3b	I1319D	# |---->Altered PTM_site (Pr = 0.21)
Astyanax_mexicanus_Cave_erbb3b	I1319D	# |---->Loss of O-linked_glycosylation at S1324 (Pr = 0.13 | P = 0.04)
Astyanax_mexicanus_Cave_erbb3b	I1319D	# |---->Gain of Proteolytic_cleavage at R1318 (Pr = 0.11 | P = 0.04)
Astyanax_mexicanus_Cave_erbb3b	H1320R	0.118	Loss of O-linked_glycosylation at T1325 (Pr = 0.29 | P = 9.8e-03); Gain of Phosphorylation at T1323 (Pr = 0.26 | P = 0.03); Gain of ADP-ribosylation at H1320 (Pr = 0.21 | P = 0.02)	Altered Motifs (ELME000053:GSK3 phosphorylation recognition site; ELME000061:PKB Phosphorylation site; ELME000062:Secondary preference for PKA-type AGC kinase phosphorylation.; ELME000173:Consensus derived from reported natural interactors which do not match the Mode 1 and Mode 2 ligands.; ELME000254:SxIP motifs bind to EBH domains.)	Predicted conservation scores
Astyanax_mexicanus_Cave_erbb3b	H1320R	# Altered Effect (Pr = 0.29)
Astyanax_mexicanus_Cave_erbb3b	H1320R	# |---->Altered Motifs (ELME000053|ELME000061|ELME000062|ELME000173|ELME000254)
Astyanax_mexicanus_Cave_erbb3b	H1320R	# |---->Altered Structure_and_dynamics (Pr = 0.26)-------------------------------------------------------|
Astyanax_mexicanus_Cave_erbb3b	H1320R	# | |---->Altered Secondary_structure (Pr = 0.26) |
Astyanax_mexicanus_Cave_erbb3b	H1320R	# | | |
Astyanax_mexicanus_Cave_erbb3b	H1320R	# | |---->Altered Stability_and_conformational_flexibility (Pr = 0.20) |
Astyanax_mexicanus_Cave_erbb3b	H1320R	# | | |---->Altered Conformational_flexibility (Pr = 0.20) |
Astyanax_mexicanus_Cave_erbb3b	H1320R	# | | |
Astyanax_mexicanus_Cave_erbb3b	H1320R	# | |---->Altered Special_structural_signatures (Pr = 0.03) |
Astyanax_mexicanus_Cave_erbb3b	H1320R	# | |---->Altered Signal_peptide (Pr = 0.00) |
Astyanax_mexicanus_Cave_erbb3b	H1320R	# | | |
Astyanax_mexicanus_Cave_erbb3b	H1320R	# | |---->Altered Transmembrane_protein (Pr = 0.03) |
Astyanax_mexicanus_Cave_erbb3b	H1320R	# | |
Astyanax_mexicanus_Cave_erbb3b	H1320R	# |---->Altered Functional_residue (Pr = 0.29) |
Astyanax_mexicanus_Cave_erbb3b	H1320R	# |---->Altered Macromolecular_binding (Pr = 0.23) |
Astyanax_mexicanus_Cave_erbb3b	H1320R	# | |---->Altered Protein_binding (Pr = 0.23) |
Astyanax_mexicanus_Cave_erbb3b	H1320R	# | |---->Altered Disordered_interface (Pr = 0.23) |
Astyanax_mexicanus_Cave_erbb3b	H1320R	# | | |
Astyanax_mexicanus_Cave_erbb3b	H1320R	# | |---->Altered Ordered_interface (Pr = 0.06) |
Astyanax_mexicanus_Cave_erbb3b	H1320R	# | |
Astyanax_mexicanus_Cave_erbb3b	H1320R	# |---->Altered Metal_binding (Pr = 0.01)<---------------------------------------------------------|
Astyanax_mexicanus_Cave_erbb3b	H1320R	# |
Astyanax_mexicanus_Cave_erbb3b	H1320R	# |---->Altered PTM_site (Pr = 0.29)
Astyanax_mexicanus_Cave_erbb3b	H1320R	# |---->Gain of ADP-ribosylation at H1320 (Pr = 0.21 | P = 0.02)
Astyanax_mexicanus_Cave_erbb3b	H1320R	# |---->Loss of O-linked_glycosylation at T1325 (Pr = 0.29 | P = 9.8e-03)
Astyanax_mexicanus_Cave_erbb3b	H1320R	# |---->Gain of Phosphorylation at T1323 (Pr = 0.26 | P = 0.03)
Astyanax_mexicanus_Cave_erbb3b	T1321I	0.140	Loss of Intrinsic_disorder (Pr = 0.49 | P = 7.9e-03); Altered MoRF (Pr = 0.30 | P = 0.02); Loss of O-linked_glycosylation at T1325 (Pr = 0.29 | P = 9.6e-03); Loss of Phosphorylation at S1326 (Pr = 0.27 | P = 0.03)	Altered Motifs (ELME000053:GSK3 phosphorylation recognition site; ELME000173:Consensus derived from reported natural interactors which do not match the Mode 1 and Mode 2 ligands.; ELME000233:MAPK interacting molecules (e.g. MAPKKs - substrates - phosphatases) carry docking motif that help to regulate specific interaction in the MAPK cascade. The classic motif approximates (R/K)xxxx#x# where # is a hydrophobic residue.; ELME000254:SxIP motifs bind to EBH domains.)	Predicted conservation scores
Astyanax_mexicanus_Cave_erbb3b	T1321I	# Altered Effect (Pr = 0.49)
Astyanax_mexicanus_Cave_erbb3b	T1321I	# |---->Altered Motifs (ELME000053|ELME000173|ELME000233|ELME000254)
Astyanax_mexicanus_Cave_erbb3b	T1321I	# |---->Altered Structure_and_dynamics (Pr = 0.49)-------------------------------------------------------|
Astyanax_mexicanus_Cave_erbb3b	T1321I	# | |---->Altered Secondary_structure (Pr = 0.26) |
Astyanax_mexicanus_Cave_erbb3b	T1321I	# | | |
Astyanax_mexicanus_Cave_erbb3b	T1321I	# | |---->Altered Stability_and_conformational_flexibility (Pr = 0.49) |
Astyanax_mexicanus_Cave_erbb3b	T1321I	# | | |---->Altered Conformational_flexibility (Pr = 0.49) |
Astyanax_mexicanus_Cave_erbb3b	T1321I	# | | |---->Loss of Intrinsic_disorder (Pr = 0.49 | P = 7.9e-03) |
Astyanax_mexicanus_Cave_erbb3b	T1321I	# | | |
Astyanax_mexicanus_Cave_erbb3b	T1321I	# | |---->Altered Special_structural_signatures (Pr = 0.03) |
Astyanax_mexicanus_Cave_erbb3b	T1321I	# | |---->Altered Signal_peptide (Pr = 0.00) |
Astyanax_mexicanus_Cave_erbb3b	T1321I	# | | |
Astyanax_mexicanus_Cave_erbb3b	T1321I	# | |---->Altered Transmembrane_protein (Pr = 0.03) |
Astyanax_mexicanus_Cave_erbb3b	T1321I	# | |
Astyanax_mexicanus_Cave_erbb3b	T1321I	# |---->Altered Functional_residue (Pr = 0.30) |
Astyanax_mexicanus_Cave_erbb3b	T1321I	# |---->Altered Macromolecular_binding (Pr = 0.30) |
Astyanax_mexicanus_Cave_erbb3b	T1321I	# | |---->Altered Protein_binding (Pr = 0.30) |
Astyanax_mexicanus_Cave_erbb3b	T1321I	# | |---->Altered Disordered_interface (Pr = 0.30) |
Astyanax_mexicanus_Cave_erbb3b	T1321I	# | | |---->Altered MoRF (Pr = 0.30 | P = 0.02) |
Astyanax_mexicanus_Cave_erbb3b	T1321I	# | | |
Astyanax_mexicanus_Cave_erbb3b	T1321I	# | |---->Altered Ordered_interface (Pr = 0.07) |
Astyanax_mexicanus_Cave_erbb3b	T1321I	# | |
Astyanax_mexicanus_Cave_erbb3b	T1321I	# |---->Altered Metal_binding (Pr = 0.01)<---------------------------------------------------------|
Astyanax_mexicanus_Cave_erbb3b	T1321I	# |
Astyanax_mexicanus_Cave_erbb3b	T1321I	# |---->Altered PTM_site (Pr = 0.29)
Astyanax_mexicanus_Cave_erbb3b	T1321I	# |---->Loss of O-linked_glycosylation at T1325 (Pr = 0.29 | P = 9.6e-03)
Astyanax_mexicanus_Cave_erbb3b	T1321I	# |---->Loss of Phosphorylation at S1326 (Pr = 0.27 | P = 0.03)
Astyanax_mexicanus_Cave_erbb3b	T1322H	0.132	Loss of O-linked_glycosylation at T1325 (Pr = 0.28 | P = 0.01); Loss of Phosphorylation at S1326 (Pr = 0.26 | P = 0.03)	Altered Motifs (ELME000053:GSK3 phosphorylation recognition site; ELME000173:Consensus derived from reported natural interactors which do not match the Mode 1 and Mode 2 ligands.; ELME000254:SxIP motifs bind to EBH domains.)	Predicted conservation scores
Astyanax_mexicanus_Cave_erbb3b	T1322H	# Altered Effect (Pr = 0.28)
Astyanax_mexicanus_Cave_erbb3b	T1322H	# |---->Altered Motifs (ELME000053|ELME000173|ELME000254)
Astyanax_mexicanus_Cave_erbb3b	T1322H	# |---->Altered Structure_and_dynamics (Pr = 0.25)-------------------------------------------------------|
Astyanax_mexicanus_Cave_erbb3b	T1322H	# | |---->Altered Secondary_structure (Pr = 0.25) |
Astyanax_mexicanus_Cave_erbb3b	T1322H	# | | |
Astyanax_mexicanus_Cave_erbb3b	T1322H	# | |---->Altered Stability_and_conformational_flexibility (Pr = 0.19) |
Astyanax_mexicanus_Cave_erbb3b	T1322H	# | | |---->Altered Conformational_flexibility (Pr = 0.19) |
Astyanax_mexicanus_Cave_erbb3b	T1322H	# | | |
Astyanax_mexicanus_Cave_erbb3b	T1322H	# | |---->Altered Special_structural_signatures (Pr = 0.03) |
Astyanax_mexicanus_Cave_erbb3b	T1322H	# | |---->Altered Signal_peptide (Pr = 0.00) |
Astyanax_mexicanus_Cave_erbb3b	T1322H	# | | |
Astyanax_mexicanus_Cave_erbb3b	T1322H	# | |---->Altered Transmembrane_protein (Pr = 0.03) |
Astyanax_mexicanus_Cave_erbb3b	T1322H	# | |
Astyanax_mexicanus_Cave_erbb3b	T1322H	# |---->Altered Functional_residue (Pr = 0.28) |
Astyanax_mexicanus_Cave_erbb3b	T1322H	# |---->Altered Macromolecular_binding (Pr = 0.23) |
Astyanax_mexicanus_Cave_erbb3b	T1322H	# | |---->Altered Protein_binding (Pr = 0.23) |
Astyanax_mexicanus_Cave_erbb3b	T1322H	# | |---->Altered Disordered_interface (Pr = 0.23) |
Astyanax_mexicanus_Cave_erbb3b	T1322H	# | | |
Astyanax_mexicanus_Cave_erbb3b	T1322H	# | |---->Altered Ordered_interface (Pr = 0.06) |
Astyanax_mexicanus_Cave_erbb3b	T1322H	# | |
Astyanax_mexicanus_Cave_erbb3b	T1322H	# |---->Altered Metal_binding (Pr = 0.01)<---------------------------------------------------------|
Astyanax_mexicanus_Cave_erbb3b	T1322H	# |
Astyanax_mexicanus_Cave_erbb3b	T1322H	# |---->Altered PTM_site (Pr = 0.28)
Astyanax_mexicanus_Cave_erbb3b	T1322H	# |---->Loss of O-linked_glycosylation at T1325 (Pr = 0.28 | P = 0.01)
Astyanax_mexicanus_Cave_erbb3b	T1322H	# |---->Loss of Phosphorylation at S1326 (Pr = 0.26 | P = 0.03)
Astyanax_mexicanus_Cave_erbb3b	Q1362Y	0.206	Loss of Intrinsic_disorder (Pr = 0.40 | P = 0.03); Gain of Phosphorylation at Q1362 (Pr = 0.27 | P = 0.02); Altered Cytoplasmic_loop (Pr = 0.17 | P = 0.01); Gain of Disulfide_linkage at C1365 (Pr = 0.14 | P = 0.03); Gain of Sulfation at Q1362 (Pr = 0.07 | P = 4.7e-03)	Altered Motifs (None)	Predicted conservation scores
Astyanax_mexicanus_Cave_erbb3b	Q1362Y	# Altered Effect (Pr = 0.40)
Astyanax_mexicanus_Cave_erbb3b	Q1362Y	# |---->Altered Motifs (None)
Astyanax_mexicanus_Cave_erbb3b	Q1362Y	# |---->Altered Structure_and_dynamics (Pr = 0.40)-------------------------------------------------------|
Astyanax_mexicanus_Cave_erbb3b	Q1362Y	# | |---->Altered Secondary_structure (Pr = 0.23) |
Astyanax_mexicanus_Cave_erbb3b	Q1362Y	# | | |
Astyanax_mexicanus_Cave_erbb3b	Q1362Y	# | |---->Altered Stability_and_conformational_flexibility (Pr = 0.40) |
Astyanax_mexicanus_Cave_erbb3b	Q1362Y	# | | |---->Gain of Disulfide_linkage at C1365 (Pr = 0.14 | P = 0.03) |
Astyanax_mexicanus_Cave_erbb3b	Q1362Y	# | | |---->Altered Conformational_flexibility (Pr = 0.40) |
Astyanax_mexicanus_Cave_erbb3b	Q1362Y	# | | |---->Loss of Intrinsic_disorder (Pr = 0.40 | P = 0.03) |
Astyanax_mexicanus_Cave_erbb3b	Q1362Y	# | | |
Astyanax_mexicanus_Cave_erbb3b	Q1362Y	# | |---->Altered Special_structural_signatures (Pr = 0.17) |
Astyanax_mexicanus_Cave_erbb3b	Q1362Y	# | |---->Altered Signal_peptide (Pr = 0.00) |
Astyanax_mexicanus_Cave_erbb3b	Q1362Y	# | | |
Astyanax_mexicanus_Cave_erbb3b	Q1362Y	# | |---->Altered Transmembrane_protein (Pr = 0.17) |
Astyanax_mexicanus_Cave_erbb3b	Q1362Y	# | |---->Altered Non-cytoplasmic_loop (Pr = 0.17 | P = 0.01) |
Astyanax_mexicanus_Cave_erbb3b	Q1362Y	# | |
Astyanax_mexicanus_Cave_erbb3b	Q1362Y	# |---->Altered Functional_residue (Pr = 0.27) |
Astyanax_mexicanus_Cave_erbb3b	Q1362Y	# |---->Altered Macromolecular_binding (Pr = 0.21) |
Astyanax_mexicanus_Cave_erbb3b	Q1362Y	# | |---->Altered Protein_binding (Pr = 0.21) |
Astyanax_mexicanus_Cave_erbb3b	Q1362Y	# | |---->Altered Disordered_interface (Pr = 0.21) |
Astyanax_mexicanus_Cave_erbb3b	Q1362Y	# | | |
Astyanax_mexicanus_Cave_erbb3b	Q1362Y	# | |---->Altered Ordered_interface (Pr = 0.21) |
Astyanax_mexicanus_Cave_erbb3b	Q1362Y	# | |
Astyanax_mexicanus_Cave_erbb3b	Q1362Y	# |---->Altered Metal_binding (Pr = 0.01)<---------------------------------------------------------|
Astyanax_mexicanus_Cave_erbb3b	Q1362Y	# |
Astyanax_mexicanus_Cave_erbb3b	Q1362Y	# |---->Altered PTM_site (Pr = 0.27)
Astyanax_mexicanus_Cave_erbb3b	Q1362Y	# |---->Gain of Phosphorylation at Q1362 (Pr = 0.27 | P = 0.02)
Astyanax_mexicanus_Cave_erbb3b	Q1362Y	# |---->Gain of Sulfation at Q1362 (Pr = 0.07 | P = 4.7e-03)
Astyanax_mexicanus_Cave_erbb3b	N1366K	0.140	Gain of Intrinsic_disorder (Pr = 0.31 | P = 0.04); Gain of SUMOylation at N1366 (Pr = 0.27 | P = 5.0e-03); Gain of Phosphorylation at Y1370 (Pr = 0.27 | P = 0.02); Loss of Sulfation at Y1370 (Pr = 0.15 | P = 1.4e-03); Loss of Disulfide_linkage at C1365 (Pr = 0.13 | P = 0.04); Gain of Proteolytic_cleavage at D1369 (Pr = 0.11 | P = 0.04); Altered Cytoplasmic_loop (Pr = 0.10 | P = 0.04)	Altered Motifs (PS00005:Protein kinase C phosphorylation site)	Predicted conservation scores
Astyanax_mexicanus_Cave_erbb3b	N1366K	# Altered Effect (Pr = 0.31)
Astyanax_mexicanus_Cave_erbb3b	N1366K	# |---->Altered Motifs (PS00005)
Astyanax_mexicanus_Cave_erbb3b	N1366K	# |---->Altered Structure_and_dynamics (Pr = 0.31)-------------------------------------------------------|
Astyanax_mexicanus_Cave_erbb3b	N1366K	# | |---->Altered Secondary_structure (Pr = 0.26) |
Astyanax_mexicanus_Cave_erbb3b	N1366K	# | | |
Astyanax_mexicanus_Cave_erbb3b	N1366K	# | |---->Altered Stability_and_conformational_flexibility (Pr = 0.31) |
Astyanax_mexicanus_Cave_erbb3b	N1366K	# | | |---->Loss of Disulfide_linkage at C1365 (Pr = 0.13 | P = 0.04) |
Astyanax_mexicanus_Cave_erbb3b	N1366K	# | | |---->Altered Conformational_flexibility (Pr = 0.31) |
Astyanax_mexicanus_Cave_erbb3b	N1366K	# | | |---->Gain of Intrinsic_disorder (Pr = 0.31 | P = 0.04) |
Astyanax_mexicanus_Cave_erbb3b	N1366K	# | | |
Astyanax_mexicanus_Cave_erbb3b	N1366K	# | |---->Altered Special_structural_signatures (Pr = 0.10) |
Astyanax_mexicanus_Cave_erbb3b	N1366K	# | |---->Altered Signal_peptide (Pr = 0.00) |
Astyanax_mexicanus_Cave_erbb3b	N1366K	# | | |
Astyanax_mexicanus_Cave_erbb3b	N1366K	# | |---->Altered Transmembrane_protein (Pr = 0.10) |
Astyanax_mexicanus_Cave_erbb3b	N1366K	# | |---->Altered Non-cytoplasmic_loop (Pr = 0.10 | P = 0.04) |
Astyanax_mexicanus_Cave_erbb3b	N1366K	# | |
Astyanax_mexicanus_Cave_erbb3b	N1366K	# |---->Altered Functional_residue (Pr = 0.27) |
Astyanax_mexicanus_Cave_erbb3b	N1366K	# |---->Altered Macromolecular_binding (Pr = 0.16) |
Astyanax_mexicanus_Cave_erbb3b	N1366K	# | |---->Altered Protein_binding (Pr = 0.16) |
Astyanax_mexicanus_Cave_erbb3b	N1366K	# | |---->Altered Disordered_interface (Pr = 0.16) |
Astyanax_mexicanus_Cave_erbb3b	N1366K	# | | |
Astyanax_mexicanus_Cave_erbb3b	N1366K	# | |---->Altered Ordered_interface (Pr = 0.13) |
Astyanax_mexicanus_Cave_erbb3b	N1366K	# | |
Astyanax_mexicanus_Cave_erbb3b	N1366K	# |---->Altered Metal_binding (Pr = 0.01)<---------------------------------------------------------|
Astyanax_mexicanus_Cave_erbb3b	N1366K	# |
Astyanax_mexicanus_Cave_erbb3b	N1366K	# |---->Altered PTM_site (Pr = 0.27)
Astyanax_mexicanus_Cave_erbb3b	N1366K	# |---->Gain of Phosphorylation at Y1370 (Pr = 0.27 | P = 0.02)
Astyanax_mexicanus_Cave_erbb3b	N1366K	# |---->Gain of Proteolytic_cleavage at D1369 (Pr = 0.11 | P = 0.04)
Astyanax_mexicanus_Cave_erbb3b	N1366K	# |---->Loss of Sulfation at Y1370 (Pr = 0.15 | P = 1.4e-03)
Astyanax_mexicanus_Cave_erbb3b	N1366K	# |---->Gain of SUMOylation at N1366 (Pr = 0.27 | P = 5.0e-03)
Astyanax_mexicanus_Cave_fhl2b	E54K	0.628	Loss of Zinc_binding at C49 (Pr = 0.23 | P = 0.04); Loss of Sulfation at Y53 (Pr = 0.01 | P = 0.05)	Altered Motifs (ELME000106:Substrate recognition site that interacts with cyclin and thereby increases phosphorylation by cyclin/cdk complexes. Predicted proteins should have a CDK phosphorylation site. Also used by cyclin/cdk inhibitors.; ELME000120:Tyrosine-based sorting signal responsible for the interaction with mu subunit of AP (Adaptor Protein) complex; ELME000337:NEK2 phosphorylation motif with specific set of residues in the +1 and +2 position to compensate for less favorable residues in the -3 position.; PS00007:Tyrosine kinase phosphorylation site)	Predicted conservation scores
Astyanax_mexicanus_Cave_fhl2b	E54K	# Altered Effect (Pr = 0.26)
Astyanax_mexicanus_Cave_fhl2b	E54K	# |---->Altered Motifs (ELME000106|ELME000120|ELME000337|PS00007)
Astyanax_mexicanus_Cave_fhl2b	E54K	# |---->Altered Structure_and_dynamics (Pr = 0.26)-------------------------------------------------------|
Astyanax_mexicanus_Cave_fhl2b	E54K	# | |---->Altered Secondary_structure (Pr = 0.26) |
Astyanax_mexicanus_Cave_fhl2b	E54K	# | | |
Astyanax_mexicanus_Cave_fhl2b	E54K	# | |---->Altered Stability_and_conformational_flexibility (Pr = 0.19) |
Astyanax_mexicanus_Cave_fhl2b	E54K	# | | |---->Altered Conformational_flexibility (Pr = 0.19) |
Astyanax_mexicanus_Cave_fhl2b	E54K	# | | |
Astyanax_mexicanus_Cave_fhl2b	E54K	# | |---->Altered Special_structural_signatures (Pr = 0.07) |
Astyanax_mexicanus_Cave_fhl2b	E54K	# | |---->Altered Signal_peptide (Pr = 0.00) |
Astyanax_mexicanus_Cave_fhl2b	E54K	# | | |
Astyanax_mexicanus_Cave_fhl2b	E54K	# | |---->Altered Transmembrane_protein (Pr = 0.07) |
Astyanax_mexicanus_Cave_fhl2b	E54K	# | |
Astyanax_mexicanus_Cave_fhl2b	E54K	# |---->Altered Functional_residue (Pr = 0.23) |
Astyanax_mexicanus_Cave_fhl2b	E54K	# |---->Altered Macromolecular_binding (Pr = 0.20) |
Astyanax_mexicanus_Cave_fhl2b	E54K	# | |---->Altered Protein_binding (Pr = 0.20) |
Astyanax_mexicanus_Cave_fhl2b	E54K	# | |---->Altered Disordered_interface (Pr = 0.05) |
Astyanax_mexicanus_Cave_fhl2b	E54K	# | | |
Astyanax_mexicanus_Cave_fhl2b	E54K	# | |---->Altered Ordered_interface (Pr = 0.20) |
Astyanax_mexicanus_Cave_fhl2b	E54K	# | |
Astyanax_mexicanus_Cave_fhl2b	E54K	# |---->Altered Metal_binding (Pr = 0.23)<---------------------------------------------------------|
Astyanax_mexicanus_Cave_fhl2b	E54K	# | |---->Loss of Zinc_binding at C49 (Pr = 0.23 | P = 0.04)
Astyanax_mexicanus_Cave_fhl2b	E54K	# |
Astyanax_mexicanus_Cave_fhl2b	E54K	# |---->Altered PTM_site (Pr = 0.09)
Astyanax_mexicanus_Cave_fhl2b	E54K	# |---->Loss of Sulfation at Y53 (Pr = 0.01 | P = 0.05)
Astyanax_mexicanus_Cave_fhl2a	C52R	0.945	Loss of Zinc_binding at C49 (Pr = 0.58 | P = 2.4e-03); Gain of Helix (Pr = 0.28 | P = 0.02); Gain of Disulfide_linkage at C49 (Pr = 0.15 | P = 0.03); Loss of Sulfation at Y48 (Pr = 0.03 | P = 0.02)	Altered Motifs (ELME000100:NEC1/NEC2 cleavage site (Lys-Arg-|-Xaa); ELME000108:Yeast kexin 2 cleavage site (Lys-Arg-|-Xaa or Arg-Arg-|-Xaa); ELME000337:NEK2 phosphorylation motif with specific set of residues in the +1 and +2 position to compensate for less favorable residues in the -3 position.; PS00007:Tyrosine kinase phosphorylation site)	Predicted conservation scores
Astyanax_mexicanus_Cave_fhl2a	C52R	# Altered Effect (Pr = 0.58)
Astyanax_mexicanus_Cave_fhl2a	C52R	# |---->Altered Motifs (ELME000100|ELME000108|ELME000337|PS00007)
Astyanax_mexicanus_Cave_fhl2a	C52R	# |---->Altered Structure_and_dynamics (Pr = 0.58)-------------------------------------------------------|
Astyanax_mexicanus_Cave_fhl2a	C52R	# | |---->Altered Secondary_structure (Pr = 0.28) |
Astyanax_mexicanus_Cave_fhl2a	C52R	# | | |---->Gain of Helix (Pr = 0.28 | P = 0.02) |
Astyanax_mexicanus_Cave_fhl2a	C52R	# | | |
Astyanax_mexicanus_Cave_fhl2a	C52R	# | |---->Altered Stability_and_conformational_flexibility (Pr = 0.20) |
Astyanax_mexicanus_Cave_fhl2a	C52R	# | | |---->Gain of Disulfide_linkage at C49 (Pr = 0.15 | P = 0.03) |
Astyanax_mexicanus_Cave_fhl2a	C52R	# | | |---->Altered Conformational_flexibility (Pr = 0.20) |
Astyanax_mexicanus_Cave_fhl2a	C52R	# | | |
Astyanax_mexicanus_Cave_fhl2a	C52R	# | |---->Altered Special_structural_signatures (Pr = 0.07) |
Astyanax_mexicanus_Cave_fhl2a	C52R	# | |---->Altered Signal_peptide (Pr = 0.00) |
Astyanax_mexicanus_Cave_fhl2a	C52R	# | | |
Astyanax_mexicanus_Cave_fhl2a	C52R	# | |---->Altered Transmembrane_protein (Pr = 0.07) |
Astyanax_mexicanus_Cave_fhl2a	C52R	# | |
Astyanax_mexicanus_Cave_fhl2a	C52R	# |---->Altered Functional_residue (Pr = 0.58) |
Astyanax_mexicanus_Cave_fhl2a	C52R	# |---->Altered Macromolecular_binding (Pr = 0.20) |
Astyanax_mexicanus_Cave_fhl2a	C52R	# | |---->Altered Protein_binding (Pr = 0.20) |
Astyanax_mexicanus_Cave_fhl2a	C52R	# | |---->Altered Disordered_interface (Pr = 0.07) |
Astyanax_mexicanus_Cave_fhl2a	C52R	# | | |
Astyanax_mexicanus_Cave_fhl2a	C52R	# | |---->Altered Ordered_interface (Pr = 0.20) |
Astyanax_mexicanus_Cave_fhl2a	C52R	# | |
Astyanax_mexicanus_Cave_fhl2a	C52R	# |---->Altered Metal_binding (Pr = 0.58)<---------------------------------------------------------|
Astyanax_mexicanus_Cave_fhl2a	C52R	# | |---->Loss of Zinc_binding at C49 (Pr = 0.58 | P = 2.4e-03)
Astyanax_mexicanus_Cave_fhl2a	C52R	# |
Astyanax_mexicanus_Cave_fhl2a	C52R	# |---->Altered PTM_site (Pr = 0.15)
Astyanax_mexicanus_Cave_fhl2a	C52R	# |---->Loss of Sulfation at Y48 (Pr = 0.03 | P = 0.02)
Astyanax_mexicanus_Cave_fhl2a	L108M	0.225	Gain of Intrinsic_disorder (Pr = 0.33 | P = 0.03)	Altered Motifs (ELME000007:Interacts with the Retinoblastoma protein; ELME000053:GSK3 phosphorylation recognition site)	Predicted conservation scores
Astyanax_mexicanus_Cave_fhl2a	L108M	# Altered Effect (Pr = 0.33)
Astyanax_mexicanus_Cave_fhl2a	L108M	# |---->Altered Motifs (ELME000007|ELME000053)
Astyanax_mexicanus_Cave_fhl2a	L108M	# |---->Altered Structure_and_dynamics (Pr = 0.33)-------------------------------------------------------|
Astyanax_mexicanus_Cave_fhl2a	L108M	# | |---->Altered Secondary_structure (Pr = 0.26) |
Astyanax_mexicanus_Cave_fhl2a	L108M	# | | |
Astyanax_mexicanus_Cave_fhl2a	L108M	# | |---->Altered Stability_and_conformational_flexibility (Pr = 0.33) |
Astyanax_mexicanus_Cave_fhl2a	L108M	# | | |---->Altered Conformational_flexibility (Pr = 0.33) |
Astyanax_mexicanus_Cave_fhl2a	L108M	# | | |---->Gain of Intrinsic_disorder (Pr = 0.33 | P = 0.03) |
Astyanax_mexicanus_Cave_fhl2a	L108M	# | | |
Astyanax_mexicanus_Cave_fhl2a	L108M	# | |---->Altered Special_structural_signatures (Pr = 0.05) |
Astyanax_mexicanus_Cave_fhl2a	L108M	# | |---->Altered Signal_peptide (Pr = 0.00) |
Astyanax_mexicanus_Cave_fhl2a	L108M	# | | |
Astyanax_mexicanus_Cave_fhl2a	L108M	# | |---->Altered Transmembrane_protein (Pr = 0.05) |
Astyanax_mexicanus_Cave_fhl2a	L108M	# | |
Astyanax_mexicanus_Cave_fhl2a	L108M	# |---->Altered Functional_residue (Pr = 0.20) |
Astyanax_mexicanus_Cave_fhl2a	L108M	# |---->Altered Macromolecular_binding (Pr = 0.20) |
Astyanax_mexicanus_Cave_fhl2a	L108M	# | |---->Altered Protein_binding (Pr = 0.20) |
Astyanax_mexicanus_Cave_fhl2a	L108M	# | |---->Altered Disordered_interface (Pr = 0.20) |
Astyanax_mexicanus_Cave_fhl2a	L108M	# | | |
Astyanax_mexicanus_Cave_fhl2a	L108M	# | |---->Altered Ordered_interface (Pr = 0.07) |
Astyanax_mexicanus_Cave_fhl2a	L108M	# | |
Astyanax_mexicanus_Cave_fhl2a	L108M	# |---->Altered Metal_binding (Pr = 0.05)<---------------------------------------------------------|
Astyanax_mexicanus_Cave_fhl2a	L108M	# |
Astyanax_mexicanus_Cave_fhl2a	L108M	# |---->Altered PTM_site (Pr = 0.18)
Astyanax_mexicanus_Cave_foxd3	D70E	0.042	Loss of B-factor (Pr = 0.29 | P = 0.01); Gain of Helix (Pr = 0.27 | P = 0.04); Loss of Proteolytic_cleavage at D69 (Pr = 0.12 | P = 0.03)	Altered Motifs (ELME000333:Motif that mediates binding to SUMO proteins non-covalently.)	Predicted conservation scores
Astyanax_mexicanus_Cave_foxd3	D70E	# Altered Effect (Pr = 0.29)
Astyanax_mexicanus_Cave_foxd3	D70E	# |---->Altered Motifs (ELME000333)
Astyanax_mexicanus_Cave_foxd3	D70E	# |---->Altered Structure_and_dynamics (Pr = 0.29)-------------------------------------------------------|
Astyanax_mexicanus_Cave_foxd3	D70E	# | |---->Altered Secondary_structure (Pr = 0.27) |
Astyanax_mexicanus_Cave_foxd3	D70E	# | | |---->Gain of Helix (Pr = 0.27 | P = 0.04) |
Astyanax_mexicanus_Cave_foxd3	D70E	# | | |
Astyanax_mexicanus_Cave_foxd3	D70E	# | |---->Altered Stability_and_conformational_flexibility (Pr = 0.29) |
Astyanax_mexicanus_Cave_foxd3	D70E	# | | |---->Altered Conformational_flexibility (Pr = 0.29) |
Astyanax_mexicanus_Cave_foxd3	D70E	# | | |---->Loss of B-factor (Pr = 0.29 | P = 0.01) |
Astyanax_mexicanus_Cave_foxd3	D70E	# | | |
Astyanax_mexicanus_Cave_foxd3	D70E	# | |---->Altered Special_structural_signatures (Pr = 0.03) |
Astyanax_mexicanus_Cave_foxd3	D70E	# | |---->Altered Signal_peptide (Pr = 0.00) |
Astyanax_mexicanus_Cave_foxd3	D70E	# | | |
Astyanax_mexicanus_Cave_foxd3	D70E	# | |---->Altered Transmembrane_protein (Pr = 0.03) |
Astyanax_mexicanus_Cave_foxd3	D70E	# | |
Astyanax_mexicanus_Cave_foxd3	D70E	# |---->Altered Functional_residue (Pr = 0.17) |
Astyanax_mexicanus_Cave_foxd3	D70E	# |---->Altered Macromolecular_binding (Pr = 0.17) |
Astyanax_mexicanus_Cave_foxd3	D70E	# | |---->Altered Protein_binding (Pr = 0.17) |
Astyanax_mexicanus_Cave_foxd3	D70E	# | |---->Altered Disordered_interface (Pr = 0.17) |
Astyanax_mexicanus_Cave_foxd3	D70E	# | | |
Astyanax_mexicanus_Cave_foxd3	D70E	# | |---->Altered Ordered_interface (Pr = 0.01) |
Astyanax_mexicanus_Cave_foxd3	D70E	# | |
Astyanax_mexicanus_Cave_foxd3	D70E	# |---->Altered Metal_binding (Pr = 0.01)<---------------------------------------------------------|
Astyanax_mexicanus_Cave_foxd3	D70E	# |
Astyanax_mexicanus_Cave_foxd3	D70E	# |---->Altered PTM_site (Pr = 0.12)
Astyanax_mexicanus_Cave_foxd3	D70E	# |---->Loss of Proteolytic_cleavage at D69 (Pr = 0.12 | P = 0.03)
Astyanax_mexicanus_Cave_foxd3	V288M	0.078		Altered Motifs (ELME000020:ITIM (immunoreceptor tyrosine-based inhibitory motif). Phosphorylation of the ITIM motif - found in the cytoplasmic tail of some inhibitory receptors (KIRs) that bind MHC Class I - leads to the recruitment and activation of a protein tyrosine phosphatase.; ELME000083:SH-PTP2 and phospholipase C-gamma Src Homology 2 (SH2) domains binding motif.; ELME000120:Tyrosine-based sorting signal responsible for the interaction with mu subunit of AP (Adaptor Protein) complex; ELME000136:The Class IV WW domain interaction motif is recognised primarily by the Pin1 phosphorylation-dependent prolyl isomerase.; ELME000159:Proline-Directed Kinase (e.g. MAPK) phosphorylation site in higher eukaryotes.; ELME000182:STAT5 Src Homology 2 (SH2) domain binding motif.)	Predicted conservation scores
Astyanax_mexicanus_Cave_foxd3	V288M	# Altered Effect (Pr = 0.25)
Astyanax_mexicanus_Cave_foxd3	V288M	# |---->Altered Motifs (ELME000020|ELME000083|ELME000120|ELME000136|ELME000159|ELME000182)
Astyanax_mexicanus_Cave_foxd3	V288M	# |---->Altered Structure_and_dynamics (Pr = 0.25)-------------------------------------------------------|
Astyanax_mexicanus_Cave_foxd3	V288M	# | |---->Altered Secondary_structure (Pr = 0.25) |
Astyanax_mexicanus_Cave_foxd3	V288M	# | | |
Astyanax_mexicanus_Cave_foxd3	V288M	# | |---->Altered Stability_and_conformational_flexibility (Pr = 0.17) |
Astyanax_mexicanus_Cave_foxd3	V288M	# | | |---->Altered Conformational_flexibility (Pr = 0.17) |
Astyanax_mexicanus_Cave_foxd3	V288M	# | | |
Astyanax_mexicanus_Cave_foxd3	V288M	# | |---->Altered Special_structural_signatures (Pr = 0.02) |
Astyanax_mexicanus_Cave_foxd3	V288M	# | |---->Altered Signal_peptide (Pr = 0.00) |
Astyanax_mexicanus_Cave_foxd3	V288M	# | | |
Astyanax_mexicanus_Cave_foxd3	V288M	# | |---->Altered Transmembrane_protein (Pr = 0.02) |
Astyanax_mexicanus_Cave_foxd3	V288M	# | |
Astyanax_mexicanus_Cave_foxd3	V288M	# |---->Altered Functional_residue (Pr = 0.21) |
Astyanax_mexicanus_Cave_foxd3	V288M	# |---->Altered Macromolecular_binding (Pr = 0.21) |
Astyanax_mexicanus_Cave_foxd3	V288M	# | |---->Altered Protein_binding (Pr = 0.21) |
Astyanax_mexicanus_Cave_foxd3	V288M	# | |---->Altered Disordered_interface (Pr = 0.07) |
Astyanax_mexicanus_Cave_foxd3	V288M	# | | |
Astyanax_mexicanus_Cave_foxd3	V288M	# | |---->Altered Ordered_interface (Pr = 0.21) |
Astyanax_mexicanus_Cave_foxd3	V288M	# | |
Astyanax_mexicanus_Cave_foxd3	V288M	# |---->Altered Metal_binding (Pr = 0.00)<---------------------------------------------------------|
Astyanax_mexicanus_Cave_foxd3	V288M	# |
Astyanax_mexicanus_Cave_foxd3	V288M	# |---->Altered PTM_site (Pr = 0.09)
Astyanax_mexicanus_Cave_frem2a	R502G	0.403	Loss of Strand (Pr = 0.27 | P = 0.02); Gain of Relative_solvent_accessibility (Pr = 0.25 | P = 0.03); Altered Cytoplasmic_loop (Pr = 0.09 | P = 0.05)	Altered Motifs (ELME000085:Glycosaminoglycan attachment site; ELME000102:N-Arg dibasic convertase (nardilysin) cleavage site (Xaa-|-Arg-Lys or Arg-|-Arg-Xaa).; ELME000146:Subtilisin/kexin isozyme-1 (SKI1) cleavage site ([RK]-X-[hydrophobic]-[LTKF]-|-X); ELME000197:Phosphopeptide motif which directly interacts with the BRCT (carboxy-terminal) domain of the Breast Cancer Gene BRCA1 with low affinity; ELME000336:NEK2 phosphorylation motif with preferred Phe - Leu or Met in the -3 position to compensate for less favorable residues in the +1 and +2 position.; PS00005:Protein kinase C phosphorylation site)	Predicted conservation scores
Astyanax_mexicanus_Cave_frem2a	R502G	# Altered Effect (Pr = 0.27)
Astyanax_mexicanus_Cave_frem2a	R502G	# |---->Altered Motifs (ELME000085|ELME000102|ELME000146|ELME000197|ELME000336|PS00005)
Astyanax_mexicanus_Cave_frem2a	R502G	# |---->Altered Structure_and_dynamics (Pr = 0.27)-------------------------------------------------------|
Astyanax_mexicanus_Cave_frem2a	R502G	# | |---->Gain of Relative_solvent_accessibility (Pr = 0.25 | P = 0.03) |
Astyanax_mexicanus_Cave_frem2a	R502G	# | |---->Altered Secondary_structure (Pr = 0.27) |
Astyanax_mexicanus_Cave_frem2a	R502G	# | | |---->Loss of Strand (Pr = 0.27 | P = 0.02) |
Astyanax_mexicanus_Cave_frem2a	R502G	# | | |
Astyanax_mexicanus_Cave_frem2a	R502G	# | |---->Altered Stability_and_conformational_flexibility (Pr = 0.19) |
Astyanax_mexicanus_Cave_frem2a	R502G	# | | |---->Altered Conformational_flexibility (Pr = 0.19) |
Astyanax_mexicanus_Cave_frem2a	R502G	# | | |
Astyanax_mexicanus_Cave_frem2a	R502G	# | |---->Altered Special_structural_signatures (Pr = 0.12) |
Astyanax_mexicanus_Cave_frem2a	R502G	# | |---->Altered Signal_peptide (Pr = 0.00) |
Astyanax_mexicanus_Cave_frem2a	R502G	# | | |
Astyanax_mexicanus_Cave_frem2a	R502G	# | |---->Altered Transmembrane_protein (Pr = 0.12) |
Astyanax_mexicanus_Cave_frem2a	R502G	# | |---->Altered Non-cytoplasmic_loop (Pr = 0.09 | P = 0.05) |
Astyanax_mexicanus_Cave_frem2a	R502G	# | |
Astyanax_mexicanus_Cave_frem2a	R502G	# |---->Altered Functional_residue (Pr = 0.22) |
Astyanax_mexicanus_Cave_frem2a	R502G	# |---->Altered Macromolecular_binding (Pr = 0.22) |
Astyanax_mexicanus_Cave_frem2a	R502G	# | |---->Altered Protein_binding (Pr = 0.22) |
Astyanax_mexicanus_Cave_frem2a	R502G	# | |---->Altered Disordered_interface (Pr = 0.07) |
Astyanax_mexicanus_Cave_frem2a	R502G	# | | |
Astyanax_mexicanus_Cave_frem2a	R502G	# | |---->Altered Ordered_interface (Pr = 0.22) |
Astyanax_mexicanus_Cave_frem2a	R502G	# | |
Astyanax_mexicanus_Cave_frem2a	R502G	# |---->Altered Metal_binding (Pr = 0.14)<---------------------------------------------------------|
Astyanax_mexicanus_Cave_frem2a	R502G	# |
Astyanax_mexicanus_Cave_frem2a	R502G	# |---->Altered PTM_site (Pr = 0.17)
Astyanax_mexicanus_Cave_frem2a	N679D	0.482	Altered PPI_residue (Pr = 0.30 | P = 0.02); Altered MoRF (Pr = 0.29 | P = 0.03); Altered Cytoplasmic_loop (Pr = 0.28 | P = 6.5e-04); Gain of Sodium_binding at S676 (Pr = 0.26 | P = 0.01); Gain of B-factor (Pr = 0.24 | P = 0.05); Gain of N-linked_glycosylation at N674 (Pr = 0.13 | P = 7.2e-03); Altered Stability (Pr = 0.13 | P = 0.03); Gain of GPI-anchor_amidation at N674 (Pr = 0.01 | P = 0.03)	Altered Motifs (ELME000193:Some proteins re-exported from the nucleus contain a Leucine-rich nuclear export signal (NES) binding to the CRM1 exportin protein.; PS00006:Casein kinase II phosphorylation site)	Predicted conservation scores
Astyanax_mexicanus_Cave_frem2a	N679D	# Altered Effect (Pr = 0.30)
Astyanax_mexicanus_Cave_frem2a	N679D	# |---->Altered Motifs (ELME000193|PS00006)
Astyanax_mexicanus_Cave_frem2a	N679D	# |---->Altered Structure_and_dynamics (Pr = 0.28)-------------------------------------------------------|
Astyanax_mexicanus_Cave_frem2a	N679D	# | |---->Altered Secondary_structure (Pr = 0.22) |
Astyanax_mexicanus_Cave_frem2a	N679D	# | | |
Astyanax_mexicanus_Cave_frem2a	N679D	# | |---->Altered Stability_and_conformational_flexibility (Pr = 0.28) |
Astyanax_mexicanus_Cave_frem2a	N679D	# | | |---->Altered Stability (Pr = 0.13 | P = 0.03) |
Astyanax_mexicanus_Cave_frem2a	N679D	# | | |---->Altered Conformational_flexibility (Pr = 0.28) |
Astyanax_mexicanus_Cave_frem2a	N679D	# | | |---->Gain of B-factor (Pr = 0.24 | P = 0.05) |
Astyanax_mexicanus_Cave_frem2a	N679D	# | | |
Astyanax_mexicanus_Cave_frem2a	N679D	# | |---->Altered Special_structural_signatures (Pr = 0.28) |
Astyanax_mexicanus_Cave_frem2a	N679D	# | |---->Altered Signal_peptide (Pr = 0.00) |
Astyanax_mexicanus_Cave_frem2a	N679D	# | | |
Astyanax_mexicanus_Cave_frem2a	N679D	# | |---->Altered Transmembrane_protein (Pr = 0.28) |
Astyanax_mexicanus_Cave_frem2a	N679D	# | |---->Altered Non-cytoplasmic_loop (Pr = 0.28 | P = 6.5e-04) |
Astyanax_mexicanus_Cave_frem2a	N679D	# | |
Astyanax_mexicanus_Cave_frem2a	N679D	# |---->Altered Functional_residue (Pr = 0.30) |
Astyanax_mexicanus_Cave_frem2a	N679D	# |---->Altered Macromolecular_binding (Pr = 0.30) |
Astyanax_mexicanus_Cave_frem2a	N679D	# | |---->Altered Protein_binding (Pr = 0.30) |
Astyanax_mexicanus_Cave_frem2a	N679D	# | |---->Altered Disordered_interface (Pr = 0.29) |
Astyanax_mexicanus_Cave_frem2a	N679D	# | | |---->Altered MoRF (Pr = 0.29 | P = 0.03) |
Astyanax_mexicanus_Cave_frem2a	N679D	# | | |
Astyanax_mexicanus_Cave_frem2a	N679D	# | |---->Altered Ordered_interface (Pr = 0.30) |
Astyanax_mexicanus_Cave_frem2a	N679D	# | |---->Altered PPI_residue (Pr = 0.30 | P = 0.02) |
Astyanax_mexicanus_Cave_frem2a	N679D	# | |
Astyanax_mexicanus_Cave_frem2a	N679D	# |---->Altered Metal_binding (Pr = 0.26)<---------------------------------------------------------|
Astyanax_mexicanus_Cave_frem2a	N679D	# | |---->Gain of Sodium_binding at S676 (Pr = 0.26 | P = 0.01)
Astyanax_mexicanus_Cave_frem2a	N679D	# |
Astyanax_mexicanus_Cave_frem2a	N679D	# |---->Altered PTM_site (Pr = 0.14)
Astyanax_mexicanus_Cave_frem2a	N679D	# |---->Gain of GPI-anchor_amidation at N674 (Pr = 0.01 | P = 0.03)
Astyanax_mexicanus_Cave_frem2a	N679D	# |---->Gain of N-linked_glycosylation at N674 (Pr = 0.13 | P = 7.2e-03)
Astyanax_mexicanus_Cave_gart	R188C	0.755	Gain of Zinc_binding at D187 (Pr = 0.63 | P = 2.4e-03); Loss of Relative_solvent_accessibility (Pr = 0.44 | P = 3.7e-04); Altered PPI_residue (Pr = 0.34 | P = 5.7e-03); Gain of Sodium_binding at D187 (Pr = 0.28 | P = 5.6e-03); Loss of Acetylation at K183 (Pr = 0.26 | P = 9.5e-03); Gain of Copper_binding at H189 (Pr = 0.25 | P = 6.8e-04); Loss of Allosteric_site at R188 (Pr = 0.25 | P = 0.02); Gain of Nickel_binding at H189 (Pr = 0.24 | P = 0.01); Altered DNA_binding (Pr = 0.19 | P = 0.03); Loss of Manganese_binding at H189 (Pr = 0.18 | P = 0.03); Loss of Methylation at K183 (Pr = 0.17 | P = 0.01); Gain of Potassium_binding at D187 (Pr = 0.11 | P = 0.04)	Altered Motifs (None)	Predicted conservation scores
Astyanax_mexicanus_Cave_gart	R188C	# Altered Effect (Pr = 0.63)
Astyanax_mexicanus_Cave_gart	R188C	# |---->Altered Motifs (None)
Astyanax_mexicanus_Cave_gart	R188C	# |---->Altered Structure_and_dynamics (Pr = 0.63)----------------------------------------------------------|
Astyanax_mexicanus_Cave_gart	R188C	# | |---->Loss of Relative_solvent_accessibility (Pr = 0.44 | P = 3.7e-04) |
Astyanax_mexicanus_Cave_gart	R188C	# | |---->Altered Secondary_structure (Pr = 0.22) |
Astyanax_mexicanus_Cave_gart	R188C	# | | |
Astyanax_mexicanus_Cave_gart	R188C	# | |---->Altered Stability_and_conformational_flexibility (Pr = 0.32) |
Astyanax_mexicanus_Cave_gart	R188C	# | | |---->Altered Conformational_flexibility (Pr = 0.32) |
Astyanax_mexicanus_Cave_gart	R188C	# | | |
Astyanax_mexicanus_Cave_gart	R188C	# | |---->Altered Special_structural_signatures (Pr = 0.19) |
Astyanax_mexicanus_Cave_gart	R188C	# | |---->Altered Signal_peptide (Pr = 0.00) |
Astyanax_mexicanus_Cave_gart	R188C	# | | |
Astyanax_mexicanus_Cave_gart	R188C	# | |---->Altered Transmembrane_protein (Pr = 0.19) |
Astyanax_mexicanus_Cave_gart	R188C	# | |
Astyanax_mexicanus_Cave_gart	R188C	# |---->Altered Functional_residue (Pr = 0.63) |
Astyanax_mexicanus_Cave_gart	R188C	# |---->Loss of Allosteric_site at R188 (Pr = 0.25 | P = 0.02)<---------------------------------------|
Astyanax_mexicanus_Cave_gart	R188C	# |---->Altered Macromolecular_binding (Pr = 0.34) |
Astyanax_mexicanus_Cave_gart	R188C	# | |---->Altered DNA_binding (Pr = 0.19 | P = 0.03) |
Astyanax_mexicanus_Cave_gart	R188C	# | |---->Altered Protein_binding (Pr = 0.34) |
Astyanax_mexicanus_Cave_gart	R188C	# | |---->Altered Disordered_interface (Pr = 0.21) |
Astyanax_mexicanus_Cave_gart	R188C	# | | |
Astyanax_mexicanus_Cave_gart	R188C	# | |---->Altered Ordered_interface (Pr = 0.34) |
Astyanax_mexicanus_Cave_gart	R188C	# | |---->Altered PPI_residue (Pr = 0.34 | P = 5.7e-03) |
Astyanax_mexicanus_Cave_gart	R188C	# | |
Astyanax_mexicanus_Cave_gart	R188C	# |---->Altered Metal_binding (Pr = 0.63)<------------------------------------------------------------|
Astyanax_mexicanus_Cave_gart	R188C	# | |---->Gain of Copper_binding at H189 (Pr = 0.25 | P = 6.8e-04)
Astyanax_mexicanus_Cave_gart	R188C	# | |---->Loss of Manganese_binding at H189 (Pr = 0.18 | P = 0.03)
Astyanax_mexicanus_Cave_gart	R188C	# | |---->Gain of Nickel_binding at H189 (Pr = 0.24 | P = 0.01)
Astyanax_mexicanus_Cave_gart	R188C	# | |---->Gain of Potassium_binding at D187 (Pr = 0.11 | P = 0.04)
Astyanax_mexicanus_Cave_gart	R188C	# | |---->Gain of Sodium_binding at D187 (Pr = 0.28 | P = 5.6e-03)
Astyanax_mexicanus_Cave_gart	R188C	# | |---->Gain of Zinc_binding at D187 (Pr = 0.63 | P = 2.4e-03)
Astyanax_mexicanus_Cave_gart	R188C	# |
Astyanax_mexicanus_Cave_gart	R188C	# |---->Altered PTM_site (Pr = 0.26)
Astyanax_mexicanus_Cave_gart	R188C	# |---->Loss of Acetylation at K183 (Pr = 0.26 | P = 9.5e-03)
Astyanax_mexicanus_Cave_gart	R188C	# |---->Loss of Methylation at K183 (Pr = 0.17 | P = 0.01)
Astyanax_mexicanus_Cave_gart	E632A	0.575	Loss of Relative_solvent_accessibility (Pr = 0.33 | P = 4.1e-03); Altered Cytoplasmic_loop (Pr = 0.31 | P = 8.3e-05); Loss of Disulfide_linkage at C634 (Pr = 0.17 | P = 0.03); Gain of Catalytic_site at C634 (Pr = 0.13 | P = 0.03); Loss of Potassium_binding at V631 (Pr = 0.13 | P = 0.03); Loss of Copper_binding at C634 (Pr = 0.05 | P = 0.04)	Altered Motifs (PS00008:N-myristoylation site)	Predicted conservation scores
Astyanax_mexicanus_Cave_gart	E632A	# Altered Effect (Pr = 0.33)
Astyanax_mexicanus_Cave_gart	E632A	# |---->Altered Motifs (PS00008)
Astyanax_mexicanus_Cave_gart	E632A	# |---->Altered Structure_and_dynamics (Pr = 0.33)----------------------------------------------------------|
Astyanax_mexicanus_Cave_gart	E632A	# | |---->Loss of Relative_solvent_accessibility (Pr = 0.33 | P = 4.1e-03) |
Astyanax_mexicanus_Cave_gart	E632A	# | |---->Altered Secondary_structure (Pr = 0.26) |
Astyanax_mexicanus_Cave_gart	E632A	# | | |
Astyanax_mexicanus_Cave_gart	E632A	# | |---->Altered Stability_and_conformational_flexibility (Pr = 0.17) |
Astyanax_mexicanus_Cave_gart	E632A	# | | |---->Loss of Disulfide_linkage at C634 (Pr = 0.17 | P = 0.03) |
Astyanax_mexicanus_Cave_gart	E632A	# | | |---->Altered Conformational_flexibility (Pr = 0.11) |
Astyanax_mexicanus_Cave_gart	E632A	# | | |
Astyanax_mexicanus_Cave_gart	E632A	# | |---->Altered Special_structural_signatures (Pr = 0.31) |
Astyanax_mexicanus_Cave_gart	E632A	# | |---->Altered Signal_peptide (Pr = 0.00) |
Astyanax_mexicanus_Cave_gart	E632A	# | | |
Astyanax_mexicanus_Cave_gart	E632A	# | |---->Altered Transmembrane_protein (Pr = 0.31) |
Astyanax_mexicanus_Cave_gart	E632A	# | |---->Altered Non-cytoplasmic_loop (Pr = 0.31 | P = 8.3e-05) |
Astyanax_mexicanus_Cave_gart	E632A	# | |
Astyanax_mexicanus_Cave_gart	E632A	# |---->Altered Functional_residue (Pr = 0.18) |
Astyanax_mexicanus_Cave_gart	E632A	# |---->Gain of Catalytic_site at C634 (Pr = 0.13 | P = 0.03) |
Astyanax_mexicanus_Cave_gart	E632A	# |---->Altered Macromolecular_binding (Pr = 0.18) |
Astyanax_mexicanus_Cave_gart	E632A	# | |---->Altered Protein_binding (Pr = 0.18) |
Astyanax_mexicanus_Cave_gart	E632A	# | |---->Altered Disordered_interface (Pr = 0.18) |
Astyanax_mexicanus_Cave_gart	E632A	# | | |
Astyanax_mexicanus_Cave_gart	E632A	# | |---->Altered Ordered_interface (Pr = 0.14) |
Astyanax_mexicanus_Cave_gart	E632A	# | |
Astyanax_mexicanus_Cave_gart	E632A	# |---->Altered Metal_binding (Pr = 0.16)<------------------------------------------------------------|
Astyanax_mexicanus_Cave_gart	E632A	# | |---->Loss of Copper_binding at C634 (Pr = 0.05 | P = 0.04)
Astyanax_mexicanus_Cave_gart	E632A	# | |---->Loss of Potassium_binding at V631 (Pr = 0.13 | P = 0.03)
Astyanax_mexicanus_Cave_gart	E632A	# |
Astyanax_mexicanus_Cave_gart	E632A	# |---->Altered PTM_site (Pr = 0.06)
Astyanax_mexicanus_Cave_gch2	S33N	0.077	Gain of Ubiquitylation at K32 (Pr = 0.25 | P = 1.8e-03); Loss of Methylation at K32 (Pr = 0.10 | P = 0.04); Gain of GPI-anchor_amidation at S33 (Pr = 0.06 | P = 3.5e-03)	Altered Motifs (ELME000064:CK2 phosphorylation site; ELME000085:Glycosaminoglycan attachment site; ELME000239:The USP7 NTD domain binding motif variant based on the MDM2 and P53 interactions.; PS00006:Casein kinase II phosphorylation site; PS00017:ATP/GTP-binding site motif A (P-loop))	Predicted conservation scores
Astyanax_mexicanus_Cave_gch2	S33N	# Altered Effect (Pr = 0.28)
Astyanax_mexicanus_Cave_gch2	S33N	# |---->Altered Motifs (ELME000064|ELME000085|ELME000239|PS00006|PS00017)
Astyanax_mexicanus_Cave_gch2	S33N	# |---->Altered Structure_and_dynamics (Pr = 0.28)-------------------------------------------------------|
Astyanax_mexicanus_Cave_gch2	S33N	# | |---->Altered Secondary_structure (Pr = 0.25) |
Astyanax_mexicanus_Cave_gch2	S33N	# | | |
Astyanax_mexicanus_Cave_gch2	S33N	# | |---->Altered Stability_and_conformational_flexibility (Pr = 0.28) |
Astyanax_mexicanus_Cave_gch2	S33N	# | | |---->Altered Conformational_flexibility (Pr = 0.28) |
Astyanax_mexicanus_Cave_gch2	S33N	# | | |
Astyanax_mexicanus_Cave_gch2	S33N	# | |---->Altered Special_structural_signatures (Pr = 0.04) |
Astyanax_mexicanus_Cave_gch2	S33N	# | |---->Altered Signal_peptide (Pr = 0.00) |
Astyanax_mexicanus_Cave_gch2	S33N	# | | |
Astyanax_mexicanus_Cave_gch2	S33N	# | |---->Altered Transmembrane_protein (Pr = 0.04) |
Astyanax_mexicanus_Cave_gch2	S33N	# | |
Astyanax_mexicanus_Cave_gch2	S33N	# |---->Altered Functional_residue (Pr = 0.25) |
Astyanax_mexicanus_Cave_gch2	S33N	# |---->Altered Macromolecular_binding (Pr = 0.18) |
Astyanax_mexicanus_Cave_gch2	S33N	# | |---->Altered Protein_binding (Pr = 0.18) |
Astyanax_mexicanus_Cave_gch2	S33N	# | |---->Altered Disordered_interface (Pr = 0.18) |
Astyanax_mexicanus_Cave_gch2	S33N	# | | |
Astyanax_mexicanus_Cave_gch2	S33N	# | |---->Altered Ordered_interface (Pr = 0.05) |
Astyanax_mexicanus_Cave_gch2	S33N	# | |
Astyanax_mexicanus_Cave_gch2	S33N	# |---->Altered Metal_binding (Pr = 0.01)<---------------------------------------------------------|
Astyanax_mexicanus_Cave_gch2	S33N	# |
Astyanax_mexicanus_Cave_gch2	S33N	# |---->Altered PTM_site (Pr = 0.25)
Astyanax_mexicanus_Cave_gch2	S33N	# |---->Gain of GPI-anchor_amidation at S33 (Pr = 0.06 | P = 3.5e-03)
Astyanax_mexicanus_Cave_gch2	S33N	# |---->Loss of Methylation at K32 (Pr = 0.10 | P = 0.04)
Astyanax_mexicanus_Cave_gch2	S33N	# |---->Gain of Ubiquitylation at K32 (Pr = 0.25 | P = 1.8e-03)
Astyanax_mexicanus_Cave_gfpt1	Q78L	0.197	Gain of Ubiquitylation at K76 (Pr = 0.17 | P = 0.02); Altered Cytoplasmic_loop (Pr = 0.10 | P = 0.04)	Altered Motifs (ELME000106:Substrate recognition site that interacts with cyclin and thereby increases phosphorylation by cyclin/cdk complexes. Predicted proteins should have a CDK phosphorylation site. Also used by cyclin/cdk inhibitors.; ELME000193:Some proteins re-exported from the nucleus contain a Leucine-rich nuclear export signal (NES) binding to the CRM1 exportin protein.)	Predicted conservation scores
Astyanax_mexicanus_Cave_gfpt1	Q78L	# Altered Effect (Pr = 0.25)
Astyanax_mexicanus_Cave_gfpt1	Q78L	# |---->Altered Motifs (ELME000106|ELME000193)
Astyanax_mexicanus_Cave_gfpt1	Q78L	# |---->Altered Structure_and_dynamics (Pr = 0.25)-------------------------------------------------------|
Astyanax_mexicanus_Cave_gfpt1	Q78L	# | |---->Altered Secondary_structure (Pr = 0.25) |
Astyanax_mexicanus_Cave_gfpt1	Q78L	# | | |
Astyanax_mexicanus_Cave_gfpt1	Q78L	# | |---->Altered Stability_and_conformational_flexibility (Pr = 0.23) |
Astyanax_mexicanus_Cave_gfpt1	Q78L	# | | |---->Altered Conformational_flexibility (Pr = 0.23) |
Astyanax_mexicanus_Cave_gfpt1	Q78L	# | | |
Astyanax_mexicanus_Cave_gfpt1	Q78L	# | |---->Altered Special_structural_signatures (Pr = 0.10) |
Astyanax_mexicanus_Cave_gfpt1	Q78L	# | |---->Altered Signal_peptide (Pr = 0.00) |
Astyanax_mexicanus_Cave_gfpt1	Q78L	# | | |
Astyanax_mexicanus_Cave_gfpt1	Q78L	# | |---->Altered Transmembrane_protein (Pr = 0.10) |
Astyanax_mexicanus_Cave_gfpt1	Q78L	# | |---->Altered Non-cytoplasmic_loop (Pr = 0.10 | P = 0.04) |
Astyanax_mexicanus_Cave_gfpt1	Q78L	# | |
Astyanax_mexicanus_Cave_gfpt1	Q78L	# |---->Altered Functional_residue (Pr = 0.18) |
Astyanax_mexicanus_Cave_gfpt1	Q78L	# |---->Altered Macromolecular_binding (Pr = 0.18) |
Astyanax_mexicanus_Cave_gfpt1	Q78L	# | |---->Altered Protein_binding (Pr = 0.18) |
Astyanax_mexicanus_Cave_gfpt1	Q78L	# | |---->Altered Disordered_interface (Pr = 0.13) |
Astyanax_mexicanus_Cave_gfpt1	Q78L	# | | |
Astyanax_mexicanus_Cave_gfpt1	Q78L	# | |---->Altered Ordered_interface (Pr = 0.18) |
Astyanax_mexicanus_Cave_gfpt1	Q78L	# | |
Astyanax_mexicanus_Cave_gfpt1	Q78L	# |---->Altered Metal_binding (Pr = 0.15)<---------------------------------------------------------|
Astyanax_mexicanus_Cave_gfpt1	Q78L	# |
Astyanax_mexicanus_Cave_gfpt1	Q78L	# |---->Altered PTM_site (Pr = 0.17)
Astyanax_mexicanus_Cave_gfpt1	Q78L	# |---->Gain of Ubiquitylation at K76 (Pr = 0.17 | P = 0.02)
Astyanax_mexicanus_Cave_ghrb	Q678C	0.235	Altered MoRF (Pr = 0.27 | P = 0.04); Altered Cytoplasmic_loop (Pr = 0.14 | P = 0.02); Gain of Sulfation at Y676 (Pr = 0.02 | P = 0.03)	Altered Motifs (ELME000053:GSK3 phosphorylation recognition site)	Predicted conservation scores
Astyanax_mexicanus_Cave_ghrb	Q678C	# Altered Effect (Pr = 0.27)
Astyanax_mexicanus_Cave_ghrb	Q678C	# |---->Altered Motifs (ELME000053)
Astyanax_mexicanus_Cave_ghrb	Q678C	# |---->Altered Structure_and_dynamics (Pr = 0.24)-------------------------------------------------------|
Astyanax_mexicanus_Cave_ghrb	Q678C	# | |---->Altered Secondary_structure (Pr = 0.24) |
Astyanax_mexicanus_Cave_ghrb	Q678C	# | | |
Astyanax_mexicanus_Cave_ghrb	Q678C	# | |---->Altered Stability_and_conformational_flexibility (Pr = 0.18) |
Astyanax_mexicanus_Cave_ghrb	Q678C	# | | |---->Altered Conformational_flexibility (Pr = 0.18) |
Astyanax_mexicanus_Cave_ghrb	Q678C	# | | |
Astyanax_mexicanus_Cave_ghrb	Q678C	# | |---->Altered Special_structural_signatures (Pr = 0.14) |
Astyanax_mexicanus_Cave_ghrb	Q678C	# | |---->Altered Signal_peptide (Pr = 0.00) |
Astyanax_mexicanus_Cave_ghrb	Q678C	# | | |
Astyanax_mexicanus_Cave_ghrb	Q678C	# | |---->Altered Transmembrane_protein (Pr = 0.14) |
Astyanax_mexicanus_Cave_ghrb	Q678C	# | |---->Altered Non-cytoplasmic_loop (Pr = 0.14 | P = 0.02) |
Astyanax_mexicanus_Cave_ghrb	Q678C	# | |
Astyanax_mexicanus_Cave_ghrb	Q678C	# |---->Altered Functional_residue (Pr = 0.27) |
Astyanax_mexicanus_Cave_ghrb	Q678C	# |---->Altered Macromolecular_binding (Pr = 0.27) |
Astyanax_mexicanus_Cave_ghrb	Q678C	# | |---->Altered Protein_binding (Pr = 0.27) |
Astyanax_mexicanus_Cave_ghrb	Q678C	# | |---->Altered Disordered_interface (Pr = 0.27) |
Astyanax_mexicanus_Cave_ghrb	Q678C	# | | |---->Altered MoRF (Pr = 0.27 | P = 0.04) |
Astyanax_mexicanus_Cave_ghrb	Q678C	# | | |
Astyanax_mexicanus_Cave_ghrb	Q678C	# | |---->Altered Ordered_interface (Pr = 0.05) |
Astyanax_mexicanus_Cave_ghrb	Q678C	# | |
Astyanax_mexicanus_Cave_ghrb	Q678C	# |---->Altered Metal_binding (Pr = 0.03)<---------------------------------------------------------|
Astyanax_mexicanus_Cave_ghrb	Q678C	# |
Astyanax_mexicanus_Cave_ghrb	Q678C	# |---->Altered PTM_site (Pr = 0.20)
Astyanax_mexicanus_Cave_ghrb	Q678C	# |---->Gain of Sulfation at Y676 (Pr = 0.02 | P = 0.03)
Astyanax_mexicanus_Cave_ghra	E41D	0.046	Gain of Helix (Pr = 0.27 | P = 0.04); Altered Cytoplasmic_loop (Pr = 0.26 | P = 1.1e-03); Altered Calmodulin_binding (Pr = 0.16 | P = 0.05); Gain of Disulfide_linkage at C44 (Pr = 0.13 | P = 0.04)	Altered Motifs (ELME000008:Main preference for PKA-type AGC kinase phosphorylation.; ELME000053:GSK3 phosphorylation recognition site; ELME000321:Caspase3 and Caspase7 cleavage site; PS00004:cAMP- and cGMP-dependent protein kinase phosphorylation site)	Predicted conservation scores
Astyanax_mexicanus_Cave_ghra	E41D	# Altered Effect (Pr = 0.28)
Astyanax_mexicanus_Cave_ghra	E41D	# |---->Altered Motifs (ELME000008|ELME000053|ELME000321|PS00004)
Astyanax_mexicanus_Cave_ghra	E41D	# |---->Altered Structure_and_dynamics (Pr = 0.28)-------------------------------------------------------|
Astyanax_mexicanus_Cave_ghra	E41D	# | |---->Altered Secondary_structure (Pr = 0.27) |
Astyanax_mexicanus_Cave_ghra	E41D	# | | |---->Gain of Helix (Pr = 0.27 | P = 0.04) |
Astyanax_mexicanus_Cave_ghra	E41D	# | | |
Astyanax_mexicanus_Cave_ghra	E41D	# | |---->Altered Stability_and_conformational_flexibility (Pr = 0.28) |
Astyanax_mexicanus_Cave_ghra	E41D	# | | |---->Gain of Disulfide_linkage at C44 (Pr = 0.13 | P = 0.04) |
Astyanax_mexicanus_Cave_ghra	E41D	# | | |---->Altered Conformational_flexibility (Pr = 0.28) |
Astyanax_mexicanus_Cave_ghra	E41D	# | | |
Astyanax_mexicanus_Cave_ghra	E41D	# | |---->Altered Special_structural_signatures (Pr = 0.26) |
Astyanax_mexicanus_Cave_ghra	E41D	# | |---->Altered Signal_peptide (Pr = 0.00) |
Astyanax_mexicanus_Cave_ghra	E41D	# | | |
Astyanax_mexicanus_Cave_ghra	E41D	# | |---->Altered Transmembrane_protein (Pr = 0.26) |
Astyanax_mexicanus_Cave_ghra	E41D	# | |---->Altered Non-cytoplasmic_loop (Pr = 0.26 | P = 1.1e-03) |
Astyanax_mexicanus_Cave_ghra	E41D	# | |
Astyanax_mexicanus_Cave_ghra	E41D	# |---->Altered Functional_residue (Pr = 0.16) |
Astyanax_mexicanus_Cave_ghra	E41D	# |---->Altered Macromolecular_binding (Pr = 0.16) |
Astyanax_mexicanus_Cave_ghra	E41D	# | |---->Altered Protein_binding (Pr = 0.16) |
Astyanax_mexicanus_Cave_ghra	E41D	# | |---->Altered Disordered_interface (Pr = 0.16) |
Astyanax_mexicanus_Cave_ghra	E41D	# | | |---->Altered Calmodulin_binding (Pr = 0.16 | P = 0.05) |
Astyanax_mexicanus_Cave_ghra	E41D	# | | |
Astyanax_mexicanus_Cave_ghra	E41D	# | |---->Altered Ordered_interface (Pr = 0.09) |
Astyanax_mexicanus_Cave_ghra	E41D	# | |
Astyanax_mexicanus_Cave_ghra	E41D	# |---->Altered Metal_binding (Pr = 0.03)<---------------------------------------------------------|
Astyanax_mexicanus_Cave_ghra	E41D	# |
Astyanax_mexicanus_Cave_ghra	E41D	# |---->Altered PTM_site (Pr = 0.16)
Astyanax_mexicanus_Cave_ghra	R220S	0.211	Altered Cytoplasmic_loop (Pr = 0.26 | P = 1.3e-03); Loss of ADP-ribosylation at R220 (Pr = 0.22 | P = 0.02); Loss of N-linked_glycosylation at N217 (Pr = 0.15 | P = 6.4e-03)	Altered Motifs (ELME000085:Glycosaminoglycan attachment site; ELME000333:Motif that mediates binding to SUMO proteins non-covalently.; PS00001:N-glycosylation site)	Predicted conservation scores
Astyanax_mexicanus_Cave_ghra	R220S	# Altered Effect (Pr = 0.26)
Astyanax_mexicanus_Cave_ghra	R220S	# |---->Altered Motifs (ELME000085|ELME000333|PS00001)
Astyanax_mexicanus_Cave_ghra	R220S	# |---->Altered Structure_and_dynamics (Pr = 0.26)-------------------------------------------------------|
Astyanax_mexicanus_Cave_ghra	R220S	# | |---->Altered Secondary_structure (Pr = 0.26) |
Astyanax_mexicanus_Cave_ghra	R220S	# | | |
Astyanax_mexicanus_Cave_ghra	R220S	# | |---->Altered Stability_and_conformational_flexibility (Pr = 0.20) |
Astyanax_mexicanus_Cave_ghra	R220S	# | | |---->Altered Conformational_flexibility (Pr = 0.20) |
Astyanax_mexicanus_Cave_ghra	R220S	# | | |
Astyanax_mexicanus_Cave_ghra	R220S	# | |---->Altered Special_structural_signatures (Pr = 0.26) |
Astyanax_mexicanus_Cave_ghra	R220S	# | |---->Altered Signal_peptide (Pr = 0.00) |
Astyanax_mexicanus_Cave_ghra	R220S	# | | |
Astyanax_mexicanus_Cave_ghra	R220S	# | |---->Altered Transmembrane_protein (Pr = 0.26) |
Astyanax_mexicanus_Cave_ghra	R220S	# | |---->Altered Non-cytoplasmic_loop (Pr = 0.26 | P = 1.3e-03) |
Astyanax_mexicanus_Cave_ghra	R220S	# | |
Astyanax_mexicanus_Cave_ghra	R220S	# |---->Altered Functional_residue (Pr = 0.22) |
Astyanax_mexicanus_Cave_ghra	R220S	# |---->Altered Macromolecular_binding (Pr = 0.22) |
Astyanax_mexicanus_Cave_ghra	R220S	# | |---->Altered Protein_binding (Pr = 0.22) |
Astyanax_mexicanus_Cave_ghra	R220S	# | |---->Altered Disordered_interface (Pr = 0.04) |
Astyanax_mexicanus_Cave_ghra	R220S	# | | |
Astyanax_mexicanus_Cave_ghra	R220S	# | |---->Altered Ordered_interface (Pr = 0.22) |
Astyanax_mexicanus_Cave_ghra	R220S	# | |
Astyanax_mexicanus_Cave_ghra	R220S	# |---->Altered Metal_binding (Pr = 0.11)<---------------------------------------------------------|
Astyanax_mexicanus_Cave_ghra	R220S	# |
Astyanax_mexicanus_Cave_ghra	R220S	# |---->Altered PTM_site (Pr = 0.22)
Astyanax_mexicanus_Cave_ghra	R220S	# |---->Loss of ADP-ribosylation at R220 (Pr = 0.22 | P = 0.02)
Astyanax_mexicanus_Cave_ghra	R220S	# |---->Loss of N-linked_glycosylation at N217 (Pr = 0.15 | P = 6.4e-03)
Astyanax_mexicanus_Cave_ghra	Q437R	0.256	Gain of Loop (Pr = 0.27 | P = 0.03)	Altered Motifs (ELME000012:The di-Arg ER retention motif is defined by two consecutive arginine residues (RR) or with a single residue insertion (RXR). The motif is completed by an adjacent hydrophobic/arginine residue which may be on either side of the Arg pair.; ELME000052:Phosphothreonine motif binding a subset of FHA domains that show a preference for a large aliphatic amino acid at the pT+3 position.; ELME000102:N-Arg dibasic convertase (nardilysin) cleavage site (Xaa-|-Arg-Lys or Arg-|-Arg-Xaa).; ELME000106:Substrate recognition site that interacts with cyclin and thereby increases phosphorylation by cyclin/cdk complexes. Predicted proteins should have a CDK phosphorylation site. Also used by cyclin/cdk inhibitors.; ELME000108:Yeast kexin 2 cleavage site (Lys-Arg-|-Xaa or Arg-Arg-|-Xaa); ELME000146:Subtilisin/kexin isozyme-1 (SKI1) cleavage site ([RK]-X-[hydrophobic]-[LTKF]-|-X); ELME000149:Sorting and internalisation signal found in the cytoplasmic juxta-membrane region of type I transmembrane proteins. Targets them from the Trans Golgi Network to the lysosomal-endosomal-melanosomal compartments. Interacts with adaptor protein (AP) complexes; ELME000202:(ST)Q motif which is phosphorylated by PIKK family members.; ELME000313:The WH2 motif is of variable length (16-19 amino acids) binding to the hydrophobic cleft formed by actin's subdomains 1 and 3. At the N-terminus it forms an alpha-helix followed by a flexible loop stabilised upon actin binding.; PS00005:Protein kinase C phosphorylation site)	Predicted conservation scores
Astyanax_mexicanus_Cave_ghra	Q437R	# Altered Effect (Pr = 0.28)
Astyanax_mexicanus_Cave_ghra	Q437R	# |---->Altered Motifs (ELME000012|ELME000052|ELME000102|ELME000106|ELME000108|ELME000146|ELME000149|ELME000202|ELME000313|PS00005)
Astyanax_mexicanus_Cave_ghra	Q437R	# |---->Altered Structure_and_dynamics (Pr = 0.28)-------------------------------------------------------|
Astyanax_mexicanus_Cave_ghra	Q437R	# | |---->Altered Secondary_structure (Pr = 0.27) |
Astyanax_mexicanus_Cave_ghra	Q437R	# | | |---->Gain of Loop (Pr = 0.27 | P = 0.03) |
Astyanax_mexicanus_Cave_ghra	Q437R	# | | |
Astyanax_mexicanus_Cave_ghra	Q437R	# | |---->Altered Stability_and_conformational_flexibility (Pr = 0.28) |
Astyanax_mexicanus_Cave_ghra	Q437R	# | | |---->Altered Conformational_flexibility (Pr = 0.28) |
Astyanax_mexicanus_Cave_ghra	Q437R	# | | |
Astyanax_mexicanus_Cave_ghra	Q437R	# | |---->Altered Special_structural_signatures (Pr = 0.02) |
Astyanax_mexicanus_Cave_ghra	Q437R	# | |---->Altered Signal_peptide (Pr = 0.00) |
Astyanax_mexicanus_Cave_ghra	Q437R	# | | |
Astyanax_mexicanus_Cave_ghra	Q437R	# | |---->Altered Transmembrane_protein (Pr = 0.02) |
Astyanax_mexicanus_Cave_ghra	Q437R	# | |
Astyanax_mexicanus_Cave_ghra	Q437R	# |---->Altered Functional_residue (Pr = 0.11) |
Astyanax_mexicanus_Cave_ghra	Q437R	# |---->Altered Macromolecular_binding (Pr = 0.06) |
Astyanax_mexicanus_Cave_ghra	Q437R	# | |---->Altered Protein_binding (Pr = 0.06) |
Astyanax_mexicanus_Cave_ghra	Q437R	# | |---->Altered Disordered_interface (Pr = 0.06) |
Astyanax_mexicanus_Cave_ghra	Q437R	# | | |
Astyanax_mexicanus_Cave_ghra	Q437R	# | |---->Altered Ordered_interface (Pr = 0.03) |
Astyanax_mexicanus_Cave_ghra	Q437R	# | |
Astyanax_mexicanus_Cave_ghra	Q437R	# |---->Altered Metal_binding (Pr = 0.00)<---------------------------------------------------------|
Astyanax_mexicanus_Cave_ghra	Q437R	# |
Astyanax_mexicanus_Cave_ghra	Q437R	# |---->Altered PTM_site (Pr = 0.11)
Astyanax_mexicanus_Cave_ghra	T590R	0.201	Loss of Phosphorylation at T590 (Pr = 0.57 | P = 2.6e-03); Gain of ADP-ribosylation at T590 (Pr = 0.22 | P = 0.02); Loss of Ubiquitylation at K593 (Pr = 0.15 | P = 0.04); Gain of GPI-anchor_amidation at N585 (Pr = 0.08 | P = 2.2e-03)	Altered Motifs (ELME000053:GSK3 phosphorylation recognition site; ELME000062:Secondary preference for PKA-type AGC kinase phosphorylation.; ELME000070:Generic motif for N-glycosylation. It was shown that Trp - Asp - and Glu are uncommon before the Ser/Thr position (PMID-8626433). Efficient glycosylation usually occurs when ~60 residues or more separate the glycosylation acceptor site from the C-terminus.; ELME000136:The Class IV WW domain interaction motif is recognised primarily by the Pin1 phosphorylation-dependent prolyl isomerase.; ELME000153:Substrate motif for phosphorylation by CDK; ELME000159:Proline-Directed Kinase (e.g. MAPK) phosphorylation site in higher eukaryotes.)	Predicted conservation scores
Astyanax_mexicanus_Cave_ghra	T590R	# Altered Effect (Pr = 0.57)
Astyanax_mexicanus_Cave_ghra	T590R	# |---->Altered Motifs (ELME000053|ELME000062|ELME000070|ELME000136|ELME000153|ELME000159)
Astyanax_mexicanus_Cave_ghra	T590R	# |---->Altered Structure_and_dynamics (Pr = 0.27)-------------------------------------------------------|
Astyanax_mexicanus_Cave_ghra	T590R	# | |---->Altered Secondary_structure (Pr = 0.27) |
Astyanax_mexicanus_Cave_ghra	T590R	# | | |
Astyanax_mexicanus_Cave_ghra	T590R	# | |---->Altered Stability_and_conformational_flexibility (Pr = 0.22) |
Astyanax_mexicanus_Cave_ghra	T590R	# | | |---->Altered Conformational_flexibility (Pr = 0.22) |
Astyanax_mexicanus_Cave_ghra	T590R	# | | |
Astyanax_mexicanus_Cave_ghra	T590R	# | |---->Altered Special_structural_signatures (Pr = 0.03) |
Astyanax_mexicanus_Cave_ghra	T590R	# | |---->Altered Signal_peptide (Pr = 0.00) |
Astyanax_mexicanus_Cave_ghra	T590R	# | | |
Astyanax_mexicanus_Cave_ghra	T590R	# | |---->Altered Transmembrane_protein (Pr = 0.03) |
Astyanax_mexicanus_Cave_ghra	T590R	# | |
Astyanax_mexicanus_Cave_ghra	T590R	# |---->Altered Functional_residue (Pr = 0.57) |
Astyanax_mexicanus_Cave_ghra	T590R	# |---->Altered Macromolecular_binding (Pr = 0.05) |
Astyanax_mexicanus_Cave_ghra	T590R	# | |---->Altered Protein_binding (Pr = 0.05) |
Astyanax_mexicanus_Cave_ghra	T590R	# | |---->Altered Disordered_interface (Pr = 0.04) |
Astyanax_mexicanus_Cave_ghra	T590R	# | | |
Astyanax_mexicanus_Cave_ghra	T590R	# | |---->Altered Ordered_interface (Pr = 0.05) |
Astyanax_mexicanus_Cave_ghra	T590R	# | |
Astyanax_mexicanus_Cave_ghra	T590R	# |---->Altered Metal_binding (Pr = 0.03)<---------------------------------------------------------|
Astyanax_mexicanus_Cave_ghra	T590R	# |
Astyanax_mexicanus_Cave_ghra	T590R	# |---->Altered PTM_site (Pr = 0.57)
Astyanax_mexicanus_Cave_ghra	T590R	# |---->Gain of ADP-ribosylation at T590 (Pr = 0.22 | P = 0.02)
Astyanax_mexicanus_Cave_ghra	T590R	# |---->Gain of GPI-anchor_amidation at N585 (Pr = 0.08 | P = 2.2e-03)
Astyanax_mexicanus_Cave_ghra	T590R	# |---->Loss of Phosphorylation at T590 (Pr = 0.57 | P = 2.6e-03)
Astyanax_mexicanus_Cave_ghra	T590R	# |---->Loss of Ubiquitylation at K593 (Pr = 0.15 | P = 0.04)
Astyanax_mexicanus_Cave_ghra	A686E	0.246	Gain of Intrinsic_disorder (Pr = 0.34 | P = 0.02); Gain of Phosphorylation at Y687 (Pr = 0.24 | P = 0.04); Altered Cytoplasmic_loop (Pr = 0.12 | P = 0.03); Gain of Sulfation at Y687 (Pr = 0.02 | P = 0.04)	Altered Motifs (None)	Predicted conservation scores
Astyanax_mexicanus_Cave_ghra	A686E	# Altered Effect (Pr = 0.34)
Astyanax_mexicanus_Cave_ghra	A686E	# |---->Altered Motifs (None)
Astyanax_mexicanus_Cave_ghra	A686E	# |---->Altered Structure_and_dynamics (Pr = 0.34)-------------------------------------------------------|
Astyanax_mexicanus_Cave_ghra	A686E	# | |---->Altered Secondary_structure (Pr = 0.26) |
Astyanax_mexicanus_Cave_ghra	A686E	# | | |
Astyanax_mexicanus_Cave_ghra	A686E	# | |---->Altered Stability_and_conformational_flexibility (Pr = 0.34) |
Astyanax_mexicanus_Cave_ghra	A686E	# | | |---->Altered Conformational_flexibility (Pr = 0.34) |
Astyanax_mexicanus_Cave_ghra	A686E	# | | |---->Gain of Intrinsic_disorder (Pr = 0.34 | P = 0.02) |
Astyanax_mexicanus_Cave_ghra	A686E	# | | |
Astyanax_mexicanus_Cave_ghra	A686E	# | |---->Altered Special_structural_signatures (Pr = 0.12) |
Astyanax_mexicanus_Cave_ghra	A686E	# | |---->Altered Signal_peptide (Pr = 0.00) |
Astyanax_mexicanus_Cave_ghra	A686E	# | | |
Astyanax_mexicanus_Cave_ghra	A686E	# | |---->Altered Transmembrane_protein (Pr = 0.12) |
Astyanax_mexicanus_Cave_ghra	A686E	# | |---->Altered Non-cytoplasmic_loop (Pr = 0.12 | P = 0.03) |
Astyanax_mexicanus_Cave_ghra	A686E	# | |
Astyanax_mexicanus_Cave_ghra	A686E	# |---->Altered Functional_residue (Pr = 0.24) |
Astyanax_mexicanus_Cave_ghra	A686E	# |---->Altered Macromolecular_binding (Pr = 0.14) |
Astyanax_mexicanus_Cave_ghra	A686E	# | |---->Altered Protein_binding (Pr = 0.14) |
Astyanax_mexicanus_Cave_ghra	A686E	# | |---->Altered Disordered_interface (Pr = 0.14) |
Astyanax_mexicanus_Cave_ghra	A686E	# | | |
Astyanax_mexicanus_Cave_ghra	A686E	# | |---->Altered Ordered_interface (Pr = 0.10) |
Astyanax_mexicanus_Cave_ghra	A686E	# | |
Astyanax_mexicanus_Cave_ghra	A686E	# |---->Altered Metal_binding (Pr = 0.02)<---------------------------------------------------------|
Astyanax_mexicanus_Cave_ghra	A686E	# |
Astyanax_mexicanus_Cave_ghra	A686E	# |---->Altered PTM_site (Pr = 0.24)
Astyanax_mexicanus_Cave_ghra	A686E	# |---->Gain of Phosphorylation at Y687 (Pr = 0.24 | P = 0.04)
Astyanax_mexicanus_Cave_ghra	A686E	# |---->Gain of Sulfation at Y687 (Pr = 0.02 | P = 0.04)
Astyanax_mexicanus_Cave_gja5b	A251S	0.327	Altered PPI_hotspot (Pr = 0.26 | P = 0.01)	Altered Motifs (PS00005:Protein kinase C phosphorylation site)	Predicted conservation scores
Astyanax_mexicanus_Cave_gja5b	A251S	# Altered Effect (Pr = 0.26)
Astyanax_mexicanus_Cave_gja5b	A251S	# |---->Altered Motifs (PS00005)
Astyanax_mexicanus_Cave_gja5b	A251S	# |---->Altered Structure_and_dynamics (Pr = 0.10)-------------------------------------------------------|
Astyanax_mexicanus_Cave_gja5b	A251S	# | |---->Altered Secondary_structure (Pr = 0.09) |
Astyanax_mexicanus_Cave_gja5b	A251S	# | | |
Astyanax_mexicanus_Cave_gja5b	A251S	# | |---->Altered Stability_and_conformational_flexibility (Pr = 0.10) |
Astyanax_mexicanus_Cave_gja5b	A251S	# | | |---->Altered Conformational_flexibility (Pr = 0.10) |
Astyanax_mexicanus_Cave_gja5b	A251S	# | | |
Astyanax_mexicanus_Cave_gja5b	A251S	# | |---->Altered Special_structural_signatures (Pr = 0.04) |
Astyanax_mexicanus_Cave_gja5b	A251S	# | |---->Altered Signal_peptide (Pr = 0.00) |
Astyanax_mexicanus_Cave_gja5b	A251S	# | | |
Astyanax_mexicanus_Cave_gja5b	A251S	# | |---->Altered Transmembrane_protein (Pr = 0.04) |
Astyanax_mexicanus_Cave_gja5b	A251S	# | |
Astyanax_mexicanus_Cave_gja5b	A251S	# |---->Altered Functional_residue (Pr = 0.26) |
Astyanax_mexicanus_Cave_gja5b	A251S	# |---->Altered Macromolecular_binding (Pr = 0.26) |
Astyanax_mexicanus_Cave_gja5b	A251S	# | |---->Altered Protein_binding (Pr = 0.26) |
Astyanax_mexicanus_Cave_gja5b	A251S	# | |---->Altered Disordered_interface (Pr = 0.12) |
Astyanax_mexicanus_Cave_gja5b	A251S	# | | |
Astyanax_mexicanus_Cave_gja5b	A251S	# | |---->Altered Ordered_interface (Pr = 0.26) |
Astyanax_mexicanus_Cave_gja5b	A251S	# | |---->Altered PPI_hotspot (Pr = 0.26 | P = 0.01) |
Astyanax_mexicanus_Cave_gja5b	A251S	# | |
Astyanax_mexicanus_Cave_gja5b	A251S	# |---->Altered Metal_binding (Pr = 0.02)<---------------------------------------------------------|
Astyanax_mexicanus_Cave_gja5b	A251S	# |
Astyanax_mexicanus_Cave_gja5b	A251S	# |---->Altered PTM_site (Pr = 0.07)
Astyanax_mexicanus_Cave_gpc3	S200L	0.317	Altered Cytoplasmic_loop (Pr = 0.26 | P = 8.9e-04); Loss of GPI-anchor_amidation at N196 (Pr = 0.01 | P = 0.03)	Altered Motifs (ELME000053:GSK3 phosphorylation recognition site; ELME000063:CK1 phosphorylation site; ELME000085:Glycosaminoglycan attachment site; ELME000220:Phosphothreonine motif binding a subset of FHA domains that have a preference for an acidic amino acid at the pT+3 position.; PS00008:N-myristoylation site)	Predicted conservation scores
Astyanax_mexicanus_Cave_gpc3	S200L	# Altered Effect (Pr = 0.26)
Astyanax_mexicanus_Cave_gpc3	S200L	# |---->Altered Motifs (ELME000053|ELME000063|ELME000085|ELME000220|PS00008)
Astyanax_mexicanus_Cave_gpc3	S200L	# |---->Altered Structure_and_dynamics (Pr = 0.26)-------------------------------------------------------|
Astyanax_mexicanus_Cave_gpc3	S200L	# | |---->Altered Secondary_structure (Pr = 0.25) |
Astyanax_mexicanus_Cave_gpc3	S200L	# | | |
Astyanax_mexicanus_Cave_gpc3	S200L	# | |---->Altered Stability_and_conformational_flexibility (Pr = 0.26) |
Astyanax_mexicanus_Cave_gpc3	S200L	# | | |---->Altered Conformational_flexibility (Pr = 0.26) |
Astyanax_mexicanus_Cave_gpc3	S200L	# | | |
Astyanax_mexicanus_Cave_gpc3	S200L	# | |---->Altered Special_structural_signatures (Pr = 0.26) |
Astyanax_mexicanus_Cave_gpc3	S200L	# | |---->Altered Signal_peptide (Pr = 0.00) |
Astyanax_mexicanus_Cave_gpc3	S200L	# | | |
Astyanax_mexicanus_Cave_gpc3	S200L	# | |---->Altered Transmembrane_protein (Pr = 0.26) |
Astyanax_mexicanus_Cave_gpc3	S200L	# | |---->Altered Non-cytoplasmic_loop (Pr = 0.26 | P = 8.9e-04) |
Astyanax_mexicanus_Cave_gpc3	S200L	# | |
Astyanax_mexicanus_Cave_gpc3	S200L	# |---->Altered Functional_residue (Pr = 0.09) |
Astyanax_mexicanus_Cave_gpc3	S200L	# |---->Altered Macromolecular_binding (Pr = 0.09) |
Astyanax_mexicanus_Cave_gpc3	S200L	# | |---->Altered Protein_binding (Pr = 0.09) |
Astyanax_mexicanus_Cave_gpc3	S200L	# | |---->Altered Disordered_interface (Pr = 0.04) |
Astyanax_mexicanus_Cave_gpc3	S200L	# | | |
Astyanax_mexicanus_Cave_gpc3	S200L	# | |---->Altered Ordered_interface (Pr = 0.09) |
Astyanax_mexicanus_Cave_gpc3	S200L	# | |
Astyanax_mexicanus_Cave_gpc3	S200L	# |---->Altered Metal_binding (Pr = 0.07)<---------------------------------------------------------|
Astyanax_mexicanus_Cave_gpc3	S200L	# |
Astyanax_mexicanus_Cave_gpc3	S200L	# |---->Altered PTM_site (Pr = 0.08)
Astyanax_mexicanus_Cave_gpc3	S200L	# |---->Loss of GPI-anchor_amidation at N196 (Pr = 0.01 | P = 0.03)
Astyanax_mexicanus_Cave_gpnmb	V596G	0.154	Gain of Intrinsic_disorder (Pr = 0.38 | P = 0.01); Altered Stability (Pr = 0.36 | P = 3.6e-03); Altered Cytoplasmic_loop (Pr = 0.29 | P = 2.9e-04); Gain of ADP-ribosylation at R592 (Pr = 0.24 | P = 0.01); Altered Signal_helix (Pr = 0.09 | P = 2.7e-03); Altered C-terminal_signal (Pr = 0.02 | P = 3.6e-03); Altered Transmembrane_region (Pr = 0.01 | P = 0.01)	Altered Motifs (ELME000233:MAPK interacting molecules (e.g. MAPKKs - substrates - phosphatases) carry docking motif that help to regulate specific interaction in the MAPK cascade. The classic motif approximates (R/K)xxxx#x# where # is a hydrophobic residue.; ELME000333:Motif that mediates binding to SUMO proteins non-covalently.; ELME000335:Inverted version of LIG_SUMO_SBM_1 that mediates binding to SUMO proteins non-covalently.; PS00008:N-myristoylation site)	Predicted conservation scores
Astyanax_mexicanus_Cave_gpnmb	V596G	# Altered Effect (Pr = 0.38)
Astyanax_mexicanus_Cave_gpnmb	V596G	# |---->Altered Motifs (ELME000233|ELME000333|ELME000335|PS00008)
Astyanax_mexicanus_Cave_gpnmb	V596G	# |---->Altered Structure_and_dynamics (Pr = 0.38)-------------------------------------------------------|
Astyanax_mexicanus_Cave_gpnmb	V596G	# | |---->Altered Secondary_structure (Pr = 0.25) |
Astyanax_mexicanus_Cave_gpnmb	V596G	# | | |
Astyanax_mexicanus_Cave_gpnmb	V596G	# | |---->Altered Stability_and_conformational_flexibility (Pr = 0.38) |
Astyanax_mexicanus_Cave_gpnmb	V596G	# | | |---->Altered Stability (Pr = 0.36 | P = 3.6e-03) |
Astyanax_mexicanus_Cave_gpnmb	V596G	# | | |---->Altered Conformational_flexibility (Pr = 0.38) |
Astyanax_mexicanus_Cave_gpnmb	V596G	# | | |---->Gain of Intrinsic_disorder (Pr = 0.38 | P = 0.01) |
Astyanax_mexicanus_Cave_gpnmb	V596G	# | | |
Astyanax_mexicanus_Cave_gpnmb	V596G	# | |---->Altered Special_structural_signatures (Pr = 0.29) |
Astyanax_mexicanus_Cave_gpnmb	V596G	# | |---->Altered Signal_peptide (Pr = 0.09) |
Astyanax_mexicanus_Cave_gpnmb	V596G	# | | |---->Altered Signal_helix (Pr = 0.09 | P = 2.7e-03) |
Astyanax_mexicanus_Cave_gpnmb	V596G	# | | |---->Altered C-terminal_signal (Pr = 0.02 | P = 3.6e-03) |
Astyanax_mexicanus_Cave_gpnmb	V596G	# | | |
Astyanax_mexicanus_Cave_gpnmb	V596G	# | |---->Altered Transmembrane_protein (Pr = 0.29) |
Astyanax_mexicanus_Cave_gpnmb	V596G	# | |---->Altered Transmembrane_region (Pr = 0.01 | P = 0.01) |
Astyanax_mexicanus_Cave_gpnmb	V596G	# | |---->Altered Non-cytoplasmic_loop (Pr = 0.29 | P = 2.9e-04) |
Astyanax_mexicanus_Cave_gpnmb	V596G	# | |
Astyanax_mexicanus_Cave_gpnmb	V596G	# |---->Altered Functional_residue (Pr = 0.24) |
Astyanax_mexicanus_Cave_gpnmb	V596G	# |---->Altered Macromolecular_binding (Pr = 0.19) |
Astyanax_mexicanus_Cave_gpnmb	V596G	# | |---->Altered Protein_binding (Pr = 0.19) |
Astyanax_mexicanus_Cave_gpnmb	V596G	# | |---->Altered Disordered_interface (Pr = 0.11) |
Astyanax_mexicanus_Cave_gpnmb	V596G	# | | |
Astyanax_mexicanus_Cave_gpnmb	V596G	# | |---->Altered Ordered_interface (Pr = 0.19) |
Astyanax_mexicanus_Cave_gpnmb	V596G	# | |
Astyanax_mexicanus_Cave_gpnmb	V596G	# |---->Altered Metal_binding (Pr = 0.03)<---------------------------------------------------------|
Astyanax_mexicanus_Cave_gpnmb	V596G	# |
Astyanax_mexicanus_Cave_gpnmb	V596G	# |---->Altered PTM_site (Pr = 0.24)
Astyanax_mexicanus_Cave_gpnmb	V596G	# |---->Gain of ADP-ribosylation at R592 (Pr = 0.24 | P = 0.01)
Astyanax_mexicanus_Cave_gpr143	F44L	0.729	Altered Cytoplasmic_loop (Pr = 0.25 | P = 1.1e-03)	Altered Motifs (ELME000328:Fxxx[WF] motifs are present in Pex19 and S. cerevisiae Pex5 cytosolic receptors that bind to peroxisomal membrane docking member - Pex14)	Predicted conservation scores
Astyanax_mexicanus_Cave_gpr143	F44L	# Altered Effect (Pr = 0.25)
Astyanax_mexicanus_Cave_gpr143	F44L	# |---->Altered Motifs (ELME000328)
Astyanax_mexicanus_Cave_gpr143	F44L	# |---->Altered Structure_and_dynamics (Pr = 0.25)-------------------------------------------------------|
Astyanax_mexicanus_Cave_gpr143	F44L	# | |---->Altered Secondary_structure (Pr = 0.25) |
Astyanax_mexicanus_Cave_gpr143	F44L	# | | |
Astyanax_mexicanus_Cave_gpr143	F44L	# | |---->Altered Stability_and_conformational_flexibility (Pr = 0.10) |
Astyanax_mexicanus_Cave_gpr143	F44L	# | | |---->Altered Conformational_flexibility (Pr = 0.10) |
Astyanax_mexicanus_Cave_gpr143	F44L	# | | |
Astyanax_mexicanus_Cave_gpr143	F44L	# | |---->Altered Special_structural_signatures (Pr = 0.25) |
Astyanax_mexicanus_Cave_gpr143	F44L	# | |---->Altered Signal_peptide (Pr = 0.00) |
Astyanax_mexicanus_Cave_gpr143	F44L	# | | |
Astyanax_mexicanus_Cave_gpr143	F44L	# | |---->Altered Transmembrane_protein (Pr = 0.25) |
Astyanax_mexicanus_Cave_gpr143	F44L	# | |---->Altered Non-cytoplasmic_loop (Pr = 0.25 | P = 1.1e-03) |
Astyanax_mexicanus_Cave_gpr143	F44L	# | |
Astyanax_mexicanus_Cave_gpr143	F44L	# |---->Altered Functional_residue (Pr = 0.24) |
Astyanax_mexicanus_Cave_gpr143	F44L	# |---->Altered Macromolecular_binding (Pr = 0.24) |
Astyanax_mexicanus_Cave_gpr143	F44L	# | |---->Altered Protein_binding (Pr = 0.24) |
Astyanax_mexicanus_Cave_gpr143	F44L	# | |---->Altered Disordered_interface (Pr = 0.11) |
Astyanax_mexicanus_Cave_gpr143	F44L	# | | |
Astyanax_mexicanus_Cave_gpr143	F44L	# | |---->Altered Ordered_interface (Pr = 0.24) |
Astyanax_mexicanus_Cave_gpr143	F44L	# | |
Astyanax_mexicanus_Cave_gpr143	F44L	# |---->Altered Metal_binding (Pr = 0.03)<---------------------------------------------------------|
Astyanax_mexicanus_Cave_gpr143	F44L	# |
Astyanax_mexicanus_Cave_gpr143	F44L	# |---->Altered PTM_site (Pr = 0.04)
Astyanax_mexicanus_Cave_gpr161	V558I	0.018	Gain of Helix (Pr = 0.27 | P = 0.04); Gain of Disulfide_linkage at C562 (Pr = 0.13 | P = 0.04); Gain of Sulfation at Y563 (Pr = 0.12 | P = 1.9e-03); Gain of Pyrrolidone_carboxylic_acid at Q553 (Pr = 0.06 | P = 0.02)	Altered Motifs (ELME000202:(ST)Q motif which is phosphorylated by PIKK family members.)	Predicted conservation scores
Astyanax_mexicanus_Cave_gpr161	V558I	# Altered Effect (Pr = 0.30)
Astyanax_mexicanus_Cave_gpr161	V558I	# |---->Altered Motifs (ELME000202)
Astyanax_mexicanus_Cave_gpr161	V558I	# |---->Altered Structure_and_dynamics (Pr = 0.30)-------------------------------------------------------|
Astyanax_mexicanus_Cave_gpr161	V558I	# | |---->Altered Secondary_structure (Pr = 0.27) |
Astyanax_mexicanus_Cave_gpr161	V558I	# | | |---->Gain of Helix (Pr = 0.27 | P = 0.04) |
Astyanax_mexicanus_Cave_gpr161	V558I	# | | |
Astyanax_mexicanus_Cave_gpr161	V558I	# | |---->Altered Stability_and_conformational_flexibility (Pr = 0.30) |
Astyanax_mexicanus_Cave_gpr161	V558I	# | | |---->Gain of Disulfide_linkage at C562 (Pr = 0.13 | P = 0.04) |
Astyanax_mexicanus_Cave_gpr161	V558I	# | | |---->Altered Conformational_flexibility (Pr = 0.30) |
Astyanax_mexicanus_Cave_gpr161	V558I	# | | |
Astyanax_mexicanus_Cave_gpr161	V558I	# | |---->Altered Special_structural_signatures (Pr = 0.04) |
Astyanax_mexicanus_Cave_gpr161	V558I	# | |---->Altered Signal_peptide (Pr = 0.00) |
Astyanax_mexicanus_Cave_gpr161	V558I	# | | |
Astyanax_mexicanus_Cave_gpr161	V558I	# | |---->Altered Transmembrane_protein (Pr = 0.04) |
Astyanax_mexicanus_Cave_gpr161	V558I	# | |
Astyanax_mexicanus_Cave_gpr161	V558I	# |---->Altered Functional_residue (Pr = 0.22) |
Astyanax_mexicanus_Cave_gpr161	V558I	# |---->Altered Macromolecular_binding (Pr = 0.22) |
Astyanax_mexicanus_Cave_gpr161	V558I	# | |---->Altered Protein_binding (Pr = 0.22) |
Astyanax_mexicanus_Cave_gpr161	V558I	# | |---->Altered Disordered_interface (Pr = 0.22) |
Astyanax_mexicanus_Cave_gpr161	V558I	# | | |
Astyanax_mexicanus_Cave_gpr161	V558I	# | |---->Altered Ordered_interface (Pr = 0.11) |
Astyanax_mexicanus_Cave_gpr161	V558I	# | |
Astyanax_mexicanus_Cave_gpr161	V558I	# |---->Altered Metal_binding (Pr = 0.08)<---------------------------------------------------------|
Astyanax_mexicanus_Cave_gpr161	V558I	# |
Astyanax_mexicanus_Cave_gpr161	V558I	# |---->Altered PTM_site (Pr = 0.12)
Astyanax_mexicanus_Cave_gpr161	V558I	# |---->Gain of Pyrrolidone_carboxylic_acid at Q553 (Pr = 0.06 | P = 0.02)
Astyanax_mexicanus_Cave_gpr161	V558I	# |---->Gain of Sulfation at Y563 (Pr = 0.12 | P = 1.9e-03)
Astyanax_mexicanus_Cave_hps3	T732M	0.117	Altered Coiled_coil (Pr = 0.43 | P = 5.9e-03); Gain of Helix (Pr = 0.28 | P = 0.03)	Altered Motifs (ELME000147:Site phosphorylated by the Polo-like kinase.; ELME000336:NEK2 phosphorylation motif with preferred Phe - Leu or Met in the -3 position to compensate for less favorable residues in the +1 and +2 position.)	Predicted conservation scores
Astyanax_mexicanus_Cave_hps3	T732M	# Altered Effect (Pr = 0.43)
Astyanax_mexicanus_Cave_hps3	T732M	# |---->Altered Motifs (ELME000147|ELME000336)
Astyanax_mexicanus_Cave_hps3	T732M	# |---->Altered Structure_and_dynamics (Pr = 0.43)-------------------------------------------------------|
Astyanax_mexicanus_Cave_hps3	T732M	# | |---->Altered Secondary_structure (Pr = 0.28) |
Astyanax_mexicanus_Cave_hps3	T732M	# | | |---->Gain of Helix (Pr = 0.28 | P = 0.03) |
Astyanax_mexicanus_Cave_hps3	T732M	# | | |
Astyanax_mexicanus_Cave_hps3	T732M	# | |---->Altered Stability_and_conformational_flexibility (Pr = 0.28) |
Astyanax_mexicanus_Cave_hps3	T732M	# | | |---->Altered Conformational_flexibility (Pr = 0.28) |
Astyanax_mexicanus_Cave_hps3	T732M	# | | |
Astyanax_mexicanus_Cave_hps3	T732M	# | |---->Altered Special_structural_signatures (Pr = 0.43) |
Astyanax_mexicanus_Cave_hps3	T732M	# | |---->Altered Coiled_coil (Pr = 0.43 | P = 5.9e-03) |
Astyanax_mexicanus_Cave_hps3	T732M	# | |---->Altered Signal_peptide (Pr = 0.00) |
Astyanax_mexicanus_Cave_hps3	T732M	# | | |
Astyanax_mexicanus_Cave_hps3	T732M	# | |---->Altered Transmembrane_protein (Pr = 0.07) |
Astyanax_mexicanus_Cave_hps3	T732M	# | |
Astyanax_mexicanus_Cave_hps3	T732M	# |---->Altered Functional_residue (Pr = 0.17) |
Astyanax_mexicanus_Cave_hps3	T732M	# |---->Altered Macromolecular_binding (Pr = 0.17) |
Astyanax_mexicanus_Cave_hps3	T732M	# | |---->Altered Protein_binding (Pr = 0.17) |
Astyanax_mexicanus_Cave_hps3	T732M	# | |---->Altered Disordered_interface (Pr = 0.07) |
Astyanax_mexicanus_Cave_hps3	T732M	# | | |
Astyanax_mexicanus_Cave_hps3	T732M	# | |---->Altered Ordered_interface (Pr = 0.17) |
Astyanax_mexicanus_Cave_hps3	T732M	# | |
Astyanax_mexicanus_Cave_hps3	T732M	# |---->Altered Metal_binding (Pr = 0.05)<---------------------------------------------------------|
Astyanax_mexicanus_Cave_hps3	T732M	# |
Astyanax_mexicanus_Cave_hps3	T732M	# |---->Altered PTM_site (Pr = 0.04)
Astyanax_mexicanus_Cave_hps6	T647M	0.042	Altered Cytoplasmic_loop (Pr = 0.17 | P = 1.0e-02); Loss of Ubiquitylation at K645 (Pr = 0.17 | P = 0.03); Gain of GPI-anchor_amidation at N643 (Pr = 0.07 | P = 2.4e-03)	Altered Motifs (None)	Predicted conservation scores
Astyanax_mexicanus_Cave_hps6	T647M	# Altered Effect (Pr = 0.28)
Astyanax_mexicanus_Cave_hps6	T647M	# |---->Altered Motifs (None)
Astyanax_mexicanus_Cave_hps6	T647M	# |---->Altered Structure_and_dynamics (Pr = 0.28)-------------------------------------------------------|
Astyanax_mexicanus_Cave_hps6	T647M	# | |---->Altered Secondary_structure (Pr = 0.25) |
Astyanax_mexicanus_Cave_hps6	T647M	# | | |
Astyanax_mexicanus_Cave_hps6	T647M	# | |---->Altered Stability_and_conformational_flexibility (Pr = 0.28) |
Astyanax_mexicanus_Cave_hps6	T647M	# | | |---->Altered Conformational_flexibility (Pr = 0.28) |
Astyanax_mexicanus_Cave_hps6	T647M	# | | |
Astyanax_mexicanus_Cave_hps6	T647M	# | |---->Altered Special_structural_signatures (Pr = 0.17) |
Astyanax_mexicanus_Cave_hps6	T647M	# | |---->Altered Signal_peptide (Pr = 0.01) |
Astyanax_mexicanus_Cave_hps6	T647M	# | | |
Astyanax_mexicanus_Cave_hps6	T647M	# | |---->Altered Transmembrane_protein (Pr = 0.17) |
Astyanax_mexicanus_Cave_hps6	T647M	# | |---->Altered Non-cytoplasmic_loop (Pr = 0.17 | P = 1.0e-02) |
Astyanax_mexicanus_Cave_hps6	T647M	# | |
Astyanax_mexicanus_Cave_hps6	T647M	# |---->Altered Functional_residue (Pr = 0.17) |
Astyanax_mexicanus_Cave_hps6	T647M	# |---->Altered Macromolecular_binding (Pr = 0.12) |
Astyanax_mexicanus_Cave_hps6	T647M	# | |---->Altered Protein_binding (Pr = 0.12) |
Astyanax_mexicanus_Cave_hps6	T647M	# | |---->Altered Disordered_interface (Pr = 0.12) |
Astyanax_mexicanus_Cave_hps6	T647M	# | | |
Astyanax_mexicanus_Cave_hps6	T647M	# | |---->Altered Ordered_interface (Pr = 0.12) |
Astyanax_mexicanus_Cave_hps6	T647M	# | |
Astyanax_mexicanus_Cave_hps6	T647M	# |---->Altered Metal_binding (Pr = 0.04)<---------------------------------------------------------|
Astyanax_mexicanus_Cave_hps6	T647M	# |
Astyanax_mexicanus_Cave_hps6	T647M	# |---->Altered PTM_site (Pr = 0.17)
Astyanax_mexicanus_Cave_hps6	T647M	# |---->Gain of GPI-anchor_amidation at N643 (Pr = 0.07 | P = 2.4e-03)
Astyanax_mexicanus_Cave_hps6	T647M	# |---->Loss of Ubiquitylation at K645 (Pr = 0.17 | P = 0.03)
Astyanax_mexicanus_Cave_hsd3b1	V218M	0.282	Altered Cytoplasmic_loop (Pr = 0.29 | P = 3.1e-04); Loss of Sodium_binding at G216 (Pr = 0.24 | P = 0.02); Altered DNA_binding (Pr = 0.19 | P = 0.02); Gain of Potassium_binding at G216 (Pr = 0.15 | P = 0.02)	Altered Motifs (ELME000313:The WH2 motif is of variable length (16-19 amino acids) binding to the hydrophobic cleft formed by actin's subdomains 1 and 3. At the N-terminus it forms an alpha-helix followed by a flexible loop stabilised upon actin binding.; ELME000335:Inverted version of LIG_SUMO_SBM_1 that mediates binding to SUMO proteins non-covalently.)	Predicted conservation scores
Astyanax_mexicanus_Cave_hsd3b1	V218M	# Altered Effect (Pr = 0.29)
Astyanax_mexicanus_Cave_hsd3b1	V218M	# |---->Altered Motifs (ELME000313|ELME000335)
Astyanax_mexicanus_Cave_hsd3b1	V218M	# |---->Altered Structure_and_dynamics (Pr = 0.29)-------------------------------------------------------|
Astyanax_mexicanus_Cave_hsd3b1	V218M	# | |---->Altered Secondary_structure (Pr = 0.25) |
Astyanax_mexicanus_Cave_hsd3b1	V218M	# | | |
Astyanax_mexicanus_Cave_hsd3b1	V218M	# | |---->Altered Stability_and_conformational_flexibility (Pr = 0.17) |
Astyanax_mexicanus_Cave_hsd3b1	V218M	# | | |---->Altered Conformational_flexibility (Pr = 0.17) |
Astyanax_mexicanus_Cave_hsd3b1	V218M	# | | |
Astyanax_mexicanus_Cave_hsd3b1	V218M	# | |---->Altered Special_structural_signatures (Pr = 0.29) |
Astyanax_mexicanus_Cave_hsd3b1	V218M	# | |---->Altered Signal_peptide (Pr = 0.00) |
Astyanax_mexicanus_Cave_hsd3b1	V218M	# | | |
Astyanax_mexicanus_Cave_hsd3b1	V218M	# | |---->Altered Transmembrane_protein (Pr = 0.29) |
Astyanax_mexicanus_Cave_hsd3b1	V218M	# | |---->Altered Non-cytoplasmic_loop (Pr = 0.29 | P = 3.1e-04) |
Astyanax_mexicanus_Cave_hsd3b1	V218M	# | |
Astyanax_mexicanus_Cave_hsd3b1	V218M	# |---->Altered Functional_residue (Pr = 0.24) |
Astyanax_mexicanus_Cave_hsd3b1	V218M	# |---->Altered Macromolecular_binding (Pr = 0.19) |
Astyanax_mexicanus_Cave_hsd3b1	V218M	# | |---->Altered DNA_binding (Pr = 0.19 | P = 0.02) |
Astyanax_mexicanus_Cave_hsd3b1	V218M	# | |---->Altered Protein_binding (Pr = 0.18) |
Astyanax_mexicanus_Cave_hsd3b1	V218M	# | |---->Altered Disordered_interface (Pr = 0.13) |
Astyanax_mexicanus_Cave_hsd3b1	V218M	# | | |
Astyanax_mexicanus_Cave_hsd3b1	V218M	# | |---->Altered Ordered_interface (Pr = 0.18) |
Astyanax_mexicanus_Cave_hsd3b1	V218M	# | |
Astyanax_mexicanus_Cave_hsd3b1	V218M	# |---->Altered Metal_binding (Pr = 0.24)<---------------------------------------------------------|
Astyanax_mexicanus_Cave_hsd3b1	V218M	# | |---->Gain of Potassium_binding at G216 (Pr = 0.15 | P = 0.02)
Astyanax_mexicanus_Cave_hsd3b1	V218M	# | |---->Loss of Sodium_binding at G216 (Pr = 0.24 | P = 0.02)
Astyanax_mexicanus_Cave_hsd3b1	V218M	# |
Astyanax_mexicanus_Cave_hsd3b1	V218M	# |---->Altered PTM_site (Pr = 0.10)
Astyanax_mexicanus_Cave_impdh1b	D294E	0.294	Gain of Strand (Pr = 0.26 | P = 0.04); Loss of Ubiquitylation at K291 (Pr = 0.17 | P = 0.03); Altered Coiled_coil (Pr = 0.07 | P = 0.05)	Altered Motifs (ELME000155:This is the motif recognized by those SH3 domains with a non-canonical class I recognition specificity; ELME000220:Phosphothreonine motif binding a subset of FHA domains that have a preference for an acidic amino acid at the pT+3 position.; ELME000233:MAPK interacting molecules (e.g. MAPKKs - substrates - phosphatases) carry docking motif that help to regulate specific interaction in the MAPK cascade. The classic motif approximates (R/K)xxxx#x# where # is a hydrophobic residue.; ELME000335:Inverted version of LIG_SUMO_SBM_1 that mediates binding to SUMO proteins non-covalently.)	Predicted conservation scores
Astyanax_mexicanus_Cave_impdh1b	D294E	# Altered Effect (Pr = 0.26)
Astyanax_mexicanus_Cave_impdh1b	D294E	# |---->Altered Motifs (ELME000155|ELME000220|ELME000233|ELME000335)
Astyanax_mexicanus_Cave_impdh1b	D294E	# |---->Altered Structure_and_dynamics (Pr = 0.26)-------------------------------------------------------|
Astyanax_mexicanus_Cave_impdh1b	D294E	# | |---->Altered Secondary_structure (Pr = 0.26) |
Astyanax_mexicanus_Cave_impdh1b	D294E	# | | |---->Gain of Strand (Pr = 0.26 | P = 0.04) |
Astyanax_mexicanus_Cave_impdh1b	D294E	# | | |
Astyanax_mexicanus_Cave_impdh1b	D294E	# | |---->Altered Stability_and_conformational_flexibility (Pr = 0.22) |
Astyanax_mexicanus_Cave_impdh1b	D294E	# | | |---->Altered Conformational_flexibility (Pr = 0.22) |
Astyanax_mexicanus_Cave_impdh1b	D294E	# | | |
Astyanax_mexicanus_Cave_impdh1b	D294E	# | |---->Altered Special_structural_signatures (Pr = 0.07) |
Astyanax_mexicanus_Cave_impdh1b	D294E	# | |---->Altered Coiled_coil (Pr = 0.07 | P = 0.05) |
Astyanax_mexicanus_Cave_impdh1b	D294E	# | |---->Altered Signal_peptide (Pr = 0.00) |
Astyanax_mexicanus_Cave_impdh1b	D294E	# | | |
Astyanax_mexicanus_Cave_impdh1b	D294E	# | |---->Altered Transmembrane_protein (Pr = 0.04) |
Astyanax_mexicanus_Cave_impdh1b	D294E	# | |
Astyanax_mexicanus_Cave_impdh1b	D294E	# |---->Altered Functional_residue (Pr = 0.23) |
Astyanax_mexicanus_Cave_impdh1b	D294E	# |---->Altered Macromolecular_binding (Pr = 0.23) |
Astyanax_mexicanus_Cave_impdh1b	D294E	# | |---->Altered Protein_binding (Pr = 0.23) |
Astyanax_mexicanus_Cave_impdh1b	D294E	# | |---->Altered Disordered_interface (Pr = 0.12) |
Astyanax_mexicanus_Cave_impdh1b	D294E	# | | |
Astyanax_mexicanus_Cave_impdh1b	D294E	# | |---->Altered Ordered_interface (Pr = 0.23) |
Astyanax_mexicanus_Cave_impdh1b	D294E	# | |
Astyanax_mexicanus_Cave_impdh1b	D294E	# |---->Altered Metal_binding (Pr = 0.14)<---------------------------------------------------------|
Astyanax_mexicanus_Cave_impdh1b	D294E	# |
Astyanax_mexicanus_Cave_impdh1b	D294E	# |---->Altered PTM_site (Pr = 0.20)
Astyanax_mexicanus_Cave_impdh1b	D294E	# |---->Loss of Ubiquitylation at K291 (Pr = 0.17 | P = 0.03)
Astyanax_mexicanus_Cave_impdh1a	P50L	0.072	Altered MoRF (Pr = 0.27 | P = 0.04)	Altered Motifs (ELME000328:Fxxx[WF] motifs are present in Pex19 and S. cerevisiae Pex5 cytosolic receptors that bind to peroxisomal membrane docking member - Pex14)	Predicted conservation scores
Astyanax_mexicanus_Cave_impdh1a	P50L	# Altered Effect (Pr = 0.27)
Astyanax_mexicanus_Cave_impdh1a	P50L	# |---->Altered Motifs (ELME000328)
Astyanax_mexicanus_Cave_impdh1a	P50L	# |---->Altered Structure_and_dynamics (Pr = 0.26)-------------------------------------------------------|
Astyanax_mexicanus_Cave_impdh1a	P50L	# | |---->Altered Secondary_structure (Pr = 0.26) |
Astyanax_mexicanus_Cave_impdh1a	P50L	# | | |
Astyanax_mexicanus_Cave_impdh1a	P50L	# | |---->Altered Stability_and_conformational_flexibility (Pr = 0.25) |
Astyanax_mexicanus_Cave_impdh1a	P50L	# | | |---->Altered Conformational_flexibility (Pr = 0.25) |
Astyanax_mexicanus_Cave_impdh1a	P50L	# | | |
Astyanax_mexicanus_Cave_impdh1a	P50L	# | |---->Altered Special_structural_signatures (Pr = 0.02) |
Astyanax_mexicanus_Cave_impdh1a	P50L	# | |---->Altered Signal_peptide (Pr = 0.00) |
Astyanax_mexicanus_Cave_impdh1a	P50L	# | | |
Astyanax_mexicanus_Cave_impdh1a	P50L	# | |---->Altered Transmembrane_protein (Pr = 0.02) |
Astyanax_mexicanus_Cave_impdh1a	P50L	# | |
Astyanax_mexicanus_Cave_impdh1a	P50L	# |---->Altered Functional_residue (Pr = 0.27) |
Astyanax_mexicanus_Cave_impdh1a	P50L	# |---->Altered Macromolecular_binding (Pr = 0.27) |
Astyanax_mexicanus_Cave_impdh1a	P50L	# | |---->Altered Protein_binding (Pr = 0.27) |
Astyanax_mexicanus_Cave_impdh1a	P50L	# | |---->Altered Disordered_interface (Pr = 0.27) |
Astyanax_mexicanus_Cave_impdh1a	P50L	# | | |---->Altered MoRF (Pr = 0.27 | P = 0.04) |
Astyanax_mexicanus_Cave_impdh1a	P50L	# | | |
Astyanax_mexicanus_Cave_impdh1a	P50L	# | |---->Altered Ordered_interface (Pr = 0.13) |
Astyanax_mexicanus_Cave_impdh1a	P50L	# | |
Astyanax_mexicanus_Cave_impdh1a	P50L	# |---->Altered Metal_binding (Pr = 0.09)<---------------------------------------------------------|
Astyanax_mexicanus_Cave_impdh1a	P50L	# |
Astyanax_mexicanus_Cave_impdh1a	P50L	# |---->Altered PTM_site (Pr = 0.05)
Astyanax_mexicanus_Cave_irf4b_2	S159T	0.065	Gain of Phosphorylation at S159 (Pr = 0.23 | P = 0.05); Loss of Ubiquitylation at K157 (Pr = 0.17 | P = 0.03)	Altered Motifs (ELME000052:Phosphothreonine motif binding a subset of FHA domains that show a preference for a large aliphatic amino acid at the pT+3 position.; ELME000053:GSK3 phosphorylation recognition site; ELME000063:CK1 phosphorylation site; ELME000337:NEK2 phosphorylation motif with specific set of residues in the +1 and +2 position to compensate for less favorable residues in the -3 position.)	Predicted conservation scores
Astyanax_mexicanus_Cave_irf4b_2	S159T	# Altered Effect (Pr = 0.33)
Astyanax_mexicanus_Cave_irf4b_2	S159T	# |---->Altered Motifs (ELME000052|ELME000053|ELME000063|ELME000337)
Astyanax_mexicanus_Cave_irf4b_2	S159T	# |---->Altered Structure_and_dynamics (Pr = 0.33)-------------------------------------------------------|
Astyanax_mexicanus_Cave_irf4b_2	S159T	# | |---->Altered Secondary_structure (Pr = 0.23) |
Astyanax_mexicanus_Cave_irf4b_2	S159T	# | | |
Astyanax_mexicanus_Cave_irf4b_2	S159T	# | |---->Altered Stability_and_conformational_flexibility (Pr = 0.33) |
Astyanax_mexicanus_Cave_irf4b_2	S159T	# | | |---->Altered Conformational_flexibility (Pr = 0.33) |
Astyanax_mexicanus_Cave_irf4b_2	S159T	# | | |
Astyanax_mexicanus_Cave_irf4b_2	S159T	# | |---->Altered Special_structural_signatures (Pr = 0.03) |
Astyanax_mexicanus_Cave_irf4b_2	S159T	# | |---->Altered Signal_peptide (Pr = 0.00) |
Astyanax_mexicanus_Cave_irf4b_2	S159T	# | | |
Astyanax_mexicanus_Cave_irf4b_2	S159T	# | |---->Altered Transmembrane_protein (Pr = 0.03) |
Astyanax_mexicanus_Cave_irf4b_2	S159T	# | |
Astyanax_mexicanus_Cave_irf4b_2	S159T	# |---->Altered Functional_residue (Pr = 0.23) |
Astyanax_mexicanus_Cave_irf4b_2	S159T	# |---->Altered Macromolecular_binding (Pr = 0.09) |
Astyanax_mexicanus_Cave_irf4b_2	S159T	# | |---->Altered Protein_binding (Pr = 0.09) |
Astyanax_mexicanus_Cave_irf4b_2	S159T	# | |---->Altered Disordered_interface (Pr = 0.09) |
Astyanax_mexicanus_Cave_irf4b_2	S159T	# | | |
Astyanax_mexicanus_Cave_irf4b_2	S159T	# | |---->Altered Ordered_interface (Pr = 0.03) |
Astyanax_mexicanus_Cave_irf4b_2	S159T	# | |
Astyanax_mexicanus_Cave_irf4b_2	S159T	# |---->Altered Metal_binding (Pr = 0.00)<---------------------------------------------------------|
Astyanax_mexicanus_Cave_irf4b_2	S159T	# |
Astyanax_mexicanus_Cave_irf4b_2	S159T	# |---->Altered PTM_site (Pr = 0.23)
Astyanax_mexicanus_Cave_irf4b_2	S159T	# |---->Gain of Phosphorylation at S159 (Pr = 0.23 | P = 0.05)
Astyanax_mexicanus_Cave_irf4b_2	S159T	# |---->Loss of Ubiquitylation at K157 (Pr = 0.17 | P = 0.03)
Astyanax_mexicanus_Cave_itgb1b	V525G	0.585	Gain of Intrinsic_disorder (Pr = 0.44 | P = 4.4e-03); Loss of Disulfide_linkage at C526 (Pr = 0.22 | P = 0.02); Altered Cytoplasmic_loop (Pr = 0.11 | P = 0.03)	Altered Motifs (PS00008:N-myristoylation site; PS00022:EGF-like domain signature 1)	Predicted conservation scores
Astyanax_mexicanus_Cave_itgb1b	V525G	# Altered Effect (Pr = 0.44)
Astyanax_mexicanus_Cave_itgb1b	V525G	# |---->Altered Motifs (PS00008|PS00022)
Astyanax_mexicanus_Cave_itgb1b	V525G	# |---->Altered Structure_and_dynamics (Pr = 0.44)-------------------------------------------------------|
Astyanax_mexicanus_Cave_itgb1b	V525G	# | |---->Altered Secondary_structure (Pr = 0.25) |
Astyanax_mexicanus_Cave_itgb1b	V525G	# | | |
Astyanax_mexicanus_Cave_itgb1b	V525G	# | |---->Altered Stability_and_conformational_flexibility (Pr = 0.44) |
Astyanax_mexicanus_Cave_itgb1b	V525G	# | | |---->Loss of Disulfide_linkage at C526 (Pr = 0.22 | P = 0.02) |
Astyanax_mexicanus_Cave_itgb1b	V525G	# | | |---->Altered Conformational_flexibility (Pr = 0.44) |
Astyanax_mexicanus_Cave_itgb1b	V525G	# | | |---->Gain of Intrinsic_disorder (Pr = 0.44 | P = 4.4e-03) |
Astyanax_mexicanus_Cave_itgb1b	V525G	# | | |
Astyanax_mexicanus_Cave_itgb1b	V525G	# | |---->Altered Special_structural_signatures (Pr = 0.11) |
Astyanax_mexicanus_Cave_itgb1b	V525G	# | |---->Altered Signal_peptide (Pr = 0.00) |
Astyanax_mexicanus_Cave_itgb1b	V525G	# | | |
Astyanax_mexicanus_Cave_itgb1b	V525G	# | |---->Altered Transmembrane_protein (Pr = 0.11) |
Astyanax_mexicanus_Cave_itgb1b	V525G	# | |---->Altered Non-cytoplasmic_loop (Pr = 0.11 | P = 0.03) |
Astyanax_mexicanus_Cave_itgb1b	V525G	# | |
Astyanax_mexicanus_Cave_itgb1b	V525G	# |---->Altered Functional_residue (Pr = 0.13) |
Astyanax_mexicanus_Cave_itgb1b	V525G	# |---->Altered Macromolecular_binding (Pr = 0.07) |
Astyanax_mexicanus_Cave_itgb1b	V525G	# | |---->Altered Protein_binding (Pr = 0.07) |
Astyanax_mexicanus_Cave_itgb1b	V525G	# | |---->Altered Disordered_interface (Pr = 0.07) |
Astyanax_mexicanus_Cave_itgb1b	V525G	# | | |
Astyanax_mexicanus_Cave_itgb1b	V525G	# | |---->Altered Ordered_interface (Pr = 0.06) |
Astyanax_mexicanus_Cave_itgb1b	V525G	# | |
Astyanax_mexicanus_Cave_itgb1b	V525G	# |---->Altered Metal_binding (Pr = 0.10)<---------------------------------------------------------|
Astyanax_mexicanus_Cave_itgb1b	V525G	# |
Astyanax_mexicanus_Cave_itgb1b	V525G	# |---->Altered PTM_site (Pr = 0.13)
Astyanax_mexicanus_Cave_itgb1b	C526W	0.947	Loss of Intrinsic_disorder (Pr = 0.54 | P = 4.1e-03); Loss of Disulfide_linkage at C526 (Pr = 0.32 | P = 8.6e-04); Gain of Strand (Pr = 0.27 | P = 0.03); Altered Cytoplasmic_loop (Pr = 0.11 | P = 0.03)	Altered Motifs (PS00022:EGF-like domain signature 1)	Predicted conservation scores
Astyanax_mexicanus_Cave_itgb1b	C526W	# Altered Effect (Pr = 0.54)
Astyanax_mexicanus_Cave_itgb1b	C526W	# |---->Altered Motifs (PS00022)
Astyanax_mexicanus_Cave_itgb1b	C526W	# |---->Altered Structure_and_dynamics (Pr = 0.54)-------------------------------------------------------|
Astyanax_mexicanus_Cave_itgb1b	C526W	# | |---->Altered Secondary_structure (Pr = 0.27) |
Astyanax_mexicanus_Cave_itgb1b	C526W	# | | |---->Gain of Strand (Pr = 0.27 | P = 0.03) |
Astyanax_mexicanus_Cave_itgb1b	C526W	# | | |
Astyanax_mexicanus_Cave_itgb1b	C526W	# | |---->Altered Stability_and_conformational_flexibility (Pr = 0.54) |
Astyanax_mexicanus_Cave_itgb1b	C526W	# | | |---->Loss of Disulfide_linkage at C526 (Pr = 0.32 | P = 8.6e-04) |
Astyanax_mexicanus_Cave_itgb1b	C526W	# | | |---->Altered Conformational_flexibility (Pr = 0.54) |
Astyanax_mexicanus_Cave_itgb1b	C526W	# | | |---->Loss of Intrinsic_disorder (Pr = 0.54 | P = 4.1e-03) |
Astyanax_mexicanus_Cave_itgb1b	C526W	# | | |
Astyanax_mexicanus_Cave_itgb1b	C526W	# | |---->Altered Special_structural_signatures (Pr = 0.11) |
Astyanax_mexicanus_Cave_itgb1b	C526W	# | |---->Altered Signal_peptide (Pr = 0.00) |
Astyanax_mexicanus_Cave_itgb1b	C526W	# | | |
Astyanax_mexicanus_Cave_itgb1b	C526W	# | |---->Altered Transmembrane_protein (Pr = 0.11) |
Astyanax_mexicanus_Cave_itgb1b	C526W	# | |---->Altered Non-cytoplasmic_loop (Pr = 0.11 | P = 0.03) |
Astyanax_mexicanus_Cave_itgb1b	C526W	# | |
Astyanax_mexicanus_Cave_itgb1b	C526W	# |---->Altered Functional_residue (Pr = 0.13) |
Astyanax_mexicanus_Cave_itgb1b	C526W	# |---->Altered Macromolecular_binding (Pr = 0.09) |
Astyanax_mexicanus_Cave_itgb1b	C526W	# | |---->Altered Protein_binding (Pr = 0.09) |
Astyanax_mexicanus_Cave_itgb1b	C526W	# | |---->Altered Disordered_interface (Pr = 0.09) |
Astyanax_mexicanus_Cave_itgb1b	C526W	# | | |
Astyanax_mexicanus_Cave_itgb1b	C526W	# | |---->Altered Ordered_interface (Pr = 0.08) |
Astyanax_mexicanus_Cave_itgb1b	C526W	# | |
Astyanax_mexicanus_Cave_itgb1b	C526W	# |---->Altered Metal_binding (Pr = 0.11)<---------------------------------------------------------|
Astyanax_mexicanus_Cave_itgb1b	C526W	# |
Astyanax_mexicanus_Cave_itgb1b	C526W	# |---->Altered PTM_site (Pr = 0.13)
Astyanax_mexicanus_Cave_itgb1b_1	N144D	0.195	Gain of Intrinsic_disorder (Pr = 0.30 | P = 0.05); Altered Cytoplasmic_loop (Pr = 0.28 | P = 3.8e-04); Altered MoRF (Pr = 0.28 | P = 0.04)	Altered Motifs (ELME000052:Phosphothreonine motif binding a subset of FHA domains that show a preference for a large aliphatic amino acid at the pT+3 position.)	Predicted conservation scores
Astyanax_mexicanus_Cave_itgb1b_1	N144D	# Altered Effect (Pr = 0.30)
Astyanax_mexicanus_Cave_itgb1b_1	N144D	# |---->Altered Motifs (ELME000052)
Astyanax_mexicanus_Cave_itgb1b_1	N144D	# |---->Altered Structure_and_dynamics (Pr = 0.30)-------------------------------------------------------|
Astyanax_mexicanus_Cave_itgb1b_1	N144D	# | |---->Altered Secondary_structure (Pr = 0.25) |
Astyanax_mexicanus_Cave_itgb1b_1	N144D	# | | |
Astyanax_mexicanus_Cave_itgb1b_1	N144D	# | |---->Altered Stability_and_conformational_flexibility (Pr = 0.30) |
Astyanax_mexicanus_Cave_itgb1b_1	N144D	# | | |---->Altered Conformational_flexibility (Pr = 0.30) |
Astyanax_mexicanus_Cave_itgb1b_1	N144D	# | | |---->Gain of Intrinsic_disorder (Pr = 0.30 | P = 0.05) |
Astyanax_mexicanus_Cave_itgb1b_1	N144D	# | | |
Astyanax_mexicanus_Cave_itgb1b_1	N144D	# | |---->Altered Special_structural_signatures (Pr = 0.28) |
Astyanax_mexicanus_Cave_itgb1b_1	N144D	# | |---->Altered Signal_peptide (Pr = 0.00) |
Astyanax_mexicanus_Cave_itgb1b_1	N144D	# | | |
Astyanax_mexicanus_Cave_itgb1b_1	N144D	# | |---->Altered Transmembrane_protein (Pr = 0.28) |
Astyanax_mexicanus_Cave_itgb1b_1	N144D	# | |---->Altered Non-cytoplasmic_loop (Pr = 0.28 | P = 3.8e-04) |
Astyanax_mexicanus_Cave_itgb1b_1	N144D	# | |
Astyanax_mexicanus_Cave_itgb1b_1	N144D	# |---->Altered Functional_residue (Pr = 0.28) |
Astyanax_mexicanus_Cave_itgb1b_1	N144D	# |---->Altered Macromolecular_binding (Pr = 0.28) |
Astyanax_mexicanus_Cave_itgb1b_1	N144D	# | |---->Altered Protein_binding (Pr = 0.28) |
Astyanax_mexicanus_Cave_itgb1b_1	N144D	# | |---->Altered Disordered_interface (Pr = 0.28) |
Astyanax_mexicanus_Cave_itgb1b_1	N144D	# | | |---->Altered MoRF (Pr = 0.28 | P = 0.04) |
Astyanax_mexicanus_Cave_itgb1b_1	N144D	# | | |
Astyanax_mexicanus_Cave_itgb1b_1	N144D	# | |---->Altered Ordered_interface (Pr = 0.14) |
Astyanax_mexicanus_Cave_itgb1b_1	N144D	# | |
Astyanax_mexicanus_Cave_itgb1b_1	N144D	# |---->Altered Metal_binding (Pr = 0.04)<---------------------------------------------------------|
Astyanax_mexicanus_Cave_itgb1b_1	N144D	# |
Astyanax_mexicanus_Cave_itgb1b_1	N144D	# |---->Altered PTM_site (Pr = 0.10)
Astyanax_mexicanus_Cave_itgb1b_1	E679Q	0.204		Altered Motifs (ELME000336:NEK2 phosphorylation motif with preferred Phe - Leu or Met in the -3 position to compensate for less favorable residues in the +1 and +2 position.)	Predicted conservation scores
Astyanax_mexicanus_Cave_itgb1b_1	E679Q	# Altered Effect (Pr = 0.26)
Astyanax_mexicanus_Cave_itgb1b_1	E679Q	# |---->Altered Motifs (ELME000336)
Astyanax_mexicanus_Cave_itgb1b_1	E679Q	# |---->Altered Structure_and_dynamics (Pr = 0.26)-------------------------------------------------------|
Astyanax_mexicanus_Cave_itgb1b_1	E679Q	# | |---->Altered Secondary_structure (Pr = 0.25) |
Astyanax_mexicanus_Cave_itgb1b_1	E679Q	# | | |
Astyanax_mexicanus_Cave_itgb1b_1	E679Q	# | |---->Altered Stability_and_conformational_flexibility (Pr = 0.26) |
Astyanax_mexicanus_Cave_itgb1b_1	E679Q	# | | |---->Altered Conformational_flexibility (Pr = 0.26) |
Astyanax_mexicanus_Cave_itgb1b_1	E679Q	# | | |
Astyanax_mexicanus_Cave_itgb1b_1	E679Q	# | |---->Altered Special_structural_signatures (Pr = 0.01) |
Astyanax_mexicanus_Cave_itgb1b_1	E679Q	# | |---->Altered Signal_peptide (Pr = 0.00) |
Astyanax_mexicanus_Cave_itgb1b_1	E679Q	# | | |
Astyanax_mexicanus_Cave_itgb1b_1	E679Q	# | |---->Altered Transmembrane_protein (Pr = 0.01) |
Astyanax_mexicanus_Cave_itgb1b_1	E679Q	# | |
Astyanax_mexicanus_Cave_itgb1b_1	E679Q	# |---->Altered Functional_residue (Pr = 0.10) |
Astyanax_mexicanus_Cave_itgb1b_1	E679Q	# |---->Altered Macromolecular_binding (Pr = 0.03) |
Astyanax_mexicanus_Cave_itgb1b_1	E679Q	# | |---->Altered Protein_binding (Pr = 0.03) |
Astyanax_mexicanus_Cave_itgb1b_1	E679Q	# | |---->Altered Disordered_interface (Pr = 0.01) |
Astyanax_mexicanus_Cave_itgb1b_1	E679Q	# | | |
Astyanax_mexicanus_Cave_itgb1b_1	E679Q	# | |---->Altered Ordered_interface (Pr = 0.03) |
Astyanax_mexicanus_Cave_itgb1b_1	E679Q	# | |
Astyanax_mexicanus_Cave_itgb1b_1	E679Q	# |---->Altered Metal_binding (Pr = 0.05)<---------------------------------------------------------|
Astyanax_mexicanus_Cave_itgb1b_1	E679Q	# |
Astyanax_mexicanus_Cave_itgb1b_1	E679Q	# |---->Altered PTM_site (Pr = 0.10)
Astyanax_mexicanus_Cave_kif13a	N708K	0.451	Altered Calmodulin_binding (Pr = 0.39 | P = 3.8e-03); Gain of Intrinsic_disorder (Pr = 0.31 | P = 0.04); Gain of Helix (Pr = 0.29 | P = 0.02); Altered Cytoplasmic_loop (Pr = 0.28 | P = 3.8e-04); Gain of Ubiquitylation at N708 (Pr = 0.17 | P = 0.02); Altered Stability (Pr = 0.09 | P = 0.05)	Altered Motifs (ELME000106:Substrate recognition site that interacts with cyclin and thereby increases phosphorylation by cyclin/cdk complexes. Predicted proteins should have a CDK phosphorylation site. Also used by cyclin/cdk inhibitors.; ELME000149:Sorting and internalisation signal found in the cytoplasmic juxta-membrane region of type I transmembrane proteins. Targets them from the Trans Golgi Network to the lysosomal-endosomal-melanosomal compartments. Interacts with adaptor protein (AP) complexes)	Predicted conservation scores
Astyanax_mexicanus_Cave_kif13a	N708K	# Altered Effect (Pr = 0.39)
Astyanax_mexicanus_Cave_kif13a	N708K	# |---->Altered Motifs (ELME000106|ELME000149)
Astyanax_mexicanus_Cave_kif13a	N708K	# |---->Altered Structure_and_dynamics (Pr = 0.31)-------------------------------------------------------|
Astyanax_mexicanus_Cave_kif13a	N708K	# | |---->Altered Secondary_structure (Pr = 0.29) |
Astyanax_mexicanus_Cave_kif13a	N708K	# | | |---->Gain of Helix (Pr = 0.29 | P = 0.02) |
Astyanax_mexicanus_Cave_kif13a	N708K	# | | |
Astyanax_mexicanus_Cave_kif13a	N708K	# | |---->Altered Stability_and_conformational_flexibility (Pr = 0.31) |
Astyanax_mexicanus_Cave_kif13a	N708K	# | | |---->Altered Stability (Pr = 0.09 | P = 0.05) |
Astyanax_mexicanus_Cave_kif13a	N708K	# | | |---->Altered Conformational_flexibility (Pr = 0.31) |
Astyanax_mexicanus_Cave_kif13a	N708K	# | | |---->Gain of Intrinsic_disorder (Pr = 0.31 | P = 0.04) |
Astyanax_mexicanus_Cave_kif13a	N708K	# | | |
Astyanax_mexicanus_Cave_kif13a	N708K	# | |---->Altered Special_structural_signatures (Pr = 0.28) |
Astyanax_mexicanus_Cave_kif13a	N708K	# | |---->Altered Signal_peptide (Pr = 0.00) |
Astyanax_mexicanus_Cave_kif13a	N708K	# | | |
Astyanax_mexicanus_Cave_kif13a	N708K	# | |---->Altered Transmembrane_protein (Pr = 0.28) |
Astyanax_mexicanus_Cave_kif13a	N708K	# | |---->Altered Non-cytoplasmic_loop (Pr = 0.28 | P = 3.8e-04) |
Astyanax_mexicanus_Cave_kif13a	N708K	# | |
Astyanax_mexicanus_Cave_kif13a	N708K	# |---->Altered Functional_residue (Pr = 0.39) |
Astyanax_mexicanus_Cave_kif13a	N708K	# |---->Altered Macromolecular_binding (Pr = 0.39) |
Astyanax_mexicanus_Cave_kif13a	N708K	# | |---->Altered Protein_binding (Pr = 0.39) |
Astyanax_mexicanus_Cave_kif13a	N708K	# | |---->Altered Disordered_interface (Pr = 0.39) |
Astyanax_mexicanus_Cave_kif13a	N708K	# | | |---->Altered Calmodulin_binding (Pr = 0.39 | P = 3.8e-03) |
Astyanax_mexicanus_Cave_kif13a	N708K	# | | |
Astyanax_mexicanus_Cave_kif13a	N708K	# | |---->Altered Ordered_interface (Pr = 0.03) |
Astyanax_mexicanus_Cave_kif13a	N708K	# | |
Astyanax_mexicanus_Cave_kif13a	N708K	# |---->Altered Metal_binding (Pr = 0.00)<---------------------------------------------------------|
Astyanax_mexicanus_Cave_kif13a	N708K	# |
Astyanax_mexicanus_Cave_kif13a	N708K	# |---->Altered PTM_site (Pr = 0.17)
Astyanax_mexicanus_Cave_kif13a	N708K	# |---->Gain of Ubiquitylation at N708 (Pr = 0.17 | P = 0.02)
Astyanax_mexicanus_Cave_kif13a	S1478C	0.100	Loss of Intrinsic_disorder (Pr = 0.43 | P = 0.02); Loss of Phosphorylation at S1478 (Pr = 0.28 | P = 0.02)	Altered Motifs (ELME000064:CK2 phosphorylation site; PS00006:Casein kinase II phosphorylation site)	Predicted conservation scores
Astyanax_mexicanus_Cave_kif13a	S1478C	# Altered Effect (Pr = 0.43)
Astyanax_mexicanus_Cave_kif13a	S1478C	# |---->Altered Motifs (ELME000064|PS00006)
Astyanax_mexicanus_Cave_kif13a	S1478C	# |---->Altered Structure_and_dynamics (Pr = 0.43)-------------------------------------------------------|
Astyanax_mexicanus_Cave_kif13a	S1478C	# | |---->Altered Secondary_structure (Pr = 0.26) |
Astyanax_mexicanus_Cave_kif13a	S1478C	# | | |
Astyanax_mexicanus_Cave_kif13a	S1478C	# | |---->Altered Stability_and_conformational_flexibility (Pr = 0.43) |
Astyanax_mexicanus_Cave_kif13a	S1478C	# | | |---->Altered Conformational_flexibility (Pr = 0.43) |
Astyanax_mexicanus_Cave_kif13a	S1478C	# | | |---->Loss of Intrinsic_disorder (Pr = 0.43 | P = 0.02) |
Astyanax_mexicanus_Cave_kif13a	S1478C	# | | |
Astyanax_mexicanus_Cave_kif13a	S1478C	# | |---->Altered Special_structural_signatures (Pr = 0.03) |
Astyanax_mexicanus_Cave_kif13a	S1478C	# | |---->Altered Signal_peptide (Pr = 0.00) |
Astyanax_mexicanus_Cave_kif13a	S1478C	# | | |
Astyanax_mexicanus_Cave_kif13a	S1478C	# | |---->Altered Transmembrane_protein (Pr = 0.03) |
Astyanax_mexicanus_Cave_kif13a	S1478C	# | |
Astyanax_mexicanus_Cave_kif13a	S1478C	# |---->Altered Functional_residue (Pr = 0.28) |
Astyanax_mexicanus_Cave_kif13a	S1478C	# |---->Altered Macromolecular_binding (Pr = 0.14) |
Astyanax_mexicanus_Cave_kif13a	S1478C	# | |---->Altered Protein_binding (Pr = 0.14) |
Astyanax_mexicanus_Cave_kif13a	S1478C	# | |---->Altered Disordered_interface (Pr = 0.14) |
Astyanax_mexicanus_Cave_kif13a	S1478C	# | | |
Astyanax_mexicanus_Cave_kif13a	S1478C	# | |---->Altered Ordered_interface (Pr = 0.08) |
Astyanax_mexicanus_Cave_kif13a	S1478C	# | |
Astyanax_mexicanus_Cave_kif13a	S1478C	# |---->Altered Metal_binding (Pr = 0.01)<---------------------------------------------------------|
Astyanax_mexicanus_Cave_kif13a	S1478C	# |
Astyanax_mexicanus_Cave_kif13a	S1478C	# |---->Altered PTM_site (Pr = 0.28)
Astyanax_mexicanus_Cave_kif13a	S1478C	# |---->Loss of Phosphorylation at S1478 (Pr = 0.28 | P = 0.02)
Astyanax_mexicanus_Cave_kif13a	R1614P	0.178	Gain of Intrinsic_disorder (Pr = 0.36 | P = 0.02); Loss of Phosphorylation at S1617 (Pr = 0.33 | P = 0.01); Gain of Loop (Pr = 0.28 | P = 0.01); Gain of B-factor (Pr = 0.25 | P = 0.03); Loss of ADP-ribosylation at R1614 (Pr = 0.21 | P = 0.03)	Altered Motifs (ELME000048:Mode 1 interacting phospho-motif for 14-3-3 proteins with key conservation RxxSxP.; ELME000155:This is the motif recognized by those SH3 domains with a non-canonical class I recognition specificity; ELME000173:Consensus derived from reported natural interactors which do not match the Mode 1 and Mode 2 ligands.; ELME000239:The USP7 NTD domain binding motif variant based on the MDM2 and P53 interactions.; PS00008:N-myristoylation site)	Predicted conservation scores
Astyanax_mexicanus_Cave_kif13a	R1614P	# Altered Effect (Pr = 0.36)
Astyanax_mexicanus_Cave_kif13a	R1614P	# |---->Altered Motifs (ELME000048|ELME000155|ELME000173|ELME000239|PS00008)
Astyanax_mexicanus_Cave_kif13a	R1614P	# |---->Altered Structure_and_dynamics (Pr = 0.36)-------------------------------------------------------|
Astyanax_mexicanus_Cave_kif13a	R1614P	# | |---->Altered Secondary_structure (Pr = 0.28) |
Astyanax_mexicanus_Cave_kif13a	R1614P	# | | |---->Gain of Loop (Pr = 0.28 | P = 0.01) |
Astyanax_mexicanus_Cave_kif13a	R1614P	# | | |
Astyanax_mexicanus_Cave_kif13a	R1614P	# | |---->Altered Stability_and_conformational_flexibility (Pr = 0.36) |
Astyanax_mexicanus_Cave_kif13a	R1614P	# | | |---->Altered Conformational_flexibility (Pr = 0.36) |
Astyanax_mexicanus_Cave_kif13a	R1614P	# | | |---->Gain of Intrinsic_disorder (Pr = 0.36 | P = 0.02) |
Astyanax_mexicanus_Cave_kif13a	R1614P	# | | |---->Gain of B-factor (Pr = 0.25 | P = 0.03) |
Astyanax_mexicanus_Cave_kif13a	R1614P	# | | |
Astyanax_mexicanus_Cave_kif13a	R1614P	# | |---->Altered Special_structural_signatures (Pr = 0.04) |
Astyanax_mexicanus_Cave_kif13a	R1614P	# | |---->Altered Signal_peptide (Pr = 0.00) |
Astyanax_mexicanus_Cave_kif13a	R1614P	# | | |
Astyanax_mexicanus_Cave_kif13a	R1614P	# | |---->Altered Transmembrane_protein (Pr = 0.04) |
Astyanax_mexicanus_Cave_kif13a	R1614P	# | |
Astyanax_mexicanus_Cave_kif13a	R1614P	# |---->Altered Functional_residue (Pr = 0.33) |
Astyanax_mexicanus_Cave_kif13a	R1614P	# |---->Altered Macromolecular_binding (Pr = 0.11) |
Astyanax_mexicanus_Cave_kif13a	R1614P	# | |---->Altered Protein_binding (Pr = 0.11) |
Astyanax_mexicanus_Cave_kif13a	R1614P	# | |---->Altered Disordered_interface (Pr = 0.11) |
Astyanax_mexicanus_Cave_kif13a	R1614P	# | | |
Astyanax_mexicanus_Cave_kif13a	R1614P	# | |---->Altered Ordered_interface (Pr = 0.02) |
Astyanax_mexicanus_Cave_kif13a	R1614P	# | |
Astyanax_mexicanus_Cave_kif13a	R1614P	# |---->Altered Metal_binding (Pr = 0.00)<---------------------------------------------------------|
Astyanax_mexicanus_Cave_kif13a	R1614P	# |
Astyanax_mexicanus_Cave_kif13a	R1614P	# |---->Altered PTM_site (Pr = 0.33)
Astyanax_mexicanus_Cave_kif13a	R1614P	# |---->Loss of ADP-ribosylation at R1614 (Pr = 0.21 | P = 0.03)
Astyanax_mexicanus_Cave_kif13a	R1614P	# |---->Loss of Phosphorylation at S1617 (Pr = 0.33 | P = 0.01)
Astyanax_mexicanus_Cave_kif13a	H1721L	0.089	Loss of B-factor (Pr = 0.26 | P = 0.04)	Altered Motifs (ELME000053:GSK3 phosphorylation recognition site; ELME000079:Atipical motif for N-glycosylation site. Examples are Human CD69 - which is uniquely glycosylated at typical (Asn-X-Ser/Thr) and atypical (Asn-X-Cys) motifs - beta protein C)	Predicted conservation scores
Astyanax_mexicanus_Cave_kif13a	H1721L	# Altered Effect (Pr = 0.26)
Astyanax_mexicanus_Cave_kif13a	H1721L	# |---->Altered Motifs (ELME000053|ELME000079)
Astyanax_mexicanus_Cave_kif13a	H1721L	# |---->Altered Structure_and_dynamics (Pr = 0.26)-------------------------------------------------------|
Astyanax_mexicanus_Cave_kif13a	H1721L	# | |---->Altered Secondary_structure (Pr = 0.25) |
Astyanax_mexicanus_Cave_kif13a	H1721L	# | | |
Astyanax_mexicanus_Cave_kif13a	H1721L	# | |---->Altered Stability_and_conformational_flexibility (Pr = 0.26) |
Astyanax_mexicanus_Cave_kif13a	H1721L	# | | |---->Altered Conformational_flexibility (Pr = 0.26) |
Astyanax_mexicanus_Cave_kif13a	H1721L	# | | |---->Loss of B-factor (Pr = 0.26 | P = 0.04) |
Astyanax_mexicanus_Cave_kif13a	H1721L	# | | |
Astyanax_mexicanus_Cave_kif13a	H1721L	# | |---->Altered Special_structural_signatures (Pr = 0.02) |
Astyanax_mexicanus_Cave_kif13a	H1721L	# | |---->Altered Signal_peptide (Pr = 0.00) |
Astyanax_mexicanus_Cave_kif13a	H1721L	# | | |
Astyanax_mexicanus_Cave_kif13a	H1721L	# | |---->Altered Transmembrane_protein (Pr = 0.02) |
Astyanax_mexicanus_Cave_kif13a	H1721L	# | |
Astyanax_mexicanus_Cave_kif13a	H1721L	# |---->Altered Functional_residue (Pr = 0.07) |
Astyanax_mexicanus_Cave_kif13a	H1721L	# |---->Altered Macromolecular_binding (Pr = 0.01) |
Astyanax_mexicanus_Cave_kif13a	H1721L	# | |---->Altered Protein_binding (Pr = 0.01) |
Astyanax_mexicanus_Cave_kif13a	H1721L	# | |---->Altered Disordered_interface (Pr = 0.01) |
Astyanax_mexicanus_Cave_kif13a	H1721L	# | | |
Astyanax_mexicanus_Cave_kif13a	H1721L	# | |---->Altered Ordered_interface (Pr = 0.01) |
Astyanax_mexicanus_Cave_kif13a	H1721L	# | |
Astyanax_mexicanus_Cave_kif13a	H1721L	# |---->Altered Metal_binding (Pr = 0.01)<---------------------------------------------------------|
Astyanax_mexicanus_Cave_kif13a	H1721L	# |
Astyanax_mexicanus_Cave_kif13a	H1721L	# |---->Altered PTM_site (Pr = 0.07)
Astyanax_mexicanus_Cave_kif13a	P1948T	0.105	Gain of Helix (Pr = 0.28 | P = 0.02); Loss of B-factor (Pr = 0.26 | P = 0.05)	Altered Motifs (ELME000064:CK2 phosphorylation site; ELME000220:Phosphothreonine motif binding a subset of FHA domains that have a preference for an acidic amino acid at the pT+3 position.; PS00006:Casein kinase II phosphorylation site)	Predicted conservation scores
Astyanax_mexicanus_Cave_kif13a	P1948T	# Altered Effect (Pr = 0.28)
Astyanax_mexicanus_Cave_kif13a	P1948T	# |---->Altered Motifs (ELME000064|ELME000220|PS00006)
Astyanax_mexicanus_Cave_kif13a	P1948T	# |---->Altered Structure_and_dynamics (Pr = 0.28)-------------------------------------------------------|
Astyanax_mexicanus_Cave_kif13a	P1948T	# | |---->Altered Secondary_structure (Pr = 0.28) |
Astyanax_mexicanus_Cave_kif13a	P1948T	# | | |---->Gain of Helix (Pr = 0.28 | P = 0.02) |
Astyanax_mexicanus_Cave_kif13a	P1948T	# | | |
Astyanax_mexicanus_Cave_kif13a	P1948T	# | |---->Altered Stability_and_conformational_flexibility (Pr = 0.26) |
Astyanax_mexicanus_Cave_kif13a	P1948T	# | | |---->Altered Conformational_flexibility (Pr = 0.26) |
Astyanax_mexicanus_Cave_kif13a	P1948T	# | | |---->Loss of B-factor (Pr = 0.26 | P = 0.05) |
Astyanax_mexicanus_Cave_kif13a	P1948T	# | | |
Astyanax_mexicanus_Cave_kif13a	P1948T	# | |---->Altered Special_structural_signatures (Pr = 0.02) |
Astyanax_mexicanus_Cave_kif13a	P1948T	# | |---->Altered Signal_peptide (Pr = 0.00) |
Astyanax_mexicanus_Cave_kif13a	P1948T	# | | |
Astyanax_mexicanus_Cave_kif13a	P1948T	# | |---->Altered Transmembrane_protein (Pr = 0.02) |
Astyanax_mexicanus_Cave_kif13a	P1948T	# | |
Astyanax_mexicanus_Cave_kif13a	P1948T	# |---->Altered Functional_residue (Pr = 0.13) |
Astyanax_mexicanus_Cave_kif13a	P1948T	# |---->Altered Macromolecular_binding (Pr = 0.09) |
Astyanax_mexicanus_Cave_kif13a	P1948T	# | |---->Altered Protein_binding (Pr = 0.09) |
Astyanax_mexicanus_Cave_kif13a	P1948T	# | |---->Altered Disordered_interface (Pr = 0.09) |
Astyanax_mexicanus_Cave_kif13a	P1948T	# | | |
Astyanax_mexicanus_Cave_kif13a	P1948T	# | |---->Altered Ordered_interface (Pr = 0.02) |
Astyanax_mexicanus_Cave_kif13a	P1948T	# | |
Astyanax_mexicanus_Cave_kif13a	P1948T	# |---->Altered Metal_binding (Pr = 0.02)<---------------------------------------------------------|
Astyanax_mexicanus_Cave_kif13a	P1948T	# |
Astyanax_mexicanus_Cave_kif13a	P1948T	# |---->Altered PTM_site (Pr = 0.13)
Astyanax_mexicanus_Cave_kif13a	T1979A	0.037		Altered Motifs (ELME000052:Phosphothreonine motif binding a subset of FHA domains that show a preference for a large aliphatic amino acid at the pT+3 position.; ELME000155:This is the motif recognized by those SH3 domains with a non-canonical class I recognition specificity)	Predicted conservation scores
Astyanax_mexicanus_Cave_kif13a	T1979A	# Altered Effect (Pr = 0.26)
Astyanax_mexicanus_Cave_kif13a	T1979A	# |---->Altered Motifs (ELME000052|ELME000155)
Astyanax_mexicanus_Cave_kif13a	T1979A	# |---->Altered Structure_and_dynamics (Pr = 0.26)-------------------------------------------------------|
Astyanax_mexicanus_Cave_kif13a	T1979A	# | |---->Altered Secondary_structure (Pr = 0.26) |
Astyanax_mexicanus_Cave_kif13a	T1979A	# | | |
Astyanax_mexicanus_Cave_kif13a	T1979A	# | |---->Altered Stability_and_conformational_flexibility (Pr = 0.26) |
Astyanax_mexicanus_Cave_kif13a	T1979A	# | | |---->Altered Conformational_flexibility (Pr = 0.26) |
Astyanax_mexicanus_Cave_kif13a	T1979A	# | | |
Astyanax_mexicanus_Cave_kif13a	T1979A	# | |---->Altered Special_structural_signatures (Pr = 0.05) |
Astyanax_mexicanus_Cave_kif13a	T1979A	# | |---->Altered Signal_peptide (Pr = 0.00) |
Astyanax_mexicanus_Cave_kif13a	T1979A	# | | |
Astyanax_mexicanus_Cave_kif13a	T1979A	# | |---->Altered Transmembrane_protein (Pr = 0.05) |
Astyanax_mexicanus_Cave_kif13a	T1979A	# | |
Astyanax_mexicanus_Cave_kif13a	T1979A	# |---->Altered Functional_residue (Pr = 0.16) |
Astyanax_mexicanus_Cave_kif13a	T1979A	# |---->Altered Macromolecular_binding (Pr = 0.16) |
Astyanax_mexicanus_Cave_kif13a	T1979A	# | |---->Altered Protein_binding (Pr = 0.16) |
Astyanax_mexicanus_Cave_kif13a	T1979A	# | |---->Altered Disordered_interface (Pr = 0.16) |
Astyanax_mexicanus_Cave_kif13a	T1979A	# | | |
Astyanax_mexicanus_Cave_kif13a	T1979A	# | |---->Altered Ordered_interface (Pr = 0.11) |
Astyanax_mexicanus_Cave_kif13a	T1979A	# | |
Astyanax_mexicanus_Cave_kif13a	T1979A	# |---->Altered Metal_binding (Pr = 0.01)<---------------------------------------------------------|
Astyanax_mexicanus_Cave_kif13a	T1979A	# |
Astyanax_mexicanus_Cave_kif13a	T1979A	# |---->Altered PTM_site (Pr = 0.07)
Astyanax_mexicanus_Cave_kitb	V226M	0.426	Altered Stability (Pr = 0.17 | P = 0.02)	Altered Motifs (ELME000052:Phosphothreonine motif binding a subset of FHA domains that show a preference for a large aliphatic amino acid at the pT+3 position.; ELME000063:CK1 phosphorylation site; ELME000182:STAT5 Src Homology 2 (SH2) domain binding motif.)	Predicted conservation scores
Astyanax_mexicanus_Cave_kitb	V226M	# Altered Effect (Pr = 0.25)
Astyanax_mexicanus_Cave_kitb	V226M	# |---->Altered Motifs (ELME000052|ELME000063|ELME000182)
Astyanax_mexicanus_Cave_kitb	V226M	# |---->Altered Structure_and_dynamics (Pr = 0.25)-------------------------------------------------------|
Astyanax_mexicanus_Cave_kitb	V226M	# | |---->Altered Secondary_structure (Pr = 0.25) |
Astyanax_mexicanus_Cave_kitb	V226M	# | | |
Astyanax_mexicanus_Cave_kitb	V226M	# | |---->Altered Stability_and_conformational_flexibility (Pr = 0.17) |
Astyanax_mexicanus_Cave_kitb	V226M	# | | |---->Altered Stability (Pr = 0.17 | P = 0.02) |
Astyanax_mexicanus_Cave_kitb	V226M	# | | |---->Altered Conformational_flexibility (Pr = 0.14) |
Astyanax_mexicanus_Cave_kitb	V226M	# | | |
Astyanax_mexicanus_Cave_kitb	V226M	# | |---->Altered Special_structural_signatures (Pr = 0.05) |
Astyanax_mexicanus_Cave_kitb	V226M	# | |---->Altered Signal_peptide (Pr = 0.00) |
Astyanax_mexicanus_Cave_kitb	V226M	# | | |
Astyanax_mexicanus_Cave_kitb	V226M	# | |---->Altered Transmembrane_protein (Pr = 0.05) |
Astyanax_mexicanus_Cave_kitb	V226M	# | |
Astyanax_mexicanus_Cave_kitb	V226M	# |---->Altered Functional_residue (Pr = 0.25) |
Astyanax_mexicanus_Cave_kitb	V226M	# |---->Altered Macromolecular_binding (Pr = 0.25) |
Astyanax_mexicanus_Cave_kitb	V226M	# | |---->Altered Protein_binding (Pr = 0.25) |
Astyanax_mexicanus_Cave_kitb	V226M	# | |---->Altered Disordered_interface (Pr = 0.06) |
Astyanax_mexicanus_Cave_kitb	V226M	# | | |
Astyanax_mexicanus_Cave_kitb	V226M	# | |---->Altered Ordered_interface (Pr = 0.25) |
Astyanax_mexicanus_Cave_kitb	V226M	# | |
Astyanax_mexicanus_Cave_kitb	V226M	# |---->Altered Metal_binding (Pr = 0.07)<---------------------------------------------------------|
Astyanax_mexicanus_Cave_kitb	V226M	# |
Astyanax_mexicanus_Cave_kitb	V226M	# |---->Altered PTM_site (Pr = 0.16)
Astyanax_mexicanus_Cave_kitlgb	P62L	0.421	Altered Cytoplasmic_loop (Pr = 0.37 | P = 1.9e-05); Loss of Allosteric_site at Y59 (Pr = 0.29 | P = 5.8e-03); Gain of Strand (Pr = 0.27 | P = 0.03); Altered PPI_hotspot (Pr = 0.26 | P = 0.01); Loss of Zinc_binding at D58 (Pr = 0.24 | P = 0.03); Loss of Manganese_binding at D58 (Pr = 0.22 | P = 0.02); Loss of Sodium_binding at D58 (Pr = 0.21 | P = 0.03); Altered DNA_binding (Pr = 0.17 | P = 0.03); Loss of Sulfation at Y59 (Pr = 0.02 | P = 0.04)	Altered Motifs (ELME000106:Substrate recognition site that interacts with cyclin and thereby increases phosphorylation by cyclin/cdk complexes. Predicted proteins should have a CDK phosphorylation site. Also used by cyclin/cdk inhibitors.; ELME000120:Tyrosine-based sorting signal responsible for the interaction with mu subunit of AP (Adaptor Protein) complex; ELME000149:Sorting and internalisation signal found in the cytoplasmic juxta-membrane region of type I transmembrane proteins. Targets them from the Trans Golgi Network to the lysosomal-endosomal-melanosomal compartments. Interacts with adaptor protein (AP) complexes; PS00029:Leucine zipper pattern)	Predicted conservation scores
Astyanax_mexicanus_Cave_kitlgb	P62L	# Altered Effect (Pr = 0.37)
Astyanax_mexicanus_Cave_kitlgb	P62L	# |---->Altered Motifs (ELME000106|ELME000120|ELME000149|PS00029)
Astyanax_mexicanus_Cave_kitlgb	P62L	# |---->Altered Structure_and_dynamics (Pr = 0.37)-------------------------------------------------------|
Astyanax_mexicanus_Cave_kitlgb	P62L	# | |---->Altered Secondary_structure (Pr = 0.27) |
Astyanax_mexicanus_Cave_kitlgb	P62L	# | | |---->Gain of Strand (Pr = 0.27 | P = 0.03) |
Astyanax_mexicanus_Cave_kitlgb	P62L	# | | |
Astyanax_mexicanus_Cave_kitlgb	P62L	# | |---->Altered Stability_and_conformational_flexibility (Pr = 0.17) |
Astyanax_mexicanus_Cave_kitlgb	P62L	# | | |---->Altered Conformational_flexibility (Pr = 0.17) |
Astyanax_mexicanus_Cave_kitlgb	P62L	# | | |
Astyanax_mexicanus_Cave_kitlgb	P62L	# | |---->Altered Special_structural_signatures (Pr = 0.37) |
Astyanax_mexicanus_Cave_kitlgb	P62L	# | |---->Altered Signal_peptide (Pr = 0.00) |
Astyanax_mexicanus_Cave_kitlgb	P62L	# | | |
Astyanax_mexicanus_Cave_kitlgb	P62L	# | |---->Altered Transmembrane_protein (Pr = 0.37) |
Astyanax_mexicanus_Cave_kitlgb	P62L	# | |---->Altered Non-cytoplasmic_loop (Pr = 0.37 | P = 1.9e-05) |
Astyanax_mexicanus_Cave_kitlgb	P62L	# | |
Astyanax_mexicanus_Cave_kitlgb	P62L	# |---->Altered Functional_residue (Pr = 0.29) |
Astyanax_mexicanus_Cave_kitlgb	P62L	# |---->Loss of Allosteric_site at Y59 (Pr = 0.29 | P = 5.8e-03)<----------------------------------|
Astyanax_mexicanus_Cave_kitlgb	P62L	# |---->Altered Macromolecular_binding (Pr = 0.26) |
Astyanax_mexicanus_Cave_kitlgb	P62L	# | |---->Altered DNA_binding (Pr = 0.17 | P = 0.03) |
Astyanax_mexicanus_Cave_kitlgb	P62L	# | |---->Altered Protein_binding (Pr = 0.26) |
Astyanax_mexicanus_Cave_kitlgb	P62L	# | |---->Altered Disordered_interface (Pr = 0.26) |
Astyanax_mexicanus_Cave_kitlgb	P62L	# | | |
Astyanax_mexicanus_Cave_kitlgb	P62L	# | |---->Altered Ordered_interface (Pr = 0.26) |
Astyanax_mexicanus_Cave_kitlgb	P62L	# | |---->Altered PPI_hotspot (Pr = 0.26 | P = 0.01) |
Astyanax_mexicanus_Cave_kitlgb	P62L	# | |
Astyanax_mexicanus_Cave_kitlgb	P62L	# |---->Altered Metal_binding (Pr = 0.24)<---------------------------------------------------------|
Astyanax_mexicanus_Cave_kitlgb	P62L	# | |---->Loss of Manganese_binding at D58 (Pr = 0.22 | P = 0.02)
Astyanax_mexicanus_Cave_kitlgb	P62L	# | |---->Loss of Sodium_binding at D58 (Pr = 0.21 | P = 0.03)
Astyanax_mexicanus_Cave_kitlgb	P62L	# | |---->Loss of Zinc_binding at D58 (Pr = 0.24 | P = 0.03)
Astyanax_mexicanus_Cave_kitlgb	P62L	# |
Astyanax_mexicanus_Cave_kitlgb	P62L	# |---->Altered PTM_site (Pr = 0.14)
Astyanax_mexicanus_Cave_kitlgb	P62L	# |---->Loss of Sulfation at Y59 (Pr = 0.02 | P = 0.04)
Astyanax_mexicanus_Cave_leo1	R84C	0.063	Loss of Loop (Pr = 0.27 | P = 0.03); Loss of B-factor (Pr = 0.27 | P = 0.03); Loss of Phosphorylation at S86 (Pr = 0.26 | P = 0.03)	Altered Motifs (ELME000062:Secondary preference for PKA-type AGC kinase phosphorylation.; ELME000202:(ST)Q motif which is phosphorylated by PIKK family members.)	Predicted conservation scores
Astyanax_mexicanus_Cave_leo1	R84C	# Altered Effect (Pr = 0.27)
Astyanax_mexicanus_Cave_leo1	R84C	# |---->Altered Motifs (ELME000062|ELME000202)
Astyanax_mexicanus_Cave_leo1	R84C	# |---->Altered Structure_and_dynamics (Pr = 0.27)-------------------------------------------------------|
Astyanax_mexicanus_Cave_leo1	R84C	# | |---->Altered Secondary_structure (Pr = 0.27) |
Astyanax_mexicanus_Cave_leo1	R84C	# | | |---->Loss of Loop (Pr = 0.27 | P = 0.03) |
Astyanax_mexicanus_Cave_leo1	R84C	# | | |
Astyanax_mexicanus_Cave_leo1	R84C	# | |---->Altered Stability_and_conformational_flexibility (Pr = 0.27) |
Astyanax_mexicanus_Cave_leo1	R84C	# | | |---->Altered Conformational_flexibility (Pr = 0.27) |
Astyanax_mexicanus_Cave_leo1	R84C	# | | |---->Loss of B-factor (Pr = 0.27 | P = 0.03) |
Astyanax_mexicanus_Cave_leo1	R84C	# | | |
Astyanax_mexicanus_Cave_leo1	R84C	# | |---->Altered Special_structural_signatures (Pr = 0.01) |
Astyanax_mexicanus_Cave_leo1	R84C	# | |---->Altered Signal_peptide (Pr = 0.00) |
Astyanax_mexicanus_Cave_leo1	R84C	# | | |
Astyanax_mexicanus_Cave_leo1	R84C	# | |---->Altered Transmembrane_protein (Pr = 0.01) |
Astyanax_mexicanus_Cave_leo1	R84C	# | |
Astyanax_mexicanus_Cave_leo1	R84C	# |---->Altered Functional_residue (Pr = 0.26) |
Astyanax_mexicanus_Cave_leo1	R84C	# |---->Altered Macromolecular_binding (Pr = 0.08) |
Astyanax_mexicanus_Cave_leo1	R84C	# | |---->Altered Protein_binding (Pr = 0.08) |
Astyanax_mexicanus_Cave_leo1	R84C	# | |---->Altered Disordered_interface (Pr = 0.08) |
Astyanax_mexicanus_Cave_leo1	R84C	# | | |
Astyanax_mexicanus_Cave_leo1	R84C	# | |---->Altered Ordered_interface (Pr = 0.01) |
Astyanax_mexicanus_Cave_leo1	R84C	# | |
Astyanax_mexicanus_Cave_leo1	R84C	# |---->Altered Metal_binding (Pr = 0.01)<---------------------------------------------------------|
Astyanax_mexicanus_Cave_leo1	R84C	# |
Astyanax_mexicanus_Cave_leo1	R84C	# |---->Altered PTM_site (Pr = 0.26)
Astyanax_mexicanus_Cave_leo1	R84C	# |---->Loss of Phosphorylation at S86 (Pr = 0.26 | P = 0.03)
Astyanax_mexicanus_Cave_leo1	G101D	0.070	Loss of Loop (Pr = 0.30 | P = 6.1e-03); Gain of B-factor (Pr = 0.26 | P = 0.02); Gain of Phosphorylation at S100 (Pr = 0.24 | P = 0.04); Altered Calmodulin_binding (Pr = 0.23 | P = 0.03)	Altered Motifs (ELME000053:GSK3 phosphorylation recognition site; ELME000063:CK1 phosphorylation site; ELME000085:Glycosaminoglycan attachment site; ELME000173:Consensus derived from reported natural interactors which do not match the Mode 1 and Mode 2 ligands.; ELME000321:Caspase3 and Caspase7 cleavage site; PS00006:Casein kinase II phosphorylation site; PS00008:N-myristoylation site)	Predicted conservation scores
Astyanax_mexicanus_Cave_leo1	G101D	# Altered Effect (Pr = 0.30)
Astyanax_mexicanus_Cave_leo1	G101D	# |---->Altered Motifs (ELME000053|ELME000063|ELME000085|ELME000173|ELME000321|PS00006|PS00008)
Astyanax_mexicanus_Cave_leo1	G101D	# |---->Altered Structure_and_dynamics (Pr = 0.30)-------------------------------------------------------|
Astyanax_mexicanus_Cave_leo1	G101D	# | |---->Altered Secondary_structure (Pr = 0.30) |
Astyanax_mexicanus_Cave_leo1	G101D	# | | |---->Loss of Loop (Pr = 0.30 | P = 6.1e-03) |
Astyanax_mexicanus_Cave_leo1	G101D	# | | |
Astyanax_mexicanus_Cave_leo1	G101D	# | |---->Altered Stability_and_conformational_flexibility (Pr = 0.26) |
Astyanax_mexicanus_Cave_leo1	G101D	# | | |---->Altered Conformational_flexibility (Pr = 0.26) |
Astyanax_mexicanus_Cave_leo1	G101D	# | | |---->Gain of B-factor (Pr = 0.26 | P = 0.02) |
Astyanax_mexicanus_Cave_leo1	G101D	# | | |
Astyanax_mexicanus_Cave_leo1	G101D	# | |---->Altered Special_structural_signatures (Pr = 0.01) |
Astyanax_mexicanus_Cave_leo1	G101D	# | |---->Altered Signal_peptide (Pr = 0.00) |
Astyanax_mexicanus_Cave_leo1	G101D	# | | |
Astyanax_mexicanus_Cave_leo1	G101D	# | |---->Altered Transmembrane_protein (Pr = 0.01) |
Astyanax_mexicanus_Cave_leo1	G101D	# | |
Astyanax_mexicanus_Cave_leo1	G101D	# |---->Altered Functional_residue (Pr = 0.24) |
Astyanax_mexicanus_Cave_leo1	G101D	# |---->Altered Macromolecular_binding (Pr = 0.23) |
Astyanax_mexicanus_Cave_leo1	G101D	# | |---->Altered Protein_binding (Pr = 0.23) |
Astyanax_mexicanus_Cave_leo1	G101D	# | |---->Altered Disordered_interface (Pr = 0.23) |
Astyanax_mexicanus_Cave_leo1	G101D	# | | |---->Altered Calmodulin_binding (Pr = 0.23 | P = 0.03) |
Astyanax_mexicanus_Cave_leo1	G101D	# | | |
Astyanax_mexicanus_Cave_leo1	G101D	# | |---->Altered Ordered_interface (Pr = 0.02) |
Astyanax_mexicanus_Cave_leo1	G101D	# | |
Astyanax_mexicanus_Cave_leo1	G101D	# |---->Altered Metal_binding (Pr = 0.01)<---------------------------------------------------------|
Astyanax_mexicanus_Cave_leo1	G101D	# |
Astyanax_mexicanus_Cave_leo1	G101D	# |---->Altered PTM_site (Pr = 0.24)
Astyanax_mexicanus_Cave_leo1	G101D	# |---->Gain of Phosphorylation at S100 (Pr = 0.24 | P = 0.04)
Astyanax_mexicanus_Cave_leo1	S102N	0.067	Loss of Loop (Pr = 0.41 | P = 1.2e-04); Gain of Phosphorylation at S100 (Pr = 0.28 | P = 0.02); Altered Calmodulin_binding (Pr = 0.21 | P = 0.04); Gain of GPI-anchor_amidation at S102 (Pr = 0.01 | P = 0.02)	Altered Motifs (ELME000053:GSK3 phosphorylation recognition site; ELME000063:CK1 phosphorylation site; ELME000085:Glycosaminoglycan attachment site; ELME000173:Consensus derived from reported natural interactors which do not match the Mode 1 and Mode 2 ligands.; PS00006:Casein kinase II phosphorylation site; PS00008:N-myristoylation site)	Predicted conservation scores
Astyanax_mexicanus_Cave_leo1	S102N	# Altered Effect (Pr = 0.41)
Astyanax_mexicanus_Cave_leo1	S102N	# |---->Altered Motifs (ELME000053|ELME000063|ELME000085|ELME000173|PS00006|PS00008)
Astyanax_mexicanus_Cave_leo1	S102N	# |---->Altered Structure_and_dynamics (Pr = 0.41)-------------------------------------------------------|
Astyanax_mexicanus_Cave_leo1	S102N	# | |---->Altered Secondary_structure (Pr = 0.41) |
Astyanax_mexicanus_Cave_leo1	S102N	# | | |---->Loss of Loop (Pr = 0.41 | P = 1.2e-04) |
Astyanax_mexicanus_Cave_leo1	S102N	# | | |
Astyanax_mexicanus_Cave_leo1	S102N	# | |---->Altered Stability_and_conformational_flexibility (Pr = 0.25) |
Astyanax_mexicanus_Cave_leo1	S102N	# | | |---->Altered Conformational_flexibility (Pr = 0.25) |
Astyanax_mexicanus_Cave_leo1	S102N	# | | |
Astyanax_mexicanus_Cave_leo1	S102N	# | |---->Altered Special_structural_signatures (Pr = 0.01) |
Astyanax_mexicanus_Cave_leo1	S102N	# | |---->Altered Signal_peptide (Pr = 0.00) |
Astyanax_mexicanus_Cave_leo1	S102N	# | | |
Astyanax_mexicanus_Cave_leo1	S102N	# | |---->Altered Transmembrane_protein (Pr = 0.01) |
Astyanax_mexicanus_Cave_leo1	S102N	# | |
Astyanax_mexicanus_Cave_leo1	S102N	# |---->Altered Functional_residue (Pr = 0.28) |
Astyanax_mexicanus_Cave_leo1	S102N	# |---->Altered Macromolecular_binding (Pr = 0.21) |
Astyanax_mexicanus_Cave_leo1	S102N	# | |---->Altered Protein_binding (Pr = 0.21) |
Astyanax_mexicanus_Cave_leo1	S102N	# | |---->Altered Disordered_interface (Pr = 0.21) |
Astyanax_mexicanus_Cave_leo1	S102N	# | | |---->Altered Calmodulin_binding (Pr = 0.21 | P = 0.04) |
Astyanax_mexicanus_Cave_leo1	S102N	# | | |
Astyanax_mexicanus_Cave_leo1	S102N	# | |---->Altered Ordered_interface (Pr = 0.02) |
Astyanax_mexicanus_Cave_leo1	S102N	# | |
Astyanax_mexicanus_Cave_leo1	S102N	# |---->Altered Metal_binding (Pr = 0.01)<---------------------------------------------------------|
Astyanax_mexicanus_Cave_leo1	S102N	# |
Astyanax_mexicanus_Cave_leo1	S102N	# |---->Altered PTM_site (Pr = 0.28)
Astyanax_mexicanus_Cave_leo1	S102N	# |---->Gain of GPI-anchor_amidation at S102 (Pr = 0.01 | P = 0.02)
Astyanax_mexicanus_Cave_leo1	S102N	# |---->Gain of Phosphorylation at S100 (Pr = 0.28 | P = 0.02)
Astyanax_mexicanus_Cave_ltk	T913I	0.367		Altered Motifs (ELME000333:Motif that mediates binding to SUMO proteins non-covalently.; PS00008:N-myristoylation site)	Predicted conservation scores
Astyanax_mexicanus_Cave_ltk	T913I	# Altered Effect (Pr = 0.12)
Astyanax_mexicanus_Cave_ltk	T913I	# |---->Altered Motifs (ELME000333|PS00008)
Astyanax_mexicanus_Cave_ltk	T913I	# |---->Altered Structure_and_dynamics (Pr = 0.12)-------------------------------------------------------|
Astyanax_mexicanus_Cave_ltk	T913I	# | |---->Altered Secondary_structure (Pr = 0.12) |
Astyanax_mexicanus_Cave_ltk	T913I	# | | |
Astyanax_mexicanus_Cave_ltk	T913I	# | |---->Altered Stability_and_conformational_flexibility (Pr = 0.08) |
Astyanax_mexicanus_Cave_ltk	T913I	# | | |---->Altered Conformational_flexibility (Pr = 0.08) |
Astyanax_mexicanus_Cave_ltk	T913I	# | | |
Astyanax_mexicanus_Cave_ltk	T913I	# | |---->Altered Special_structural_signatures (Pr = 0.01) |
Astyanax_mexicanus_Cave_ltk	T913I	# | |---->Altered Signal_peptide (Pr = 0.00) |
Astyanax_mexicanus_Cave_ltk	T913I	# | | |
Astyanax_mexicanus_Cave_ltk	T913I	# | |---->Altered Transmembrane_protein (Pr = 0.01) |
Astyanax_mexicanus_Cave_ltk	T913I	# | |
Astyanax_mexicanus_Cave_ltk	T913I	# |---->Altered Functional_residue (Pr = 0.04) |
Astyanax_mexicanus_Cave_ltk	T913I	# |---->Altered Macromolecular_binding (Pr = 0.04) |
Astyanax_mexicanus_Cave_ltk	T913I	# | |---->Altered Protein_binding (Pr = 0.04) |
Astyanax_mexicanus_Cave_ltk	T913I	# | |---->Altered Disordered_interface (Pr = 0.04) |
Astyanax_mexicanus_Cave_ltk	T913I	# | | |
Astyanax_mexicanus_Cave_ltk	T913I	# | |---->Altered Ordered_interface (Pr = 0.04) |
Astyanax_mexicanus_Cave_ltk	T913I	# | |
Astyanax_mexicanus_Cave_ltk	T913I	# |---->Altered Metal_binding (Pr = 0.00)<---------------------------------------------------------|
Astyanax_mexicanus_Cave_ltk	T913I	# |
Astyanax_mexicanus_Cave_ltk	T913I	# |---->Altered PTM_site (Pr = 0.01)
Astyanax_mexicanus_Cave_ltk	R1043C	0.670	Loss of Allosteric_site at H1038 (Pr = 0.26 | P = 0.01)	Altered Motifs (None)	Predicted conservation scores
Astyanax_mexicanus_Cave_ltk	R1043C	# Altered Effect (Pr = 0.26)
Astyanax_mexicanus_Cave_ltk	R1043C	# |---->Altered Motifs (None)
Astyanax_mexicanus_Cave_ltk	R1043C	# |---->Altered Structure_and_dynamics (Pr = 0.26)-------------------------------------------------------|
Astyanax_mexicanus_Cave_ltk	R1043C	# | |---->Altered Secondary_structure (Pr = 0.26) |
Astyanax_mexicanus_Cave_ltk	R1043C	# | | |
Astyanax_mexicanus_Cave_ltk	R1043C	# | |---->Altered Stability_and_conformational_flexibility (Pr = 0.11) |
Astyanax_mexicanus_Cave_ltk	R1043C	# | | |---->Altered Conformational_flexibility (Pr = 0.11) |
Astyanax_mexicanus_Cave_ltk	R1043C	# | | |
Astyanax_mexicanus_Cave_ltk	R1043C	# | |---->Altered Special_structural_signatures (Pr = 0.02) |
Astyanax_mexicanus_Cave_ltk	R1043C	# | |---->Altered Signal_peptide (Pr = 0.00) |
Astyanax_mexicanus_Cave_ltk	R1043C	# | | |
Astyanax_mexicanus_Cave_ltk	R1043C	# | |---->Altered Transmembrane_protein (Pr = 0.02) |
Astyanax_mexicanus_Cave_ltk	R1043C	# | |
Astyanax_mexicanus_Cave_ltk	R1043C	# |---->Altered Functional_residue (Pr = 0.26) |
Astyanax_mexicanus_Cave_ltk	R1043C	# |---->Loss of Allosteric_site at H1038 (Pr = 0.26 | P = 0.01)<-----------------------------------|
Astyanax_mexicanus_Cave_ltk	R1043C	# |---->Altered Macromolecular_binding (Pr = 0.10) |
Astyanax_mexicanus_Cave_ltk	R1043C	# | |---->Altered Protein_binding (Pr = 0.10) |
Astyanax_mexicanus_Cave_ltk	R1043C	# | |---->Altered Disordered_interface (Pr = 0.04) |
Astyanax_mexicanus_Cave_ltk	R1043C	# | | |
Astyanax_mexicanus_Cave_ltk	R1043C	# | |---->Altered Ordered_interface (Pr = 0.10) |
Astyanax_mexicanus_Cave_ltk	R1043C	# | |
Astyanax_mexicanus_Cave_ltk	R1043C	# |---->Altered Metal_binding (Pr = 0.09)<---------------------------------------------------------|
Astyanax_mexicanus_Cave_ltk	R1043C	# |
Astyanax_mexicanus_Cave_ltk	R1043C	# |---->Altered PTM_site (Pr = 0.10)
Astyanax_mexicanus_Cave_ltk	R1526W	0.119	Loss of Intrinsic_disorder (Pr = 0.40 | P = 0.02); Loss of ADP-ribosylation at R1526 (Pr = 0.24 | P = 0.01); Loss of Ubiquitylation at K1527 (Pr = 0.20 | P = 8.3e-03)	Altered Motifs (ELME000063:CK1 phosphorylation site; ELME000102:N-Arg dibasic convertase (nardilysin) cleavage site (Xaa-|-Arg-Lys or Arg-|-Arg-Xaa).; PS00005:Protein kinase C phosphorylation site)	Predicted conservation scores
Astyanax_mexicanus_Cave_ltk	R1526W	# Altered Effect (Pr = 0.40)
Astyanax_mexicanus_Cave_ltk	R1526W	# |---->Altered Motifs (ELME000063|ELME000102|PS00005)
Astyanax_mexicanus_Cave_ltk	R1526W	# |---->Altered Structure_and_dynamics (Pr = 0.40)-------------------------------------------------------|
Astyanax_mexicanus_Cave_ltk	R1526W	# | |---->Altered Secondary_structure (Pr = 0.26) |
Astyanax_mexicanus_Cave_ltk	R1526W	# | | |
Astyanax_mexicanus_Cave_ltk	R1526W	# | |---->Altered Stability_and_conformational_flexibility (Pr = 0.40) |
Astyanax_mexicanus_Cave_ltk	R1526W	# | | |---->Altered Conformational_flexibility (Pr = 0.40) |
Astyanax_mexicanus_Cave_ltk	R1526W	# | | |---->Loss of Intrinsic_disorder (Pr = 0.40 | P = 0.02) |
Astyanax_mexicanus_Cave_ltk	R1526W	# | | |
Astyanax_mexicanus_Cave_ltk	R1526W	# | |---->Altered Special_structural_signatures (Pr = 0.04) |
Astyanax_mexicanus_Cave_ltk	R1526W	# | |---->Altered Signal_peptide (Pr = 0.00) |
Astyanax_mexicanus_Cave_ltk	R1526W	# | | |
Astyanax_mexicanus_Cave_ltk	R1526W	# | |---->Altered Transmembrane_protein (Pr = 0.04) |
Astyanax_mexicanus_Cave_ltk	R1526W	# | |
Astyanax_mexicanus_Cave_ltk	R1526W	# |---->Altered Functional_residue (Pr = 0.24) |
Astyanax_mexicanus_Cave_ltk	R1526W	# |---->Altered Macromolecular_binding (Pr = 0.15) |
Astyanax_mexicanus_Cave_ltk	R1526W	# | |---->Altered Protein_binding (Pr = 0.15) |
Astyanax_mexicanus_Cave_ltk	R1526W	# | |---->Altered Disordered_interface (Pr = 0.07) |
Astyanax_mexicanus_Cave_ltk	R1526W	# | | |
Astyanax_mexicanus_Cave_ltk	R1526W	# | |---->Altered Ordered_interface (Pr = 0.15) |
Astyanax_mexicanus_Cave_ltk	R1526W	# | |
Astyanax_mexicanus_Cave_ltk	R1526W	# |---->Altered Metal_binding (Pr = 0.00)<---------------------------------------------------------|
Astyanax_mexicanus_Cave_ltk	R1526W	# |
Astyanax_mexicanus_Cave_ltk	R1526W	# |---->Altered PTM_site (Pr = 0.24)
Astyanax_mexicanus_Cave_ltk	R1526W	# |---->Loss of ADP-ribosylation at R1526 (Pr = 0.24 | P = 0.01)
Astyanax_mexicanus_Cave_ltk	R1526W	# |---->Loss of Ubiquitylation at K1527 (Pr = 0.20 | P = 8.3e-03)
Astyanax_mexicanus_Cave_ltk	E1567R	0.146	Altered Cytoplasmic_loop (Pr = 0.23 | P = 1.9e-03); Loss of Pyrrolidone_carboxylic_acid at Q1562 (Pr = 0.14 | P = 5.4e-03); Loss of Sulfation at Y1564 (Pr = 0.06 | P = 6.1e-03)	Altered Motifs (ELME000106:Substrate recognition site that interacts with cyclin and thereby increases phosphorylation by cyclin/cdk complexes. Predicted proteins should have a CDK phosphorylation site. Also used by cyclin/cdk inhibitors.; ELME000149:Sorting and internalisation signal found in the cytoplasmic juxta-membrane region of type I transmembrane proteins. Targets them from the Trans Golgi Network to the lysosomal-endosomal-melanosomal compartments. Interacts with adaptor protein (AP) complexes; ELME000335:Inverted version of LIG_SUMO_SBM_1 that mediates binding to SUMO proteins non-covalently.)	Predicted conservation scores
Astyanax_mexicanus_Cave_ltk	E1567R	# Altered Effect (Pr = 0.24)
Astyanax_mexicanus_Cave_ltk	E1567R	# |---->Altered Motifs (ELME000106|ELME000149|ELME000335)
Astyanax_mexicanus_Cave_ltk	E1567R	# |---->Altered Structure_and_dynamics (Pr = 0.24)-------------------------------------------------------|
Astyanax_mexicanus_Cave_ltk	E1567R	# | |---->Altered Secondary_structure (Pr = 0.24) |
Astyanax_mexicanus_Cave_ltk	E1567R	# | | |
Astyanax_mexicanus_Cave_ltk	E1567R	# | |---->Altered Stability_and_conformational_flexibility (Pr = 0.23) |
Astyanax_mexicanus_Cave_ltk	E1567R	# | | |---->Altered Conformational_flexibility (Pr = 0.23) |
Astyanax_mexicanus_Cave_ltk	E1567R	# | | |
Astyanax_mexicanus_Cave_ltk	E1567R	# | |---->Altered Special_structural_signatures (Pr = 0.23) |
Astyanax_mexicanus_Cave_ltk	E1567R	# | |---->Altered Signal_peptide (Pr = 0.00) |
Astyanax_mexicanus_Cave_ltk	E1567R	# | | |
Astyanax_mexicanus_Cave_ltk	E1567R	# | |---->Altered Transmembrane_protein (Pr = 0.23) |
Astyanax_mexicanus_Cave_ltk	E1567R	# | |---->Altered Non-cytoplasmic_loop (Pr = 0.23 | P = 1.9e-03) |
Astyanax_mexicanus_Cave_ltk	E1567R	# | |
Astyanax_mexicanus_Cave_ltk	E1567R	# |---->Altered Functional_residue (Pr = 0.21) |
Astyanax_mexicanus_Cave_ltk	E1567R	# |---->Altered Macromolecular_binding (Pr = 0.21) |
Astyanax_mexicanus_Cave_ltk	E1567R	# | |---->Altered Protein_binding (Pr = 0.21) |
Astyanax_mexicanus_Cave_ltk	E1567R	# | |---->Altered Disordered_interface (Pr = 0.15) |
Astyanax_mexicanus_Cave_ltk	E1567R	# | | |
Astyanax_mexicanus_Cave_ltk	E1567R	# | |---->Altered Ordered_interface (Pr = 0.21) |
Astyanax_mexicanus_Cave_ltk	E1567R	# | |
Astyanax_mexicanus_Cave_ltk	E1567R	# |---->Altered Metal_binding (Pr = 0.02)<---------------------------------------------------------|
Astyanax_mexicanus_Cave_ltk	E1567R	# |
Astyanax_mexicanus_Cave_ltk	E1567R	# |---->Altered PTM_site (Pr = 0.14)
Astyanax_mexicanus_Cave_ltk	E1567R	# |---->Loss of Pyrrolidone_carboxylic_acid at Q1562 (Pr = 0.14 | P = 5.4e-03)
Astyanax_mexicanus_Cave_ltk	E1567R	# |---->Loss of Sulfation at Y1564 (Pr = 0.06 | P = 6.1e-03)
Astyanax_mexicanus_Cave_ltk	L1569P	0.307	Gain of Intrinsic_disorder (Pr = 0.43 | P = 5.5e-03); Altered Cytoplasmic_loop (Pr = 0.19 | P = 7.2e-03); Loss of Sulfation at Y1564 (Pr = 0.06 | P = 6.4e-03)	Altered Motifs (ELME000136:The Class IV WW domain interaction motif is recognised primarily by the Pin1 phosphorylation-dependent prolyl isomerase.; ELME000149:Sorting and internalisation signal found in the cytoplasmic juxta-membrane region of type I transmembrane proteins. Targets them from the Trans Golgi Network to the lysosomal-endosomal-melanosomal compartments. Interacts with adaptor protein (AP) complexes; ELME000159:Proline-Directed Kinase (e.g. MAPK) phosphorylation site in higher eukaryotes.; ELME000335:Inverted version of LIG_SUMO_SBM_1 that mediates binding to SUMO proteins non-covalently.)	Predicted conservation scores
Astyanax_mexicanus_Cave_ltk	L1569P	# Altered Effect (Pr = 0.43)
Astyanax_mexicanus_Cave_ltk	L1569P	# |---->Altered Motifs (ELME000136|ELME000149|ELME000159|ELME000335)
Astyanax_mexicanus_Cave_ltk	L1569P	# |---->Altered Structure_and_dynamics (Pr = 0.43)-------------------------------------------------------|
Astyanax_mexicanus_Cave_ltk	L1569P	# | |---->Altered Secondary_structure (Pr = 0.23) |
Astyanax_mexicanus_Cave_ltk	L1569P	# | | |
Astyanax_mexicanus_Cave_ltk	L1569P	# | |---->Altered Stability_and_conformational_flexibility (Pr = 0.43) |
Astyanax_mexicanus_Cave_ltk	L1569P	# | | |---->Altered Conformational_flexibility (Pr = 0.43) |
Astyanax_mexicanus_Cave_ltk	L1569P	# | | |---->Gain of Intrinsic_disorder (Pr = 0.43 | P = 5.5e-03) |
Astyanax_mexicanus_Cave_ltk	L1569P	# | | |
Astyanax_mexicanus_Cave_ltk	L1569P	# | |---->Altered Special_structural_signatures (Pr = 0.19) |
Astyanax_mexicanus_Cave_ltk	L1569P	# | |---->Altered Signal_peptide (Pr = 0.00) |
Astyanax_mexicanus_Cave_ltk	L1569P	# | | |
Astyanax_mexicanus_Cave_ltk	L1569P	# | |---->Altered Transmembrane_protein (Pr = 0.19) |
Astyanax_mexicanus_Cave_ltk	L1569P	# | |---->Altered Non-cytoplasmic_loop (Pr = 0.19 | P = 7.2e-03) |
Astyanax_mexicanus_Cave_ltk	L1569P	# | |
Astyanax_mexicanus_Cave_ltk	L1569P	# |---->Altered Functional_residue (Pr = 0.22) |
Astyanax_mexicanus_Cave_ltk	L1569P	# |---->Altered Macromolecular_binding (Pr = 0.22) |
Astyanax_mexicanus_Cave_ltk	L1569P	# | |---->Altered Protein_binding (Pr = 0.22) |
Astyanax_mexicanus_Cave_ltk	L1569P	# | |---->Altered Disordered_interface (Pr = 0.14) |
Astyanax_mexicanus_Cave_ltk	L1569P	# | | |
Astyanax_mexicanus_Cave_ltk	L1569P	# | |---->Altered Ordered_interface (Pr = 0.22) |
Astyanax_mexicanus_Cave_ltk	L1569P	# | |
Astyanax_mexicanus_Cave_ltk	L1569P	# |---->Altered Metal_binding (Pr = 0.01)<---------------------------------------------------------|
Astyanax_mexicanus_Cave_ltk	L1569P	# |
Astyanax_mexicanus_Cave_ltk	L1569P	# |---->Altered PTM_site (Pr = 0.11)
Astyanax_mexicanus_Cave_ltk	L1569P	# |---->Loss of Sulfation at Y1564 (Pr = 0.06 | P = 6.4e-03)
Astyanax_mexicanus_Cave_ltk	P1570E	0.197	Loss of ADP-ribosylation at R1575 (Pr = 0.23 | P = 0.02); Altered Cytoplasmic_loop (Pr = 0.19 | P = 7.5e-03)	Altered Motifs (ELME000149:Sorting and internalisation signal found in the cytoplasmic juxta-membrane region of type I transmembrane proteins. Targets them from the Trans Golgi Network to the lysosomal-endosomal-melanosomal compartments. Interacts with adaptor protein (AP) complexes; ELME000335:Inverted version of LIG_SUMO_SBM_1 that mediates binding to SUMO proteins non-covalently.)	Predicted conservation scores
Astyanax_mexicanus_Cave_ltk	P1570E	# Altered Effect (Pr = 0.26)
Astyanax_mexicanus_Cave_ltk	P1570E	# |---->Altered Motifs (ELME000149|ELME000335)
Astyanax_mexicanus_Cave_ltk	P1570E	# |---->Altered Structure_and_dynamics (Pr = 0.26)-------------------------------------------------------|
Astyanax_mexicanus_Cave_ltk	P1570E	# | |---->Altered Secondary_structure (Pr = 0.26) |
Astyanax_mexicanus_Cave_ltk	P1570E	# | | |
Astyanax_mexicanus_Cave_ltk	P1570E	# | |---->Altered Stability_and_conformational_flexibility (Pr = 0.25) |
Astyanax_mexicanus_Cave_ltk	P1570E	# | | |---->Altered Conformational_flexibility (Pr = 0.25) |
Astyanax_mexicanus_Cave_ltk	P1570E	# | | |
Astyanax_mexicanus_Cave_ltk	P1570E	# | |---->Altered Special_structural_signatures (Pr = 0.19) |
Astyanax_mexicanus_Cave_ltk	P1570E	# | |---->Altered Signal_peptide (Pr = 0.00) |
Astyanax_mexicanus_Cave_ltk	P1570E	# | | |
Astyanax_mexicanus_Cave_ltk	P1570E	# | |---->Altered Transmembrane_protein (Pr = 0.19) |
Astyanax_mexicanus_Cave_ltk	P1570E	# | |---->Altered Non-cytoplasmic_loop (Pr = 0.19 | P = 7.5e-03) |
Astyanax_mexicanus_Cave_ltk	P1570E	# | |
Astyanax_mexicanus_Cave_ltk	P1570E	# |---->Altered Functional_residue (Pr = 0.23) |
Astyanax_mexicanus_Cave_ltk	P1570E	# |---->Altered Macromolecular_binding (Pr = 0.21) |
Astyanax_mexicanus_Cave_ltk	P1570E	# | |---->Altered Protein_binding (Pr = 0.21) |
Astyanax_mexicanus_Cave_ltk	P1570E	# | |---->Altered Disordered_interface (Pr = 0.12) |
Astyanax_mexicanus_Cave_ltk	P1570E	# | | |
Astyanax_mexicanus_Cave_ltk	P1570E	# | |---->Altered Ordered_interface (Pr = 0.21) |
Astyanax_mexicanus_Cave_ltk	P1570E	# | |
Astyanax_mexicanus_Cave_ltk	P1570E	# |---->Altered Metal_binding (Pr = 0.02)<---------------------------------------------------------|
Astyanax_mexicanus_Cave_ltk	P1570E	# |
Astyanax_mexicanus_Cave_ltk	P1570E	# |---->Altered PTM_site (Pr = 0.23)
Astyanax_mexicanus_Cave_ltk	P1570E	# |---->Loss of ADP-ribosylation at R1575 (Pr = 0.23 | P = 0.02)
Astyanax_mexicanus_Cave_ltk	L1571P	0.291	Gain of Intrinsic_disorder (Pr = 0.45 | P = 3.6e-03); Gain of ADP-ribosylation at R1575 (Pr = 0.24 | P = 0.01); Altered Cytoplasmic_loop (Pr = 0.16 | P = 0.01)	Altered Motifs (ELME000149:Sorting and internalisation signal found in the cytoplasmic juxta-membrane region of type I transmembrane proteins. Targets them from the Trans Golgi Network to the lysosomal-endosomal-melanosomal compartments. Interacts with adaptor protein (AP) complexes; ELME000335:Inverted version of LIG_SUMO_SBM_1 that mediates binding to SUMO proteins non-covalently.)	Predicted conservation scores
Astyanax_mexicanus_Cave_ltk	L1571P	# Altered Effect (Pr = 0.45)
Astyanax_mexicanus_Cave_ltk	L1571P	# |---->Altered Motifs (ELME000149|ELME000335)
Astyanax_mexicanus_Cave_ltk	L1571P	# |---->Altered Structure_and_dynamics (Pr = 0.45)-------------------------------------------------------|
Astyanax_mexicanus_Cave_ltk	L1571P	# | |---->Altered Secondary_structure (Pr = 0.26) |
Astyanax_mexicanus_Cave_ltk	L1571P	# | | |
Astyanax_mexicanus_Cave_ltk	L1571P	# | |---->Altered Stability_and_conformational_flexibility (Pr = 0.45) |
Astyanax_mexicanus_Cave_ltk	L1571P	# | | |---->Altered Conformational_flexibility (Pr = 0.45) |
Astyanax_mexicanus_Cave_ltk	L1571P	# | | |---->Gain of Intrinsic_disorder (Pr = 0.45 | P = 3.6e-03) |
Astyanax_mexicanus_Cave_ltk	L1571P	# | | |
Astyanax_mexicanus_Cave_ltk	L1571P	# | |---->Altered Special_structural_signatures (Pr = 0.16) |
Astyanax_mexicanus_Cave_ltk	L1571P	# | |---->Altered Signal_peptide (Pr = 0.00) |
Astyanax_mexicanus_Cave_ltk	L1571P	# | | |
Astyanax_mexicanus_Cave_ltk	L1571P	# | |---->Altered Transmembrane_protein (Pr = 0.16) |
Astyanax_mexicanus_Cave_ltk	L1571P	# | |---->Altered Non-cytoplasmic_loop (Pr = 0.16 | P = 0.01) |
Astyanax_mexicanus_Cave_ltk	L1571P	# | |
Astyanax_mexicanus_Cave_ltk	L1571P	# |---->Altered Functional_residue (Pr = 0.24) |
Astyanax_mexicanus_Cave_ltk	L1571P	# |---->Altered Macromolecular_binding (Pr = 0.15) |
Astyanax_mexicanus_Cave_ltk	L1571P	# | |---->Altered Protein_binding (Pr = 0.15) |
Astyanax_mexicanus_Cave_ltk	L1571P	# | |---->Altered Disordered_interface (Pr = 0.15) |
Astyanax_mexicanus_Cave_ltk	L1571P	# | | |
Astyanax_mexicanus_Cave_ltk	L1571P	# | |---->Altered Ordered_interface (Pr = 0.14) |
Astyanax_mexicanus_Cave_ltk	L1571P	# | |
Astyanax_mexicanus_Cave_ltk	L1571P	# |---->Altered Metal_binding (Pr = 0.01)<---------------------------------------------------------|
Astyanax_mexicanus_Cave_ltk	L1571P	# |
Astyanax_mexicanus_Cave_ltk	L1571P	# |---->Altered PTM_site (Pr = 0.24)
Astyanax_mexicanus_Cave_ltk	L1571P	# |---->Gain of ADP-ribosylation at R1575 (Pr = 0.24 | P = 0.01)
Astyanax_mexicanus_Cave_ltk	V1572S	0.099	Gain of Intrinsic_disorder (Pr = 0.50 | P = 1.7e-03); Loss of ADP-ribosylation at R1575 (Pr = 0.24 | P = 0.01); Altered Cytoplasmic_loop (Pr = 0.14 | P = 0.02)	Altered Motifs (ELME000053:GSK3 phosphorylation recognition site; ELME000149:Sorting and internalisation signal found in the cytoplasmic juxta-membrane region of type I transmembrane proteins. Targets them from the Trans Golgi Network to the lysosomal-endosomal-melanosomal compartments. Interacts with adaptor protein (AP) complexes; ELME000335:Inverted version of LIG_SUMO_SBM_1 that mediates binding to SUMO proteins non-covalently.)	Predicted conservation scores
Astyanax_mexicanus_Cave_ltk	V1572S	# Altered Effect (Pr = 0.50)
Astyanax_mexicanus_Cave_ltk	V1572S	# |---->Altered Motifs (ELME000053|ELME000149|ELME000335)
Astyanax_mexicanus_Cave_ltk	V1572S	# |---->Altered Structure_and_dynamics (Pr = 0.50)-------------------------------------------------------|
Astyanax_mexicanus_Cave_ltk	V1572S	# | |---->Altered Secondary_structure (Pr = 0.25) |
Astyanax_mexicanus_Cave_ltk	V1572S	# | | |
Astyanax_mexicanus_Cave_ltk	V1572S	# | |---->Altered Stability_and_conformational_flexibility (Pr = 0.50) |
Astyanax_mexicanus_Cave_ltk	V1572S	# | | |---->Altered Conformational_flexibility (Pr = 0.50) |
Astyanax_mexicanus_Cave_ltk	V1572S	# | | |---->Gain of Intrinsic_disorder (Pr = 0.50 | P = 1.7e-03) |
Astyanax_mexicanus_Cave_ltk	V1572S	# | | |
Astyanax_mexicanus_Cave_ltk	V1572S	# | |---->Altered Special_structural_signatures (Pr = 0.14) |
Astyanax_mexicanus_Cave_ltk	V1572S	# | |---->Altered Signal_peptide (Pr = 0.00) |
Astyanax_mexicanus_Cave_ltk	V1572S	# | | |
Astyanax_mexicanus_Cave_ltk	V1572S	# | |---->Altered Transmembrane_protein (Pr = 0.14) |
Astyanax_mexicanus_Cave_ltk	V1572S	# | |---->Altered Non-cytoplasmic_loop (Pr = 0.14 | P = 0.02) |
Astyanax_mexicanus_Cave_ltk	V1572S	# | |
Astyanax_mexicanus_Cave_ltk	V1572S	# |---->Altered Functional_residue (Pr = 0.24) |
Astyanax_mexicanus_Cave_ltk	V1572S	# |---->Altered Macromolecular_binding (Pr = 0.19) |
Astyanax_mexicanus_Cave_ltk	V1572S	# | |---->Altered Protein_binding (Pr = 0.19) |
Astyanax_mexicanus_Cave_ltk	V1572S	# | |---->Altered Disordered_interface (Pr = 0.19) |
Astyanax_mexicanus_Cave_ltk	V1572S	# | | |
Astyanax_mexicanus_Cave_ltk	V1572S	# | |---->Altered Ordered_interface (Pr = 0.14) |
Astyanax_mexicanus_Cave_ltk	V1572S	# | |
Astyanax_mexicanus_Cave_ltk	V1572S	# |---->Altered Metal_binding (Pr = 0.01)<---------------------------------------------------------|
Astyanax_mexicanus_Cave_ltk	V1572S	# |
Astyanax_mexicanus_Cave_ltk	V1572S	# |---->Altered PTM_site (Pr = 0.24)
Astyanax_mexicanus_Cave_ltk	V1572S	# |---->Loss of ADP-ribosylation at R1575 (Pr = 0.24 | P = 0.01)
Astyanax_mexicanus_Cave_ltk	V1573I	0.038	Altered MoRF (Pr = 0.33 | P = 0.02); Loss of ADP-ribosylation at R1575 (Pr = 0.25 | P = 0.01)	Altered Motifs (ELME000053:GSK3 phosphorylation recognition site; ELME000136:The Class IV WW domain interaction motif is recognised primarily by the Pin1 phosphorylation-dependent prolyl isomerase.; ELME000159:Proline-Directed Kinase (e.g. MAPK) phosphorylation site in higher eukaryotes.)	Predicted conservation scores
Astyanax_mexicanus_Cave_ltk	V1573I	# Altered Effect (Pr = 0.33)
Astyanax_mexicanus_Cave_ltk	V1573I	# |---->Altered Motifs (ELME000053|ELME000136|ELME000159)
Astyanax_mexicanus_Cave_ltk	V1573I	# |---->Altered Structure_and_dynamics (Pr = 0.29)-------------------------------------------------------|
Astyanax_mexicanus_Cave_ltk	V1573I	# | |---->Altered Secondary_structure (Pr = 0.25) |
Astyanax_mexicanus_Cave_ltk	V1573I	# | | |
Astyanax_mexicanus_Cave_ltk	V1573I	# | |---->Altered Stability_and_conformational_flexibility (Pr = 0.29) |
Astyanax_mexicanus_Cave_ltk	V1573I	# | | |---->Altered Conformational_flexibility (Pr = 0.29) |
Astyanax_mexicanus_Cave_ltk	V1573I	# | | |
Astyanax_mexicanus_Cave_ltk	V1573I	# | |---->Altered Special_structural_signatures (Pr = 0.09) |
Astyanax_mexicanus_Cave_ltk	V1573I	# | |---->Altered Signal_peptide (Pr = 0.00) |
Astyanax_mexicanus_Cave_ltk	V1573I	# | | |
Astyanax_mexicanus_Cave_ltk	V1573I	# | |---->Altered Transmembrane_protein (Pr = 0.09) |
Astyanax_mexicanus_Cave_ltk	V1573I	# | |
Astyanax_mexicanus_Cave_ltk	V1573I	# |---->Altered Functional_residue (Pr = 0.33) |
Astyanax_mexicanus_Cave_ltk	V1573I	# |---->Altered Macromolecular_binding (Pr = 0.33) |
Astyanax_mexicanus_Cave_ltk	V1573I	# | |---->Altered Protein_binding (Pr = 0.33) |
Astyanax_mexicanus_Cave_ltk	V1573I	# | |---->Altered Disordered_interface (Pr = 0.33) |
Astyanax_mexicanus_Cave_ltk	V1573I	# | | |---->Altered MoRF (Pr = 0.33 | P = 0.02) |
Astyanax_mexicanus_Cave_ltk	V1573I	# | | |
Astyanax_mexicanus_Cave_ltk	V1573I	# | |---->Altered Ordered_interface (Pr = 0.09) |
Astyanax_mexicanus_Cave_ltk	V1573I	# | |
Astyanax_mexicanus_Cave_ltk	V1573I	# |---->Altered Metal_binding (Pr = 0.01)<---------------------------------------------------------|
Astyanax_mexicanus_Cave_ltk	V1573I	# |
Astyanax_mexicanus_Cave_ltk	V1573I	# |---->Altered PTM_site (Pr = 0.25)
Astyanax_mexicanus_Cave_ltk	V1573I	# |---->Loss of ADP-ribosylation at R1575 (Pr = 0.25 | P = 0.01)
Astyanax_mexicanus_Cave_ltk	A1574S	0.054	Gain of Intrinsic_disorder (Pr = 0.39 | P = 9.6e-03); Loss of Loop (Pr = 0.28 | P = 0.01); Gain of Phosphorylation at S1576 (Pr = 0.24 | P = 0.04); Loss of ADP-ribosylation at R1575 (Pr = 0.23 | P = 0.02)	Altered Motifs (ELME000053:GSK3 phosphorylation recognition site; ELME000136:The Class IV WW domain interaction motif is recognised primarily by the Pin1 phosphorylation-dependent prolyl isomerase.; ELME000159:Proline-Directed Kinase (e.g. MAPK) phosphorylation site in higher eukaryotes.; ELME000333:Motif that mediates binding to SUMO proteins non-covalently.; ELME000336:NEK2 phosphorylation motif with preferred Phe - Leu or Met in the -3 position to compensate for less favorable residues in the +1 and +2 position.)	Predicted conservation scores
Astyanax_mexicanus_Cave_ltk	A1574S	# Altered Effect (Pr = 0.39)
Astyanax_mexicanus_Cave_ltk	A1574S	# |---->Altered Motifs (ELME000053|ELME000136|ELME000159|ELME000333|ELME000336)
Astyanax_mexicanus_Cave_ltk	A1574S	# |---->Altered Structure_and_dynamics (Pr = 0.39)-------------------------------------------------------|
Astyanax_mexicanus_Cave_ltk	A1574S	# | |---->Altered Secondary_structure (Pr = 0.28) |
Astyanax_mexicanus_Cave_ltk	A1574S	# | | |---->Loss of Loop (Pr = 0.28 | P = 0.01) |
Astyanax_mexicanus_Cave_ltk	A1574S	# | | |
Astyanax_mexicanus_Cave_ltk	A1574S	# | |---->Altered Stability_and_conformational_flexibility (Pr = 0.39) |
Astyanax_mexicanus_Cave_ltk	A1574S	# | | |---->Altered Conformational_flexibility (Pr = 0.39) |
Astyanax_mexicanus_Cave_ltk	A1574S	# | | |---->Gain of Intrinsic_disorder (Pr = 0.39 | P = 9.6e-03) |
Astyanax_mexicanus_Cave_ltk	A1574S	# | | |
Astyanax_mexicanus_Cave_ltk	A1574S	# | |---->Altered Special_structural_signatures (Pr = 0.08) |
Astyanax_mexicanus_Cave_ltk	A1574S	# | |---->Altered Signal_peptide (Pr = 0.00) |
Astyanax_mexicanus_Cave_ltk	A1574S	# | | |
Astyanax_mexicanus_Cave_ltk	A1574S	# | |---->Altered Transmembrane_protein (Pr = 0.08) |
Astyanax_mexicanus_Cave_ltk	A1574S	# | |
Astyanax_mexicanus_Cave_ltk	A1574S	# |---->Altered Functional_residue (Pr = 0.24) |
Astyanax_mexicanus_Cave_ltk	A1574S	# |---->Altered Macromolecular_binding (Pr = 0.24) |
Astyanax_mexicanus_Cave_ltk	A1574S	# | |---->Altered Protein_binding (Pr = 0.24) |
Astyanax_mexicanus_Cave_ltk	A1574S	# | |---->Altered Disordered_interface (Pr = 0.24) |
Astyanax_mexicanus_Cave_ltk	A1574S	# | | |
Astyanax_mexicanus_Cave_ltk	A1574S	# | |---->Altered Ordered_interface (Pr = 0.09) |
Astyanax_mexicanus_Cave_ltk	A1574S	# | |
Astyanax_mexicanus_Cave_ltk	A1574S	# |---->Altered Metal_binding (Pr = 0.01)<---------------------------------------------------------|
Astyanax_mexicanus_Cave_ltk	A1574S	# |
Astyanax_mexicanus_Cave_ltk	A1574S	# |---->Altered PTM_site (Pr = 0.24)
Astyanax_mexicanus_Cave_ltk	A1574S	# |---->Loss of ADP-ribosylation at R1575 (Pr = 0.23 | P = 0.02)
Astyanax_mexicanus_Cave_ltk	A1574S	# |---->Gain of Phosphorylation at S1576 (Pr = 0.24 | P = 0.04)
Astyanax_mexicanus_Cave_ltk	R1575F	0.124	Loss of ADP-ribosylation at R1575 (Pr = 0.37 | P = 8.3e-04); Loss of Intrinsic_disorder (Pr = 0.35 | P = 0.05); Loss of Proteolytic_cleavage at R1575 (Pr = 0.11 | P = 0.05)	Altered Motifs (ELME000053:GSK3 phosphorylation recognition site; ELME000136:The Class IV WW domain interaction motif is recognised primarily by the Pin1 phosphorylation-dependent prolyl isomerase.; ELME000159:Proline-Directed Kinase (e.g. MAPK) phosphorylation site in higher eukaryotes.)	Predicted conservation scores
Astyanax_mexicanus_Cave_ltk	R1575F	# Altered Effect (Pr = 0.37)
Astyanax_mexicanus_Cave_ltk	R1575F	# |---->Altered Motifs (ELME000053|ELME000136|ELME000159)
Astyanax_mexicanus_Cave_ltk	R1575F	# |---->Altered Structure_and_dynamics (Pr = 0.35)-------------------------------------------------------|
Astyanax_mexicanus_Cave_ltk	R1575F	# | |---->Altered Secondary_structure (Pr = 0.25) |
Astyanax_mexicanus_Cave_ltk	R1575F	# | | |
Astyanax_mexicanus_Cave_ltk	R1575F	# | |---->Altered Stability_and_conformational_flexibility (Pr = 0.35) |
Astyanax_mexicanus_Cave_ltk	R1575F	# | | |---->Altered Conformational_flexibility (Pr = 0.35) |
Astyanax_mexicanus_Cave_ltk	R1575F	# | | |---->Loss of Intrinsic_disorder (Pr = 0.35 | P = 0.05) |
Astyanax_mexicanus_Cave_ltk	R1575F	# | | |
Astyanax_mexicanus_Cave_ltk	R1575F	# | |---->Altered Special_structural_signatures (Pr = 0.08) |
Astyanax_mexicanus_Cave_ltk	R1575F	# | |---->Altered Signal_peptide (Pr = 0.00) |
Astyanax_mexicanus_Cave_ltk	R1575F	# | | |
Astyanax_mexicanus_Cave_ltk	R1575F	# | |---->Altered Transmembrane_protein (Pr = 0.08) |
Astyanax_mexicanus_Cave_ltk	R1575F	# | |
Astyanax_mexicanus_Cave_ltk	R1575F	# |---->Altered Functional_residue (Pr = 0.37) |
Astyanax_mexicanus_Cave_ltk	R1575F	# |---->Altered Macromolecular_binding (Pr = 0.26) |
Astyanax_mexicanus_Cave_ltk	R1575F	# | |---->Altered Protein_binding (Pr = 0.26) |
Astyanax_mexicanus_Cave_ltk	R1575F	# | |---->Altered Disordered_interface (Pr = 0.26) |
Astyanax_mexicanus_Cave_ltk	R1575F	# | | |
Astyanax_mexicanus_Cave_ltk	R1575F	# | |---->Altered Ordered_interface (Pr = 0.11) |
Astyanax_mexicanus_Cave_ltk	R1575F	# | |
Astyanax_mexicanus_Cave_ltk	R1575F	# |---->Altered Metal_binding (Pr = 0.01)<---------------------------------------------------------|
Astyanax_mexicanus_Cave_ltk	R1575F	# |
Astyanax_mexicanus_Cave_ltk	R1575F	# |---->Altered PTM_site (Pr = 0.37)
Astyanax_mexicanus_Cave_ltk	R1575F	# |---->Loss of ADP-ribosylation at R1575 (Pr = 0.37 | P = 8.3e-04)
Astyanax_mexicanus_Cave_ltk	R1575F	# |---->Loss of Proteolytic_cleavage at R1575 (Pr = 0.11 | P = 0.05)
Astyanax_mexicanus_Cave_ltk	S1576G	0.071	Loss of Intrinsic_disorder (Pr = 0.35 | P = 0.05); Gain of ADP-ribosylation at R1575 (Pr = 0.24 | P = 0.01); Loss of Proteolytic_cleavage at R1575 (Pr = 0.11 | P = 0.05)	Altered Motifs (ELME000053:GSK3 phosphorylation recognition site; ELME000136:The Class IV WW domain interaction motif is recognised primarily by the Pin1 phosphorylation-dependent prolyl isomerase.; ELME000159:Proline-Directed Kinase (e.g. MAPK) phosphorylation site in higher eukaryotes.)	Predicted conservation scores
Astyanax_mexicanus_Cave_ltk	S1576G	# Altered Effect (Pr = 0.35)
Astyanax_mexicanus_Cave_ltk	S1576G	# |---->Altered Motifs (ELME000053|ELME000136|ELME000159)
Astyanax_mexicanus_Cave_ltk	S1576G	# |---->Altered Structure_and_dynamics (Pr = 0.35)-------------------------------------------------------|
Astyanax_mexicanus_Cave_ltk	S1576G	# | |---->Altered Secondary_structure (Pr = 0.25) |
Astyanax_mexicanus_Cave_ltk	S1576G	# | | |
Astyanax_mexicanus_Cave_ltk	S1576G	# | |---->Altered Stability_and_conformational_flexibility (Pr = 0.35) |
Astyanax_mexicanus_Cave_ltk	S1576G	# | | |---->Altered Conformational_flexibility (Pr = 0.35) |
Astyanax_mexicanus_Cave_ltk	S1576G	# | | |---->Loss of Intrinsic_disorder (Pr = 0.35 | P = 0.05) |
Astyanax_mexicanus_Cave_ltk	S1576G	# | | |
Astyanax_mexicanus_Cave_ltk	S1576G	# | |---->Altered Special_structural_signatures (Pr = 0.08) |
Astyanax_mexicanus_Cave_ltk	S1576G	# | |---->Altered Signal_peptide (Pr = 0.00) |
Astyanax_mexicanus_Cave_ltk	S1576G	# | | |
Astyanax_mexicanus_Cave_ltk	S1576G	# | |---->Altered Transmembrane_protein (Pr = 0.08) |
Astyanax_mexicanus_Cave_ltk	S1576G	# | |
Astyanax_mexicanus_Cave_ltk	S1576G	# |---->Altered Functional_residue (Pr = 0.25) |
Astyanax_mexicanus_Cave_ltk	S1576G	# |---->Altered Macromolecular_binding (Pr = 0.25) |
Astyanax_mexicanus_Cave_ltk	S1576G	# | |---->Altered Protein_binding (Pr = 0.25) |
Astyanax_mexicanus_Cave_ltk	S1576G	# | |---->Altered Disordered_interface (Pr = 0.25) |
Astyanax_mexicanus_Cave_ltk	S1576G	# | | |
Astyanax_mexicanus_Cave_ltk	S1576G	# | |---->Altered Ordered_interface (Pr = 0.10) |
Astyanax_mexicanus_Cave_ltk	S1576G	# | |
Astyanax_mexicanus_Cave_ltk	S1576G	# |---->Altered Metal_binding (Pr = 0.01)<---------------------------------------------------------|
Astyanax_mexicanus_Cave_ltk	S1576G	# |
Astyanax_mexicanus_Cave_ltk	S1576G	# |---->Altered PTM_site (Pr = 0.24)
Astyanax_mexicanus_Cave_ltk	S1576G	# |---->Gain of ADP-ribosylation at R1575 (Pr = 0.24 | P = 0.01)
Astyanax_mexicanus_Cave_ltk	S1576G	# |---->Loss of Proteolytic_cleavage at R1575 (Pr = 0.11 | P = 0.05)
Astyanax_mexicanus_Cave_ltk	P1577A	0.105	Loss of ADP-ribosylation at R1575 (Pr = 0.24 | P = 0.01)	Altered Motifs (ELME000053:GSK3 phosphorylation recognition site; ELME000085:Glycosaminoglycan attachment site; ELME000136:The Class IV WW domain interaction motif is recognised primarily by the Pin1 phosphorylation-dependent prolyl isomerase.; ELME000147:Site phosphorylated by the Polo-like kinase.; ELME000159:Proline-Directed Kinase (e.g. MAPK) phosphorylation site in higher eukaryotes.; ELME000239:The USP7 NTD domain binding motif variant based on the MDM2 and P53 interactions.)	Predicted conservation scores
Astyanax_mexicanus_Cave_ltk	P1577A	# Altered Effect (Pr = 0.33)
Astyanax_mexicanus_Cave_ltk	P1577A	# |---->Altered Motifs (ELME000053|ELME000085|ELME000136|ELME000147|ELME000159|ELME000239)
Astyanax_mexicanus_Cave_ltk	P1577A	# |---->Altered Structure_and_dynamics (Pr = 0.33)-------------------------------------------------------|
Astyanax_mexicanus_Cave_ltk	P1577A	# | |---->Altered Secondary_structure (Pr = 0.26) |
Astyanax_mexicanus_Cave_ltk	P1577A	# | | |
Astyanax_mexicanus_Cave_ltk	P1577A	# | |---->Altered Stability_and_conformational_flexibility (Pr = 0.33) |
Astyanax_mexicanus_Cave_ltk	P1577A	# | | |---->Altered Conformational_flexibility (Pr = 0.33) |
Astyanax_mexicanus_Cave_ltk	P1577A	# | | |
Astyanax_mexicanus_Cave_ltk	P1577A	# | |---->Altered Special_structural_signatures (Pr = 0.09) |
Astyanax_mexicanus_Cave_ltk	P1577A	# | |---->Altered Signal_peptide (Pr = 0.00) |
Astyanax_mexicanus_Cave_ltk	P1577A	# | | |
Astyanax_mexicanus_Cave_ltk	P1577A	# | |---->Altered Transmembrane_protein (Pr = 0.09) |
Astyanax_mexicanus_Cave_ltk	P1577A	# | |
Astyanax_mexicanus_Cave_ltk	P1577A	# |---->Altered Functional_residue (Pr = 0.24) |
Astyanax_mexicanus_Cave_ltk	P1577A	# |---->Altered Macromolecular_binding (Pr = 0.24) |
Astyanax_mexicanus_Cave_ltk	P1577A	# | |---->Altered Protein_binding (Pr = 0.24) |
Astyanax_mexicanus_Cave_ltk	P1577A	# | |---->Altered Disordered_interface (Pr = 0.24) |
Astyanax_mexicanus_Cave_ltk	P1577A	# | | |
Astyanax_mexicanus_Cave_ltk	P1577A	# | |---->Altered Ordered_interface (Pr = 0.10) |
Astyanax_mexicanus_Cave_ltk	P1577A	# | |
Astyanax_mexicanus_Cave_ltk	P1577A	# |---->Altered Metal_binding (Pr = 0.01)<---------------------------------------------------------|
Astyanax_mexicanus_Cave_ltk	P1577A	# |
Astyanax_mexicanus_Cave_ltk	P1577A	# |---->Altered PTM_site (Pr = 0.24)
Astyanax_mexicanus_Cave_ltk	P1577A	# |---->Loss of ADP-ribosylation at R1575 (Pr = 0.24 | P = 0.01)
Astyanax_mexicanus_Cave_ltk	E1578N	0.101	Loss of Loop (Pr = 0.30 | P = 6.8e-03); Loss of ADP-ribosylation at R1575 (Pr = 0.23 | P = 0.02); Gain of GPI-anchor_amidation at E1578 (Pr = 0.04 | P = 7.1e-03)	Altered Motifs (ELME000053:GSK3 phosphorylation recognition site; ELME000136:The Class IV WW domain interaction motif is recognised primarily by the Pin1 phosphorylation-dependent prolyl isomerase.; ELME000147:Site phosphorylated by the Polo-like kinase.; ELME000159:Proline-Directed Kinase (e.g. MAPK) phosphorylation site in higher eukaryotes.; ELME000239:The USP7 NTD domain binding motif variant based on the MDM2 and P53 interactions.)	Predicted conservation scores
Astyanax_mexicanus_Cave_ltk	E1578N	# Altered Effect (Pr = 0.30)
Astyanax_mexicanus_Cave_ltk	E1578N	# |---->Altered Motifs (ELME000053|ELME000136|ELME000147|ELME000159|ELME000239)
Astyanax_mexicanus_Cave_ltk	E1578N	# |---->Altered Structure_and_dynamics (Pr = 0.30)-------------------------------------------------------|
Astyanax_mexicanus_Cave_ltk	E1578N	# | |---->Altered Secondary_structure (Pr = 0.30) |
Astyanax_mexicanus_Cave_ltk	E1578N	# | | |---->Loss of Loop (Pr = 0.30 | P = 6.8e-03) |
Astyanax_mexicanus_Cave_ltk	E1578N	# | | |
Astyanax_mexicanus_Cave_ltk	E1578N	# | |---->Altered Stability_and_conformational_flexibility (Pr = 0.28) |
Astyanax_mexicanus_Cave_ltk	E1578N	# | | |---->Altered Conformational_flexibility (Pr = 0.28) |
Astyanax_mexicanus_Cave_ltk	E1578N	# | | |
Astyanax_mexicanus_Cave_ltk	E1578N	# | |---->Altered Special_structural_signatures (Pr = 0.09) |
Astyanax_mexicanus_Cave_ltk	E1578N	# | |---->Altered Signal_peptide (Pr = 0.00) |
Astyanax_mexicanus_Cave_ltk	E1578N	# | | |
Astyanax_mexicanus_Cave_ltk	E1578N	# | |---->Altered Transmembrane_protein (Pr = 0.09) |
Astyanax_mexicanus_Cave_ltk	E1578N	# | |
Astyanax_mexicanus_Cave_ltk	E1578N	# |---->Altered Functional_residue (Pr = 0.25) |
Astyanax_mexicanus_Cave_ltk	E1578N	# |---->Altered Macromolecular_binding (Pr = 0.25) |
Astyanax_mexicanus_Cave_ltk	E1578N	# | |---->Altered Protein_binding (Pr = 0.25) |
Astyanax_mexicanus_Cave_ltk	E1578N	# | |---->Altered Disordered_interface (Pr = 0.25) |
Astyanax_mexicanus_Cave_ltk	E1578N	# | | |
Astyanax_mexicanus_Cave_ltk	E1578N	# | |---->Altered Ordered_interface (Pr = 0.11) |
Astyanax_mexicanus_Cave_ltk	E1578N	# | |
Astyanax_mexicanus_Cave_ltk	E1578N	# |---->Altered Metal_binding (Pr = 0.01)<---------------------------------------------------------|
Astyanax_mexicanus_Cave_ltk	E1578N	# |
Astyanax_mexicanus_Cave_ltk	E1578N	# |---->Altered PTM_site (Pr = 0.23)
Astyanax_mexicanus_Cave_ltk	E1578N	# |---->Loss of ADP-ribosylation at R1575 (Pr = 0.23 | P = 0.02)
Astyanax_mexicanus_Cave_ltk	E1578N	# |---->Gain of GPI-anchor_amidation at E1578 (Pr = 0.04 | P = 7.1e-03)
Astyanax_mexicanus_Cave_ltk	P1579S	0.076	Gain of Loop (Pr = 0.29 | P = 8.6e-03); Loss of ADP-ribosylation at R1575 (Pr = 0.23 | P = 0.02)	Altered Motifs (ELME000053:GSK3 phosphorylation recognition site; ELME000063:CK1 phosphorylation site; ELME000147:Site phosphorylated by the Polo-like kinase.; ELME000159:Proline-Directed Kinase (e.g. MAPK) phosphorylation site in higher eukaryotes.; ELME000197:Phosphopeptide motif which directly interacts with the BRCT (carboxy-terminal) domain of the Breast Cancer Gene BRCA1 with low affinity; ELME000239:The USP7 NTD domain binding motif variant based on the MDM2 and P53 interactions.)	Predicted conservation scores
Astyanax_mexicanus_Cave_ltk	P1579S	# Altered Effect (Pr = 0.29)
Astyanax_mexicanus_Cave_ltk	P1579S	# |---->Altered Motifs (ELME000053|ELME000063|ELME000147|ELME000159|ELME000197|ELME000239)
Astyanax_mexicanus_Cave_ltk	P1579S	# |---->Altered Structure_and_dynamics (Pr = 0.29)-------------------------------------------------------|
Astyanax_mexicanus_Cave_ltk	P1579S	# | |---->Altered Secondary_structure (Pr = 0.29) |
Astyanax_mexicanus_Cave_ltk	P1579S	# | | |---->Gain of Loop (Pr = 0.29 | P = 8.6e-03) |
Astyanax_mexicanus_Cave_ltk	P1579S	# | | |
Astyanax_mexicanus_Cave_ltk	P1579S	# | |---->Altered Stability_and_conformational_flexibility (Pr = 0.28) |
Astyanax_mexicanus_Cave_ltk	P1579S	# | | |---->Altered Conformational_flexibility (Pr = 0.28) |
Astyanax_mexicanus_Cave_ltk	P1579S	# | | |
Astyanax_mexicanus_Cave_ltk	P1579S	# | |---->Altered Special_structural_signatures (Pr = 0.09) |
Astyanax_mexicanus_Cave_ltk	P1579S	# | |---->Altered Signal_peptide (Pr = 0.00) |
Astyanax_mexicanus_Cave_ltk	P1579S	# | | |
Astyanax_mexicanus_Cave_ltk	P1579S	# | |---->Altered Transmembrane_protein (Pr = 0.09) |
Astyanax_mexicanus_Cave_ltk	P1579S	# | |
Astyanax_mexicanus_Cave_ltk	P1579S	# |---->Altered Functional_residue (Pr = 0.25) |
Astyanax_mexicanus_Cave_ltk	P1579S	# |---->Altered Macromolecular_binding (Pr = 0.25) |
Astyanax_mexicanus_Cave_ltk	P1579S	# | |---->Altered Protein_binding (Pr = 0.25) |
Astyanax_mexicanus_Cave_ltk	P1579S	# | |---->Altered Disordered_interface (Pr = 0.25) |
Astyanax_mexicanus_Cave_ltk	P1579S	# | | |
Astyanax_mexicanus_Cave_ltk	P1579S	# | |---->Altered Ordered_interface (Pr = 0.10) |
Astyanax_mexicanus_Cave_ltk	P1579S	# | |
Astyanax_mexicanus_Cave_ltk	P1579S	# |---->Altered Metal_binding (Pr = 0.01)<---------------------------------------------------------|
Astyanax_mexicanus_Cave_ltk	P1579S	# |
Astyanax_mexicanus_Cave_ltk	P1579S	# |---->Altered PTM_site (Pr = 0.23)
Astyanax_mexicanus_Cave_ltk	P1579S	# |---->Loss of ADP-ribosylation at R1575 (Pr = 0.23 | P = 0.02)
Astyanax_mexicanus_Cave_ltk	I1581V	0.028	Gain of Intrinsic_disorder (Pr = 0.34 | P = 0.02); Altered MoRF (Pr = 0.33 | P = 0.01); Loss of GPI-anchor_amidation at N1586 (Pr = 0.05 | P = 5.2e-03); Loss of N-linked_glycosylation at N1586 (Pr = 0.03 | P = 0.03)	Altered Motifs (ELME000147:Site phosphorylated by the Polo-like kinase.; ELME000197:Phosphopeptide motif which directly interacts with the BRCT (carboxy-terminal) domain of the Breast Cancer Gene BRCA1 with low affinity; ELME000239:The USP7 NTD domain binding motif variant based on the MDM2 and P53 interactions.)	Predicted conservation scores
Astyanax_mexicanus_Cave_ltk	I1581V	# Altered Effect (Pr = 0.34)
Astyanax_mexicanus_Cave_ltk	I1581V	# |---->Altered Motifs (ELME000147|ELME000197|ELME000239)
Astyanax_mexicanus_Cave_ltk	I1581V	# |---->Altered Structure_and_dynamics (Pr = 0.34)-------------------------------------------------------|
Astyanax_mexicanus_Cave_ltk	I1581V	# | |---->Altered Secondary_structure (Pr = 0.25) |
Astyanax_mexicanus_Cave_ltk	I1581V	# | | |
Astyanax_mexicanus_Cave_ltk	I1581V	# | |---->Altered Stability_and_conformational_flexibility (Pr = 0.34) |
Astyanax_mexicanus_Cave_ltk	I1581V	# | | |---->Altered Conformational_flexibility (Pr = 0.34) |
Astyanax_mexicanus_Cave_ltk	I1581V	# | | |---->Gain of Intrinsic_disorder (Pr = 0.34 | P = 0.02) |
Astyanax_mexicanus_Cave_ltk	I1581V	# | | |
Astyanax_mexicanus_Cave_ltk	I1581V	# | |---->Altered Special_structural_signatures (Pr = 0.09) |
Astyanax_mexicanus_Cave_ltk	I1581V	# | |---->Altered Signal_peptide (Pr = 0.00) |
Astyanax_mexicanus_Cave_ltk	I1581V	# | | |
Astyanax_mexicanus_Cave_ltk	I1581V	# | |---->Altered Transmembrane_protein (Pr = 0.09) |
Astyanax_mexicanus_Cave_ltk	I1581V	# | |
Astyanax_mexicanus_Cave_ltk	I1581V	# |---->Altered Functional_residue (Pr = 0.33) |
Astyanax_mexicanus_Cave_ltk	I1581V	# |---->Altered Macromolecular_binding (Pr = 0.33) |
Astyanax_mexicanus_Cave_ltk	I1581V	# | |---->Altered Protein_binding (Pr = 0.33) |
Astyanax_mexicanus_Cave_ltk	I1581V	# | |---->Altered Disordered_interface (Pr = 0.33) |
Astyanax_mexicanus_Cave_ltk	I1581V	# | | |---->Altered MoRF (Pr = 0.33 | P = 0.01) |
Astyanax_mexicanus_Cave_ltk	I1581V	# | | |
Astyanax_mexicanus_Cave_ltk	I1581V	# | |---->Altered Ordered_interface (Pr = 0.10) |
Astyanax_mexicanus_Cave_ltk	I1581V	# | |
Astyanax_mexicanus_Cave_ltk	I1581V	# |---->Altered Metal_binding (Pr = 0.01)<---------------------------------------------------------|
Astyanax_mexicanus_Cave_ltk	I1581V	# |
Astyanax_mexicanus_Cave_ltk	I1581V	# |---->Altered PTM_site (Pr = 0.16)
Astyanax_mexicanus_Cave_ltk	I1581V	# |---->Loss of GPI-anchor_amidation at N1586 (Pr = 0.05 | P = 5.2e-03)
Astyanax_mexicanus_Cave_ltk	I1581V	# |---->Loss of N-linked_glycosylation at N1586 (Pr = 0.03 | P = 0.03)
Astyanax_mexicanus_Cave_ltk	S1582N	0.044	Loss of Intrinsic_disorder (Pr = 0.35 | P = 0.05); Altered MoRF (Pr = 0.28 | P = 0.04); Altered Cytoplasmic_loop (Pr = 0.09 | P = 0.05); Gain of GPI-anchor_amidation at N1586 (Pr = 0.05 | P = 4.9e-03); Loss of N-linked_glycosylation at N1586 (Pr = 0.03 | P = 0.03)	Altered Motifs (ELME000147:Site phosphorylated by the Polo-like kinase.; ELME000197:Phosphopeptide motif which directly interacts with the BRCT (carboxy-terminal) domain of the Breast Cancer Gene BRCA1 with low affinity)	Predicted conservation scores
Astyanax_mexicanus_Cave_ltk	S1582N	# Altered Effect (Pr = 0.35)
Astyanax_mexicanus_Cave_ltk	S1582N	# |---->Altered Motifs (ELME000147|ELME000197)
Astyanax_mexicanus_Cave_ltk	S1582N	# |---->Altered Structure_and_dynamics (Pr = 0.35)-------------------------------------------------------|
Astyanax_mexicanus_Cave_ltk	S1582N	# | |---->Altered Secondary_structure (Pr = 0.26) |
Astyanax_mexicanus_Cave_ltk	S1582N	# | | |
Astyanax_mexicanus_Cave_ltk	S1582N	# | |---->Altered Stability_and_conformational_flexibility (Pr = 0.35) |
Astyanax_mexicanus_Cave_ltk	S1582N	# | | |---->Altered Conformational_flexibility (Pr = 0.35) |
Astyanax_mexicanus_Cave_ltk	S1582N	# | | |---->Loss of Intrinsic_disorder (Pr = 0.35 | P = 0.05) |
Astyanax_mexicanus_Cave_ltk	S1582N	# | | |
Astyanax_mexicanus_Cave_ltk	S1582N	# | |---->Altered Special_structural_signatures (Pr = 0.09) |
Astyanax_mexicanus_Cave_ltk	S1582N	# | |---->Altered Signal_peptide (Pr = 0.00) |
Astyanax_mexicanus_Cave_ltk	S1582N	# | | |
Astyanax_mexicanus_Cave_ltk	S1582N	# | |---->Altered Transmembrane_protein (Pr = 0.09) |
Astyanax_mexicanus_Cave_ltk	S1582N	# | |---->Altered Non-cytoplasmic_loop (Pr = 0.09 | P = 0.05) |
Astyanax_mexicanus_Cave_ltk	S1582N	# | |
Astyanax_mexicanus_Cave_ltk	S1582N	# |---->Altered Functional_residue (Pr = 0.28) |
Astyanax_mexicanus_Cave_ltk	S1582N	# |---->Altered Macromolecular_binding (Pr = 0.28) |
Astyanax_mexicanus_Cave_ltk	S1582N	# | |---->Altered Protein_binding (Pr = 0.28) |
Astyanax_mexicanus_Cave_ltk	S1582N	# | |---->Altered Disordered_interface (Pr = 0.28) |
Astyanax_mexicanus_Cave_ltk	S1582N	# | | |---->Altered MoRF (Pr = 0.28 | P = 0.04) |
Astyanax_mexicanus_Cave_ltk	S1582N	# | | |
Astyanax_mexicanus_Cave_ltk	S1582N	# | |---->Altered Ordered_interface (Pr = 0.11) |
Astyanax_mexicanus_Cave_ltk	S1582N	# | |
Astyanax_mexicanus_Cave_ltk	S1582N	# |---->Altered Metal_binding (Pr = 0.01)<---------------------------------------------------------|
Astyanax_mexicanus_Cave_ltk	S1582N	# |
Astyanax_mexicanus_Cave_ltk	S1582N	# |---->Altered PTM_site (Pr = 0.10)
Astyanax_mexicanus_Cave_ltk	S1582N	# |---->Gain of GPI-anchor_amidation at N1586 (Pr = 0.05 | P = 4.9e-03)
Astyanax_mexicanus_Cave_ltk	S1582N	# |---->Loss of N-linked_glycosylation at N1586 (Pr = 0.03 | P = 0.03)
Astyanax_mexicanus_Cave_ltk	G1584S	0.052	Altered MoRF (Pr = 0.33 | P = 0.01); Gain of Loop (Pr = 0.27 | P = 0.03); Altered Cytoplasmic_loop (Pr = 0.10 | P = 0.04); Gain of GPI-anchor_amidation at N1586 (Pr = 0.05 | P = 4.4e-03); Loss of N-linked_glycosylation at N1586 (Pr = 0.03 | P = 0.03)	Altered Motifs (ELME000053:GSK3 phosphorylation recognition site; ELME000063:CK1 phosphorylation site; ELME000085:Glycosaminoglycan attachment site; PS00008:N-myristoylation site)	Predicted conservation scores
Astyanax_mexicanus_Cave_ltk	G1584S	# Altered Effect (Pr = 0.33)
Astyanax_mexicanus_Cave_ltk	G1584S	# |---->Altered Motifs (ELME000053|ELME000063|ELME000085|PS00008)
Astyanax_mexicanus_Cave_ltk	G1584S	# |---->Altered Structure_and_dynamics (Pr = 0.29)-------------------------------------------------------|
Astyanax_mexicanus_Cave_ltk	G1584S	# | |---->Altered Secondary_structure (Pr = 0.27) |
Astyanax_mexicanus_Cave_ltk	G1584S	# | | |---->Gain of Loop (Pr = 0.27 | P = 0.03) |
Astyanax_mexicanus_Cave_ltk	G1584S	# | | |
Astyanax_mexicanus_Cave_ltk	G1584S	# | |---->Altered Stability_and_conformational_flexibility (Pr = 0.29) |
Astyanax_mexicanus_Cave_ltk	G1584S	# | | |---->Altered Conformational_flexibility (Pr = 0.29) |
Astyanax_mexicanus_Cave_ltk	G1584S	# | | |
Astyanax_mexicanus_Cave_ltk	G1584S	# | |---->Altered Special_structural_signatures (Pr = 0.10) |
Astyanax_mexicanus_Cave_ltk	G1584S	# | |---->Altered Signal_peptide (Pr = 0.00) |
Astyanax_mexicanus_Cave_ltk	G1584S	# | | |
Astyanax_mexicanus_Cave_ltk	G1584S	# | |---->Altered Transmembrane_protein (Pr = 0.10) |
Astyanax_mexicanus_Cave_ltk	G1584S	# | |---->Altered Non-cytoplasmic_loop (Pr = 0.10 | P = 0.04) |
Astyanax_mexicanus_Cave_ltk	G1584S	# | |
Astyanax_mexicanus_Cave_ltk	G1584S	# |---->Altered Functional_residue (Pr = 0.33) |
Astyanax_mexicanus_Cave_ltk	G1584S	# |---->Altered Macromolecular_binding (Pr = 0.33) |
Astyanax_mexicanus_Cave_ltk	G1584S	# | |---->Altered Protein_binding (Pr = 0.33) |
Astyanax_mexicanus_Cave_ltk	G1584S	# | |---->Altered Disordered_interface (Pr = 0.33) |
Astyanax_mexicanus_Cave_ltk	G1584S	# | | |---->Altered MoRF (Pr = 0.33 | P = 0.01) |
Astyanax_mexicanus_Cave_ltk	G1584S	# | | |
Astyanax_mexicanus_Cave_ltk	G1584S	# | |---->Altered Ordered_interface (Pr = 0.10) |
Astyanax_mexicanus_Cave_ltk	G1584S	# | |
Astyanax_mexicanus_Cave_ltk	G1584S	# |---->Altered Metal_binding (Pr = 0.01)<---------------------------------------------------------|
Astyanax_mexicanus_Cave_ltk	G1584S	# |
Astyanax_mexicanus_Cave_ltk	G1584S	# |---->Altered PTM_site (Pr = 0.10)
Astyanax_mexicanus_Cave_ltk	G1584S	# |---->Gain of GPI-anchor_amidation at N1586 (Pr = 0.05 | P = 4.4e-03)
Astyanax_mexicanus_Cave_ltk	G1584S	# |---->Loss of N-linked_glycosylation at N1586 (Pr = 0.03 | P = 0.03)
Astyanax_mexicanus_Cave_ltk	N1586S	0.041	Altered MoRF (Pr = 0.31 | P = 0.02); Gain of Loop (Pr = 0.27 | P = 0.02); Loss of GPI-anchor_amidation at N1586 (Pr = 0.05 | P = 4.9e-03); Loss of N-linked_glycosylation at N1586 (Pr = 0.04 | P = 0.03)	Altered Motifs (ELME000053:GSK3 phosphorylation recognition site; ELME000070:Generic motif for N-glycosylation. It was shown that Trp - Asp - and Glu are uncommon before the Ser/Thr position (PMID-8626433). Efficient glycosylation usually occurs when ~60 residues or more separate the glycosylation acceptor site from the C-terminus.; ELME000239:The USP7 NTD domain binding motif variant based on the MDM2 and P53 interactions.; ELME000336:NEK2 phosphorylation motif with preferred Phe - Leu or Met in the -3 position to compensate for less favorable residues in the +1 and +2 position.; PS00001:N-glycosylation site; PS00008:N-myristoylation site)	Predicted conservation scores
Astyanax_mexicanus_Cave_ltk	N1586S	# Altered Effect (Pr = 0.31)
Astyanax_mexicanus_Cave_ltk	N1586S	# |---->Altered Motifs (ELME000053|ELME000070|ELME000239|ELME000336|PS00001|PS00008)
Astyanax_mexicanus_Cave_ltk	N1586S	# |---->Altered Structure_and_dynamics (Pr = 0.27)-------------------------------------------------------|
Astyanax_mexicanus_Cave_ltk	N1586S	# | |---->Altered Secondary_structure (Pr = 0.27) |
Astyanax_mexicanus_Cave_ltk	N1586S	# | | |---->Gain of Loop (Pr = 0.27 | P = 0.02) |
Astyanax_mexicanus_Cave_ltk	N1586S	# | | |
Astyanax_mexicanus_Cave_ltk	N1586S	# | |---->Altered Stability_and_conformational_flexibility (Pr = 0.19) |
Astyanax_mexicanus_Cave_ltk	N1586S	# | | |---->Altered Conformational_flexibility (Pr = 0.19) |
Astyanax_mexicanus_Cave_ltk	N1586S	# | | |
Astyanax_mexicanus_Cave_ltk	N1586S	# | |---->Altered Special_structural_signatures (Pr = 0.09) |
Astyanax_mexicanus_Cave_ltk	N1586S	# | |---->Altered Signal_peptide (Pr = 0.00) |
Astyanax_mexicanus_Cave_ltk	N1586S	# | | |
Astyanax_mexicanus_Cave_ltk	N1586S	# | |---->Altered Transmembrane_protein (Pr = 0.09) |
Astyanax_mexicanus_Cave_ltk	N1586S	# | |
Astyanax_mexicanus_Cave_ltk	N1586S	# |---->Altered Functional_residue (Pr = 0.31) |
Astyanax_mexicanus_Cave_ltk	N1586S	# |---->Altered Macromolecular_binding (Pr = 0.31) |
Astyanax_mexicanus_Cave_ltk	N1586S	# | |---->Altered Protein_binding (Pr = 0.31) |
Astyanax_mexicanus_Cave_ltk	N1586S	# | |---->Altered Disordered_interface (Pr = 0.31) |
Astyanax_mexicanus_Cave_ltk	N1586S	# | | |---->Altered MoRF (Pr = 0.31 | P = 0.02) |
Astyanax_mexicanus_Cave_ltk	N1586S	# | | |
Astyanax_mexicanus_Cave_ltk	N1586S	# | |---->Altered Ordered_interface (Pr = 0.10) |
Astyanax_mexicanus_Cave_ltk	N1586S	# | |
Astyanax_mexicanus_Cave_ltk	N1586S	# |---->Altered Metal_binding (Pr = 0.01)<---------------------------------------------------------|
Astyanax_mexicanus_Cave_ltk	N1586S	# |
Astyanax_mexicanus_Cave_ltk	N1586S	# |---->Altered PTM_site (Pr = 0.10)
Astyanax_mexicanus_Cave_ltk	N1586S	# |---->Loss of GPI-anchor_amidation at N1586 (Pr = 0.05 | P = 4.9e-03)
Astyanax_mexicanus_Cave_ltk	N1586S	# |---->Loss of N-linked_glycosylation at N1586 (Pr = 0.04 | P = 0.03)
Astyanax_mexicanus_Cave_ltk	S1587V	0.050	Loss of Intrinsic_disorder (Pr = 0.56 | P = 2.9e-03); Altered MoRF (Pr = 0.28 | P = 0.03); Loss of Loop (Pr = 0.27 | P = 0.04); Loss of GPI-anchor_amidation at N1586 (Pr = 0.05 | P = 5.1e-03); Gain of N-linked_glycosylation at N1586 (Pr = 0.03 | P = 0.03)	Altered Motifs (ELME000053:GSK3 phosphorylation recognition site; ELME000070:Generic motif for N-glycosylation. It was shown that Trp - Asp - and Glu are uncommon before the Ser/Thr position (PMID-8626433). Efficient glycosylation usually occurs when ~60 residues or more separate the glycosylation acceptor site from the C-terminus.; ELME000197:Phosphopeptide motif which directly interacts with the BRCT (carboxy-terminal) domain of the Breast Cancer Gene BRCA1 with low affinity; ELME000239:The USP7 NTD domain binding motif variant based on the MDM2 and P53 interactions.; PS00001:N-glycosylation site; PS00008:N-myristoylation site)	Predicted conservation scores
Astyanax_mexicanus_Cave_ltk	S1587V	# Altered Effect (Pr = 0.56)
Astyanax_mexicanus_Cave_ltk	S1587V	# |---->Altered Motifs (ELME000053|ELME000070|ELME000197|ELME000239|PS00001|PS00008)
Astyanax_mexicanus_Cave_ltk	S1587V	# |---->Altered Structure_and_dynamics (Pr = 0.56)-------------------------------------------------------|
Astyanax_mexicanus_Cave_ltk	S1587V	# | |---->Altered Secondary_structure (Pr = 0.27) |
Astyanax_mexicanus_Cave_ltk	S1587V	# | | |---->Loss of Loop (Pr = 0.27 | P = 0.04) |
Astyanax_mexicanus_Cave_ltk	S1587V	# | | |
Astyanax_mexicanus_Cave_ltk	S1587V	# | |---->Altered Stability_and_conformational_flexibility (Pr = 0.56) |
Astyanax_mexicanus_Cave_ltk	S1587V	# | | |---->Altered Conformational_flexibility (Pr = 0.56) |
Astyanax_mexicanus_Cave_ltk	S1587V	# | | |---->Loss of Intrinsic_disorder (Pr = 0.56 | P = 2.9e-03) |
Astyanax_mexicanus_Cave_ltk	S1587V	# | | |
Astyanax_mexicanus_Cave_ltk	S1587V	# | |---->Altered Special_structural_signatures (Pr = 0.09) |
Astyanax_mexicanus_Cave_ltk	S1587V	# | |---->Altered Signal_peptide (Pr = 0.00) |
Astyanax_mexicanus_Cave_ltk	S1587V	# | | |
Astyanax_mexicanus_Cave_ltk	S1587V	# | |---->Altered Transmembrane_protein (Pr = 0.09) |
Astyanax_mexicanus_Cave_ltk	S1587V	# | |
Astyanax_mexicanus_Cave_ltk	S1587V	# |---->Altered Functional_residue (Pr = 0.28) |
Astyanax_mexicanus_Cave_ltk	S1587V	# |---->Altered Macromolecular_binding (Pr = 0.28) |
Astyanax_mexicanus_Cave_ltk	S1587V	# | |---->Altered Protein_binding (Pr = 0.28) |
Astyanax_mexicanus_Cave_ltk	S1587V	# | |---->Altered Disordered_interface (Pr = 0.28) |
Astyanax_mexicanus_Cave_ltk	S1587V	# | | |---->Altered MoRF (Pr = 0.28 | P = 0.03) |
Astyanax_mexicanus_Cave_ltk	S1587V	# | | |
Astyanax_mexicanus_Cave_ltk	S1587V	# | |---->Altered Ordered_interface (Pr = 0.12) |
Astyanax_mexicanus_Cave_ltk	S1587V	# | |
Astyanax_mexicanus_Cave_ltk	S1587V	# |---->Altered Metal_binding (Pr = 0.01)<---------------------------------------------------------|
Astyanax_mexicanus_Cave_ltk	S1587V	# |
Astyanax_mexicanus_Cave_ltk	S1587V	# |---->Altered PTM_site (Pr = 0.10)
Astyanax_mexicanus_Cave_ltk	S1587V	# |---->Loss of GPI-anchor_amidation at N1586 (Pr = 0.05 | P = 5.1e-03)
Astyanax_mexicanus_Cave_ltk	S1587V	# |---->Gain of N-linked_glycosylation at N1586 (Pr = 0.03 | P = 0.03)
Astyanax_mexicanus_Cave_mbtps1	R754H	0.189	Altered PPI_residue (Pr = 0.28 | P = 0.04); Loss of Relative_solvent_accessibility (Pr = 0.28 | P = 0.02); Altered MoRF (Pr = 0.27 | P = 0.04); Gain of Loop (Pr = 0.27 | P = 0.03); Gain of Zinc_binding at E749 (Pr = 0.27 | P = 0.03); Gain of Sodium_binding at N759 (Pr = 0.26 | P = 8.9e-03); Gain of Nickel_binding at R755 (Pr = 0.23 | P = 0.02); Altered Cytoplasmic_loop (Pr = 0.19 | P = 7.2e-03); Gain of Potassium_binding at D758 (Pr = 0.17 | P = 0.01); Gain of Manganese_binding at E749 (Pr = 0.15 | P = 0.04)	Altered Motifs (ELME000012:The di-Arg ER retention motif is defined by two consecutive arginine residues (RR) or with a single residue insertion (RXR). The motif is completed by an adjacent hydrophobic/arginine residue which may be on either side of the Arg pair.; ELME000102:N-Arg dibasic convertase (nardilysin) cleavage site (Xaa-|-Arg-Lys or Arg-|-Arg-Xaa).; ELME000108:Yeast kexin 2 cleavage site (Lys-Arg-|-Xaa or Arg-Arg-|-Xaa))	Predicted conservation scores
Astyanax_mexicanus_Cave_mbtps1	R754H	# Altered Effect (Pr = 0.28)
Astyanax_mexicanus_Cave_mbtps1	R754H	# |---->Altered Motifs (ELME000012|ELME000102|ELME000108)
Astyanax_mexicanus_Cave_mbtps1	R754H	# |---->Altered Structure_and_dynamics (Pr = 0.28)-------------------------------------------------------|
Astyanax_mexicanus_Cave_mbtps1	R754H	# | |---->Loss of Relative_solvent_accessibility (Pr = 0.28 | P = 0.02) |
Astyanax_mexicanus_Cave_mbtps1	R754H	# | |---->Altered Secondary_structure (Pr = 0.27) |
Astyanax_mexicanus_Cave_mbtps1	R754H	# | | |---->Gain of Loop (Pr = 0.27 | P = 0.03) |
Astyanax_mexicanus_Cave_mbtps1	R754H	# | | |
Astyanax_mexicanus_Cave_mbtps1	R754H	# | |---->Altered Stability_and_conformational_flexibility (Pr = 0.21) |
Astyanax_mexicanus_Cave_mbtps1	R754H	# | | |---->Altered Conformational_flexibility (Pr = 0.21) |
Astyanax_mexicanus_Cave_mbtps1	R754H	# | | |
Astyanax_mexicanus_Cave_mbtps1	R754H	# | |---->Altered Special_structural_signatures (Pr = 0.19) |
Astyanax_mexicanus_Cave_mbtps1	R754H	# | |---->Altered Signal_peptide (Pr = 0.00) |
Astyanax_mexicanus_Cave_mbtps1	R754H	# | | |
Astyanax_mexicanus_Cave_mbtps1	R754H	# | |---->Altered Transmembrane_protein (Pr = 0.19) |
Astyanax_mexicanus_Cave_mbtps1	R754H	# | |---->Altered Non-cytoplasmic_loop (Pr = 0.19 | P = 7.2e-03) |
Astyanax_mexicanus_Cave_mbtps1	R754H	# | |
Astyanax_mexicanus_Cave_mbtps1	R754H	# |---->Altered Functional_residue (Pr = 0.28) |
Astyanax_mexicanus_Cave_mbtps1	R754H	# |---->Altered Macromolecular_binding (Pr = 0.28) |
Astyanax_mexicanus_Cave_mbtps1	R754H	# | |---->Altered Protein_binding (Pr = 0.28) |
Astyanax_mexicanus_Cave_mbtps1	R754H	# | |---->Altered Disordered_interface (Pr = 0.27) |
Astyanax_mexicanus_Cave_mbtps1	R754H	# | | |---->Altered MoRF (Pr = 0.27 | P = 0.04) |
Astyanax_mexicanus_Cave_mbtps1	R754H	# | | |
Astyanax_mexicanus_Cave_mbtps1	R754H	# | |---->Altered Ordered_interface (Pr = 0.28) |
Astyanax_mexicanus_Cave_mbtps1	R754H	# | |---->Altered PPI_residue (Pr = 0.28 | P = 0.04) |
Astyanax_mexicanus_Cave_mbtps1	R754H	# | |
Astyanax_mexicanus_Cave_mbtps1	R754H	# |---->Altered Metal_binding (Pr = 0.27)<---------------------------------------------------------|
Astyanax_mexicanus_Cave_mbtps1	R754H	# | |---->Gain of Manganese_binding at E749 (Pr = 0.15 | P = 0.04)
Astyanax_mexicanus_Cave_mbtps1	R754H	# | |---->Gain of Nickel_binding at R755 (Pr = 0.23 | P = 0.02)
Astyanax_mexicanus_Cave_mbtps1	R754H	# | |---->Gain of Potassium_binding at D758 (Pr = 0.17 | P = 0.01)
Astyanax_mexicanus_Cave_mbtps1	R754H	# | |---->Gain of Sodium_binding at N759 (Pr = 0.26 | P = 8.9e-03)
Astyanax_mexicanus_Cave_mbtps1	R754H	# | |---->Gain of Zinc_binding at E749 (Pr = 0.27 | P = 0.03)
Astyanax_mexicanus_Cave_mbtps1	R754H	# |
Astyanax_mexicanus_Cave_mbtps1	R754H	# |---->Altered PTM_site (Pr = 0.12)
Astyanax_mexicanus_Cave_med12	R2149F	0.239	Altered MoRF (Pr = 0.31 | P = 0.02); Altered Coiled_coil (Pr = 0.31 | P = 0.01); Loss of Helix (Pr = 0.28 | P = 0.03); Altered Calmodulin_binding (Pr = 0.23 | P = 0.03)	Altered Motifs (None)	Predicted conservation scores
Astyanax_mexicanus_Cave_med12	R2149F	# Altered Effect (Pr = 0.31)
Astyanax_mexicanus_Cave_med12	R2149F	# |---->Altered Motifs (None)
Astyanax_mexicanus_Cave_med12	R2149F	# |---->Altered Structure_and_dynamics (Pr = 0.31)-------------------------------------------------------|
Astyanax_mexicanus_Cave_med12	R2149F	# | |---->Altered Secondary_structure (Pr = 0.28) |
Astyanax_mexicanus_Cave_med12	R2149F	# | | |---->Loss of Helix (Pr = 0.28 | P = 0.03) |
Astyanax_mexicanus_Cave_med12	R2149F	# | | |
Astyanax_mexicanus_Cave_med12	R2149F	# | |---->Altered Stability_and_conformational_flexibility (Pr = 0.19) |
Astyanax_mexicanus_Cave_med12	R2149F	# | | |---->Altered Conformational_flexibility (Pr = 0.19) |
Astyanax_mexicanus_Cave_med12	R2149F	# | | |
Astyanax_mexicanus_Cave_med12	R2149F	# | |---->Altered Special_structural_signatures (Pr = 0.31) |
Astyanax_mexicanus_Cave_med12	R2149F	# | |---->Altered Coiled_coil (Pr = 0.31 | P = 0.01) |
Astyanax_mexicanus_Cave_med12	R2149F	# | |---->Altered Signal_peptide (Pr = 0.00) |
Astyanax_mexicanus_Cave_med12	R2149F	# | | |
Astyanax_mexicanus_Cave_med12	R2149F	# | |---->Altered Transmembrane_protein (Pr = 0.05) |
Astyanax_mexicanus_Cave_med12	R2149F	# | |
Astyanax_mexicanus_Cave_med12	R2149F	# |---->Altered Functional_residue (Pr = 0.31) |
Astyanax_mexicanus_Cave_med12	R2149F	# |---->Altered Macromolecular_binding (Pr = 0.31) |
Astyanax_mexicanus_Cave_med12	R2149F	# | |---->Altered Protein_binding (Pr = 0.31) |
Astyanax_mexicanus_Cave_med12	R2149F	# | |---->Altered Disordered_interface (Pr = 0.31) |
Astyanax_mexicanus_Cave_med12	R2149F	# | | |---->Altered Calmodulin_binding (Pr = 0.23 | P = 0.03) |
Astyanax_mexicanus_Cave_med12	R2149F	# | | |---->Altered MoRF (Pr = 0.31 | P = 0.02) |
Astyanax_mexicanus_Cave_med12	R2149F	# | | |
Astyanax_mexicanus_Cave_med12	R2149F	# | |---->Altered Ordered_interface (Pr = 0.03) |
Astyanax_mexicanus_Cave_med12	R2149F	# | |
Astyanax_mexicanus_Cave_med12	R2149F	# |---->Altered Metal_binding (Pr = 0.00)<---------------------------------------------------------|
Astyanax_mexicanus_Cave_med12	R2149F	# |
Astyanax_mexicanus_Cave_med12	R2149F	# |---->Altered PTM_site (Pr = 0.18)
Astyanax_mexicanus_Cave_med12	Q2150L	0.428	Altered Coiled_coil (Pr = 0.56 | P = 3.7e-03); Altered Calmodulin_binding (Pr = 0.26 | P = 0.01)	Altered Motifs (None)	Predicted conservation scores
Astyanax_mexicanus_Cave_med12	Q2150L	# Altered Effect (Pr = 0.56)
Astyanax_mexicanus_Cave_med12	Q2150L	# |---->Altered Motifs (None)
Astyanax_mexicanus_Cave_med12	Q2150L	# |---->Altered Structure_and_dynamics (Pr = 0.56)-------------------------------------------------------|
Astyanax_mexicanus_Cave_med12	Q2150L	# | |---->Altered Secondary_structure (Pr = 0.26) |
Astyanax_mexicanus_Cave_med12	Q2150L	# | | |
Astyanax_mexicanus_Cave_med12	Q2150L	# | |---->Altered Stability_and_conformational_flexibility (Pr = 0.19) |
Astyanax_mexicanus_Cave_med12	Q2150L	# | | |---->Altered Conformational_flexibility (Pr = 0.19) |
Astyanax_mexicanus_Cave_med12	Q2150L	# | | |
Astyanax_mexicanus_Cave_med12	Q2150L	# | |---->Altered Special_structural_signatures (Pr = 0.56) |
Astyanax_mexicanus_Cave_med12	Q2150L	# | |---->Altered Coiled_coil (Pr = 0.56 | P = 3.7e-03) |
Astyanax_mexicanus_Cave_med12	Q2150L	# | |---->Altered Signal_peptide (Pr = 0.00) |
Astyanax_mexicanus_Cave_med12	Q2150L	# | | |
Astyanax_mexicanus_Cave_med12	Q2150L	# | |---->Altered Transmembrane_protein (Pr = 0.06) |
Astyanax_mexicanus_Cave_med12	Q2150L	# | |
Astyanax_mexicanus_Cave_med12	Q2150L	# |---->Altered Functional_residue (Pr = 0.26) |
Astyanax_mexicanus_Cave_med12	Q2150L	# |---->Altered Macromolecular_binding (Pr = 0.26) |
Astyanax_mexicanus_Cave_med12	Q2150L	# | |---->Altered Protein_binding (Pr = 0.26) |
Astyanax_mexicanus_Cave_med12	Q2150L	# | |---->Altered Disordered_interface (Pr = 0.26) |
Astyanax_mexicanus_Cave_med12	Q2150L	# | | |---->Altered Calmodulin_binding (Pr = 0.26 | P = 0.01) |
Astyanax_mexicanus_Cave_med12	Q2150L	# | | |
Astyanax_mexicanus_Cave_med12	Q2150L	# | |---->Altered Ordered_interface (Pr = 0.03) |
Astyanax_mexicanus_Cave_med12	Q2150L	# | |
Astyanax_mexicanus_Cave_med12	Q2150L	# |---->Altered Metal_binding (Pr = 0.01)<---------------------------------------------------------|
Astyanax_mexicanus_Cave_med12	Q2150L	# |
Astyanax_mexicanus_Cave_med12	Q2150L	# |---->Altered PTM_site (Pr = 0.15)
Astyanax_mexicanus_Cave_med12	Q2151R	0.388	Altered Calmodulin_binding (Pr = 0.36 | P = 4.9e-03); Altered Coiled_coil (Pr = 0.28 | P = 0.02); Gain of ADP-ribosylation at Q2151 (Pr = 0.19 | P = 0.05)	Altered Motifs (None)	Predicted conservation scores
Astyanax_mexicanus_Cave_med12	Q2151R	# Altered Effect (Pr = 0.36)
Astyanax_mexicanus_Cave_med12	Q2151R	# |---->Altered Motifs (None)
Astyanax_mexicanus_Cave_med12	Q2151R	# |---->Altered Structure_and_dynamics (Pr = 0.28)-------------------------------------------------------|
Astyanax_mexicanus_Cave_med12	Q2151R	# | |---->Altered Secondary_structure (Pr = 0.26) |
Astyanax_mexicanus_Cave_med12	Q2151R	# | | |
Astyanax_mexicanus_Cave_med12	Q2151R	# | |---->Altered Stability_and_conformational_flexibility (Pr = 0.21) |
Astyanax_mexicanus_Cave_med12	Q2151R	# | | |---->Altered Conformational_flexibility (Pr = 0.21) |
Astyanax_mexicanus_Cave_med12	Q2151R	# | | |
Astyanax_mexicanus_Cave_med12	Q2151R	# | |---->Altered Special_structural_signatures (Pr = 0.28) |
Astyanax_mexicanus_Cave_med12	Q2151R	# | |---->Altered Coiled_coil (Pr = 0.28 | P = 0.02) |
Astyanax_mexicanus_Cave_med12	Q2151R	# | |---->Altered Signal_peptide (Pr = 0.00) |
Astyanax_mexicanus_Cave_med12	Q2151R	# | | |
Astyanax_mexicanus_Cave_med12	Q2151R	# | |---->Altered Transmembrane_protein (Pr = 0.09) |
Astyanax_mexicanus_Cave_med12	Q2151R	# | |
Astyanax_mexicanus_Cave_med12	Q2151R	# |---->Altered Functional_residue (Pr = 0.36) |
Astyanax_mexicanus_Cave_med12	Q2151R	# |---->Altered Macromolecular_binding (Pr = 0.36) |
Astyanax_mexicanus_Cave_med12	Q2151R	# | |---->Altered Protein_binding (Pr = 0.36) |
Astyanax_mexicanus_Cave_med12	Q2151R	# | |---->Altered Disordered_interface (Pr = 0.36) |
Astyanax_mexicanus_Cave_med12	Q2151R	# | | |---->Altered Calmodulin_binding (Pr = 0.36 | P = 4.9e-03) |
Astyanax_mexicanus_Cave_med12	Q2151R	# | | |
Astyanax_mexicanus_Cave_med12	Q2151R	# | |---->Altered Ordered_interface (Pr = 0.03) |
Astyanax_mexicanus_Cave_med12	Q2151R	# | |
Astyanax_mexicanus_Cave_med12	Q2151R	# |---->Altered Metal_binding (Pr = 0.01)<---------------------------------------------------------|
Astyanax_mexicanus_Cave_med12	Q2151R	# |
Astyanax_mexicanus_Cave_med12	Q2151R	# |---->Altered PTM_site (Pr = 0.19)
Astyanax_mexicanus_Cave_med12	Q2151R	# |---->Gain of ADP-ribosylation at Q2151 (Pr = 0.19 | P = 0.05)
Astyanax_mexicanus_Cave_med12	A2152Q	0.214	Altered Coiled_coil (Pr = 0.39 | P = 7.2e-03); Loss of Helix (Pr = 0.30 | P = 7.2e-03); Altered Calmodulin_binding (Pr = 0.19 | P = 0.04); Altered Cytoplasmic_loop (Pr = 0.09 | P = 0.05)	Altered Motifs (None)	Predicted conservation scores
Astyanax_mexicanus_Cave_med12	A2152Q	# Altered Effect (Pr = 0.39)
Astyanax_mexicanus_Cave_med12	A2152Q	# |---->Altered Motifs (None)
Astyanax_mexicanus_Cave_med12	A2152Q	# |---->Altered Structure_and_dynamics (Pr = 0.39)-------------------------------------------------------|
Astyanax_mexicanus_Cave_med12	A2152Q	# | |---->Altered Secondary_structure (Pr = 0.30) |
Astyanax_mexicanus_Cave_med12	A2152Q	# | | |---->Loss of Helix (Pr = 0.30 | P = 7.2e-03) |
Astyanax_mexicanus_Cave_med12	A2152Q	# | | |
Astyanax_mexicanus_Cave_med12	A2152Q	# | |---->Altered Stability_and_conformational_flexibility (Pr = 0.23) |
Astyanax_mexicanus_Cave_med12	A2152Q	# | | |---->Altered Conformational_flexibility (Pr = 0.23) |
Astyanax_mexicanus_Cave_med12	A2152Q	# | | |
Astyanax_mexicanus_Cave_med12	A2152Q	# | |---->Altered Special_structural_signatures (Pr = 0.39) |
Astyanax_mexicanus_Cave_med12	A2152Q	# | |---->Altered Coiled_coil (Pr = 0.39 | P = 7.2e-03) |
Astyanax_mexicanus_Cave_med12	A2152Q	# | |---->Altered Signal_peptide (Pr = 0.00) |
Astyanax_mexicanus_Cave_med12	A2152Q	# | | |
Astyanax_mexicanus_Cave_med12	A2152Q	# | |---->Altered Transmembrane_protein (Pr = 0.09) |
Astyanax_mexicanus_Cave_med12	A2152Q	# | |---->Altered Non-cytoplasmic_loop (Pr = 0.09 | P = 0.05) |
Astyanax_mexicanus_Cave_med12	A2152Q	# | |
Astyanax_mexicanus_Cave_med12	A2152Q	# |---->Altered Functional_residue (Pr = 0.20) |
Astyanax_mexicanus_Cave_med12	A2152Q	# |---->Altered Macromolecular_binding (Pr = 0.20) |
Astyanax_mexicanus_Cave_med12	A2152Q	# | |---->Altered Protein_binding (Pr = 0.20) |
Astyanax_mexicanus_Cave_med12	A2152Q	# | |---->Altered Disordered_interface (Pr = 0.20) |
Astyanax_mexicanus_Cave_med12	A2152Q	# | | |---->Altered Calmodulin_binding (Pr = 0.19 | P = 0.04) |
Astyanax_mexicanus_Cave_med12	A2152Q	# | | |
Astyanax_mexicanus_Cave_med12	A2152Q	# | |---->Altered Ordered_interface (Pr = 0.05) |
Astyanax_mexicanus_Cave_med12	A2152Q	# | |
Astyanax_mexicanus_Cave_med12	A2152Q	# |---->Altered Metal_binding (Pr = 0.01)<---------------------------------------------------------|
Astyanax_mexicanus_Cave_med12	A2152Q	# |
Astyanax_mexicanus_Cave_med12	A2152Q	# |---->Altered PTM_site (Pr = 0.15)
Astyanax_mexicanus_Cave_med12	L2153Q	0.357	Altered Coiled_coil (Pr = 0.56 | P = 3.7e-03); Loss of Helix (Pr = 0.30 | P = 7.7e-03); Gain of B-factor (Pr = 0.26 | P = 0.01); Altered Calmodulin_binding (Pr = 0.18 | P = 0.05); Altered Cytoplasmic_loop (Pr = 0.11 | P = 0.03)	Altered Motifs (None)	Predicted conservation scores
Astyanax_mexicanus_Cave_med12	L2153Q	# Altered Effect (Pr = 0.56)
Astyanax_mexicanus_Cave_med12	L2153Q	# |---->Altered Motifs (None)
Astyanax_mexicanus_Cave_med12	L2153Q	# |---->Altered Structure_and_dynamics (Pr = 0.56)-------------------------------------------------------|
Astyanax_mexicanus_Cave_med12	L2153Q	# | |---->Altered Secondary_structure (Pr = 0.30) |
Astyanax_mexicanus_Cave_med12	L2153Q	# | | |---->Loss of Helix (Pr = 0.30 | P = 7.7e-03) |
Astyanax_mexicanus_Cave_med12	L2153Q	# | | |
Astyanax_mexicanus_Cave_med12	L2153Q	# | |---->Altered Stability_and_conformational_flexibility (Pr = 0.26) |
Astyanax_mexicanus_Cave_med12	L2153Q	# | | |---->Altered Conformational_flexibility (Pr = 0.26) |
Astyanax_mexicanus_Cave_med12	L2153Q	# | | |---->Gain of B-factor (Pr = 0.26 | P = 0.01) |
Astyanax_mexicanus_Cave_med12	L2153Q	# | | |
Astyanax_mexicanus_Cave_med12	L2153Q	# | |---->Altered Special_structural_signatures (Pr = 0.56) |
Astyanax_mexicanus_Cave_med12	L2153Q	# | |---->Altered Coiled_coil (Pr = 0.56 | P = 3.7e-03) |
Astyanax_mexicanus_Cave_med12	L2153Q	# | |---->Altered Signal_peptide (Pr = 0.00) |
Astyanax_mexicanus_Cave_med12	L2153Q	# | | |
Astyanax_mexicanus_Cave_med12	L2153Q	# | |---->Altered Transmembrane_protein (Pr = 0.11) |
Astyanax_mexicanus_Cave_med12	L2153Q	# | |---->Altered Non-cytoplasmic_loop (Pr = 0.11 | P = 0.03) |
Astyanax_mexicanus_Cave_med12	L2153Q	# | |
Astyanax_mexicanus_Cave_med12	L2153Q	# |---->Altered Functional_residue (Pr = 0.21) |
Astyanax_mexicanus_Cave_med12	L2153Q	# |---->Altered Macromolecular_binding (Pr = 0.21) |
Astyanax_mexicanus_Cave_med12	L2153Q	# | |---->Altered Protein_binding (Pr = 0.21) |
Astyanax_mexicanus_Cave_med12	L2153Q	# | |---->Altered Disordered_interface (Pr = 0.21) |
Astyanax_mexicanus_Cave_med12	L2153Q	# | | |---->Altered Calmodulin_binding (Pr = 0.18 | P = 0.05) |
Astyanax_mexicanus_Cave_med12	L2153Q	# | | |
Astyanax_mexicanus_Cave_med12	L2153Q	# | |---->Altered Ordered_interface (Pr = 0.05) |
Astyanax_mexicanus_Cave_med12	L2153Q	# | |
Astyanax_mexicanus_Cave_med12	L2153Q	# |---->Altered Metal_binding (Pr = 0.01)<---------------------------------------------------------|
Astyanax_mexicanus_Cave_med12	L2153Q	# |
Astyanax_mexicanus_Cave_med12	L2153Q	# |---->Altered PTM_site (Pr = 0.15)
Astyanax_mexicanus_Cave_med12	R2154A	0.384	Altered Coiled_coil (Pr = 0.30 | P = 0.01); Loss of Helix (Pr = 0.27 | P = 0.05); Altered Calmodulin_binding (Pr = 0.18 | P = 0.05); Altered Cytoplasmic_loop (Pr = 0.11 | P = 0.04)	Altered Motifs (None)	Predicted conservation scores
Astyanax_mexicanus_Cave_med12	R2154A	# Altered Effect (Pr = 0.30)
Astyanax_mexicanus_Cave_med12	R2154A	# |---->Altered Motifs (None)
Astyanax_mexicanus_Cave_med12	R2154A	# |---->Altered Structure_and_dynamics (Pr = 0.30)-------------------------------------------------------|
Astyanax_mexicanus_Cave_med12	R2154A	# | |---->Altered Secondary_structure (Pr = 0.27) |
Astyanax_mexicanus_Cave_med12	R2154A	# | | |---->Loss of Helix (Pr = 0.27 | P = 0.05) |
Astyanax_mexicanus_Cave_med12	R2154A	# | | |
Astyanax_mexicanus_Cave_med12	R2154A	# | |---->Altered Stability_and_conformational_flexibility (Pr = 0.25) |
Astyanax_mexicanus_Cave_med12	R2154A	# | | |---->Altered Conformational_flexibility (Pr = 0.25) |
Astyanax_mexicanus_Cave_med12	R2154A	# | | |
Astyanax_mexicanus_Cave_med12	R2154A	# | |---->Altered Special_structural_signatures (Pr = 0.30) |
Astyanax_mexicanus_Cave_med12	R2154A	# | |---->Altered Coiled_coil (Pr = 0.30 | P = 0.01) |
Astyanax_mexicanus_Cave_med12	R2154A	# | |---->Altered Signal_peptide (Pr = 0.00) |
Astyanax_mexicanus_Cave_med12	R2154A	# | | |
Astyanax_mexicanus_Cave_med12	R2154A	# | |---->Altered Transmembrane_protein (Pr = 0.11) |
Astyanax_mexicanus_Cave_med12	R2154A	# | |---->Altered Non-cytoplasmic_loop (Pr = 0.11 | P = 0.04) |
Astyanax_mexicanus_Cave_med12	R2154A	# | |
Astyanax_mexicanus_Cave_med12	R2154A	# |---->Altered Functional_residue (Pr = 0.21) |
Astyanax_mexicanus_Cave_med12	R2154A	# |---->Altered Macromolecular_binding (Pr = 0.21) |
Astyanax_mexicanus_Cave_med12	R2154A	# | |---->Altered Protein_binding (Pr = 0.21) |
Astyanax_mexicanus_Cave_med12	R2154A	# | |---->Altered Disordered_interface (Pr = 0.21) |
Astyanax_mexicanus_Cave_med12	R2154A	# | | |---->Altered Calmodulin_binding (Pr = 0.18 | P = 0.05) |
Astyanax_mexicanus_Cave_med12	R2154A	# | | |
Astyanax_mexicanus_Cave_med12	R2154A	# | |---->Altered Ordered_interface (Pr = 0.04) |
Astyanax_mexicanus_Cave_med12	R2154A	# | |
Astyanax_mexicanus_Cave_med12	R2154A	# |---->Altered Metal_binding (Pr = 0.01)<---------------------------------------------------------|
Astyanax_mexicanus_Cave_med12	R2154A	# |
Astyanax_mexicanus_Cave_med12	R2154A	# |---->Altered PTM_site (Pr = 0.16)
Astyanax_mexicanus_Cave_med12	Q2155L	0.543	Altered Coiled_coil (Pr = 0.70 | P = 3.5e-03); Altered MoRF (Pr = 0.29 | P = 0.03); Loss of B-factor (Pr = 0.29 | P = 0.01); Altered Calmodulin_binding (Pr = 0.21 | P = 0.03); Altered Cytoplasmic_loop (Pr = 0.11 | P = 0.04)	Altered Motifs (None)	Predicted conservation scores
Astyanax_mexicanus_Cave_med12	Q2155L	# Altered Effect (Pr = 0.70)
Astyanax_mexicanus_Cave_med12	Q2155L	# |---->Altered Motifs (None)
Astyanax_mexicanus_Cave_med12	Q2155L	# |---->Altered Structure_and_dynamics (Pr = 0.70)-------------------------------------------------------|
Astyanax_mexicanus_Cave_med12	Q2155L	# | |---->Altered Secondary_structure (Pr = 0.27) |
Astyanax_mexicanus_Cave_med12	Q2155L	# | | |
Astyanax_mexicanus_Cave_med12	Q2155L	# | |---->Altered Stability_and_conformational_flexibility (Pr = 0.29) |
Astyanax_mexicanus_Cave_med12	Q2155L	# | | |---->Altered Conformational_flexibility (Pr = 0.29) |
Astyanax_mexicanus_Cave_med12	Q2155L	# | | |---->Loss of B-factor (Pr = 0.29 | P = 0.01) |
Astyanax_mexicanus_Cave_med12	Q2155L	# | | |
Astyanax_mexicanus_Cave_med12	Q2155L	# | |---->Altered Special_structural_signatures (Pr = 0.70) |
Astyanax_mexicanus_Cave_med12	Q2155L	# | |---->Altered Coiled_coil (Pr = 0.70 | P = 3.5e-03) |
Astyanax_mexicanus_Cave_med12	Q2155L	# | |---->Altered Signal_peptide (Pr = 0.00) |
Astyanax_mexicanus_Cave_med12	Q2155L	# | | |
Astyanax_mexicanus_Cave_med12	Q2155L	# | |---->Altered Transmembrane_protein (Pr = 0.11) |
Astyanax_mexicanus_Cave_med12	Q2155L	# | |---->Altered Non-cytoplasmic_loop (Pr = 0.11 | P = 0.04) |
Astyanax_mexicanus_Cave_med12	Q2155L	# | |
Astyanax_mexicanus_Cave_med12	Q2155L	# |---->Altered Functional_residue (Pr = 0.29) |
Astyanax_mexicanus_Cave_med12	Q2155L	# |---->Altered Macromolecular_binding (Pr = 0.29) |
Astyanax_mexicanus_Cave_med12	Q2155L	# | |---->Altered Protein_binding (Pr = 0.29) |
Astyanax_mexicanus_Cave_med12	Q2155L	# | |---->Altered Disordered_interface (Pr = 0.29) |
Astyanax_mexicanus_Cave_med12	Q2155L	# | | |---->Altered Calmodulin_binding (Pr = 0.21 | P = 0.03) |
Astyanax_mexicanus_Cave_med12	Q2155L	# | | |---->Altered MoRF (Pr = 0.29 | P = 0.03) |
Astyanax_mexicanus_Cave_med12	Q2155L	# | | |
Astyanax_mexicanus_Cave_med12	Q2155L	# | |---->Altered Ordered_interface (Pr = 0.04) |
Astyanax_mexicanus_Cave_med12	Q2155L	# | |
Astyanax_mexicanus_Cave_med12	Q2155L	# |---->Altered Metal_binding (Pr = 0.01)<---------------------------------------------------------|
Astyanax_mexicanus_Cave_med12	Q2155L	# |
Astyanax_mexicanus_Cave_med12	Q2155L	# |---->Altered PTM_site (Pr = 0.12)
Astyanax_mexicanus_Cave_med12	Q2156R	0.409	Loss of B-factor (Pr = 0.28 | P = 0.02); Loss of Helix (Pr = 0.28 | P = 0.03); Altered Calmodulin_binding (Pr = 0.25 | P = 0.02); Altered Cytoplasmic_loop (Pr = 0.11 | P = 0.04)	Altered Motifs (ELME000012:The di-Arg ER retention motif is defined by two consecutive arginine residues (RR) or with a single residue insertion (RXR). The motif is completed by an adjacent hydrophobic/arginine residue which may be on either side of the Arg pair.)	Predicted conservation scores
Astyanax_mexicanus_Cave_med12	Q2156R	# Altered Effect (Pr = 0.28)
Astyanax_mexicanus_Cave_med12	Q2156R	# |---->Altered Motifs (ELME000012)
Astyanax_mexicanus_Cave_med12	Q2156R	# |---->Altered Structure_and_dynamics (Pr = 0.28)-------------------------------------------------------|
Astyanax_mexicanus_Cave_med12	Q2156R	# | |---->Altered Secondary_structure (Pr = 0.28) |
Astyanax_mexicanus_Cave_med12	Q2156R	# | | |---->Loss of Helix (Pr = 0.28 | P = 0.03) |
Astyanax_mexicanus_Cave_med12	Q2156R	# | | |
Astyanax_mexicanus_Cave_med12	Q2156R	# | |---->Altered Stability_and_conformational_flexibility (Pr = 0.28) |
Astyanax_mexicanus_Cave_med12	Q2156R	# | | |---->Altered Conformational_flexibility (Pr = 0.28) |
Astyanax_mexicanus_Cave_med12	Q2156R	# | | |---->Loss of B-factor (Pr = 0.28 | P = 0.02) |
Astyanax_mexicanus_Cave_med12	Q2156R	# | | |
Astyanax_mexicanus_Cave_med12	Q2156R	# | |---->Altered Special_structural_signatures (Pr = 0.11) |
Astyanax_mexicanus_Cave_med12	Q2156R	# | |---->Altered Signal_peptide (Pr = 0.00) |
Astyanax_mexicanus_Cave_med12	Q2156R	# | | |
Astyanax_mexicanus_Cave_med12	Q2156R	# | |---->Altered Transmembrane_protein (Pr = 0.11) |
Astyanax_mexicanus_Cave_med12	Q2156R	# | |---->Altered Non-cytoplasmic_loop (Pr = 0.11 | P = 0.04) |
Astyanax_mexicanus_Cave_med12	Q2156R	# | |
Astyanax_mexicanus_Cave_med12	Q2156R	# |---->Altered Functional_residue (Pr = 0.25) |
Astyanax_mexicanus_Cave_med12	Q2156R	# |---->Altered Macromolecular_binding (Pr = 0.25) |
Astyanax_mexicanus_Cave_med12	Q2156R	# | |---->Altered Protein_binding (Pr = 0.25) |
Astyanax_mexicanus_Cave_med12	Q2156R	# | |---->Altered Disordered_interface (Pr = 0.25) |
Astyanax_mexicanus_Cave_med12	Q2156R	# | | |---->Altered Calmodulin_binding (Pr = 0.25 | P = 0.02) |
Astyanax_mexicanus_Cave_med12	Q2156R	# | | |
Astyanax_mexicanus_Cave_med12	Q2156R	# | |---->Altered Ordered_interface (Pr = 0.03) |
Astyanax_mexicanus_Cave_med12	Q2156R	# | |
Astyanax_mexicanus_Cave_med12	Q2156R	# |---->Altered Metal_binding (Pr = 0.01)<---------------------------------------------------------|
Astyanax_mexicanus_Cave_med12	Q2156R	# |
Astyanax_mexicanus_Cave_med12	Q2156R	# |---->Altered PTM_site (Pr = 0.14)
Astyanax_mexicanus_Cave_med12	Q2159V	0.473	Altered Coiled_coil (Pr = 0.48 | P = 7.6e-03); Loss of B-factor (Pr = 0.36 | P = 9.4e-04); Loss of Helix (Pr = 0.30 | P = 8.3e-03); Altered Cytoplasmic_loop (Pr = 0.11 | P = 0.04)	Altered Motifs (None)	Predicted conservation scores
Astyanax_mexicanus_Cave_med12	Q2159V	# Altered Effect (Pr = 0.48)
Astyanax_mexicanus_Cave_med12	Q2159V	# |---->Altered Motifs (None)
Astyanax_mexicanus_Cave_med12	Q2159V	# |---->Altered Structure_and_dynamics (Pr = 0.48)-------------------------------------------------------|
Astyanax_mexicanus_Cave_med12	Q2159V	# | |---->Altered Secondary_structure (Pr = 0.30) |
Astyanax_mexicanus_Cave_med12	Q2159V	# | | |---->Loss of Helix (Pr = 0.30 | P = 8.3e-03) |
Astyanax_mexicanus_Cave_med12	Q2159V	# | | |
Astyanax_mexicanus_Cave_med12	Q2159V	# | |---->Altered Stability_and_conformational_flexibility (Pr = 0.36) |
Astyanax_mexicanus_Cave_med12	Q2159V	# | | |---->Altered Conformational_flexibility (Pr = 0.36) |
Astyanax_mexicanus_Cave_med12	Q2159V	# | | |---->Loss of B-factor (Pr = 0.36 | P = 9.4e-04) |
Astyanax_mexicanus_Cave_med12	Q2159V	# | | |
Astyanax_mexicanus_Cave_med12	Q2159V	# | |---->Altered Special_structural_signatures (Pr = 0.48) |
Astyanax_mexicanus_Cave_med12	Q2159V	# | |---->Altered Coiled_coil (Pr = 0.48 | P = 7.6e-03) |
Astyanax_mexicanus_Cave_med12	Q2159V	# | |---->Altered Signal_peptide (Pr = 0.00) |
Astyanax_mexicanus_Cave_med12	Q2159V	# | | |
Astyanax_mexicanus_Cave_med12	Q2159V	# | |---->Altered Transmembrane_protein (Pr = 0.11) |
Astyanax_mexicanus_Cave_med12	Q2159V	# | |---->Altered Non-cytoplasmic_loop (Pr = 0.11 | P = 0.04) |
Astyanax_mexicanus_Cave_med12	Q2159V	# | |
Astyanax_mexicanus_Cave_med12	Q2159V	# |---->Altered Functional_residue (Pr = 0.22) |
Astyanax_mexicanus_Cave_med12	Q2159V	# |---->Altered Macromolecular_binding (Pr = 0.22) |
Astyanax_mexicanus_Cave_med12	Q2159V	# | |---->Altered Protein_binding (Pr = 0.22) |
Astyanax_mexicanus_Cave_med12	Q2159V	# | |---->Altered Disordered_interface (Pr = 0.22) |
Astyanax_mexicanus_Cave_med12	Q2159V	# | | |
Astyanax_mexicanus_Cave_med12	Q2159V	# | |---->Altered Ordered_interface (Pr = 0.05) |
Astyanax_mexicanus_Cave_med12	Q2159V	# | |
Astyanax_mexicanus_Cave_med12	Q2159V	# |---->Altered Metal_binding (Pr = 0.01)<---------------------------------------------------------|
Astyanax_mexicanus_Cave_med12	Q2159V	# |
Astyanax_mexicanus_Cave_med12	Q2159V	# |---->Altered PTM_site (Pr = 0.14)
Astyanax_mexicanus_Cave_mib2	A756G	0.505	Altered PPI_residue (Pr = 0.29 | P = 0.03); Gain of Sodium_binding at D755 (Pr = 0.28 | P = 4.9e-03); Loss of Helix (Pr = 0.28 | P = 0.03); Gain of Relative_solvent_accessibility (Pr = 0.27 | P = 0.02); Loss of Zinc_binding at D755 (Pr = 0.26 | P = 0.03); Loss of Potassium_binding at N760 (Pr = 0.14 | P = 0.02); Altered Cytoplasmic_loop (Pr = 0.13 | P = 0.02)	Altered Motifs (PS00008:N-myristoylation site)	Predicted conservation scores
Astyanax_mexicanus_Cave_mib2	A756G	# Altered Effect (Pr = 0.29)
Astyanax_mexicanus_Cave_mib2	A756G	# |---->Altered Motifs (PS00008)
Astyanax_mexicanus_Cave_mib2	A756G	# |---->Altered Structure_and_dynamics (Pr = 0.28)-------------------------------------------------------|
Astyanax_mexicanus_Cave_mib2	A756G	# | |---->Gain of Relative_solvent_accessibility (Pr = 0.27 | P = 0.02) |
Astyanax_mexicanus_Cave_mib2	A756G	# | |---->Altered Secondary_structure (Pr = 0.28) |
Astyanax_mexicanus_Cave_mib2	A756G	# | | |---->Loss of Helix (Pr = 0.28 | P = 0.03) |
Astyanax_mexicanus_Cave_mib2	A756G	# | | |
Astyanax_mexicanus_Cave_mib2	A756G	# | |---->Altered Stability_and_conformational_flexibility (Pr = 0.20) |
Astyanax_mexicanus_Cave_mib2	A756G	# | | |---->Altered Conformational_flexibility (Pr = 0.20) |
Astyanax_mexicanus_Cave_mib2	A756G	# | | |
Astyanax_mexicanus_Cave_mib2	A756G	# | |---->Altered Special_structural_signatures (Pr = 0.14) |
Astyanax_mexicanus_Cave_mib2	A756G	# | |---->Altered Signal_peptide (Pr = 0.00) |
Astyanax_mexicanus_Cave_mib2	A756G	# | | |
Astyanax_mexicanus_Cave_mib2	A756G	# | |---->Altered Transmembrane_protein (Pr = 0.14) |
Astyanax_mexicanus_Cave_mib2	A756G	# | |---->Altered Non-cytoplasmic_loop (Pr = 0.13 | P = 0.02) |
Astyanax_mexicanus_Cave_mib2	A756G	# | |
Astyanax_mexicanus_Cave_mib2	A756G	# |---->Altered Functional_residue (Pr = 0.29) |
Astyanax_mexicanus_Cave_mib2	A756G	# |---->Altered Macromolecular_binding (Pr = 0.29) |
Astyanax_mexicanus_Cave_mib2	A756G	# | |---->Altered Protein_binding (Pr = 0.29) |
Astyanax_mexicanus_Cave_mib2	A756G	# | |---->Altered Disordered_interface (Pr = 0.06) |
Astyanax_mexicanus_Cave_mib2	A756G	# | | |
Astyanax_mexicanus_Cave_mib2	A756G	# | |---->Altered Ordered_interface (Pr = 0.29) |
Astyanax_mexicanus_Cave_mib2	A756G	# | |---->Altered PPI_residue (Pr = 0.29 | P = 0.03) |
Astyanax_mexicanus_Cave_mib2	A756G	# | |
Astyanax_mexicanus_Cave_mib2	A756G	# |---->Altered Metal_binding (Pr = 0.28)<---------------------------------------------------------|
Astyanax_mexicanus_Cave_mib2	A756G	# | |---->Loss of Potassium_binding at N760 (Pr = 0.14 | P = 0.02)
Astyanax_mexicanus_Cave_mib2	A756G	# | |---->Gain of Sodium_binding at D755 (Pr = 0.28 | P = 4.9e-03)
Astyanax_mexicanus_Cave_mib2	A756G	# | |---->Loss of Zinc_binding at D755 (Pr = 0.26 | P = 0.03)
Astyanax_mexicanus_Cave_mib2	A756G	# |
Astyanax_mexicanus_Cave_mib2	A756G	# |---->Altered PTM_site (Pr = 0.14)
Astyanax_mexicanus_Cave_mlpha	A454T	0.045	Gain of Phosphorylation at A454 (Pr = 0.30 | P = 0.01)	Altered Motifs (ELME000053:GSK3 phosphorylation recognition site; ELME000061:PKB Phosphorylation site; ELME000062:Secondary preference for PKA-type AGC kinase phosphorylation.; ELME000063:CK1 phosphorylation site; ELME000064:CK2 phosphorylation site; ELME000173:Consensus derived from reported natural interactors which do not match the Mode 1 and Mode 2 ligands.; ELME000202:(ST)Q motif which is phosphorylated by PIKK family members.; ELME000336:NEK2 phosphorylation motif with preferred Phe - Leu or Met in the -3 position to compensate for less favorable residues in the +1 and +2 position.)	Predicted conservation scores
Astyanax_mexicanus_Cave_mlpha	A454T	# Altered Effect (Pr = 0.30)
Astyanax_mexicanus_Cave_mlpha	A454T	# |---->Altered Motifs (ELME000053|ELME000061|ELME000062|ELME000063|ELME000064|ELME000173|ELME000202|ELME000336)
Astyanax_mexicanus_Cave_mlpha	A454T	# |---->Altered Structure_and_dynamics (Pr = 0.24)-------------------------------------------------------|
Astyanax_mexicanus_Cave_mlpha	A454T	# | |---->Altered Secondary_structure (Pr = 0.24) |
Astyanax_mexicanus_Cave_mlpha	A454T	# | | |
Astyanax_mexicanus_Cave_mlpha	A454T	# | |---->Altered Stability_and_conformational_flexibility (Pr = 0.22) |
Astyanax_mexicanus_Cave_mlpha	A454T	# | | |---->Altered Conformational_flexibility (Pr = 0.22) |
Astyanax_mexicanus_Cave_mlpha	A454T	# | | |
Astyanax_mexicanus_Cave_mlpha	A454T	# | |---->Altered Special_structural_signatures (Pr = 0.03) |
Astyanax_mexicanus_Cave_mlpha	A454T	# | |---->Altered Signal_peptide (Pr = 0.00) |
Astyanax_mexicanus_Cave_mlpha	A454T	# | | |
Astyanax_mexicanus_Cave_mlpha	A454T	# | |---->Altered Transmembrane_protein (Pr = 0.03) |
Astyanax_mexicanus_Cave_mlpha	A454T	# | |
Astyanax_mexicanus_Cave_mlpha	A454T	# |---->Altered Functional_residue (Pr = 0.30) |
Astyanax_mexicanus_Cave_mlpha	A454T	# |---->Altered Macromolecular_binding (Pr = 0.16) |
Astyanax_mexicanus_Cave_mlpha	A454T	# | |---->Altered Protein_binding (Pr = 0.16) |
Astyanax_mexicanus_Cave_mlpha	A454T	# | |---->Altered Disordered_interface (Pr = 0.16) |
Astyanax_mexicanus_Cave_mlpha	A454T	# | | |
Astyanax_mexicanus_Cave_mlpha	A454T	# | |---->Altered Ordered_interface (Pr = 0.02) |
Astyanax_mexicanus_Cave_mlpha	A454T	# | |
Astyanax_mexicanus_Cave_mlpha	A454T	# |---->Altered Metal_binding (Pr = 0.00)<---------------------------------------------------------|
Astyanax_mexicanus_Cave_mlpha	A454T	# |
Astyanax_mexicanus_Cave_mlpha	A454T	# |---->Altered PTM_site (Pr = 0.30)
Astyanax_mexicanus_Cave_mlpha	A454T	# |---->Gain of Phosphorylation at A454 (Pr = 0.30 | P = 0.01)
Astyanax_mexicanus_Cave_mycbp2	M24I	0.070	Loss of Intrinsic_disorder (Pr = 0.39 | P = 0.03); Loss of B-factor (Pr = 0.26 | P = 0.04); Gain of Proteolytic_cleavage at R29 (Pr = 0.12 | P = 0.03)	Altered Motifs (ELME000063:CK1 phosphorylation site; ELME000159:Proline-Directed Kinase (e.g. MAPK) phosphorylation site in higher eukaryotes.)	Predicted conservation scores
Astyanax_mexicanus_Cave_mycbp2	M24I	# Altered Effect (Pr = 0.39)
Astyanax_mexicanus_Cave_mycbp2	M24I	# |---->Altered Motifs (ELME000063|ELME000159)
Astyanax_mexicanus_Cave_mycbp2	M24I	# |---->Altered Structure_and_dynamics (Pr = 0.39)-------------------------------------------------------|
Astyanax_mexicanus_Cave_mycbp2	M24I	# | |---->Altered Secondary_structure (Pr = 0.26) |
Astyanax_mexicanus_Cave_mycbp2	M24I	# | | |
Astyanax_mexicanus_Cave_mycbp2	M24I	# | |---->Altered Stability_and_conformational_flexibility (Pr = 0.39) |
Astyanax_mexicanus_Cave_mycbp2	M24I	# | | |---->Altered Conformational_flexibility (Pr = 0.39) |
Astyanax_mexicanus_Cave_mycbp2	M24I	# | | |---->Loss of Intrinsic_disorder (Pr = 0.39 | P = 0.03) |
Astyanax_mexicanus_Cave_mycbp2	M24I	# | | |---->Loss of B-factor (Pr = 0.26 | P = 0.04) |
Astyanax_mexicanus_Cave_mycbp2	M24I	# | | |
Astyanax_mexicanus_Cave_mycbp2	M24I	# | |---->Altered Special_structural_signatures (Pr = 0.06) |
Astyanax_mexicanus_Cave_mycbp2	M24I	# | |---->Altered Signal_peptide (Pr = 0.00) |
Astyanax_mexicanus_Cave_mycbp2	M24I	# | | |
Astyanax_mexicanus_Cave_mycbp2	M24I	# | |---->Altered Transmembrane_protein (Pr = 0.06) |
Astyanax_mexicanus_Cave_mycbp2	M24I	# | |
Astyanax_mexicanus_Cave_mycbp2	M24I	# |---->Altered Functional_residue (Pr = 0.25) |
Astyanax_mexicanus_Cave_mycbp2	M24I	# |---->Altered Macromolecular_binding (Pr = 0.25) |
Astyanax_mexicanus_Cave_mycbp2	M24I	# | |---->Altered Protein_binding (Pr = 0.25) |
Astyanax_mexicanus_Cave_mycbp2	M24I	# | |---->Altered Disordered_interface (Pr = 0.25) |
Astyanax_mexicanus_Cave_mycbp2	M24I	# | | |
Astyanax_mexicanus_Cave_mycbp2	M24I	# | |---->Altered Ordered_interface (Pr = 0.14) |
Astyanax_mexicanus_Cave_mycbp2	M24I	# | |
Astyanax_mexicanus_Cave_mycbp2	M24I	# |---->Altered Metal_binding (Pr = 0.06)<---------------------------------------------------------|
Astyanax_mexicanus_Cave_mycbp2	M24I	# |
Astyanax_mexicanus_Cave_mycbp2	M24I	# |---->Altered PTM_site (Pr = 0.17)
Astyanax_mexicanus_Cave_mycbp2	M24I	# |---->Gain of Proteolytic_cleavage at R29 (Pr = 0.12 | P = 0.03)
Astyanax_mexicanus_Cave_mycbp2	A169T	0.068	Gain of Loop (Pr = 0.27 | P = 0.04); Gain of ADP-ribosylation at R173 (Pr = 0.21 | P = 0.02)	Altered Motifs (ELME000147:Site phosphorylated by the Polo-like kinase.; ELME000239:The USP7 NTD domain binding motif variant based on the MDM2 and P53 interactions.)	Predicted conservation scores
Astyanax_mexicanus_Cave_mycbp2	A169T	# Altered Effect (Pr = 0.27)
Astyanax_mexicanus_Cave_mycbp2	A169T	# |---->Altered Motifs (ELME000147|ELME000239)
Astyanax_mexicanus_Cave_mycbp2	A169T	# |---->Altered Structure_and_dynamics (Pr = 0.27)-------------------------------------------------------|
Astyanax_mexicanus_Cave_mycbp2	A169T	# | |---->Altered Secondary_structure (Pr = 0.27) |
Astyanax_mexicanus_Cave_mycbp2	A169T	# | | |---->Gain of Loop (Pr = 0.27 | P = 0.04) |
Astyanax_mexicanus_Cave_mycbp2	A169T	# | | |
Astyanax_mexicanus_Cave_mycbp2	A169T	# | |---->Altered Stability_and_conformational_flexibility (Pr = 0.27) |
Astyanax_mexicanus_Cave_mycbp2	A169T	# | | |---->Altered Conformational_flexibility (Pr = 0.27) |
Astyanax_mexicanus_Cave_mycbp2	A169T	# | | |
Astyanax_mexicanus_Cave_mycbp2	A169T	# | |---->Altered Special_structural_signatures (Pr = 0.05) |
Astyanax_mexicanus_Cave_mycbp2	A169T	# | |---->Altered Signal_peptide (Pr = 0.00) |
Astyanax_mexicanus_Cave_mycbp2	A169T	# | | |
Astyanax_mexicanus_Cave_mycbp2	A169T	# | |---->Altered Transmembrane_protein (Pr = 0.05) |
Astyanax_mexicanus_Cave_mycbp2	A169T	# | |
Astyanax_mexicanus_Cave_mycbp2	A169T	# |---->Altered Functional_residue (Pr = 0.21) |
Astyanax_mexicanus_Cave_mycbp2	A169T	# |---->Altered Macromolecular_binding (Pr = 0.09) |
Astyanax_mexicanus_Cave_mycbp2	A169T	# | |---->Altered Protein_binding (Pr = 0.09) |
Astyanax_mexicanus_Cave_mycbp2	A169T	# | |---->Altered Disordered_interface (Pr = 0.09) |
Astyanax_mexicanus_Cave_mycbp2	A169T	# | | |
Astyanax_mexicanus_Cave_mycbp2	A169T	# | |---->Altered Ordered_interface (Pr = 0.05) |
Astyanax_mexicanus_Cave_mycbp2	A169T	# | |
Astyanax_mexicanus_Cave_mycbp2	A169T	# |---->Altered Metal_binding (Pr = 0.01)<---------------------------------------------------------|
Astyanax_mexicanus_Cave_mycbp2	A169T	# |
Astyanax_mexicanus_Cave_mycbp2	A169T	# |---->Altered PTM_site (Pr = 0.21)
Astyanax_mexicanus_Cave_mycbp2	A169T	# |---->Gain of ADP-ribosylation at R173 (Pr = 0.21 | P = 0.02)
Astyanax_mexicanus_Cave_mycbp2	I2327M	0.065	Gain of Intrinsic_disorder (Pr = 0.32 | P = 0.03)	Altered Motifs (None)	Predicted conservation scores
Astyanax_mexicanus_Cave_mycbp2	I2327M	# Altered Effect (Pr = 0.32)
Astyanax_mexicanus_Cave_mycbp2	I2327M	# |---->Altered Motifs (None)
Astyanax_mexicanus_Cave_mycbp2	I2327M	# |---->Altered Structure_and_dynamics (Pr = 0.32)-------------------------------------------------------|
Astyanax_mexicanus_Cave_mycbp2	I2327M	# | |---->Altered Secondary_structure (Pr = 0.25) |
Astyanax_mexicanus_Cave_mycbp2	I2327M	# | | |
Astyanax_mexicanus_Cave_mycbp2	I2327M	# | |---->Altered Stability_and_conformational_flexibility (Pr = 0.32) |
Astyanax_mexicanus_Cave_mycbp2	I2327M	# | | |---->Altered Conformational_flexibility (Pr = 0.32) |
Astyanax_mexicanus_Cave_mycbp2	I2327M	# | | |---->Gain of Intrinsic_disorder (Pr = 0.32 | P = 0.03) |
Astyanax_mexicanus_Cave_mycbp2	I2327M	# | | |
Astyanax_mexicanus_Cave_mycbp2	I2327M	# | |---->Altered Special_structural_signatures (Pr = 0.03) |
Astyanax_mexicanus_Cave_mycbp2	I2327M	# | |---->Altered Signal_peptide (Pr = 0.00) |
Astyanax_mexicanus_Cave_mycbp2	I2327M	# | | |
Astyanax_mexicanus_Cave_mycbp2	I2327M	# | |---->Altered Transmembrane_protein (Pr = 0.03) |
Astyanax_mexicanus_Cave_mycbp2	I2327M	# | |
Astyanax_mexicanus_Cave_mycbp2	I2327M	# |---->Altered Functional_residue (Pr = 0.25) |
Astyanax_mexicanus_Cave_mycbp2	I2327M	# |---->Altered Macromolecular_binding (Pr = 0.25) |
Astyanax_mexicanus_Cave_mycbp2	I2327M	# | |---->Altered Protein_binding (Pr = 0.25) |
Astyanax_mexicanus_Cave_mycbp2	I2327M	# | |---->Altered Disordered_interface (Pr = 0.25) |
Astyanax_mexicanus_Cave_mycbp2	I2327M	# | | |
Astyanax_mexicanus_Cave_mycbp2	I2327M	# | |---->Altered Ordered_interface (Pr = 0.07) |
Astyanax_mexicanus_Cave_mycbp2	I2327M	# | |
Astyanax_mexicanus_Cave_mycbp2	I2327M	# |---->Altered Metal_binding (Pr = 0.01)<---------------------------------------------------------|
Astyanax_mexicanus_Cave_mycbp2	I2327M	# |
Astyanax_mexicanus_Cave_mycbp2	I2327M	# |---->Altered PTM_site (Pr = 0.13)
Astyanax_mexicanus_Cave_mycbp2	R2706C	0.208	Altered Cytoplasmic_loop (Pr = 0.16 | P = 0.01)	Altered Motifs (ELME000182:STAT5 Src Homology 2 (SH2) domain binding motif.)	Predicted conservation scores
Astyanax_mexicanus_Cave_mycbp2	R2706C	# Altered Effect (Pr = 0.34)
Astyanax_mexicanus_Cave_mycbp2	R2706C	# |---->Altered Motifs (ELME000182)
Astyanax_mexicanus_Cave_mycbp2	R2706C	# |---->Altered Structure_and_dynamics (Pr = 0.34)-------------------------------------------------------|
Astyanax_mexicanus_Cave_mycbp2	R2706C	# | |---->Altered Secondary_structure (Pr = 0.25) |
Astyanax_mexicanus_Cave_mycbp2	R2706C	# | | |
Astyanax_mexicanus_Cave_mycbp2	R2706C	# | |---->Altered Stability_and_conformational_flexibility (Pr = 0.34) |
Astyanax_mexicanus_Cave_mycbp2	R2706C	# | | |---->Altered Conformational_flexibility (Pr = 0.34) |
Astyanax_mexicanus_Cave_mycbp2	R2706C	# | | |
Astyanax_mexicanus_Cave_mycbp2	R2706C	# | |---->Altered Special_structural_signatures (Pr = 0.16) |
Astyanax_mexicanus_Cave_mycbp2	R2706C	# | |---->Altered Signal_peptide (Pr = 0.00) |
Astyanax_mexicanus_Cave_mycbp2	R2706C	# | | |
Astyanax_mexicanus_Cave_mycbp2	R2706C	# | |---->Altered Transmembrane_protein (Pr = 0.16) |
Astyanax_mexicanus_Cave_mycbp2	R2706C	# | |---->Altered Non-cytoplasmic_loop (Pr = 0.16 | P = 0.01) |
Astyanax_mexicanus_Cave_mycbp2	R2706C	# | |
Astyanax_mexicanus_Cave_mycbp2	R2706C	# |---->Altered Functional_residue (Pr = 0.22) |
Astyanax_mexicanus_Cave_mycbp2	R2706C	# |---->Altered Macromolecular_binding (Pr = 0.22) |
Astyanax_mexicanus_Cave_mycbp2	R2706C	# | |---->Altered Protein_binding (Pr = 0.22) |
Astyanax_mexicanus_Cave_mycbp2	R2706C	# | |---->Altered Disordered_interface (Pr = 0.20) |
Astyanax_mexicanus_Cave_mycbp2	R2706C	# | | |
Astyanax_mexicanus_Cave_mycbp2	R2706C	# | |---->Altered Ordered_interface (Pr = 0.22) |
Astyanax_mexicanus_Cave_mycbp2	R2706C	# | |
Astyanax_mexicanus_Cave_mycbp2	R2706C	# |---->Altered Metal_binding (Pr = 0.20)<---------------------------------------------------------|
Astyanax_mexicanus_Cave_mycbp2	R2706C	# |
Astyanax_mexicanus_Cave_mycbp2	R2706C	# |---->Altered PTM_site (Pr = 0.20)
Astyanax_mexicanus_Cave_mycbp2	T2843A	0.057	Loss of Phosphorylation at T2843 (Pr = 0.27 | P = 0.03); Loss of Strand (Pr = 0.26 | P = 0.04)	Altered Motifs (ELME000053:GSK3 phosphorylation recognition site; ELME000063:CK1 phosphorylation site; ELME000155:This is the motif recognized by those SH3 domains with a non-canonical class I recognition specificity)	Predicted conservation scores
Astyanax_mexicanus_Cave_mycbp2	T2843A	# Altered Effect (Pr = 0.27)
Astyanax_mexicanus_Cave_mycbp2	T2843A	# |---->Altered Motifs (ELME000053|ELME000063|ELME000155)
Astyanax_mexicanus_Cave_mycbp2	T2843A	# |---->Altered Structure_and_dynamics (Pr = 0.26)-------------------------------------------------------|
Astyanax_mexicanus_Cave_mycbp2	T2843A	# | |---->Altered Secondary_structure (Pr = 0.26) |
Astyanax_mexicanus_Cave_mycbp2	T2843A	# | | |---->Loss of Strand (Pr = 0.26 | P = 0.04) |
Astyanax_mexicanus_Cave_mycbp2	T2843A	# | | |
Astyanax_mexicanus_Cave_mycbp2	T2843A	# | |---->Altered Stability_and_conformational_flexibility (Pr = 0.19) |
Astyanax_mexicanus_Cave_mycbp2	T2843A	# | | |---->Altered Conformational_flexibility (Pr = 0.19) |
Astyanax_mexicanus_Cave_mycbp2	T2843A	# | | |
Astyanax_mexicanus_Cave_mycbp2	T2843A	# | |---->Altered Special_structural_signatures (Pr = 0.03) |
Astyanax_mexicanus_Cave_mycbp2	T2843A	# | |---->Altered Signal_peptide (Pr = 0.00) |
Astyanax_mexicanus_Cave_mycbp2	T2843A	# | | |
Astyanax_mexicanus_Cave_mycbp2	T2843A	# | |---->Altered Transmembrane_protein (Pr = 0.03) |
Astyanax_mexicanus_Cave_mycbp2	T2843A	# | |
Astyanax_mexicanus_Cave_mycbp2	T2843A	# |---->Altered Functional_residue (Pr = 0.27) |
Astyanax_mexicanus_Cave_mycbp2	T2843A	# |---->Altered Macromolecular_binding (Pr = 0.11) |
Astyanax_mexicanus_Cave_mycbp2	T2843A	# | |---->Altered Protein_binding (Pr = 0.11) |
Astyanax_mexicanus_Cave_mycbp2	T2843A	# | |---->Altered Disordered_interface (Pr = 0.11) |
Astyanax_mexicanus_Cave_mycbp2	T2843A	# | | |
Astyanax_mexicanus_Cave_mycbp2	T2843A	# | |---->Altered Ordered_interface (Pr = 0.01) |
Astyanax_mexicanus_Cave_mycbp2	T2843A	# | |
Astyanax_mexicanus_Cave_mycbp2	T2843A	# |---->Altered Metal_binding (Pr = 0.00)<---------------------------------------------------------|
Astyanax_mexicanus_Cave_mycbp2	T2843A	# |
Astyanax_mexicanus_Cave_mycbp2	T2843A	# |---->Altered PTM_site (Pr = 0.27)
Astyanax_mexicanus_Cave_mycbp2	T2843A	# |---->Loss of Phosphorylation at T2843 (Pr = 0.27 | P = 0.03)
Astyanax_mexicanus_Cave_mycbp2	D2894E	0.079	Loss of Phosphorylation at S2897 (Pr = 0.26 | P = 0.03); Loss of Proteolytic_cleavage at D2894 (Pr = 0.14 | P = 0.02); Gain of GPI-anchor_amidation at N2898 (Pr = 0.01 | P = 0.03)	Altered Motifs (ELME000002:Motif recognised for modification by SUMO-1; ELME000053:GSK3 phosphorylation recognition site; ELME000173:Consensus derived from reported natural interactors which do not match the Mode 1 and Mode 2 ligands.; ELME000231:An RxxL-based motif that binds to the Cdh1 and Cdc20 components of APC/C thereby targeting the protein for destruction in a cell cycle dependent manner; ELME000341:A variant MYND binding motif found in the HSP90 co-chaperones p23 and FKBP38 interacting with PHD2 MYND domain.)	Predicted conservation scores
Astyanax_mexicanus_Cave_mycbp2	D2894E	# Altered Effect (Pr = 0.26)
Astyanax_mexicanus_Cave_mycbp2	D2894E	# |---->Altered Motifs (ELME000002|ELME000053|ELME000173|ELME000231|ELME000341)
Astyanax_mexicanus_Cave_mycbp2	D2894E	# |---->Altered Structure_and_dynamics (Pr = 0.25)-------------------------------------------------------|
Astyanax_mexicanus_Cave_mycbp2	D2894E	# | |---->Altered Secondary_structure (Pr = 0.25) |
Astyanax_mexicanus_Cave_mycbp2	D2894E	# | | |
Astyanax_mexicanus_Cave_mycbp2	D2894E	# | |---->Altered Stability_and_conformational_flexibility (Pr = 0.20) |
Astyanax_mexicanus_Cave_mycbp2	D2894E	# | | |---->Altered Conformational_flexibility (Pr = 0.20) |
Astyanax_mexicanus_Cave_mycbp2	D2894E	# | | |
Astyanax_mexicanus_Cave_mycbp2	D2894E	# | |---->Altered Special_structural_signatures (Pr = 0.01) |
Astyanax_mexicanus_Cave_mycbp2	D2894E	# | |---->Altered Signal_peptide (Pr = 0.00) |
Astyanax_mexicanus_Cave_mycbp2	D2894E	# | | |
Astyanax_mexicanus_Cave_mycbp2	D2894E	# | |---->Altered Transmembrane_protein (Pr = 0.01) |
Astyanax_mexicanus_Cave_mycbp2	D2894E	# | |
Astyanax_mexicanus_Cave_mycbp2	D2894E	# |---->Altered Functional_residue (Pr = 0.26) |
Astyanax_mexicanus_Cave_mycbp2	D2894E	# |---->Altered Macromolecular_binding (Pr = 0.14) |
Astyanax_mexicanus_Cave_mycbp2	D2894E	# | |---->Altered Protein_binding (Pr = 0.14) |
Astyanax_mexicanus_Cave_mycbp2	D2894E	# | |---->Altered Disordered_interface (Pr = 0.14) |
Astyanax_mexicanus_Cave_mycbp2	D2894E	# | | |
Astyanax_mexicanus_Cave_mycbp2	D2894E	# | |---->Altered Ordered_interface (Pr = 0.03) |
Astyanax_mexicanus_Cave_mycbp2	D2894E	# | |
Astyanax_mexicanus_Cave_mycbp2	D2894E	# |---->Altered Metal_binding (Pr = 0.00)<---------------------------------------------------------|
Astyanax_mexicanus_Cave_mycbp2	D2894E	# |
Astyanax_mexicanus_Cave_mycbp2	D2894E	# |---->Altered PTM_site (Pr = 0.26)
Astyanax_mexicanus_Cave_mycbp2	D2894E	# |---->Gain of GPI-anchor_amidation at N2898 (Pr = 0.01 | P = 0.03)
Astyanax_mexicanus_Cave_mycbp2	D2894E	# |---->Loss of Phosphorylation at S2897 (Pr = 0.26 | P = 0.03)
Astyanax_mexicanus_Cave_mycbp2	D2894E	# |---->Loss of Proteolytic_cleavage at D2894 (Pr = 0.14 | P = 0.02)
Astyanax_mexicanus_Cave_myo5ab	A664P	0.227	Gain of Intrinsic_disorder (Pr = 0.35 | P = 0.02); Gain of B-factor (Pr = 0.33 | P = 6.3e-04); Loss of Helix (Pr = 0.28 | P = 0.02); Gain of Loop (Pr = 0.28 | P = 0.02); Gain of Phosphorylation at T669 (Pr = 0.23 | P = 0.05); Loss of Ubiquitylation at K663 (Pr = 0.16 | P = 0.03)	Altered Motifs (ELME000155:This is the motif recognized by those SH3 domains with a non-canonical class I recognition specificity)	Predicted conservation scores
Astyanax_mexicanus_Cave_myo5ab	A664P	# Altered Effect (Pr = 0.35)
Astyanax_mexicanus_Cave_myo5ab	A664P	# |---->Altered Motifs (ELME000155)
Astyanax_mexicanus_Cave_myo5ab	A664P	# |---->Altered Structure_and_dynamics (Pr = 0.35)-------------------------------------------------------|
Astyanax_mexicanus_Cave_myo5ab	A664P	# | |---->Altered Secondary_structure (Pr = 0.28) |
Astyanax_mexicanus_Cave_myo5ab	A664P	# | | |---->Loss of Helix (Pr = 0.28 | P = 0.02) |
Astyanax_mexicanus_Cave_myo5ab	A664P	# | | |---->Gain of Loop (Pr = 0.28 | P = 0.02) |
Astyanax_mexicanus_Cave_myo5ab	A664P	# | | |
Astyanax_mexicanus_Cave_myo5ab	A664P	# | |---->Altered Stability_and_conformational_flexibility (Pr = 0.35) |
Astyanax_mexicanus_Cave_myo5ab	A664P	# | | |---->Altered Conformational_flexibility (Pr = 0.35) |
Astyanax_mexicanus_Cave_myo5ab	A664P	# | | |---->Gain of Intrinsic_disorder (Pr = 0.35 | P = 0.02) |
Astyanax_mexicanus_Cave_myo5ab	A664P	# | | |---->Gain of B-factor (Pr = 0.33 | P = 6.3e-04) |
Astyanax_mexicanus_Cave_myo5ab	A664P	# | | |
Astyanax_mexicanus_Cave_myo5ab	A664P	# | |---->Altered Special_structural_signatures (Pr = 0.04) |
Astyanax_mexicanus_Cave_myo5ab	A664P	# | |---->Altered Signal_peptide (Pr = 0.00) |
Astyanax_mexicanus_Cave_myo5ab	A664P	# | | |
Astyanax_mexicanus_Cave_myo5ab	A664P	# | |---->Altered Transmembrane_protein (Pr = 0.04) |
Astyanax_mexicanus_Cave_myo5ab	A664P	# | |
Astyanax_mexicanus_Cave_myo5ab	A664P	# |---->Altered Functional_residue (Pr = 0.23) |
Astyanax_mexicanus_Cave_myo5ab	A664P	# |---->Altered Macromolecular_binding (Pr = 0.17) |
Astyanax_mexicanus_Cave_myo5ab	A664P	# | |---->Altered Protein_binding (Pr = 0.17) |
Astyanax_mexicanus_Cave_myo5ab	A664P	# | |---->Altered Disordered_interface (Pr = 0.17) |
Astyanax_mexicanus_Cave_myo5ab	A664P	# | | |
Astyanax_mexicanus_Cave_myo5ab	A664P	# | |---->Altered Ordered_interface (Pr = 0.03) |
Astyanax_mexicanus_Cave_myo5ab	A664P	# | |
Astyanax_mexicanus_Cave_myo5ab	A664P	# |---->Altered Metal_binding (Pr = 0.02)<---------------------------------------------------------|
Astyanax_mexicanus_Cave_myo5ab	A664P	# |
Astyanax_mexicanus_Cave_myo5ab	A664P	# |---->Altered PTM_site (Pr = 0.23)
Astyanax_mexicanus_Cave_myo5ab	A664P	# |---->Gain of Phosphorylation at T669 (Pr = 0.23 | P = 0.05)
Astyanax_mexicanus_Cave_myo5ab	A664P	# |---->Loss of Ubiquitylation at K663 (Pr = 0.16 | P = 0.03)
Astyanax_mexicanus_Cave_myo7ab	T329N	0.311	Gain of Relative_solvent_accessibility (Pr = 0.38 | P = 6.0e-04); Altered PPI_residue (Pr = 0.30 | P = 0.02); Gain of Disulfide_linkage at C333 (Pr = 0.16 | P = 0.03); Gain of Potassium_binding at N332 (Pr = 0.11 | P = 0.04); Loss of N-linked_glycosylation at N332 (Pr = 0.10 | P = 0.01); Altered Cytoplasmic_loop (Pr = 0.10 | P = 0.05); Gain of Sulfation at Y325 (Pr = 0.02 | P = 0.03)	Altered Motifs (ELME000084:GRB2-like Src Homology 2 (SH2) domains binding motif.; ELME000182:STAT5 Src Homology 2 (SH2) domain binding motif.)	Predicted conservation scores
Astyanax_mexicanus_Cave_myo7ab	T329N	# Altered Effect (Pr = 0.38)
Astyanax_mexicanus_Cave_myo7ab	T329N	# |---->Altered Motifs (ELME000084|ELME000182)
Astyanax_mexicanus_Cave_myo7ab	T329N	# |---->Altered Structure_and_dynamics (Pr = 0.38)----------------------------------------------------------|
Astyanax_mexicanus_Cave_myo7ab	T329N	# | |---->Gain of Relative_solvent_accessibility (Pr = 0.38 | P = 6.0e-04) |
Astyanax_mexicanus_Cave_myo7ab	T329N	# | |---->Altered Secondary_structure (Pr = 0.25) |
Astyanax_mexicanus_Cave_myo7ab	T329N	# | | |
Astyanax_mexicanus_Cave_myo7ab	T329N	# | |---->Altered Stability_and_conformational_flexibility (Pr = 0.16) |
Astyanax_mexicanus_Cave_myo7ab	T329N	# | | |---->Gain of Disulfide_linkage at C333 (Pr = 0.16 | P = 0.03) |
Astyanax_mexicanus_Cave_myo7ab	T329N	# | | |---->Altered Conformational_flexibility (Pr = 0.13) |
Astyanax_mexicanus_Cave_myo7ab	T329N	# | | |
Astyanax_mexicanus_Cave_myo7ab	T329N	# | |---->Altered Special_structural_signatures (Pr = 0.10) |
Astyanax_mexicanus_Cave_myo7ab	T329N	# | |---->Altered Signal_peptide (Pr = 0.00) |
Astyanax_mexicanus_Cave_myo7ab	T329N	# | | |
Astyanax_mexicanus_Cave_myo7ab	T329N	# | |---->Altered Transmembrane_protein (Pr = 0.10) |
Astyanax_mexicanus_Cave_myo7ab	T329N	# | |---->Altered Non-cytoplasmic_loop (Pr = 0.10 | P = 0.05) |
Astyanax_mexicanus_Cave_myo7ab	T329N	# | |
Astyanax_mexicanus_Cave_myo7ab	T329N	# |---->Altered Functional_residue (Pr = 0.30) |
Astyanax_mexicanus_Cave_myo7ab	T329N	# |---->Altered Macromolecular_binding (Pr = 0.30) |
Astyanax_mexicanus_Cave_myo7ab	T329N	# | |---->Altered Protein_binding (Pr = 0.30) |
Astyanax_mexicanus_Cave_myo7ab	T329N	# | |---->Altered Disordered_interface (Pr = 0.11) |
Astyanax_mexicanus_Cave_myo7ab	T329N	# | | |
Astyanax_mexicanus_Cave_myo7ab	T329N	# | |---->Altered Ordered_interface (Pr = 0.30) |
Astyanax_mexicanus_Cave_myo7ab	T329N	# | |---->Altered PPI_residue (Pr = 0.30 | P = 0.02) |
Astyanax_mexicanus_Cave_myo7ab	T329N	# | |
Astyanax_mexicanus_Cave_myo7ab	T329N	# |---->Altered Metal_binding (Pr = 0.17)<------------------------------------------------------------|
Astyanax_mexicanus_Cave_myo7ab	T329N	# | |---->Gain of Potassium_binding at N332 (Pr = 0.11 | P = 0.04)
Astyanax_mexicanus_Cave_myo7ab	T329N	# |
Astyanax_mexicanus_Cave_myo7ab	T329N	# |---->Altered PTM_site (Pr = 0.10)
Astyanax_mexicanus_Cave_myo7ab	T329N	# |---->Loss of N-linked_glycosylation at N332 (Pr = 0.10 | P = 0.01)
Astyanax_mexicanus_Cave_myo7ab	T329N	# |---->Gain of Sulfation at Y325 (Pr = 0.02 | P = 0.03)
Astyanax_mexicanus_Cave_myo7ab	F506L	0.595	Altered Coiled_coil (Pr = 0.35 | P = 8.5e-03); Loss of Zinc_binding at C503 (Pr = 0.27 | P = 0.02); Altered Cytoplasmic_loop (Pr = 0.12 | P = 0.03)	Altered Motifs (None)	Predicted conservation scores
Astyanax_mexicanus_Cave_myo7ab	F506L	# Altered Effect (Pr = 0.35)
Astyanax_mexicanus_Cave_myo7ab	F506L	# |---->Altered Motifs (None)
Astyanax_mexicanus_Cave_myo7ab	F506L	# |---->Altered Structure_and_dynamics (Pr = 0.35)-------------------------------------------------------|
Astyanax_mexicanus_Cave_myo7ab	F506L	# | |---->Altered Secondary_structure (Pr = 0.26) |
Astyanax_mexicanus_Cave_myo7ab	F506L	# | | |
Astyanax_mexicanus_Cave_myo7ab	F506L	# | |---->Altered Stability_and_conformational_flexibility (Pr = 0.18) |
Astyanax_mexicanus_Cave_myo7ab	F506L	# | | |---->Altered Conformational_flexibility (Pr = 0.18) |
Astyanax_mexicanus_Cave_myo7ab	F506L	# | | |
Astyanax_mexicanus_Cave_myo7ab	F506L	# | |---->Altered Special_structural_signatures (Pr = 0.35) |
Astyanax_mexicanus_Cave_myo7ab	F506L	# | |---->Altered Coiled_coil (Pr = 0.35 | P = 8.5e-03) |
Astyanax_mexicanus_Cave_myo7ab	F506L	# | |---->Altered Signal_peptide (Pr = 0.00) |
Astyanax_mexicanus_Cave_myo7ab	F506L	# | | |
Astyanax_mexicanus_Cave_myo7ab	F506L	# | |---->Altered Transmembrane_protein (Pr = 0.12) |
Astyanax_mexicanus_Cave_myo7ab	F506L	# | |---->Altered Non-cytoplasmic_loop (Pr = 0.12 | P = 0.03) |
Astyanax_mexicanus_Cave_myo7ab	F506L	# | |
Astyanax_mexicanus_Cave_myo7ab	F506L	# |---->Altered Functional_residue (Pr = 0.27) |
Astyanax_mexicanus_Cave_myo7ab	F506L	# |---->Altered Macromolecular_binding (Pr = 0.26) |
Astyanax_mexicanus_Cave_myo7ab	F506L	# | |---->Altered Protein_binding (Pr = 0.26) |
Astyanax_mexicanus_Cave_myo7ab	F506L	# | |---->Altered Disordered_interface (Pr = 0.10) |
Astyanax_mexicanus_Cave_myo7ab	F506L	# | | |
Astyanax_mexicanus_Cave_myo7ab	F506L	# | |---->Altered Ordered_interface (Pr = 0.26) |
Astyanax_mexicanus_Cave_myo7ab	F506L	# | |
Astyanax_mexicanus_Cave_myo7ab	F506L	# |---->Altered Metal_binding (Pr = 0.27)<---------------------------------------------------------|
Astyanax_mexicanus_Cave_myo7ab	F506L	# | |---->Loss of Zinc_binding at C503 (Pr = 0.27 | P = 0.02)
Astyanax_mexicanus_Cave_myo7ab	F506L	# |
Astyanax_mexicanus_Cave_myo7ab	F506L	# |---->Altered PTM_site (Pr = 0.01)
Astyanax_mexicanus_Cave_myo7ab	A904S	0.358	Altered Calmodulin_binding (Pr = 0.17 | P = 0.04)	Altered Motifs (ELME000053:GSK3 phosphorylation recognition site; ELME000063:CK1 phosphorylation site; ELME000065:Phosphorylase kinase phosphorylation site; ELME000134:Calmodulin binding helical peptide motif)	Predicted conservation scores
Astyanax_mexicanus_Cave_myo7ab	A904S	# Altered Effect (Pr = 0.26)
Astyanax_mexicanus_Cave_myo7ab	A904S	# |---->Altered Motifs (ELME000053|ELME000063|ELME000065|ELME000134)
Astyanax_mexicanus_Cave_myo7ab	A904S	# |---->Altered Structure_and_dynamics (Pr = 0.26)-------------------------------------------------------|
Astyanax_mexicanus_Cave_myo7ab	A904S	# | |---->Altered Secondary_structure (Pr = 0.26) |
Astyanax_mexicanus_Cave_myo7ab	A904S	# | | |
Astyanax_mexicanus_Cave_myo7ab	A904S	# | |---->Altered Stability_and_conformational_flexibility (Pr = 0.16) |
Astyanax_mexicanus_Cave_myo7ab	A904S	# | | |---->Altered Conformational_flexibility (Pr = 0.16) |
Astyanax_mexicanus_Cave_myo7ab	A904S	# | | |
Astyanax_mexicanus_Cave_myo7ab	A904S	# | |---->Altered Special_structural_signatures (Pr = 0.03) |
Astyanax_mexicanus_Cave_myo7ab	A904S	# | |---->Altered Signal_peptide (Pr = 0.00) |
Astyanax_mexicanus_Cave_myo7ab	A904S	# | | |
Astyanax_mexicanus_Cave_myo7ab	A904S	# | |---->Altered Transmembrane_protein (Pr = 0.03) |
Astyanax_mexicanus_Cave_myo7ab	A904S	# | |
Astyanax_mexicanus_Cave_myo7ab	A904S	# |---->Altered Functional_residue (Pr = 0.17) |
Astyanax_mexicanus_Cave_myo7ab	A904S	# |---->Altered Macromolecular_binding (Pr = 0.17) |
Astyanax_mexicanus_Cave_myo7ab	A904S	# | |---->Altered Protein_binding (Pr = 0.17) |
Astyanax_mexicanus_Cave_myo7ab	A904S	# | |---->Altered Disordered_interface (Pr = 0.17) |
Astyanax_mexicanus_Cave_myo7ab	A904S	# | | |---->Altered Calmodulin_binding (Pr = 0.17 | P = 0.04) |
Astyanax_mexicanus_Cave_myo7ab	A904S	# | | |
Astyanax_mexicanus_Cave_myo7ab	A904S	# | |---->Altered Ordered_interface (Pr = 0.05) |
Astyanax_mexicanus_Cave_myo7ab	A904S	# | |
Astyanax_mexicanus_Cave_myo7ab	A904S	# |---->Altered Metal_binding (Pr = 0.01)<---------------------------------------------------------|
Astyanax_mexicanus_Cave_myo7ab	A904S	# |
Astyanax_mexicanus_Cave_myo7ab	A904S	# |---->Altered PTM_site (Pr = 0.09)
Astyanax_mexicanus_Cave_myo7ab	R985C	0.344	Gain of SUMOylation at K987 (Pr = 0.25 | P = 8.9e-03)	Altered Motifs (ELME000102:N-Arg dibasic convertase (nardilysin) cleavage site (Xaa-|-Arg-Lys or Arg-|-Arg-Xaa).; ELME000103:Proprotein convertase 7 (PC7 - PCSK7) cleavage site (Arg-Xaa-Xaa-Xaa-[Arg/Lys]-Arg-|-Xaa); ELME000108:Yeast kexin 2 cleavage site (Lys-Arg-|-Xaa or Arg-Arg-|-Xaa))	Predicted conservation scores
Astyanax_mexicanus_Cave_myo7ab	R985C	# Altered Effect (Pr = 0.25)
Astyanax_mexicanus_Cave_myo7ab	R985C	# |---->Altered Motifs (ELME000102|ELME000103|ELME000108)
Astyanax_mexicanus_Cave_myo7ab	R985C	# |---->Altered Structure_and_dynamics (Pr = 0.24)-------------------------------------------------------|
Astyanax_mexicanus_Cave_myo7ab	R985C	# | |---->Altered Secondary_structure (Pr = 0.13) |
Astyanax_mexicanus_Cave_myo7ab	R985C	# | | |
Astyanax_mexicanus_Cave_myo7ab	R985C	# | |---->Altered Stability_and_conformational_flexibility (Pr = 0.24) |
Astyanax_mexicanus_Cave_myo7ab	R985C	# | | |---->Altered Conformational_flexibility (Pr = 0.24) |
Astyanax_mexicanus_Cave_myo7ab	R985C	# | | |
Astyanax_mexicanus_Cave_myo7ab	R985C	# | |---->Altered Special_structural_signatures (Pr = 0.02) |
Astyanax_mexicanus_Cave_myo7ab	R985C	# | |---->Altered Signal_peptide (Pr = 0.00) |
Astyanax_mexicanus_Cave_myo7ab	R985C	# | | |
Astyanax_mexicanus_Cave_myo7ab	R985C	# | |---->Altered Transmembrane_protein (Pr = 0.02) |
Astyanax_mexicanus_Cave_myo7ab	R985C	# | |
Astyanax_mexicanus_Cave_myo7ab	R985C	# |---->Altered Functional_residue (Pr = 0.25) |
Astyanax_mexicanus_Cave_myo7ab	R985C	# |---->Altered Macromolecular_binding (Pr = 0.07) |
Astyanax_mexicanus_Cave_myo7ab	R985C	# | |---->Altered Protein_binding (Pr = 0.07) |
Astyanax_mexicanus_Cave_myo7ab	R985C	# | |---->Altered Disordered_interface (Pr = 0.07) |
Astyanax_mexicanus_Cave_myo7ab	R985C	# | | |
Astyanax_mexicanus_Cave_myo7ab	R985C	# | |---->Altered Ordered_interface (Pr = 0.01) |
Astyanax_mexicanus_Cave_myo7ab	R985C	# | |
Astyanax_mexicanus_Cave_myo7ab	R985C	# |---->Altered Metal_binding (Pr = 0.01)<---------------------------------------------------------|
Astyanax_mexicanus_Cave_myo7ab	R985C	# |
Astyanax_mexicanus_Cave_myo7ab	R985C	# |---->Altered PTM_site (Pr = 0.25)
Astyanax_mexicanus_Cave_myo7ab	R985C	# |---->Gain of SUMOylation at K987 (Pr = 0.25 | P = 8.9e-03)
Astyanax_mexicanus_Cave_myo7aa	D1543E	0.318		Altered Motifs (ELME000233:MAPK interacting molecules (e.g. MAPKKs - substrates - phosphatases) carry docking motif that help to regulate specific interaction in the MAPK cascade. The classic motif approximates (R/K)xxxx#x# where # is a hydrophobic residue.)	Predicted conservation scores
Astyanax_mexicanus_Cave_myo7aa	D1543E	# Altered Effect (Pr = 0.26)
Astyanax_mexicanus_Cave_myo7aa	D1543E	# |---->Altered Motifs (ELME000233)
Astyanax_mexicanus_Cave_myo7aa	D1543E	# |---->Altered Structure_and_dynamics (Pr = 0.26)-------------------------------------------------------|
Astyanax_mexicanus_Cave_myo7aa	D1543E	# | |---->Altered Secondary_structure (Pr = 0.26) |
Astyanax_mexicanus_Cave_myo7aa	D1543E	# | | |
Astyanax_mexicanus_Cave_myo7aa	D1543E	# | |---->Altered Stability_and_conformational_flexibility (Pr = 0.20) |
Astyanax_mexicanus_Cave_myo7aa	D1543E	# | | |---->Altered Conformational_flexibility (Pr = 0.20) |
Astyanax_mexicanus_Cave_myo7aa	D1543E	# | | |
Astyanax_mexicanus_Cave_myo7aa	D1543E	# | |---->Altered Special_structural_signatures (Pr = 0.13) |
Astyanax_mexicanus_Cave_myo7aa	D1543E	# | |---->Altered Signal_peptide (Pr = 0.00) |
Astyanax_mexicanus_Cave_myo7aa	D1543E	# | | |
Astyanax_mexicanus_Cave_myo7aa	D1543E	# | |---->Altered Transmembrane_protein (Pr = 0.13) |
Astyanax_mexicanus_Cave_myo7aa	D1543E	# | |
Astyanax_mexicanus_Cave_myo7aa	D1543E	# |---->Altered Functional_residue (Pr = 0.20) |
Astyanax_mexicanus_Cave_myo7aa	D1543E	# |---->Altered Macromolecular_binding (Pr = 0.20) |
Astyanax_mexicanus_Cave_myo7aa	D1543E	# | |---->Altered Protein_binding (Pr = 0.20) |
Astyanax_mexicanus_Cave_myo7aa	D1543E	# | |---->Altered Disordered_interface (Pr = 0.05) |
Astyanax_mexicanus_Cave_myo7aa	D1543E	# | | |
Astyanax_mexicanus_Cave_myo7aa	D1543E	# | |---->Altered Ordered_interface (Pr = 0.20) |
Astyanax_mexicanus_Cave_myo7aa	D1543E	# | |
Astyanax_mexicanus_Cave_myo7aa	D1543E	# |---->Altered Metal_binding (Pr = 0.11)<---------------------------------------------------------|
Astyanax_mexicanus_Cave_myo7aa	D1543E	# |
Astyanax_mexicanus_Cave_myo7aa	D1543E	# |---->Altered PTM_site (Pr = 0.14)
Astyanax_mexicanus_Cave_nrg1	T56E	0.045	Gain of B-factor (Pr = 0.34 | P = 3.8e-04)	Altered Motifs (ELME000117:Major TRAF2-binding consensus motif. Members of the tumor necrosis factor receptor (TNFR) superfamily initiate intracellular signaling by recruiting the C-domain of the TNFR-associated factors (TRAFs) through their cytoplasmic tails.; ELME000133:TRAF6 binding site. Members of the tumor necrosis factor receptor (TNFR) superfamily initiate intracellular signaling by recruiting the C-domain of the TNFR-associated factors (TRAFs) through their cytoplasmatic tails.; ELME000220:Phosphothreonine motif binding a subset of FHA domains that have a preference for an acidic amino acid at the pT+3 position.; PS00006:Casein kinase II phosphorylation site)	Predicted conservation scores
Astyanax_mexicanus_Cave_nrg1	T56E	# Altered Effect (Pr = 0.34)
Astyanax_mexicanus_Cave_nrg1	T56E	# |---->Altered Motifs (ELME000117|ELME000133|ELME000220|PS00006)
Astyanax_mexicanus_Cave_nrg1	T56E	# |---->Altered Structure_and_dynamics (Pr = 0.34)-------------------------------------------------------|
Astyanax_mexicanus_Cave_nrg1	T56E	# | |---->Altered Secondary_structure (Pr = 0.26) |
Astyanax_mexicanus_Cave_nrg1	T56E	# | | |
Astyanax_mexicanus_Cave_nrg1	T56E	# | |---->Altered Stability_and_conformational_flexibility (Pr = 0.34) |
Astyanax_mexicanus_Cave_nrg1	T56E	# | | |---->Altered Conformational_flexibility (Pr = 0.34) |
Astyanax_mexicanus_Cave_nrg1	T56E	# | | |---->Gain of B-factor (Pr = 0.34 | P = 3.8e-04) |
Astyanax_mexicanus_Cave_nrg1	T56E	# | | |
Astyanax_mexicanus_Cave_nrg1	T56E	# | |---->Altered Special_structural_signatures (Pr = 0.02) |
Astyanax_mexicanus_Cave_nrg1	T56E	# | |---->Altered Signal_peptide (Pr = 0.00) |
Astyanax_mexicanus_Cave_nrg1	T56E	# | | |
Astyanax_mexicanus_Cave_nrg1	T56E	# | |---->Altered Transmembrane_protein (Pr = 0.02) |
Astyanax_mexicanus_Cave_nrg1	T56E	# | |
Astyanax_mexicanus_Cave_nrg1	T56E	# |---->Altered Functional_residue (Pr = 0.22) |
Astyanax_mexicanus_Cave_nrg1	T56E	# |---->Altered Macromolecular_binding (Pr = 0.14) |
Astyanax_mexicanus_Cave_nrg1	T56E	# | |---->Altered Protein_binding (Pr = 0.14) |
Astyanax_mexicanus_Cave_nrg1	T56E	# | |---->Altered Disordered_interface (Pr = 0.14) |
Astyanax_mexicanus_Cave_nrg1	T56E	# | | |
Astyanax_mexicanus_Cave_nrg1	T56E	# | |---->Altered Ordered_interface (Pr = 0.03) |
Astyanax_mexicanus_Cave_nrg1	T56E	# | |
Astyanax_mexicanus_Cave_nrg1	T56E	# |---->Altered Metal_binding (Pr = 0.03)<---------------------------------------------------------|
Astyanax_mexicanus_Cave_nrg1	T56E	# |
Astyanax_mexicanus_Cave_nrg1	T56E	# |---->Altered PTM_site (Pr = 0.22)
Astyanax_mexicanus_Cave_nrg1	P57E	0.102	Gain of Helix (Pr = 0.29 | P = 0.01); Gain of B-factor (Pr = 0.29 | P = 3.6e-03)	Altered Motifs (ELME000117:Major TRAF2-binding consensus motif. Members of the tumor necrosis factor receptor (TNFR) superfamily initiate intracellular signaling by recruiting the C-domain of the TNFR-associated factors (TRAFs) through their cytoplasmic tails.; ELME000133:TRAF6 binding site. Members of the tumor necrosis factor receptor (TNFR) superfamily initiate intracellular signaling by recruiting the C-domain of the TNFR-associated factors (TRAFs) through their cytoplasmatic tails.; ELME000220:Phosphothreonine motif binding a subset of FHA domains that have a preference for an acidic amino acid at the pT+3 position.; PS00006:Casein kinase II phosphorylation site)	Predicted conservation scores
Astyanax_mexicanus_Cave_nrg1	P57E	# Altered Effect (Pr = 0.29)
Astyanax_mexicanus_Cave_nrg1	P57E	# |---->Altered Motifs (ELME000117|ELME000133|ELME000220|PS00006)
Astyanax_mexicanus_Cave_nrg1	P57E	# |---->Altered Structure_and_dynamics (Pr = 0.29)-------------------------------------------------------|
Astyanax_mexicanus_Cave_nrg1	P57E	# | |---->Altered Secondary_structure (Pr = 0.29) |
Astyanax_mexicanus_Cave_nrg1	P57E	# | | |---->Gain of Helix (Pr = 0.29 | P = 0.01) |
Astyanax_mexicanus_Cave_nrg1	P57E	# | | |
Astyanax_mexicanus_Cave_nrg1	P57E	# | |---->Altered Stability_and_conformational_flexibility (Pr = 0.29) |
Astyanax_mexicanus_Cave_nrg1	P57E	# | | |---->Altered Conformational_flexibility (Pr = 0.29) |
Astyanax_mexicanus_Cave_nrg1	P57E	# | | |---->Gain of B-factor (Pr = 0.29 | P = 3.6e-03) |
Astyanax_mexicanus_Cave_nrg1	P57E	# | | |
Astyanax_mexicanus_Cave_nrg1	P57E	# | |---->Altered Special_structural_signatures (Pr = 0.05) |
Astyanax_mexicanus_Cave_nrg1	P57E	# | |---->Altered Signal_peptide (Pr = 0.00) |
Astyanax_mexicanus_Cave_nrg1	P57E	# | | |
Astyanax_mexicanus_Cave_nrg1	P57E	# | |---->Altered Transmembrane_protein (Pr = 0.02) |
Astyanax_mexicanus_Cave_nrg1	P57E	# | |
Astyanax_mexicanus_Cave_nrg1	P57E	# |---->Altered Functional_residue (Pr = 0.20) |
Astyanax_mexicanus_Cave_nrg1	P57E	# |---->Altered Macromolecular_binding (Pr = 0.15) |
Astyanax_mexicanus_Cave_nrg1	P57E	# | |---->Altered Protein_binding (Pr = 0.15) |
Astyanax_mexicanus_Cave_nrg1	P57E	# | |---->Altered Disordered_interface (Pr = 0.15) |
Astyanax_mexicanus_Cave_nrg1	P57E	# | | |
Astyanax_mexicanus_Cave_nrg1	P57E	# | |---->Altered Ordered_interface (Pr = 0.02) |
Astyanax_mexicanus_Cave_nrg1	P57E	# | |
Astyanax_mexicanus_Cave_nrg1	P57E	# |---->Altered Metal_binding (Pr = 0.03)<---------------------------------------------------------|
Astyanax_mexicanus_Cave_nrg1	P57E	# |
Astyanax_mexicanus_Cave_nrg1	P57E	# |---->Altered PTM_site (Pr = 0.20)
Astyanax_mexicanus_Cave_nrg1	E58V	0.094	Loss of B-factor (Pr = 0.39 | P = 9.3e-05)	Altered Motifs (ELME000117:Major TRAF2-binding consensus motif. Members of the tumor necrosis factor receptor (TNFR) superfamily initiate intracellular signaling by recruiting the C-domain of the TNFR-associated factors (TRAFs) through their cytoplasmic tails.; ELME000133:TRAF6 binding site. Members of the tumor necrosis factor receptor (TNFR) superfamily initiate intracellular signaling by recruiting the C-domain of the TNFR-associated factors (TRAFs) through their cytoplasmatic tails.; ELME000220:Phosphothreonine motif binding a subset of FHA domains that have a preference for an acidic amino acid at the pT+3 position.; PS00006:Casein kinase II phosphorylation site)	Predicted conservation scores
Astyanax_mexicanus_Cave_nrg1	E58V	# Altered Effect (Pr = 0.39)
Astyanax_mexicanus_Cave_nrg1	E58V	# |---->Altered Motifs (ELME000117|ELME000133|ELME000220|PS00006)
Astyanax_mexicanus_Cave_nrg1	E58V	# |---->Altered Structure_and_dynamics (Pr = 0.39)-------------------------------------------------------|
Astyanax_mexicanus_Cave_nrg1	E58V	# | |---->Altered Secondary_structure (Pr = 0.25) |
Astyanax_mexicanus_Cave_nrg1	E58V	# | | |
Astyanax_mexicanus_Cave_nrg1	E58V	# | |---->Altered Stability_and_conformational_flexibility (Pr = 0.39) |
Astyanax_mexicanus_Cave_nrg1	E58V	# | | |---->Altered Conformational_flexibility (Pr = 0.39) |
Astyanax_mexicanus_Cave_nrg1	E58V	# | | |---->Loss of B-factor (Pr = 0.39 | P = 9.3e-05) |
Astyanax_mexicanus_Cave_nrg1	E58V	# | | |
Astyanax_mexicanus_Cave_nrg1	E58V	# | |---->Altered Special_structural_signatures (Pr = 0.02) |
Astyanax_mexicanus_Cave_nrg1	E58V	# | |---->Altered Signal_peptide (Pr = 0.00) |
Astyanax_mexicanus_Cave_nrg1	E58V	# | | |
Astyanax_mexicanus_Cave_nrg1	E58V	# | |---->Altered Transmembrane_protein (Pr = 0.02) |
Astyanax_mexicanus_Cave_nrg1	E58V	# | |
Astyanax_mexicanus_Cave_nrg1	E58V	# |---->Altered Functional_residue (Pr = 0.18) |
Astyanax_mexicanus_Cave_nrg1	E58V	# |---->Altered Macromolecular_binding (Pr = 0.16) |
Astyanax_mexicanus_Cave_nrg1	E58V	# | |---->Altered Protein_binding (Pr = 0.16) |
Astyanax_mexicanus_Cave_nrg1	E58V	# | |---->Altered Disordered_interface (Pr = 0.16) |
Astyanax_mexicanus_Cave_nrg1	E58V	# | | |
Astyanax_mexicanus_Cave_nrg1	E58V	# | |---->Altered Ordered_interface (Pr = 0.02) |
Astyanax_mexicanus_Cave_nrg1	E58V	# | |
Astyanax_mexicanus_Cave_nrg1	E58V	# |---->Altered Metal_binding (Pr = 0.02)<---------------------------------------------------------|
Astyanax_mexicanus_Cave_nrg1	E58V	# |
Astyanax_mexicanus_Cave_nrg1	E58V	# |---->Altered PTM_site (Pr = 0.18)
Astyanax_mexicanus_Cave_nrg1	T527P	0.311	Loss of O-linked_glycosylation at T527 (Pr = 0.16 | P = 0.03)	Altered Motifs (ELME000052:Phosphothreonine motif binding a subset of FHA domains that show a preference for a large aliphatic amino acid at the pT+3 position.; ELME000053:GSK3 phosphorylation recognition site; ELME000155:This is the motif recognized by those SH3 domains with a non-canonical class I recognition specificity)	Predicted conservation scores
Astyanax_mexicanus_Cave_nrg1	T527P	# Altered Effect (Pr = 0.27)
Astyanax_mexicanus_Cave_nrg1	T527P	# |---->Altered Motifs (ELME000052|ELME000053|ELME000155)
Astyanax_mexicanus_Cave_nrg1	T527P	# |---->Altered Structure_and_dynamics (Pr = 0.27)-------------------------------------------------------|
Astyanax_mexicanus_Cave_nrg1	T527P	# | |---->Altered Secondary_structure (Pr = 0.26) |
Astyanax_mexicanus_Cave_nrg1	T527P	# | | |
Astyanax_mexicanus_Cave_nrg1	T527P	# | |---->Altered Stability_and_conformational_flexibility (Pr = 0.27) |
Astyanax_mexicanus_Cave_nrg1	T527P	# | | |---->Altered Conformational_flexibility (Pr = 0.27) |
Astyanax_mexicanus_Cave_nrg1	T527P	# | | |
Astyanax_mexicanus_Cave_nrg1	T527P	# | |---->Altered Special_structural_signatures (Pr = 0.02) |
Astyanax_mexicanus_Cave_nrg1	T527P	# | |---->Altered Signal_peptide (Pr = 0.00) |
Astyanax_mexicanus_Cave_nrg1	T527P	# | | |
Astyanax_mexicanus_Cave_nrg1	T527P	# | |---->Altered Transmembrane_protein (Pr = 0.02) |
Astyanax_mexicanus_Cave_nrg1	T527P	# | |
Astyanax_mexicanus_Cave_nrg1	T527P	# |---->Altered Functional_residue (Pr = 0.18) |
Astyanax_mexicanus_Cave_nrg1	T527P	# |---->Altered Macromolecular_binding (Pr = 0.18) |
Astyanax_mexicanus_Cave_nrg1	T527P	# | |---->Altered Protein_binding (Pr = 0.18) |
Astyanax_mexicanus_Cave_nrg1	T527P	# | |---->Altered Disordered_interface (Pr = 0.18) |
Astyanax_mexicanus_Cave_nrg1	T527P	# | | |
Astyanax_mexicanus_Cave_nrg1	T527P	# | |---->Altered Ordered_interface (Pr = 0.12) |
Astyanax_mexicanus_Cave_nrg1	T527P	# | |
Astyanax_mexicanus_Cave_nrg1	T527P	# |---->Altered Metal_binding (Pr = 0.01)<---------------------------------------------------------|
Astyanax_mexicanus_Cave_nrg1	T527P	# |
Astyanax_mexicanus_Cave_nrg1	T527P	# |---->Altered PTM_site (Pr = 0.17)
Astyanax_mexicanus_Cave_nrg1	T527P	# |---->Loss of O-linked_glycosylation at T527 (Pr = 0.16 | P = 0.03)
Astyanax_mexicanus_Cave_nrg1	L528F	0.082	Loss of O-linked_glycosylation at S532 (Pr = 0.15 | P = 0.04)	Altered Motifs (ELME000052:Phosphothreonine motif binding a subset of FHA domains that show a preference for a large aliphatic amino acid at the pT+3 position.; ELME000053:GSK3 phosphorylation recognition site)	Predicted conservation scores
Astyanax_mexicanus_Cave_nrg1	L528F	# Altered Effect (Pr = 0.25)
Astyanax_mexicanus_Cave_nrg1	L528F	# |---->Altered Motifs (ELME000052|ELME000053)
Astyanax_mexicanus_Cave_nrg1	L528F	# |---->Altered Structure_and_dynamics (Pr = 0.25)-------------------------------------------------------|
Astyanax_mexicanus_Cave_nrg1	L528F	# | |---->Altered Secondary_structure (Pr = 0.25) |
Astyanax_mexicanus_Cave_nrg1	L528F	# | | |
Astyanax_mexicanus_Cave_nrg1	L528F	# | |---->Altered Stability_and_conformational_flexibility (Pr = 0.20) |
Astyanax_mexicanus_Cave_nrg1	L528F	# | | |---->Altered Conformational_flexibility (Pr = 0.20) |
Astyanax_mexicanus_Cave_nrg1	L528F	# | | |
Astyanax_mexicanus_Cave_nrg1	L528F	# | |---->Altered Special_structural_signatures (Pr = 0.02) |
Astyanax_mexicanus_Cave_nrg1	L528F	# | |---->Altered Signal_peptide (Pr = 0.00) |
Astyanax_mexicanus_Cave_nrg1	L528F	# | | |
Astyanax_mexicanus_Cave_nrg1	L528F	# | |---->Altered Transmembrane_protein (Pr = 0.02) |
Astyanax_mexicanus_Cave_nrg1	L528F	# | |
Astyanax_mexicanus_Cave_nrg1	L528F	# |---->Altered Functional_residue (Pr = 0.22) |
Astyanax_mexicanus_Cave_nrg1	L528F	# |---->Altered Macromolecular_binding (Pr = 0.22) |
Astyanax_mexicanus_Cave_nrg1	L528F	# | |---->Altered Protein_binding (Pr = 0.22) |
Astyanax_mexicanus_Cave_nrg1	L528F	# | |---->Altered Disordered_interface (Pr = 0.22) |
Astyanax_mexicanus_Cave_nrg1	L528F	# | | |
Astyanax_mexicanus_Cave_nrg1	L528F	# | |---->Altered Ordered_interface (Pr = 0.15) |
Astyanax_mexicanus_Cave_nrg1	L528F	# | |
Astyanax_mexicanus_Cave_nrg1	L528F	# |---->Altered Metal_binding (Pr = 0.01)<---------------------------------------------------------|
Astyanax_mexicanus_Cave_nrg1	L528F	# |
Astyanax_mexicanus_Cave_nrg1	L528F	# |---->Altered PTM_site (Pr = 0.16)
Astyanax_mexicanus_Cave_nrg1	L528F	# |---->Loss of O-linked_glycosylation at S532 (Pr = 0.15 | P = 0.04)
Astyanax_mexicanus_Cave_nrg1	V561L	0.032	Gain of Loop (Pr = 0.27 | P = 0.03)	Altered Motifs (ELME000052:Phosphothreonine motif binding a subset of FHA domains that show a preference for a large aliphatic amino acid at the pT+3 position.; ELME000053:GSK3 phosphorylation recognition site; ELME000063:CK1 phosphorylation site; ELME000065:Phosphorylase kinase phosphorylation site; ELME000336:NEK2 phosphorylation motif with preferred Phe - Leu or Met in the -3 position to compensate for less favorable residues in the +1 and +2 position.)	Predicted conservation scores
Astyanax_mexicanus_Cave_nrg1	V561L	# Altered Effect (Pr = 0.27)
Astyanax_mexicanus_Cave_nrg1	V561L	# |---->Altered Motifs (ELME000052|ELME000053|ELME000063|ELME000065|ELME000336)
Astyanax_mexicanus_Cave_nrg1	V561L	# |---->Altered Structure_and_dynamics (Pr = 0.27)-------------------------------------------------------|
Astyanax_mexicanus_Cave_nrg1	V561L	# | |---->Altered Secondary_structure (Pr = 0.27) |
Astyanax_mexicanus_Cave_nrg1	V561L	# | | |---->Gain of Loop (Pr = 0.27 | P = 0.03) |
Astyanax_mexicanus_Cave_nrg1	V561L	# | | |
Astyanax_mexicanus_Cave_nrg1	V561L	# | |---->Altered Stability_and_conformational_flexibility (Pr = 0.22) |
Astyanax_mexicanus_Cave_nrg1	V561L	# | | |---->Altered Conformational_flexibility (Pr = 0.22) |
Astyanax_mexicanus_Cave_nrg1	V561L	# | | |
Astyanax_mexicanus_Cave_nrg1	V561L	# | |---->Altered Special_structural_signatures (Pr = 0.01) |
Astyanax_mexicanus_Cave_nrg1	V561L	# | |---->Altered Signal_peptide (Pr = 0.00) |
Astyanax_mexicanus_Cave_nrg1	V561L	# | | |
Astyanax_mexicanus_Cave_nrg1	V561L	# | |---->Altered Transmembrane_protein (Pr = 0.01) |
Astyanax_mexicanus_Cave_nrg1	V561L	# | |
Astyanax_mexicanus_Cave_nrg1	V561L	# |---->Altered Functional_residue (Pr = 0.09) |
Astyanax_mexicanus_Cave_nrg1	V561L	# |---->Altered Macromolecular_binding (Pr = 0.08) |
Astyanax_mexicanus_Cave_nrg1	V561L	# | |---->Altered Protein_binding (Pr = 0.08) |
Astyanax_mexicanus_Cave_nrg1	V561L	# | |---->Altered Disordered_interface (Pr = 0.08) |
Astyanax_mexicanus_Cave_nrg1	V561L	# | | |
Astyanax_mexicanus_Cave_nrg1	V561L	# | |---->Altered Ordered_interface (Pr = 0.08) |
Astyanax_mexicanus_Cave_nrg1	V561L	# | |
Astyanax_mexicanus_Cave_nrg1	V561L	# |---->Altered Metal_binding (Pr = 0.00)<---------------------------------------------------------|
Astyanax_mexicanus_Cave_nrg1	V561L	# |
Astyanax_mexicanus_Cave_nrg1	V561L	# |---->Altered PTM_site (Pr = 0.09)
Astyanax_mexicanus_Cave_nrg1	V567L	0.099		Altered Motifs (ELME000148:The engrailed homology domain 1 motif is found in homeodomain containing active repressors and other transcription families - and allows for the recruitment of Groucho/TLE corepressors.; ELME000149:Sorting and internalisation signal found in the cytoplasmic juxta-membrane region of type I transmembrane proteins. Targets them from the Trans Golgi Network to the lysosomal-endosomal-melanosomal compartments. Interacts with adaptor protein (AP) complexes; ELME000335:Inverted version of LIG_SUMO_SBM_1 that mediates binding to SUMO proteins non-covalently.)	Predicted conservation scores
Astyanax_mexicanus_Cave_nrg1	V567L	# Altered Effect (Pr = 0.26)
Astyanax_mexicanus_Cave_nrg1	V567L	# |---->Altered Motifs (ELME000148|ELME000149|ELME000335)
Astyanax_mexicanus_Cave_nrg1	V567L	# |---->Altered Structure_and_dynamics (Pr = 0.26)-------------------------------------------------------|
Astyanax_mexicanus_Cave_nrg1	V567L	# | |---->Altered Secondary_structure (Pr = 0.26) |
Astyanax_mexicanus_Cave_nrg1	V567L	# | | |
Astyanax_mexicanus_Cave_nrg1	V567L	# | |---->Altered Stability_and_conformational_flexibility (Pr = 0.26) |
Astyanax_mexicanus_Cave_nrg1	V567L	# | | |---->Altered Conformational_flexibility (Pr = 0.26) |
Astyanax_mexicanus_Cave_nrg1	V567L	# | | |
Astyanax_mexicanus_Cave_nrg1	V567L	# | |---->Altered Special_structural_signatures (Pr = 0.01) |
Astyanax_mexicanus_Cave_nrg1	V567L	# | |---->Altered Signal_peptide (Pr = 0.00) |
Astyanax_mexicanus_Cave_nrg1	V567L	# | | |
Astyanax_mexicanus_Cave_nrg1	V567L	# | |---->Altered Transmembrane_protein (Pr = 0.01) |
Astyanax_mexicanus_Cave_nrg1	V567L	# | |
Astyanax_mexicanus_Cave_nrg1	V567L	# |---->Altered Functional_residue (Pr = 0.10) |
Astyanax_mexicanus_Cave_nrg1	V567L	# |---->Altered Macromolecular_binding (Pr = 0.10) |
Astyanax_mexicanus_Cave_nrg1	V567L	# | |---->Altered Protein_binding (Pr = 0.10) |
Astyanax_mexicanus_Cave_nrg1	V567L	# | |---->Altered Disordered_interface (Pr = 0.10) |
Astyanax_mexicanus_Cave_nrg1	V567L	# | | |
Astyanax_mexicanus_Cave_nrg1	V567L	# | |---->Altered Ordered_interface (Pr = 0.05) |
Astyanax_mexicanus_Cave_nrg1	V567L	# | |
Astyanax_mexicanus_Cave_nrg1	V567L	# |---->Altered Metal_binding (Pr = 0.00)<---------------------------------------------------------|
Astyanax_mexicanus_Cave_nrg1	V567L	# |
Astyanax_mexicanus_Cave_nrg1	V567L	# |---->Altered PTM_site (Pr = 0.09)
Astyanax_mexicanus_Cave_nrg1	A845V	0.306	Altered MoRF (Pr = 0.34 | P = 0.01)	Altered Motifs (ELME000193:Some proteins re-exported from the nucleus contain a Leucine-rich nuclear export signal (NES) binding to the CRM1 exportin protein.)	Predicted conservation scores
Astyanax_mexicanus_Cave_nrg1	A845V	# Altered Effect (Pr = 0.34)
Astyanax_mexicanus_Cave_nrg1	A845V	# |---->Altered Motifs (ELME000193)
Astyanax_mexicanus_Cave_nrg1	A845V	# |---->Altered Structure_and_dynamics (Pr = 0.34)-------------------------------------------------------|
Astyanax_mexicanus_Cave_nrg1	A845V	# | |---->Altered Secondary_structure (Pr = 0.25) |
Astyanax_mexicanus_Cave_nrg1	A845V	# | | |
Astyanax_mexicanus_Cave_nrg1	A845V	# | |---->Altered Stability_and_conformational_flexibility (Pr = 0.34) |
Astyanax_mexicanus_Cave_nrg1	A845V	# | | |---->Altered Conformational_flexibility (Pr = 0.34) |
Astyanax_mexicanus_Cave_nrg1	A845V	# | | |
Astyanax_mexicanus_Cave_nrg1	A845V	# | |---->Altered Special_structural_signatures (Pr = 0.03) |
Astyanax_mexicanus_Cave_nrg1	A845V	# | |---->Altered Signal_peptide (Pr = 0.00) |
Astyanax_mexicanus_Cave_nrg1	A845V	# | | |
Astyanax_mexicanus_Cave_nrg1	A845V	# | |---->Altered Transmembrane_protein (Pr = 0.03) |
Astyanax_mexicanus_Cave_nrg1	A845V	# | |
Astyanax_mexicanus_Cave_nrg1	A845V	# |---->Altered Functional_residue (Pr = 0.34) |
Astyanax_mexicanus_Cave_nrg1	A845V	# |---->Altered Macromolecular_binding (Pr = 0.34) |
Astyanax_mexicanus_Cave_nrg1	A845V	# | |---->Altered Protein_binding (Pr = 0.34) |
Astyanax_mexicanus_Cave_nrg1	A845V	# | |---->Altered Disordered_interface (Pr = 0.34) |
Astyanax_mexicanus_Cave_nrg1	A845V	# | | |---->Altered MoRF (Pr = 0.34 | P = 0.01) |
Astyanax_mexicanus_Cave_nrg1	A845V	# | | |
Astyanax_mexicanus_Cave_nrg1	A845V	# | |---->Altered Ordered_interface (Pr = 0.07) |
Astyanax_mexicanus_Cave_nrg1	A845V	# | |
Astyanax_mexicanus_Cave_nrg1	A845V	# |---->Altered Metal_binding (Pr = 0.02)<---------------------------------------------------------|
Astyanax_mexicanus_Cave_nrg1	A845V	# |
Astyanax_mexicanus_Cave_nrg1	A845V	# |---->Altered PTM_site (Pr = 0.02)
Astyanax_mexicanus_Cave_oca2	R84H	0.062		Altered Motifs (ELME000012:The di-Arg ER retention motif is defined by two consecutive arginine residues (RR) or with a single residue insertion (RXR). The motif is completed by an adjacent hydrophobic/arginine residue which may be on either side of the Arg pair.; ELME000051:Longer mode 2 interacting phospho-motif for 14-3-3 proteins with key conservation RxxxS#p.; ELME000065:Phosphorylase kinase phosphorylation site; ELME000070:Generic motif for N-glycosylation. It was shown that Trp - Asp - and Glu are uncommon before the Ser/Thr position (PMID-8626433). Efficient glycosylation usually occurs when ~60 residues or more separate the glycosylation acceptor site from the C-terminus.; ELME000102:N-Arg dibasic convertase (nardilysin) cleavage site (Xaa-|-Arg-Lys or Arg-|-Arg-Xaa).; ELME000108:Yeast kexin 2 cleavage site (Lys-Arg-|-Xaa or Arg-Arg-|-Xaa); ELME000233:MAPK interacting molecules (e.g. MAPKKs - substrates - phosphatases) carry docking motif that help to regulate specific interaction in the MAPK cascade. The classic motif approximates (R/K)xxxx#x# where # is a hydrophobic residue.; ELME000328:Fxxx[WF] motifs are present in Pex19 and S. cerevisiae Pex5 cytosolic receptors that bind to peroxisomal membrane docking member - Pex14)	Predicted conservation scores
Astyanax_mexicanus_Cave_oca2	R84H	# Altered Effect (Pr = 0.26)
Astyanax_mexicanus_Cave_oca2	R84H	# |---->Altered Motifs (ELME000012|ELME000051|ELME000065|ELME000070|ELME000102|ELME000108|ELME000233|ELME000328)
Astyanax_mexicanus_Cave_oca2	R84H	# |---->Altered Structure_and_dynamics (Pr = 0.26)-------------------------------------------------------|
Astyanax_mexicanus_Cave_oca2	R84H	# | |---->Altered Secondary_structure (Pr = 0.26) |
Astyanax_mexicanus_Cave_oca2	R84H	# | | |
Astyanax_mexicanus_Cave_oca2	R84H	# | |---->Altered Stability_and_conformational_flexibility (Pr = 0.16) |
Astyanax_mexicanus_Cave_oca2	R84H	# | | |---->Altered Conformational_flexibility (Pr = 0.16) |
Astyanax_mexicanus_Cave_oca2	R84H	# | | |
Astyanax_mexicanus_Cave_oca2	R84H	# | |---->Altered Special_structural_signatures (Pr = 0.02) |
Astyanax_mexicanus_Cave_oca2	R84H	# | |---->Altered Signal_peptide (Pr = 0.00) |
Astyanax_mexicanus_Cave_oca2	R84H	# | | |
Astyanax_mexicanus_Cave_oca2	R84H	# | |---->Altered Transmembrane_protein (Pr = 0.02) |
Astyanax_mexicanus_Cave_oca2	R84H	# | |
Astyanax_mexicanus_Cave_oca2	R84H	# |---->Altered Functional_residue (Pr = 0.18) |
Astyanax_mexicanus_Cave_oca2	R84H	# |---->Altered Macromolecular_binding (Pr = 0.16) |
Astyanax_mexicanus_Cave_oca2	R84H	# | |---->Altered Protein_binding (Pr = 0.16) |
Astyanax_mexicanus_Cave_oca2	R84H	# | |---->Altered Disordered_interface (Pr = 0.11) |
Astyanax_mexicanus_Cave_oca2	R84H	# | | |
Astyanax_mexicanus_Cave_oca2	R84H	# | |---->Altered Ordered_interface (Pr = 0.16) |
Astyanax_mexicanus_Cave_oca2	R84H	# | |
Astyanax_mexicanus_Cave_oca2	R84H	# |---->Altered Metal_binding (Pr = 0.02)<---------------------------------------------------------|
Astyanax_mexicanus_Cave_oca2	R84H	# |
Astyanax_mexicanus_Cave_oca2	R84H	# |---->Altered PTM_site (Pr = 0.18)
Astyanax_mexicanus_Cave_oca2	M436V	0.471	Altered Cytoplasmic_loop (Pr = 0.16 | P = 0.01)	Altered Motifs (ELME000233:MAPK interacting molecules (e.g. MAPKKs - substrates - phosphatases) carry docking motif that help to regulate specific interaction in the MAPK cascade. The classic motif approximates (R/K)xxxx#x# where # is a hydrophobic residue.; ELME000237:Calcineurin substrate docking site - leads to the effective dephosphorylation of serine/threonine phosphorylation sites.; ELME000259:The VxPx motif is located in the cytoplasmatic tails of vesicular cargoes. It allows the interaction with proteins that permit the vesicle budding from the trans-Golgi-network and its posterior transport to the plasma membrane of the cilia)	Predicted conservation scores
Astyanax_mexicanus_Cave_oca2	M436V	# Altered Effect (Pr = 0.26)
Astyanax_mexicanus_Cave_oca2	M436V	# |---->Altered Motifs (ELME000233|ELME000237|ELME000259)
Astyanax_mexicanus_Cave_oca2	M436V	# |---->Altered Structure_and_dynamics (Pr = 0.26)-------------------------------------------------------|
Astyanax_mexicanus_Cave_oca2	M436V	# | |---->Altered Secondary_structure (Pr = 0.26) |
Astyanax_mexicanus_Cave_oca2	M436V	# | | |
Astyanax_mexicanus_Cave_oca2	M436V	# | |---->Altered Stability_and_conformational_flexibility (Pr = 0.11) |
Astyanax_mexicanus_Cave_oca2	M436V	# | | |---->Altered Conformational_flexibility (Pr = 0.11) |
Astyanax_mexicanus_Cave_oca2	M436V	# | | |
Astyanax_mexicanus_Cave_oca2	M436V	# | |---->Altered Special_structural_signatures (Pr = 0.16) |
Astyanax_mexicanus_Cave_oca2	M436V	# | |---->Altered Signal_peptide (Pr = 0.00) |
Astyanax_mexicanus_Cave_oca2	M436V	# | | |
Astyanax_mexicanus_Cave_oca2	M436V	# | |---->Altered Transmembrane_protein (Pr = 0.16) |
Astyanax_mexicanus_Cave_oca2	M436V	# | |---->Altered Non-cytoplasmic_loop (Pr = 0.16 | P = 0.01) |
Astyanax_mexicanus_Cave_oca2	M436V	# | |
Astyanax_mexicanus_Cave_oca2	M436V	# |---->Altered Functional_residue (Pr = 0.18) |
Astyanax_mexicanus_Cave_oca2	M436V	# |---->Altered Macromolecular_binding (Pr = 0.16) |
Astyanax_mexicanus_Cave_oca2	M436V	# | |---->Altered Protein_binding (Pr = 0.16) |
Astyanax_mexicanus_Cave_oca2	M436V	# | |---->Altered Disordered_interface (Pr = 0.07) |
Astyanax_mexicanus_Cave_oca2	M436V	# | | |
Astyanax_mexicanus_Cave_oca2	M436V	# | |---->Altered Ordered_interface (Pr = 0.16) |
Astyanax_mexicanus_Cave_oca2	M436V	# | |
Astyanax_mexicanus_Cave_oca2	M436V	# |---->Altered Metal_binding (Pr = 0.01)<---------------------------------------------------------|
Astyanax_mexicanus_Cave_oca2	M436V	# |
Astyanax_mexicanus_Cave_oca2	M436V	# |---->Altered PTM_site (Pr = 0.18)
Astyanax_mexicanus_Cave_oca2	P775S	0.467	Altered Cytoplasmic_loop (Pr = 0.28 | P = 4.6e-04); Gain of N-linked_glycosylation at N773 (Pr = 0.05 | P = 0.02)	Altered Motifs (ELME000070:Generic motif for N-glycosylation. It was shown that Trp - Asp - and Glu are uncommon before the Ser/Thr position (PMID-8626433). Efficient glycosylation usually occurs when ~60 residues or more separate the glycosylation acceptor site from the C-terminus.; ELME000137:Protein phosphatase 1 catalytic subunit (PP1c) interacting motif binds targeting proteins that dock to the substrate for dephosphorylation. The motif defined is [RK]{0 -1}[VI][^P][FW].; ELME000155:This is the motif recognized by those SH3 domains with a non-canonical class I recognition specificity; PS00001:N-glycosylation site; PS00005:Protein kinase C phosphorylation site)	Predicted conservation scores
Astyanax_mexicanus_Cave_oca2	P775S	# Altered Effect (Pr = 0.28)
Astyanax_mexicanus_Cave_oca2	P775S	# |---->Altered Motifs (ELME000070|ELME000137|ELME000155|PS00001|PS00005)
Astyanax_mexicanus_Cave_oca2	P775S	# |---->Altered Structure_and_dynamics (Pr = 0.28)-------------------------------------------------------|
Astyanax_mexicanus_Cave_oca2	P775S	# | |---->Altered Secondary_structure (Pr = 0.25) |
Astyanax_mexicanus_Cave_oca2	P775S	# | | |
Astyanax_mexicanus_Cave_oca2	P775S	# | |---->Altered Stability_and_conformational_flexibility (Pr = 0.15) |
Astyanax_mexicanus_Cave_oca2	P775S	# | | |---->Altered Conformational_flexibility (Pr = 0.15) |
Astyanax_mexicanus_Cave_oca2	P775S	# | | |
Astyanax_mexicanus_Cave_oca2	P775S	# | |---->Altered Special_structural_signatures (Pr = 0.28) |
Astyanax_mexicanus_Cave_oca2	P775S	# | |---->Altered Signal_peptide (Pr = 0.00) |
Astyanax_mexicanus_Cave_oca2	P775S	# | | |
Astyanax_mexicanus_Cave_oca2	P775S	# | |---->Altered Transmembrane_protein (Pr = 0.28) |
Astyanax_mexicanus_Cave_oca2	P775S	# | |---->Altered Non-cytoplasmic_loop (Pr = 0.28 | P = 4.6e-04) |
Astyanax_mexicanus_Cave_oca2	P775S	# | |
Astyanax_mexicanus_Cave_oca2	P775S	# |---->Altered Functional_residue (Pr = 0.14) |
Astyanax_mexicanus_Cave_oca2	P775S	# |---->Altered Macromolecular_binding (Pr = 0.14) |
Astyanax_mexicanus_Cave_oca2	P775S	# | |---->Altered Protein_binding (Pr = 0.14) |
Astyanax_mexicanus_Cave_oca2	P775S	# | |---->Altered Disordered_interface (Pr = 0.04) |
Astyanax_mexicanus_Cave_oca2	P775S	# | | |
Astyanax_mexicanus_Cave_oca2	P775S	# | |---->Altered Ordered_interface (Pr = 0.14) |
Astyanax_mexicanus_Cave_oca2	P775S	# | |
Astyanax_mexicanus_Cave_oca2	P775S	# |---->Altered Metal_binding (Pr = 0.04)<---------------------------------------------------------|
Astyanax_mexicanus_Cave_oca2	P775S	# |
Astyanax_mexicanus_Cave_oca2	P775S	# |---->Altered PTM_site (Pr = 0.10)
Astyanax_mexicanus_Cave_oca2	P775S	# |---->Gain of N-linked_glycosylation at N773 (Pr = 0.05 | P = 0.02)
Astyanax_mexicanus_Cave_oca2	N850S	0.223	Gain of Intrinsic_disorder (Pr = 0.32 | P = 0.03); Loss of Relative_solvent_accessibility (Pr = 0.24 | P = 0.04); Altered PPI_hotspot (Pr = 0.24 | P = 0.03)	Altered Motifs (ELME000086:The C-terminal class 1 PDZ-binding motif is classically represented by a pattern like (ST)X(VIL)*; ELME000336:NEK2 phosphorylation motif with preferred Phe - Leu or Met in the -3 position to compensate for less favorable residues in the +1 and +2 position.; PS00008:N-myristoylation site)	Predicted conservation scores
Astyanax_mexicanus_Cave_oca2	N850S	# Altered Effect (Pr = 0.32)
Astyanax_mexicanus_Cave_oca2	N850S	# |---->Altered Motifs (ELME000086|ELME000336|PS00008)
Astyanax_mexicanus_Cave_oca2	N850S	# |---->Altered Structure_and_dynamics (Pr = 0.32)-------------------------------------------------------|
Astyanax_mexicanus_Cave_oca2	N850S	# | |---->Loss of Relative_solvent_accessibility (Pr = 0.24 | P = 0.04) |
Astyanax_mexicanus_Cave_oca2	N850S	# | |---->Altered Secondary_structure (Pr = 0.26) |
Astyanax_mexicanus_Cave_oca2	N850S	# | | |
Astyanax_mexicanus_Cave_oca2	N850S	# | |---->Altered Stability_and_conformational_flexibility (Pr = 0.32) |
Astyanax_mexicanus_Cave_oca2	N850S	# | | |---->Altered Conformational_flexibility (Pr = 0.32) |
Astyanax_mexicanus_Cave_oca2	N850S	# | | |---->Gain of Intrinsic_disorder (Pr = 0.32 | P = 0.03) |
Astyanax_mexicanus_Cave_oca2	N850S	# | | |
Astyanax_mexicanus_Cave_oca2	N850S	# | |---->Altered Special_structural_signatures (Pr = 0.07) |
Astyanax_mexicanus_Cave_oca2	N850S	# | |---->Altered Signal_peptide (Pr = 0.00) |
Astyanax_mexicanus_Cave_oca2	N850S	# | | |
Astyanax_mexicanus_Cave_oca2	N850S	# | |---->Altered Transmembrane_protein (Pr = 0.07) |
Astyanax_mexicanus_Cave_oca2	N850S	# | |
Astyanax_mexicanus_Cave_oca2	N850S	# |---->Altered Functional_residue (Pr = 0.24) |
Astyanax_mexicanus_Cave_oca2	N850S	# |---->Altered Macromolecular_binding (Pr = 0.24) |
Astyanax_mexicanus_Cave_oca2	N850S	# | |---->Altered Protein_binding (Pr = 0.24) |
Astyanax_mexicanus_Cave_oca2	N850S	# | |---->Altered Disordered_interface (Pr = 0.08) |
Astyanax_mexicanus_Cave_oca2	N850S	# | | |
Astyanax_mexicanus_Cave_oca2	N850S	# | |---->Altered Ordered_interface (Pr = 0.24) |
Astyanax_mexicanus_Cave_oca2	N850S	# | |---->Altered PPI_hotspot (Pr = 0.24 | P = 0.03) |
Astyanax_mexicanus_Cave_oca2	N850S	# | |
Astyanax_mexicanus_Cave_oca2	N850S	# |---->Altered Metal_binding (Pr = 0.09)<---------------------------------------------------------|
Astyanax_mexicanus_Cave_oca2	N850S	# |
Astyanax_mexicanus_Cave_oca2	N850S	# |---->Altered PTM_site (Pr = 0.01)
Astyanax_mexicanus_Cave_pax3a	K297L	0.363	Altered Calmodulin_binding (Pr = 0.35 | P = 9.8e-03); Loss of ADP-ribosylation at R296 (Pr = 0.22 | P = 0.03); Altered Cytoplasmic_loop (Pr = 0.19 | P = 6.0e-03)	Altered Motifs (ELME000102:N-Arg dibasic convertase (nardilysin) cleavage site (Xaa-|-Arg-Lys or Arg-|-Arg-Xaa).)	Predicted conservation scores
Astyanax_mexicanus_Cave_pax3a	K297L	# Altered Effect (Pr = 0.35)
Astyanax_mexicanus_Cave_pax3a	K297L	# |---->Altered Motifs (ELME000102)
Astyanax_mexicanus_Cave_pax3a	K297L	# |---->Altered Structure_and_dynamics (Pr = 0.25)-------------------------------------------------------|
Astyanax_mexicanus_Cave_pax3a	K297L	# | |---->Altered Secondary_structure (Pr = 0.25) |
Astyanax_mexicanus_Cave_pax3a	K297L	# | | |
Astyanax_mexicanus_Cave_pax3a	K297L	# | |---->Altered Stability_and_conformational_flexibility (Pr = 0.19) |
Astyanax_mexicanus_Cave_pax3a	K297L	# | | |---->Altered Conformational_flexibility (Pr = 0.19) |
Astyanax_mexicanus_Cave_pax3a	K297L	# | | |
Astyanax_mexicanus_Cave_pax3a	K297L	# | |---->Altered Special_structural_signatures (Pr = 0.19) |
Astyanax_mexicanus_Cave_pax3a	K297L	# | |---->Altered Signal_peptide (Pr = 0.00) |
Astyanax_mexicanus_Cave_pax3a	K297L	# | | |
Astyanax_mexicanus_Cave_pax3a	K297L	# | |---->Altered Transmembrane_protein (Pr = 0.19) |
Astyanax_mexicanus_Cave_pax3a	K297L	# | |---->Altered Non-cytoplasmic_loop (Pr = 0.19 | P = 6.0e-03) |
Astyanax_mexicanus_Cave_pax3a	K297L	# | |
Astyanax_mexicanus_Cave_pax3a	K297L	# |---->Altered Functional_residue (Pr = 0.35) |
Astyanax_mexicanus_Cave_pax3a	K297L	# |---->Altered Macromolecular_binding (Pr = 0.35) |
Astyanax_mexicanus_Cave_pax3a	K297L	# | |---->Altered Protein_binding (Pr = 0.35) |
Astyanax_mexicanus_Cave_pax3a	K297L	# | |---->Altered Disordered_interface (Pr = 0.35) |
Astyanax_mexicanus_Cave_pax3a	K297L	# | | |---->Altered Calmodulin_binding (Pr = 0.35 | P = 9.8e-03) |
Astyanax_mexicanus_Cave_pax3a	K297L	# | | |
Astyanax_mexicanus_Cave_pax3a	K297L	# | |---->Altered Ordered_interface (Pr = 0.09) |
Astyanax_mexicanus_Cave_pax3a	K297L	# | |
Astyanax_mexicanus_Cave_pax3a	K297L	# |---->Altered Metal_binding (Pr = 0.01)<---------------------------------------------------------|
Astyanax_mexicanus_Cave_pax3a	K297L	# |
Astyanax_mexicanus_Cave_pax3a	K297L	# |---->Altered PTM_site (Pr = 0.22)
Astyanax_mexicanus_Cave_pax3a	K297L	# |---->Loss of ADP-ribosylation at R296 (Pr = 0.22 | P = 0.03)
Astyanax_mexicanus_Cave_pmela	D527S	0.084	Gain of O-linked_glycosylation at D527 (Pr = 0.45 | P = 2.4e-03); Altered Cytoplasmic_loop (Pr = 0.21 | P = 4.4e-03)	Altered Motifs (ELME000052:Phosphothreonine motif binding a subset of FHA domains that show a preference for a large aliphatic amino acid at the pT+3 position.; ELME000085:Glycosaminoglycan attachment site; ELME000147:Site phosphorylated by the Polo-like kinase.)	Predicted conservation scores
Astyanax_mexicanus_Cave_pmela	D527S	# Altered Effect (Pr = 0.45)
Astyanax_mexicanus_Cave_pmela	D527S	# |---->Altered Motifs (ELME000052|ELME000085|ELME000147)
Astyanax_mexicanus_Cave_pmela	D527S	# |---->Altered Structure_and_dynamics (Pr = 0.23)-------------------------------------------------------|
Astyanax_mexicanus_Cave_pmela	D527S	# | |---->Altered Secondary_structure (Pr = 0.23) |
Astyanax_mexicanus_Cave_pmela	D527S	# | | |
Astyanax_mexicanus_Cave_pmela	D527S	# | |---->Altered Stability_and_conformational_flexibility (Pr = 0.16) |
Astyanax_mexicanus_Cave_pmela	D527S	# | | |---->Altered Conformational_flexibility (Pr = 0.16) |
Astyanax_mexicanus_Cave_pmela	D527S	# | | |
Astyanax_mexicanus_Cave_pmela	D527S	# | |---->Altered Special_structural_signatures (Pr = 0.21) |
Astyanax_mexicanus_Cave_pmela	D527S	# | |---->Altered Signal_peptide (Pr = 0.01) |
Astyanax_mexicanus_Cave_pmela	D527S	# | | |
Astyanax_mexicanus_Cave_pmela	D527S	# | |---->Altered Transmembrane_protein (Pr = 0.21) |
Astyanax_mexicanus_Cave_pmela	D527S	# | |---->Altered Non-cytoplasmic_loop (Pr = 0.21 | P = 4.4e-03) |
Astyanax_mexicanus_Cave_pmela	D527S	# | |
Astyanax_mexicanus_Cave_pmela	D527S	# |---->Altered Functional_residue (Pr = 0.45) |
Astyanax_mexicanus_Cave_pmela	D527S	# |---->Altered Macromolecular_binding (Pr = 0.22) |
Astyanax_mexicanus_Cave_pmela	D527S	# | |---->Altered Protein_binding (Pr = 0.22) |
Astyanax_mexicanus_Cave_pmela	D527S	# | |---->Altered Disordered_interface (Pr = 0.22) |
Astyanax_mexicanus_Cave_pmela	D527S	# | | |
Astyanax_mexicanus_Cave_pmela	D527S	# | |---->Altered Ordered_interface (Pr = 0.03) |
Astyanax_mexicanus_Cave_pmela	D527S	# | |
Astyanax_mexicanus_Cave_pmela	D527S	# |---->Altered Metal_binding (Pr = 0.02)<---------------------------------------------------------|
Astyanax_mexicanus_Cave_pmela	D527S	# |
Astyanax_mexicanus_Cave_pmela	D527S	# |---->Altered PTM_site (Pr = 0.45)
Astyanax_mexicanus_Cave_pmela	D527S	# |---->Gain of O-linked_glycosylation at D527 (Pr = 0.45 | P = 2.4e-03)
Astyanax_mexicanus_Cave_pmela	A536V	0.042	Altered Cytoplasmic_loop (Pr = 0.18 | P = 7.3e-03)	Altered Motifs (None)	Predicted conservation scores
Astyanax_mexicanus_Cave_pmela	A536V	# Altered Effect (Pr = 0.21)
Astyanax_mexicanus_Cave_pmela	A536V	# |---->Altered Motifs (None)
Astyanax_mexicanus_Cave_pmela	A536V	# |---->Altered Structure_and_dynamics (Pr = 0.21)-------------------------------------------------------|
Astyanax_mexicanus_Cave_pmela	A536V	# | |---->Altered Secondary_structure (Pr = 0.17) |
Astyanax_mexicanus_Cave_pmela	A536V	# | | |
Astyanax_mexicanus_Cave_pmela	A536V	# | |---->Altered Stability_and_conformational_flexibility (Pr = 0.21) |
Astyanax_mexicanus_Cave_pmela	A536V	# | | |---->Altered Conformational_flexibility (Pr = 0.21) |
Astyanax_mexicanus_Cave_pmela	A536V	# | | |
Astyanax_mexicanus_Cave_pmela	A536V	# | |---->Altered Special_structural_signatures (Pr = 0.18) |
Astyanax_mexicanus_Cave_pmela	A536V	# | |---->Altered Signal_peptide (Pr = 0.00) |
Astyanax_mexicanus_Cave_pmela	A536V	# | | |
Astyanax_mexicanus_Cave_pmela	A536V	# | |---->Altered Transmembrane_protein (Pr = 0.18) |
Astyanax_mexicanus_Cave_pmela	A536V	# | |---->Altered Non-cytoplasmic_loop (Pr = 0.18 | P = 7.3e-03) |
Astyanax_mexicanus_Cave_pmela	A536V	# | |
Astyanax_mexicanus_Cave_pmela	A536V	# |---->Altered Functional_residue (Pr = 0.21) |
Astyanax_mexicanus_Cave_pmela	A536V	# |---->Altered Macromolecular_binding (Pr = 0.21) |
Astyanax_mexicanus_Cave_pmela	A536V	# | |---->Altered Protein_binding (Pr = 0.21) |
Astyanax_mexicanus_Cave_pmela	A536V	# | |---->Altered Disordered_interface (Pr = 0.21) |
Astyanax_mexicanus_Cave_pmela	A536V	# | | |
Astyanax_mexicanus_Cave_pmela	A536V	# | |---->Altered Ordered_interface (Pr = 0.03) |
Astyanax_mexicanus_Cave_pmela	A536V	# | |
Astyanax_mexicanus_Cave_pmela	A536V	# |---->Altered Metal_binding (Pr = 0.02)<---------------------------------------------------------|
Astyanax_mexicanus_Cave_pmela	A536V	# |
Astyanax_mexicanus_Cave_pmela	A536V	# |---->Altered PTM_site (Pr = 0.08)
Astyanax_mexicanus_Cave_pmela	A617N	0.078	Loss of O-linked_glycosylation at T612 (Pr = 0.23 | P = 0.02); Gain of GPI-anchor_amidation at A617 (Pr = 0.03 | P = 9.7e-03)	Altered Motifs (None)	Predicted conservation scores
Astyanax_mexicanus_Cave_pmela	A617N	# Altered Effect (Pr = 0.25)
Astyanax_mexicanus_Cave_pmela	A617N	# |---->Altered Motifs (None)
Astyanax_mexicanus_Cave_pmela	A617N	# |---->Altered Structure_and_dynamics (Pr = 0.25)-------------------------------------------------------|
Astyanax_mexicanus_Cave_pmela	A617N	# | |---->Altered Secondary_structure (Pr = 0.22) |
Astyanax_mexicanus_Cave_pmela	A617N	# | | |
Astyanax_mexicanus_Cave_pmela	A617N	# | |---->Altered Stability_and_conformational_flexibility (Pr = 0.25) |
Astyanax_mexicanus_Cave_pmela	A617N	# | | |---->Altered Conformational_flexibility (Pr = 0.25) |
Astyanax_mexicanus_Cave_pmela	A617N	# | | |
Astyanax_mexicanus_Cave_pmela	A617N	# | |---->Altered Special_structural_signatures (Pr = 0.04) |
Astyanax_mexicanus_Cave_pmela	A617N	# | |---->Altered Signal_peptide (Pr = 0.00) |
Astyanax_mexicanus_Cave_pmela	A617N	# | | |
Astyanax_mexicanus_Cave_pmela	A617N	# | |---->Altered Transmembrane_protein (Pr = 0.04) |
Astyanax_mexicanus_Cave_pmela	A617N	# | |
Astyanax_mexicanus_Cave_pmela	A617N	# |---->Altered Functional_residue (Pr = 0.23) |
Astyanax_mexicanus_Cave_pmela	A617N	# |---->Altered Macromolecular_binding (Pr = 0.10) |
Astyanax_mexicanus_Cave_pmela	A617N	# | |---->Altered Protein_binding (Pr = 0.10) |
Astyanax_mexicanus_Cave_pmela	A617N	# | |---->Altered Disordered_interface (Pr = 0.10) |
Astyanax_mexicanus_Cave_pmela	A617N	# | | |
Astyanax_mexicanus_Cave_pmela	A617N	# | |---->Altered Ordered_interface (Pr = 0.08) |
Astyanax_mexicanus_Cave_pmela	A617N	# | |
Astyanax_mexicanus_Cave_pmela	A617N	# |---->Altered Metal_binding (Pr = 0.02)<---------------------------------------------------------|
Astyanax_mexicanus_Cave_pmela	A617N	# |
Astyanax_mexicanus_Cave_pmela	A617N	# |---->Altered PTM_site (Pr = 0.23)
Astyanax_mexicanus_Cave_pmela	A617N	# |---->Gain of GPI-anchor_amidation at A617 (Pr = 0.03 | P = 9.7e-03)
Astyanax_mexicanus_Cave_pmela	A617N	# |---->Loss of O-linked_glycosylation at T612 (Pr = 0.23 | P = 0.02)
Astyanax_mexicanus_Cave_pomcb	D226N	0.116	Loss of Phosphorylation at S223 (Pr = 0.27 | P = 0.03)	Altered Motifs (PS00006:Casein kinase II phosphorylation site)	Predicted conservation scores
Astyanax_mexicanus_Cave_pomcb	D226N	# Altered Effect (Pr = 0.27)
Astyanax_mexicanus_Cave_pomcb	D226N	# |---->Altered Motifs (PS00006)
Astyanax_mexicanus_Cave_pomcb	D226N	# |---->Altered Structure_and_dynamics (Pr = 0.26)-------------------------------------------------------|
Astyanax_mexicanus_Cave_pomcb	D226N	# | |---->Altered Secondary_structure (Pr = 0.26) |
Astyanax_mexicanus_Cave_pomcb	D226N	# | | |
Astyanax_mexicanus_Cave_pomcb	D226N	# | |---->Altered Stability_and_conformational_flexibility (Pr = 0.24) |
Astyanax_mexicanus_Cave_pomcb	D226N	# | | |---->Altered Conformational_flexibility (Pr = 0.24) |
Astyanax_mexicanus_Cave_pomcb	D226N	# | | |
Astyanax_mexicanus_Cave_pomcb	D226N	# | |---->Altered Special_structural_signatures (Pr = 0.03) |
Astyanax_mexicanus_Cave_pomcb	D226N	# | |---->Altered Signal_peptide (Pr = 0.00) |
Astyanax_mexicanus_Cave_pomcb	D226N	# | | |
Astyanax_mexicanus_Cave_pomcb	D226N	# | |---->Altered Transmembrane_protein (Pr = 0.03) |
Astyanax_mexicanus_Cave_pomcb	D226N	# | |
Astyanax_mexicanus_Cave_pomcb	D226N	# |---->Altered Functional_residue (Pr = 0.27) |
Astyanax_mexicanus_Cave_pomcb	D226N	# |---->Altered Macromolecular_binding (Pr = 0.17) |
Astyanax_mexicanus_Cave_pomcb	D226N	# | |---->Altered Protein_binding (Pr = 0.17) |
Astyanax_mexicanus_Cave_pomcb	D226N	# | |---->Altered Disordered_interface (Pr = 0.17) |
Astyanax_mexicanus_Cave_pomcb	D226N	# | | |
Astyanax_mexicanus_Cave_pomcb	D226N	# | |---->Altered Ordered_interface (Pr = 0.03) |
Astyanax_mexicanus_Cave_pomcb	D226N	# | |
Astyanax_mexicanus_Cave_pomcb	D226N	# |---->Altered Metal_binding (Pr = 0.01)<---------------------------------------------------------|
Astyanax_mexicanus_Cave_pomcb	D226N	# |
Astyanax_mexicanus_Cave_pomcb	D226N	# |---->Altered PTM_site (Pr = 0.27)
Astyanax_mexicanus_Cave_pomcb	D226N	# |---->Loss of Phosphorylation at S223 (Pr = 0.27 | P = 0.03)
Astyanax_mexicanus_Cave_pomca	E149D	0.162	Altered MoRF (Pr = 0.27 | P = 0.04); Altered Cytoplasmic_loop (Pr = 0.15 | P = 0.01)	Altered Motifs (ELME000118:Minor TRAF2-binding consensus motif. Members of the tumor necrosis factor receptor (TNFR) superfamily initiate intracellular signaling by recruiting the C-domain of the TNFR-associated factors (TRAFs) through their cytoplasmic tails.; ELME000220:Phosphothreonine motif binding a subset of FHA domains that have a preference for an acidic amino acid at the pT+3 position.)	Predicted conservation scores
Astyanax_mexicanus_Cave_pomca	E149D	# Altered Effect (Pr = 0.27)
Astyanax_mexicanus_Cave_pomca	E149D	# |---->Altered Motifs (ELME000118|ELME000220)
Astyanax_mexicanus_Cave_pomca	E149D	# |---->Altered Structure_and_dynamics (Pr = 0.24)-------------------------------------------------------|
Astyanax_mexicanus_Cave_pomca	E149D	# | |---->Altered Secondary_structure (Pr = 0.24) |
Astyanax_mexicanus_Cave_pomca	E149D	# | | |
Astyanax_mexicanus_Cave_pomca	E149D	# | |---->Altered Stability_and_conformational_flexibility (Pr = 0.24) |
Astyanax_mexicanus_Cave_pomca	E149D	# | | |---->Altered Conformational_flexibility (Pr = 0.24) |
Astyanax_mexicanus_Cave_pomca	E149D	# | | |
Astyanax_mexicanus_Cave_pomca	E149D	# | |---->Altered Special_structural_signatures (Pr = 0.15) |
Astyanax_mexicanus_Cave_pomca	E149D	# | |---->Altered Signal_peptide (Pr = 0.00) |
Astyanax_mexicanus_Cave_pomca	E149D	# | | |
Astyanax_mexicanus_Cave_pomca	E149D	# | |---->Altered Transmembrane_protein (Pr = 0.15) |
Astyanax_mexicanus_Cave_pomca	E149D	# | |---->Altered Non-cytoplasmic_loop (Pr = 0.15 | P = 0.01) |
Astyanax_mexicanus_Cave_pomca	E149D	# | |
Astyanax_mexicanus_Cave_pomca	E149D	# |---->Altered Functional_residue (Pr = 0.27) |
Astyanax_mexicanus_Cave_pomca	E149D	# |---->Altered Macromolecular_binding (Pr = 0.27) |
Astyanax_mexicanus_Cave_pomca	E149D	# | |---->Altered Protein_binding (Pr = 0.27) |
Astyanax_mexicanus_Cave_pomca	E149D	# | |---->Altered Disordered_interface (Pr = 0.27) |
Astyanax_mexicanus_Cave_pomca	E149D	# | | |---->Altered MoRF (Pr = 0.27 | P = 0.04) |
Astyanax_mexicanus_Cave_pomca	E149D	# | | |
Astyanax_mexicanus_Cave_pomca	E149D	# | |---->Altered Ordered_interface (Pr = 0.09) |
Astyanax_mexicanus_Cave_pomca	E149D	# | |
Astyanax_mexicanus_Cave_pomca	E149D	# |---->Altered Metal_binding (Pr = 0.05)<---------------------------------------------------------|
Astyanax_mexicanus_Cave_pomca	E149D	# |
Astyanax_mexicanus_Cave_pomca	E149D	# |---->Altered PTM_site (Pr = 0.13)
Astyanax_mexicanus_Cave_qdpra	L132F	0.524	Loss of Strand (Pr = 0.26 | P = 0.03); Gain of Sodium_binding at K127 (Pr = 0.21 | P = 0.03); Gain of Potassium_binding at A137 (Pr = 0.20 | P = 8.3e-03); Loss of Catalytic_site at A137 (Pr = 0.14 | P = 0.02)	Altered Motifs (ELME000233:MAPK interacting molecules (e.g. MAPKKs - substrates - phosphatases) carry docking motif that help to regulate specific interaction in the MAPK cascade. The classic motif approximates (R/K)xxxx#x# where # is a hydrophobic residue.; PS00008:N-myristoylation site)	Predicted conservation scores
Astyanax_mexicanus_Cave_qdpra	L132F	# Altered Effect (Pr = 0.26)
Astyanax_mexicanus_Cave_qdpra	L132F	# |---->Altered Motifs (ELME000233|PS00008)
Astyanax_mexicanus_Cave_qdpra	L132F	# |---->Altered Structure_and_dynamics (Pr = 0.26)-------------------------------------------------------|
Astyanax_mexicanus_Cave_qdpra	L132F	# | |---->Altered Secondary_structure (Pr = 0.26) |
Astyanax_mexicanus_Cave_qdpra	L132F	# | | |---->Loss of Strand (Pr = 0.26 | P = 0.03) |
Astyanax_mexicanus_Cave_qdpra	L132F	# | | |
Astyanax_mexicanus_Cave_qdpra	L132F	# | |---->Altered Stability_and_conformational_flexibility (Pr = 0.20) |
Astyanax_mexicanus_Cave_qdpra	L132F	# | | |---->Altered Conformational_flexibility (Pr = 0.20) |
Astyanax_mexicanus_Cave_qdpra	L132F	# | | |
Astyanax_mexicanus_Cave_qdpra	L132F	# | |---->Altered Special_structural_signatures (Pr = 0.10) |
Astyanax_mexicanus_Cave_qdpra	L132F	# | |---->Altered Signal_peptide (Pr = 0.00) |
Astyanax_mexicanus_Cave_qdpra	L132F	# | | |
Astyanax_mexicanus_Cave_qdpra	L132F	# | |---->Altered Transmembrane_protein (Pr = 0.10) |
Astyanax_mexicanus_Cave_qdpra	L132F	# | |
Astyanax_mexicanus_Cave_qdpra	L132F	# |---->Altered Functional_residue (Pr = 0.21) |
Astyanax_mexicanus_Cave_qdpra	L132F	# |---->Loss of Catalytic_site at A137 (Pr = 0.14 | P = 0.02) |
Astyanax_mexicanus_Cave_qdpra	L132F	# |---->Altered Macromolecular_binding (Pr = 0.18) |
Astyanax_mexicanus_Cave_qdpra	L132F	# | |---->Altered Protein_binding (Pr = 0.18) |
Astyanax_mexicanus_Cave_qdpra	L132F	# | |---->Altered Disordered_interface (Pr = 0.06) |
Astyanax_mexicanus_Cave_qdpra	L132F	# | | |
Astyanax_mexicanus_Cave_qdpra	L132F	# | |---->Altered Ordered_interface (Pr = 0.18) |
Astyanax_mexicanus_Cave_qdpra	L132F	# | |
Astyanax_mexicanus_Cave_qdpra	L132F	# |---->Altered Metal_binding (Pr = 0.21)<---------------------------------------------------------|
Astyanax_mexicanus_Cave_qdpra	L132F	# | |---->Gain of Potassium_binding at A137 (Pr = 0.20 | P = 8.3e-03)
Astyanax_mexicanus_Cave_qdpra	L132F	# | |---->Gain of Sodium_binding at K127 (Pr = 0.21 | P = 0.03)
Astyanax_mexicanus_Cave_qdpra	L132F	# |
Astyanax_mexicanus_Cave_qdpra	L132F	# |---->Altered PTM_site (Pr = 0.06)
Astyanax_mexicanus_Cave_rab32a	S154A	0.092	Loss of Loop (Pr = 0.28 | P = 0.02); Altered Cytoplasmic_loop (Pr = 0.26 | P = 1.0e-03); Altered Coiled_coil (Pr = 0.09 | P = 0.04); Loss of GPI-anchor_amidation at N155 (Pr = 0.04 | P = 5.8e-03); Gain of N-linked_glycosylation at N156 (Pr = 0.03 | P = 0.03)	Altered Motifs (ELME000053:GSK3 phosphorylation recognition site; ELME000147:Site phosphorylated by the Polo-like kinase.; PS00008:N-myristoylation site)	Predicted conservation scores
Astyanax_mexicanus_Cave_rab32a	S154A	# Altered Effect (Pr = 0.33)
Astyanax_mexicanus_Cave_rab32a	S154A	# |---->Altered Motifs (ELME000053|ELME000147|PS00008)
Astyanax_mexicanus_Cave_rab32a	S154A	# |---->Altered Structure_and_dynamics (Pr = 0.33)-------------------------------------------------------|
Astyanax_mexicanus_Cave_rab32a	S154A	# | |---->Altered Secondary_structure (Pr = 0.28) |
Astyanax_mexicanus_Cave_rab32a	S154A	# | | |---->Loss of Loop (Pr = 0.28 | P = 0.02) |
Astyanax_mexicanus_Cave_rab32a	S154A	# | | |
Astyanax_mexicanus_Cave_rab32a	S154A	# | |---->Altered Stability_and_conformational_flexibility (Pr = 0.33) |
Astyanax_mexicanus_Cave_rab32a	S154A	# | | |---->Altered Conformational_flexibility (Pr = 0.33) |
Astyanax_mexicanus_Cave_rab32a	S154A	# | | |
Astyanax_mexicanus_Cave_rab32a	S154A	# | |---->Altered Special_structural_signatures (Pr = 0.26) |
Astyanax_mexicanus_Cave_rab32a	S154A	# | |---->Altered Coiled_coil (Pr = 0.09 | P = 0.04) |
Astyanax_mexicanus_Cave_rab32a	S154A	# | |---->Altered Signal_peptide (Pr = 0.00) |
Astyanax_mexicanus_Cave_rab32a	S154A	# | | |
Astyanax_mexicanus_Cave_rab32a	S154A	# | |---->Altered Transmembrane_protein (Pr = 0.26) |
Astyanax_mexicanus_Cave_rab32a	S154A	# | |---->Altered Non-cytoplasmic_loop (Pr = 0.26 | P = 1.0e-03) |
Astyanax_mexicanus_Cave_rab32a	S154A	# | |
Astyanax_mexicanus_Cave_rab32a	S154A	# |---->Altered Functional_residue (Pr = 0.23) |
Astyanax_mexicanus_Cave_rab32a	S154A	# |---->Altered Macromolecular_binding (Pr = 0.23) |
Astyanax_mexicanus_Cave_rab32a	S154A	# | |---->Altered Protein_binding (Pr = 0.23) |
Astyanax_mexicanus_Cave_rab32a	S154A	# | |---->Altered Disordered_interface (Pr = 0.15) |
Astyanax_mexicanus_Cave_rab32a	S154A	# | | |
Astyanax_mexicanus_Cave_rab32a	S154A	# | |---->Altered Ordered_interface (Pr = 0.23) |
Astyanax_mexicanus_Cave_rab32a	S154A	# | |
Astyanax_mexicanus_Cave_rab32a	S154A	# |---->Altered Metal_binding (Pr = 0.07)<---------------------------------------------------------|
Astyanax_mexicanus_Cave_rab32a	S154A	# |
Astyanax_mexicanus_Cave_rab32a	S154A	# |---->Altered PTM_site (Pr = 0.14)
Astyanax_mexicanus_Cave_rab32a	S154A	# |---->Loss of GPI-anchor_amidation at N155 (Pr = 0.04 | P = 5.8e-03)
Astyanax_mexicanus_Cave_rab32a	S154A	# |---->Gain of N-linked_glycosylation at N156 (Pr = 0.03 | P = 0.03)
Astyanax_mexicanus_Cave_rabggta	R21Q	0.127	Loss of Acetylation at K26 (Pr = 0.25 | P = 0.01); Altered Coiled_coil (Pr = 0.24 | P = 0.01); Altered Calmodulin_binding (Pr = 0.20 | P = 0.04); Loss of SUMOylation at K17 (Pr = 0.19 | P = 0.04)	Altered Motifs (ELME000233:MAPK interacting molecules (e.g. MAPKKs - substrates - phosphatases) carry docking motif that help to regulate specific interaction in the MAPK cascade. The classic motif approximates (R/K)xxxx#x# where # is a hydrophobic residue.)	Predicted conservation scores
Astyanax_mexicanus_Cave_rabggta	R21Q	# Altered Effect (Pr = 0.25)
Astyanax_mexicanus_Cave_rabggta	R21Q	# |---->Altered Motifs (ELME000233)
Astyanax_mexicanus_Cave_rabggta	R21Q	# |---->Altered Structure_and_dynamics (Pr = 0.25)-------------------------------------------------------|
Astyanax_mexicanus_Cave_rabggta	R21Q	# | |---->Altered Secondary_structure (Pr = 0.03) |
Astyanax_mexicanus_Cave_rabggta	R21Q	# | | |
Astyanax_mexicanus_Cave_rabggta	R21Q	# | |---->Altered Stability_and_conformational_flexibility (Pr = 0.25) |
Astyanax_mexicanus_Cave_rabggta	R21Q	# | | |---->Altered Conformational_flexibility (Pr = 0.25) |
Astyanax_mexicanus_Cave_rabggta	R21Q	# | | |
Astyanax_mexicanus_Cave_rabggta	R21Q	# | |---->Altered Special_structural_signatures (Pr = 0.24) |
Astyanax_mexicanus_Cave_rabggta	R21Q	# | |---->Altered Coiled_coil (Pr = 0.24 | P = 0.01) |
Astyanax_mexicanus_Cave_rabggta	R21Q	# | |---->Altered Signal_peptide (Pr = 0.00) |
Astyanax_mexicanus_Cave_rabggta	R21Q	# | | |
Astyanax_mexicanus_Cave_rabggta	R21Q	# | |---->Altered Transmembrane_protein (Pr = 0.07) |
Astyanax_mexicanus_Cave_rabggta	R21Q	# | |
Astyanax_mexicanus_Cave_rabggta	R21Q	# |---->Altered Functional_residue (Pr = 0.25) |
Astyanax_mexicanus_Cave_rabggta	R21Q	# |---->Altered Macromolecular_binding (Pr = 0.20) |
Astyanax_mexicanus_Cave_rabggta	R21Q	# | |---->Altered Protein_binding (Pr = 0.20) |
Astyanax_mexicanus_Cave_rabggta	R21Q	# | |---->Altered Disordered_interface (Pr = 0.20) |
Astyanax_mexicanus_Cave_rabggta	R21Q	# | | |---->Altered Calmodulin_binding (Pr = 0.20 | P = 0.04) |
Astyanax_mexicanus_Cave_rabggta	R21Q	# | | |
Astyanax_mexicanus_Cave_rabggta	R21Q	# | |---->Altered Ordered_interface (Pr = 0.01) |
Astyanax_mexicanus_Cave_rabggta	R21Q	# | |
Astyanax_mexicanus_Cave_rabggta	R21Q	# |---->Altered Metal_binding (Pr = 0.01)<---------------------------------------------------------|
Astyanax_mexicanus_Cave_rabggta	R21Q	# |
Astyanax_mexicanus_Cave_rabggta	R21Q	# |---->Altered PTM_site (Pr = 0.25)
Astyanax_mexicanus_Cave_rabggta	R21Q	# |---->Loss of Acetylation at K26 (Pr = 0.25 | P = 0.01)
Astyanax_mexicanus_Cave_rabggta	R21Q	# |---->Loss of SUMOylation at K17 (Pr = 0.19 | P = 0.04)
Astyanax_mexicanus_Cave_recql4	T420K	0.084	Gain of B-factor (Pr = 0.28 | P = 6.2e-03); Gain of Phosphorylation at T416 (Pr = 0.28 | P = 0.02); Gain of SUMOylation at T420 (Pr = 0.24 | P = 0.01); Altered Calmodulin_binding (Pr = 0.21 | P = 0.03); Loss of Ubiquitylation at K419 (Pr = 0.20 | P = 7.8e-03)	Altered Motifs (ELME000053:GSK3 phosphorylation recognition site; ELME000093:Peptide C-terminal amidation; PS00009:Amidation site; PS00017:ATP/GTP-binding site motif A (P-loop))	Predicted conservation scores
Astyanax_mexicanus_Cave_recql4	T420K	# Altered Effect (Pr = 0.28)
Astyanax_mexicanus_Cave_recql4	T420K	# |---->Altered Motifs (ELME000053|ELME000093|PS00009|PS00017)
Astyanax_mexicanus_Cave_recql4	T420K	# |---->Altered Structure_and_dynamics (Pr = 0.28)-------------------------------------------------------|
Astyanax_mexicanus_Cave_recql4	T420K	# | |---->Altered Secondary_structure (Pr = 0.26) |
Astyanax_mexicanus_Cave_recql4	T420K	# | | |
Astyanax_mexicanus_Cave_recql4	T420K	# | |---->Altered Stability_and_conformational_flexibility (Pr = 0.28) |
Astyanax_mexicanus_Cave_recql4	T420K	# | | |---->Altered Conformational_flexibility (Pr = 0.28) |
Astyanax_mexicanus_Cave_recql4	T420K	# | | |---->Gain of B-factor (Pr = 0.28 | P = 6.2e-03) |
Astyanax_mexicanus_Cave_recql4	T420K	# | | |
Astyanax_mexicanus_Cave_recql4	T420K	# | |---->Altered Special_structural_signatures (Pr = 0.02) |
Astyanax_mexicanus_Cave_recql4	T420K	# | |---->Altered Signal_peptide (Pr = 0.00) |
Astyanax_mexicanus_Cave_recql4	T420K	# | | |
Astyanax_mexicanus_Cave_recql4	T420K	# | |---->Altered Transmembrane_protein (Pr = 0.02) |
Astyanax_mexicanus_Cave_recql4	T420K	# | |
Astyanax_mexicanus_Cave_recql4	T420K	# |---->Altered Functional_residue (Pr = 0.28) |
Astyanax_mexicanus_Cave_recql4	T420K	# |---->Altered Macromolecular_binding (Pr = 0.21) |
Astyanax_mexicanus_Cave_recql4	T420K	# | |---->Altered Protein_binding (Pr = 0.21) |
Astyanax_mexicanus_Cave_recql4	T420K	# | |---->Altered Disordered_interface (Pr = 0.21) |
Astyanax_mexicanus_Cave_recql4	T420K	# | | |---->Altered Calmodulin_binding (Pr = 0.21 | P = 0.03) |
Astyanax_mexicanus_Cave_recql4	T420K	# | | |
Astyanax_mexicanus_Cave_recql4	T420K	# | |---->Altered Ordered_interface (Pr = 0.02) |
Astyanax_mexicanus_Cave_recql4	T420K	# | |
Astyanax_mexicanus_Cave_recql4	T420K	# |---->Altered Metal_binding (Pr = 0.00)<---------------------------------------------------------|
Astyanax_mexicanus_Cave_recql4	T420K	# |
Astyanax_mexicanus_Cave_recql4	T420K	# |---->Altered PTM_site (Pr = 0.28)
Astyanax_mexicanus_Cave_recql4	T420K	# |---->Gain of Phosphorylation at T416 (Pr = 0.28 | P = 0.02)
Astyanax_mexicanus_Cave_recql4	T420K	# |---->Gain of SUMOylation at T420 (Pr = 0.24 | P = 0.01)
Astyanax_mexicanus_Cave_recql4	T420K	# |---->Loss of Ubiquitylation at K419 (Pr = 0.20 | P = 7.8e-03)
Astyanax_mexicanus_Cave_recql4	A421T	0.061	Gain of Phosphorylation at A421 (Pr = 0.28 | P = 0.02); Loss of Ubiquitylation at K419 (Pr = 0.20 | P = 8.2e-03); Gain of O-linked_glycosylation at A421 (Pr = 0.13 | P = 0.03)	Altered Motifs (PS00005:Protein kinase C phosphorylation site)	Predicted conservation scores
Astyanax_mexicanus_Cave_recql4	A421T	# Altered Effect (Pr = 0.28)
Astyanax_mexicanus_Cave_recql4	A421T	# |---->Altered Motifs (PS00005)
Astyanax_mexicanus_Cave_recql4	A421T	# |---->Altered Structure_and_dynamics (Pr = 0.25)-------------------------------------------------------|
Astyanax_mexicanus_Cave_recql4	A421T	# | |---->Altered Secondary_structure (Pr = 0.25) |
Astyanax_mexicanus_Cave_recql4	A421T	# | | |
Astyanax_mexicanus_Cave_recql4	A421T	# | |---->Altered Stability_and_conformational_flexibility (Pr = 0.24) |
Astyanax_mexicanus_Cave_recql4	A421T	# | | |---->Altered Conformational_flexibility (Pr = 0.24) |
Astyanax_mexicanus_Cave_recql4	A421T	# | | |
Astyanax_mexicanus_Cave_recql4	A421T	# | |---->Altered Special_structural_signatures (Pr = 0.02) |
Astyanax_mexicanus_Cave_recql4	A421T	# | |---->Altered Signal_peptide (Pr = 0.00) |
Astyanax_mexicanus_Cave_recql4	A421T	# | | |
Astyanax_mexicanus_Cave_recql4	A421T	# | |---->Altered Transmembrane_protein (Pr = 0.02) |
Astyanax_mexicanus_Cave_recql4	A421T	# | |
Astyanax_mexicanus_Cave_recql4	A421T	# |---->Altered Functional_residue (Pr = 0.28) |
Astyanax_mexicanus_Cave_recql4	A421T	# |---->Altered Macromolecular_binding (Pr = 0.12) |
Astyanax_mexicanus_Cave_recql4	A421T	# | |---->Altered Protein_binding (Pr = 0.12) |
Astyanax_mexicanus_Cave_recql4	A421T	# | |---->Altered Disordered_interface (Pr = 0.12) |
Astyanax_mexicanus_Cave_recql4	A421T	# | | |
Astyanax_mexicanus_Cave_recql4	A421T	# | |---->Altered Ordered_interface (Pr = 0.02) |
Astyanax_mexicanus_Cave_recql4	A421T	# | |
Astyanax_mexicanus_Cave_recql4	A421T	# |---->Altered Metal_binding (Pr = 0.00)<---------------------------------------------------------|
Astyanax_mexicanus_Cave_recql4	A421T	# |
Astyanax_mexicanus_Cave_recql4	A421T	# |---->Altered PTM_site (Pr = 0.28)
Astyanax_mexicanus_Cave_recql4	A421T	# |---->Gain of O-linked_glycosylation at A421 (Pr = 0.13 | P = 0.03)
Astyanax_mexicanus_Cave_recql4	A421T	# |---->Gain of Phosphorylation at A421 (Pr = 0.28 | P = 0.02)
Astyanax_mexicanus_Cave_recql4	A421T	# |---->Loss of Ubiquitylation at K419 (Pr = 0.20 | P = 8.2e-03)
Astyanax_mexicanus_Cave_recql4	R491Q	0.058	Loss of SUMOylation at K488 (Pr = 0.28 | P = 4.4e-03); Loss of Acetylation at K487 (Pr = 0.27 | P = 7.1e-03); Loss of Phosphorylation at T486 (Pr = 0.24 | P = 0.04); Gain of Ubiquitylation at K487 (Pr = 0.15 | P = 0.05)	Altered Motifs (PS00008:N-myristoylation site)	Predicted conservation scores
Astyanax_mexicanus_Cave_recql4	R491Q	# Altered Effect (Pr = 0.28)
Astyanax_mexicanus_Cave_recql4	R491Q	# |---->Altered Motifs (PS00008)
Astyanax_mexicanus_Cave_recql4	R491Q	# |---->Altered Structure_and_dynamics (Pr = 0.22)-------------------------------------------------------|
Astyanax_mexicanus_Cave_recql4	R491Q	# | |---->Altered Secondary_structure (Pr = 0.22) |
Astyanax_mexicanus_Cave_recql4	R491Q	# | | |
Astyanax_mexicanus_Cave_recql4	R491Q	# | |---->Altered Stability_and_conformational_flexibility (Pr = 0.22) |
Astyanax_mexicanus_Cave_recql4	R491Q	# | | |---->Altered Conformational_flexibility (Pr = 0.22) |
Astyanax_mexicanus_Cave_recql4	R491Q	# | | |
Astyanax_mexicanus_Cave_recql4	R491Q	# | |---->Altered Special_structural_signatures (Pr = 0.02) |
Astyanax_mexicanus_Cave_recql4	R491Q	# | |---->Altered Signal_peptide (Pr = 0.00) |
Astyanax_mexicanus_Cave_recql4	R491Q	# | | |
Astyanax_mexicanus_Cave_recql4	R491Q	# | |---->Altered Transmembrane_protein (Pr = 0.01) |
Astyanax_mexicanus_Cave_recql4	R491Q	# | |
Astyanax_mexicanus_Cave_recql4	R491Q	# |---->Altered Functional_residue (Pr = 0.28) |
Astyanax_mexicanus_Cave_recql4	R491Q	# |---->Altered Macromolecular_binding (Pr = 0.23) |
Astyanax_mexicanus_Cave_recql4	R491Q	# | |---->Altered Protein_binding (Pr = 0.23) |
Astyanax_mexicanus_Cave_recql4	R491Q	# | |---->Altered Disordered_interface (Pr = 0.23) |
Astyanax_mexicanus_Cave_recql4	R491Q	# | | |
Astyanax_mexicanus_Cave_recql4	R491Q	# | |---->Altered Ordered_interface (Pr = 0.01) |
Astyanax_mexicanus_Cave_recql4	R491Q	# | |
Astyanax_mexicanus_Cave_recql4	R491Q	# |---->Altered Metal_binding (Pr = 0.00)<---------------------------------------------------------|
Astyanax_mexicanus_Cave_recql4	R491Q	# |
Astyanax_mexicanus_Cave_recql4	R491Q	# |---->Altered PTM_site (Pr = 0.28)
Astyanax_mexicanus_Cave_recql4	R491Q	# |---->Loss of Acetylation at K487 (Pr = 0.27 | P = 7.1e-03)
Astyanax_mexicanus_Cave_recql4	R491Q	# |---->Loss of Phosphorylation at T486 (Pr = 0.24 | P = 0.04)
Astyanax_mexicanus_Cave_recql4	R491Q	# |---->Loss of SUMOylation at K488 (Pr = 0.28 | P = 4.4e-03)
Astyanax_mexicanus_Cave_recql4	R491Q	# |---->Gain of Ubiquitylation at K487 (Pr = 0.15 | P = 0.05)
Astyanax_mexicanus_Cave_recql4	A791V	0.120		Altered Motifs (ELME000062:Secondary preference for PKA-type AGC kinase phosphorylation.; ELME000331:Separase cleavage site - best known in sister chromatid separation.)	Predicted conservation scores
Astyanax_mexicanus_Cave_recql4	A791V	# Altered Effect (Pr = 0.26)
Astyanax_mexicanus_Cave_recql4	A791V	# |---->Altered Motifs (ELME000062|ELME000331)
Astyanax_mexicanus_Cave_recql4	A791V	# |---->Altered Structure_and_dynamics (Pr = 0.26)-------------------------------------------------------|
Astyanax_mexicanus_Cave_recql4	A791V	# | |---->Altered Secondary_structure (Pr = 0.26) |
Astyanax_mexicanus_Cave_recql4	A791V	# | | |
Astyanax_mexicanus_Cave_recql4	A791V	# | |---->Altered Stability_and_conformational_flexibility (Pr = 0.14) |
Astyanax_mexicanus_Cave_recql4	A791V	# | | |---->Altered Conformational_flexibility (Pr = 0.14) |
Astyanax_mexicanus_Cave_recql4	A791V	# | | |
Astyanax_mexicanus_Cave_recql4	A791V	# | |---->Altered Special_structural_signatures (Pr = 0.02) |
Astyanax_mexicanus_Cave_recql4	A791V	# | |---->Altered Signal_peptide (Pr = 0.00) |
Astyanax_mexicanus_Cave_recql4	A791V	# | | |
Astyanax_mexicanus_Cave_recql4	A791V	# | |---->Altered Transmembrane_protein (Pr = 0.02) |
Astyanax_mexicanus_Cave_recql4	A791V	# | |
Astyanax_mexicanus_Cave_recql4	A791V	# |---->Altered Functional_residue (Pr = 0.25) |
Astyanax_mexicanus_Cave_recql4	A791V	# |---->Altered Macromolecular_binding (Pr = 0.25) |
Astyanax_mexicanus_Cave_recql4	A791V	# | |---->Altered Protein_binding (Pr = 0.25) |
Astyanax_mexicanus_Cave_recql4	A791V	# | |---->Altered Disordered_interface (Pr = 0.25) |
Astyanax_mexicanus_Cave_recql4	A791V	# | | |
Astyanax_mexicanus_Cave_recql4	A791V	# | |---->Altered Ordered_interface (Pr = 0.02) |
Astyanax_mexicanus_Cave_recql4	A791V	# | |
Astyanax_mexicanus_Cave_recql4	A791V	# |---->Altered Metal_binding (Pr = 0.01)<---------------------------------------------------------|
Astyanax_mexicanus_Cave_recql4	A791V	# |
Astyanax_mexicanus_Cave_recql4	A791V	# |---->Altered PTM_site (Pr = 0.17)
Astyanax_mexicanus_Cave_recql4	T1386S	0.078	Gain of B-factor (Pr = 0.28 | P = 8.4e-03); Loss of SUMOylation at K1387 (Pr = 0.27 | P = 5.2e-03)	Altered Motifs (ELME000117:Major TRAF2-binding consensus motif. Members of the tumor necrosis factor receptor (TNFR) superfamily initiate intracellular signaling by recruiting the C-domain of the TNFR-associated factors (TRAFs) through their cytoplasmic tails.; ELME000240:The USP7 NTD domain binding motif variant based on the EBV EBNA1 interaction.; PS00006:Casein kinase II phosphorylation site)	Predicted conservation scores
Astyanax_mexicanus_Cave_recql4	T1386S	# Altered Effect (Pr = 0.28)
Astyanax_mexicanus_Cave_recql4	T1386S	# |---->Altered Motifs (ELME000117|ELME000240|PS00006)
Astyanax_mexicanus_Cave_recql4	T1386S	# |---->Altered Structure_and_dynamics (Pr = 0.28)-------------------------------------------------------|
Astyanax_mexicanus_Cave_recql4	T1386S	# | |---->Altered Secondary_structure (Pr = 0.26) |
Astyanax_mexicanus_Cave_recql4	T1386S	# | | |
Astyanax_mexicanus_Cave_recql4	T1386S	# | |---->Altered Stability_and_conformational_flexibility (Pr = 0.28) |
Astyanax_mexicanus_Cave_recql4	T1386S	# | | |---->Altered Conformational_flexibility (Pr = 0.28) |
Astyanax_mexicanus_Cave_recql4	T1386S	# | | |---->Gain of B-factor (Pr = 0.28 | P = 8.4e-03) |
Astyanax_mexicanus_Cave_recql4	T1386S	# | | |
Astyanax_mexicanus_Cave_recql4	T1386S	# | |---->Altered Special_structural_signatures (Pr = 0.02) |
Astyanax_mexicanus_Cave_recql4	T1386S	# | |---->Altered Signal_peptide (Pr = 0.00) |
Astyanax_mexicanus_Cave_recql4	T1386S	# | | |
Astyanax_mexicanus_Cave_recql4	T1386S	# | |---->Altered Transmembrane_protein (Pr = 0.02) |
Astyanax_mexicanus_Cave_recql4	T1386S	# | |
Astyanax_mexicanus_Cave_recql4	T1386S	# |---->Altered Functional_residue (Pr = 0.27) |
Astyanax_mexicanus_Cave_recql4	T1386S	# |---->Altered Macromolecular_binding (Pr = 0.06) |
Astyanax_mexicanus_Cave_recql4	T1386S	# | |---->Altered Protein_binding (Pr = 0.06) |
Astyanax_mexicanus_Cave_recql4	T1386S	# | |---->Altered Disordered_interface (Pr = 0.06) |
Astyanax_mexicanus_Cave_recql4	T1386S	# | | |
Astyanax_mexicanus_Cave_recql4	T1386S	# | |---->Altered Ordered_interface (Pr = 0.01) |
Astyanax_mexicanus_Cave_recql4	T1386S	# | |
Astyanax_mexicanus_Cave_recql4	T1386S	# |---->Altered Metal_binding (Pr = 0.01)<---------------------------------------------------------|
Astyanax_mexicanus_Cave_recql4	T1386S	# |
Astyanax_mexicanus_Cave_recql4	T1386S	# |---->Altered PTM_site (Pr = 0.27)
Astyanax_mexicanus_Cave_recql4	T1386S	# |---->Loss of SUMOylation at K1387 (Pr = 0.27 | P = 5.2e-03)
Astyanax_mexicanus_Cave_ric8b	R160H	0.187	Gain of Intrinsic_disorder (Pr = 0.30 | P = 0.04); Loss of Loop (Pr = 0.30 | P = 6.1e-03)	Altered Motifs (ELME000051:Longer mode 2 interacting phospho-motif for 14-3-3 proteins with key conservation RxxxS#p.; ELME000062:Secondary preference for PKA-type AGC kinase phosphorylation.; ELME000334:The LATS phosphorylation motif is recognised by the LATS kinases for Ser/Thr phosphorylation. Substrates are often found toward the end of the Hippo signalling pathway.; ELME000336:NEK2 phosphorylation motif with preferred Phe - Leu or Met in the -3 position to compensate for less favorable residues in the +1 and +2 position.)	Predicted conservation scores
Astyanax_mexicanus_Cave_ric8b	R160H	# Altered Effect (Pr = 0.30)
Astyanax_mexicanus_Cave_ric8b	R160H	# |---->Altered Motifs (ELME000051|ELME000062|ELME000334|ELME000336)
Astyanax_mexicanus_Cave_ric8b	R160H	# |---->Altered Structure_and_dynamics (Pr = 0.30)-------------------------------------------------------|
Astyanax_mexicanus_Cave_ric8b	R160H	# | |---->Altered Secondary_structure (Pr = 0.30) |
Astyanax_mexicanus_Cave_ric8b	R160H	# | | |---->Loss of Loop (Pr = 0.30 | P = 6.1e-03) |
Astyanax_mexicanus_Cave_ric8b	R160H	# | | |
Astyanax_mexicanus_Cave_ric8b	R160H	# | |---->Altered Stability_and_conformational_flexibility (Pr = 0.30) |
Astyanax_mexicanus_Cave_ric8b	R160H	# | | |---->Altered Conformational_flexibility (Pr = 0.30) |
Astyanax_mexicanus_Cave_ric8b	R160H	# | | |---->Gain of Intrinsic_disorder (Pr = 0.30 | P = 0.04) |
Astyanax_mexicanus_Cave_ric8b	R160H	# | | |
Astyanax_mexicanus_Cave_ric8b	R160H	# | |---->Altered Special_structural_signatures (Pr = 0.02) |
Astyanax_mexicanus_Cave_ric8b	R160H	# | |---->Altered Signal_peptide (Pr = 0.00) |
Astyanax_mexicanus_Cave_ric8b	R160H	# | | |
Astyanax_mexicanus_Cave_ric8b	R160H	# | |---->Altered Transmembrane_protein (Pr = 0.02) |
Astyanax_mexicanus_Cave_ric8b	R160H	# | |
Astyanax_mexicanus_Cave_ric8b	R160H	# |---->Altered Functional_residue (Pr = 0.08) |
Astyanax_mexicanus_Cave_ric8b	R160H	# |---->Altered Macromolecular_binding (Pr = 0.04) |
Astyanax_mexicanus_Cave_ric8b	R160H	# | |---->Altered Protein_binding (Pr = 0.04) |
Astyanax_mexicanus_Cave_ric8b	R160H	# | |---->Altered Disordered_interface (Pr = 0.03) |
Astyanax_mexicanus_Cave_ric8b	R160H	# | | |
Astyanax_mexicanus_Cave_ric8b	R160H	# | |---->Altered Ordered_interface (Pr = 0.04) |
Astyanax_mexicanus_Cave_ric8b	R160H	# | |
Astyanax_mexicanus_Cave_ric8b	R160H	# |---->Altered Metal_binding (Pr = 0.02)<---------------------------------------------------------|
Astyanax_mexicanus_Cave_ric8b	R160H	# |
Astyanax_mexicanus_Cave_ric8b	R160H	# |---->Altered PTM_site (Pr = 0.08)
Astyanax_mexicanus_Cave_scarb2b	D162E	0.469	Altered Cytoplasmic_loop (Pr = 0.26 | P = 9.1e-04)	Altered Motifs (ELME000085:Glycosaminoglycan attachment site; ELME000336:NEK2 phosphorylation motif with preferred Phe - Leu or Met in the -3 position to compensate for less favorable residues in the +1 and +2 position.)	Predicted conservation scores
Astyanax_mexicanus_Cave_scarb2b	D162E	# Altered Effect (Pr = 0.26)
Astyanax_mexicanus_Cave_scarb2b	D162E	# |---->Altered Motifs (ELME000085|ELME000336)
Astyanax_mexicanus_Cave_scarb2b	D162E	# |---->Altered Structure_and_dynamics (Pr = 0.26)-------------------------------------------------------|
Astyanax_mexicanus_Cave_scarb2b	D162E	# | |---->Altered Secondary_structure (Pr = 0.26) |
Astyanax_mexicanus_Cave_scarb2b	D162E	# | | |
Astyanax_mexicanus_Cave_scarb2b	D162E	# | |---->Altered Stability_and_conformational_flexibility (Pr = 0.20) |
Astyanax_mexicanus_Cave_scarb2b	D162E	# | | |---->Altered Conformational_flexibility (Pr = 0.20) |
Astyanax_mexicanus_Cave_scarb2b	D162E	# | | |
Astyanax_mexicanus_Cave_scarb2b	D162E	# | |---->Altered Special_structural_signatures (Pr = 0.26) |
Astyanax_mexicanus_Cave_scarb2b	D162E	# | |---->Altered Signal_peptide (Pr = 0.00) |
Astyanax_mexicanus_Cave_scarb2b	D162E	# | | |
Astyanax_mexicanus_Cave_scarb2b	D162E	# | |---->Altered Transmembrane_protein (Pr = 0.26) |
Astyanax_mexicanus_Cave_scarb2b	D162E	# | |---->Altered Non-cytoplasmic_loop (Pr = 0.26 | P = 9.1e-04) |
Astyanax_mexicanus_Cave_scarb2b	D162E	# | |
Astyanax_mexicanus_Cave_scarb2b	D162E	# |---->Altered Functional_residue (Pr = 0.15) |
Astyanax_mexicanus_Cave_scarb2b	D162E	# |---->Altered Macromolecular_binding (Pr = 0.10) |
Astyanax_mexicanus_Cave_scarb2b	D162E	# | |---->Altered Protein_binding (Pr = 0.10) |
Astyanax_mexicanus_Cave_scarb2b	D162E	# | |---->Altered Disordered_interface (Pr = 0.08) |
Astyanax_mexicanus_Cave_scarb2b	D162E	# | | |
Astyanax_mexicanus_Cave_scarb2b	D162E	# | |---->Altered Ordered_interface (Pr = 0.10) |
Astyanax_mexicanus_Cave_scarb2b	D162E	# | |
Astyanax_mexicanus_Cave_scarb2b	D162E	# |---->Altered Metal_binding (Pr = 0.02)<---------------------------------------------------------|
Astyanax_mexicanus_Cave_scarb2b	D162E	# |
Astyanax_mexicanus_Cave_scarb2b	D162E	# |---->Altered PTM_site (Pr = 0.15)
Astyanax_mexicanus_Cave_scarb2b	G164N	0.593	Altered Cytoplasmic_loop (Pr = 0.30 | P = 1.9e-04); Gain of Helix (Pr = 0.29 | P = 0.01); Loss of Loop (Pr = 0.29 | P = 0.01)	Altered Motifs (ELME000085:Glycosaminoglycan attachment site; ELME000336:NEK2 phosphorylation motif with preferred Phe - Leu or Met in the -3 position to compensate for less favorable residues in the +1 and +2 position.)	Predicted conservation scores
Astyanax_mexicanus_Cave_scarb2b	G164N	# Altered Effect (Pr = 0.30)
Astyanax_mexicanus_Cave_scarb2b	G164N	# |---->Altered Motifs (ELME000085|ELME000336)
Astyanax_mexicanus_Cave_scarb2b	G164N	# |---->Altered Structure_and_dynamics (Pr = 0.30)-------------------------------------------------------|
Astyanax_mexicanus_Cave_scarb2b	G164N	# | |---->Altered Secondary_structure (Pr = 0.29) |
Astyanax_mexicanus_Cave_scarb2b	G164N	# | | |---->Gain of Helix (Pr = 0.29 | P = 0.01) |
Astyanax_mexicanus_Cave_scarb2b	G164N	# | | |---->Loss of Loop (Pr = 0.29 | P = 0.01) |
Astyanax_mexicanus_Cave_scarb2b	G164N	# | | |
Astyanax_mexicanus_Cave_scarb2b	G164N	# | |---->Altered Stability_and_conformational_flexibility (Pr = 0.20) |
Astyanax_mexicanus_Cave_scarb2b	G164N	# | | |---->Altered Conformational_flexibility (Pr = 0.20) |
Astyanax_mexicanus_Cave_scarb2b	G164N	# | | |
Astyanax_mexicanus_Cave_scarb2b	G164N	# | |---->Altered Special_structural_signatures (Pr = 0.30) |
Astyanax_mexicanus_Cave_scarb2b	G164N	# | |---->Altered Signal_peptide (Pr = 0.00) |
Astyanax_mexicanus_Cave_scarb2b	G164N	# | | |
Astyanax_mexicanus_Cave_scarb2b	G164N	# | |---->Altered Transmembrane_protein (Pr = 0.30) |
Astyanax_mexicanus_Cave_scarb2b	G164N	# | |---->Altered Non-cytoplasmic_loop (Pr = 0.30 | P = 1.9e-04) |
Astyanax_mexicanus_Cave_scarb2b	G164N	# | |
Astyanax_mexicanus_Cave_scarb2b	G164N	# |---->Altered Functional_residue (Pr = 0.14) |
Astyanax_mexicanus_Cave_scarb2b	G164N	# |---->Altered Macromolecular_binding (Pr = 0.12) |
Astyanax_mexicanus_Cave_scarb2b	G164N	# | |---->Altered Protein_binding (Pr = 0.12) |
Astyanax_mexicanus_Cave_scarb2b	G164N	# | |---->Altered Disordered_interface (Pr = 0.10) |
Astyanax_mexicanus_Cave_scarb2b	G164N	# | | |
Astyanax_mexicanus_Cave_scarb2b	G164N	# | |---->Altered Ordered_interface (Pr = 0.12) |
Astyanax_mexicanus_Cave_scarb2b	G164N	# | |
Astyanax_mexicanus_Cave_scarb2b	G164N	# |---->Altered Metal_binding (Pr = 0.02)<---------------------------------------------------------|
Astyanax_mexicanus_Cave_scarb2b	G164N	# |
Astyanax_mexicanus_Cave_scarb2b	G164N	# |---->Altered PTM_site (Pr = 0.14)
Astyanax_mexicanus_Cave_scarb2b	K168R	0.427	Altered Cytoplasmic_loop (Pr = 0.28 | P = 4.6e-04)	Altered Motifs (ELME000051:Longer mode 2 interacting phospho-motif for 14-3-3 proteins with key conservation RxxxS#p.; ELME000085:Glycosaminoglycan attachment site)	Predicted conservation scores
Astyanax_mexicanus_Cave_scarb2b	K168R	# Altered Effect (Pr = 0.28)
Astyanax_mexicanus_Cave_scarb2b	K168R	# |---->Altered Motifs (ELME000051|ELME000085)
Astyanax_mexicanus_Cave_scarb2b	K168R	# |---->Altered Structure_and_dynamics (Pr = 0.28)-------------------------------------------------------|
Astyanax_mexicanus_Cave_scarb2b	K168R	# | |---->Altered Secondary_structure (Pr = 0.25) |
Astyanax_mexicanus_Cave_scarb2b	K168R	# | | |
Astyanax_mexicanus_Cave_scarb2b	K168R	# | |---->Altered Stability_and_conformational_flexibility (Pr = 0.15) |
Astyanax_mexicanus_Cave_scarb2b	K168R	# | | |---->Altered Conformational_flexibility (Pr = 0.15) |
Astyanax_mexicanus_Cave_scarb2b	K168R	# | | |
Astyanax_mexicanus_Cave_scarb2b	K168R	# | |---->Altered Special_structural_signatures (Pr = 0.28) |
Astyanax_mexicanus_Cave_scarb2b	K168R	# | |---->Altered Signal_peptide (Pr = 0.00) |
Astyanax_mexicanus_Cave_scarb2b	K168R	# | | |
Astyanax_mexicanus_Cave_scarb2b	K168R	# | |---->Altered Transmembrane_protein (Pr = 0.28) |
Astyanax_mexicanus_Cave_scarb2b	K168R	# | |---->Altered Non-cytoplasmic_loop (Pr = 0.28 | P = 4.6e-04) |
Astyanax_mexicanus_Cave_scarb2b	K168R	# | |
Astyanax_mexicanus_Cave_scarb2b	K168R	# |---->Altered Functional_residue (Pr = 0.17) |
Astyanax_mexicanus_Cave_scarb2b	K168R	# |---->Altered Macromolecular_binding (Pr = 0.10) |
Astyanax_mexicanus_Cave_scarb2b	K168R	# | |---->Altered Protein_binding (Pr = 0.10) |
Astyanax_mexicanus_Cave_scarb2b	K168R	# | |---->Altered Disordered_interface (Pr = 0.10) |
Astyanax_mexicanus_Cave_scarb2b	K168R	# | | |
Astyanax_mexicanus_Cave_scarb2b	K168R	# | |---->Altered Ordered_interface (Pr = 0.10) |
Astyanax_mexicanus_Cave_scarb2b	K168R	# | |
Astyanax_mexicanus_Cave_scarb2b	K168R	# |---->Altered Metal_binding (Pr = 0.02)<---------------------------------------------------------|
Astyanax_mexicanus_Cave_scarb2b	K168R	# |
Astyanax_mexicanus_Cave_scarb2b	K168R	# |---->Altered PTM_site (Pr = 0.17)
Astyanax_mexicanus_Cave_scarb2b	G170F	0.883	Altered Cytoplasmic_loop (Pr = 0.30 | P = 1.8e-04)	Altered Motifs (ELME000063:CK1 phosphorylation site; ELME000080:Wxxx[FY] motifs present in N-terminal half of Pex5 bind to Pex13 and Pex14 at peroxisomal and glycosomal membranes to facilitate entrance of PTS1 cargo proteins into the organellar lumen.; ELME000085:Glycosaminoglycan attachment site; ELME000328:Fxxx[WF] motifs are present in Pex19 and S. cerevisiae Pex5 cytosolic receptors that bind to peroxisomal membrane docking member - Pex14)	Predicted conservation scores
Astyanax_mexicanus_Cave_scarb2b	G170F	# Altered Effect (Pr = 0.30)
Astyanax_mexicanus_Cave_scarb2b	G170F	# |---->Altered Motifs (ELME000063|ELME000080|ELME000085|ELME000328)
Astyanax_mexicanus_Cave_scarb2b	G170F	# |---->Altered Structure_and_dynamics (Pr = 0.30)-------------------------------------------------------|
Astyanax_mexicanus_Cave_scarb2b	G170F	# | |---->Altered Secondary_structure (Pr = 0.05) |
Astyanax_mexicanus_Cave_scarb2b	G170F	# | | |
Astyanax_mexicanus_Cave_scarb2b	G170F	# | |---->Altered Stability_and_conformational_flexibility (Pr = 0.16) |
Astyanax_mexicanus_Cave_scarb2b	G170F	# | | |---->Altered Conformational_flexibility (Pr = 0.16) |
Astyanax_mexicanus_Cave_scarb2b	G170F	# | | |
Astyanax_mexicanus_Cave_scarb2b	G170F	# | |---->Altered Special_structural_signatures (Pr = 0.30) |
Astyanax_mexicanus_Cave_scarb2b	G170F	# | |---->Altered Signal_peptide (Pr = 0.00) |
Astyanax_mexicanus_Cave_scarb2b	G170F	# | | |
Astyanax_mexicanus_Cave_scarb2b	G170F	# | |---->Altered Transmembrane_protein (Pr = 0.30) |
Astyanax_mexicanus_Cave_scarb2b	G170F	# | |---->Altered Non-cytoplasmic_loop (Pr = 0.30 | P = 1.8e-04) |
Astyanax_mexicanus_Cave_scarb2b	G170F	# | |
Astyanax_mexicanus_Cave_scarb2b	G170F	# |---->Altered Functional_residue (Pr = 0.13) |
Astyanax_mexicanus_Cave_scarb2b	G170F	# |---->Altered Macromolecular_binding (Pr = 0.13) |
Astyanax_mexicanus_Cave_scarb2b	G170F	# | |---->Altered Protein_binding (Pr = 0.13) |
Astyanax_mexicanus_Cave_scarb2b	G170F	# | |---->Altered Disordered_interface (Pr = 0.13) |
Astyanax_mexicanus_Cave_scarb2b	G170F	# | | |
Astyanax_mexicanus_Cave_scarb2b	G170F	# | |---->Altered Ordered_interface (Pr = 0.10) |
Astyanax_mexicanus_Cave_scarb2b	G170F	# | |
Astyanax_mexicanus_Cave_scarb2b	G170F	# |---->Altered Metal_binding (Pr = 0.01)<---------------------------------------------------------|
Astyanax_mexicanus_Cave_scarb2b	G170F	# |
Astyanax_mexicanus_Cave_scarb2b	G170F	# |---->Altered PTM_site (Pr = 0.12)
Astyanax_mexicanus_Cave_scarb2b	M173V	0.455	Altered Cytoplasmic_loop (Pr = 0.28 | P = 6.6e-04)	Altered Motifs (ELME000063:CK1 phosphorylation site)	Predicted conservation scores
Astyanax_mexicanus_Cave_scarb2b	M173V	# Altered Effect (Pr = 0.28)
Astyanax_mexicanus_Cave_scarb2b	M173V	# |---->Altered Motifs (ELME000063)
Astyanax_mexicanus_Cave_scarb2b	M173V	# |---->Altered Structure_and_dynamics (Pr = 0.28)-------------------------------------------------------|
Astyanax_mexicanus_Cave_scarb2b	M173V	# | |---->Altered Secondary_structure (Pr = 0.26) |
Astyanax_mexicanus_Cave_scarb2b	M173V	# | | |
Astyanax_mexicanus_Cave_scarb2b	M173V	# | |---->Altered Stability_and_conformational_flexibility (Pr = 0.15) |
Astyanax_mexicanus_Cave_scarb2b	M173V	# | | |---->Altered Conformational_flexibility (Pr = 0.15) |
Astyanax_mexicanus_Cave_scarb2b	M173V	# | | |
Astyanax_mexicanus_Cave_scarb2b	M173V	# | |---->Altered Special_structural_signatures (Pr = 0.28) |
Astyanax_mexicanus_Cave_scarb2b	M173V	# | |---->Altered Signal_peptide (Pr = 0.00) |
Astyanax_mexicanus_Cave_scarb2b	M173V	# | | |
Astyanax_mexicanus_Cave_scarb2b	M173V	# | |---->Altered Transmembrane_protein (Pr = 0.28) |
Astyanax_mexicanus_Cave_scarb2b	M173V	# | |---->Altered Non-cytoplasmic_loop (Pr = 0.28 | P = 6.6e-04) |
Astyanax_mexicanus_Cave_scarb2b	M173V	# | |
Astyanax_mexicanus_Cave_scarb2b	M173V	# |---->Altered Functional_residue (Pr = 0.12) |
Astyanax_mexicanus_Cave_scarb2b	M173V	# |---->Altered Macromolecular_binding (Pr = 0.10) |
Astyanax_mexicanus_Cave_scarb2b	M173V	# | |---->Altered Protein_binding (Pr = 0.10) |
Astyanax_mexicanus_Cave_scarb2b	M173V	# | |---->Altered Disordered_interface (Pr = 0.10) |
Astyanax_mexicanus_Cave_scarb2b	M173V	# | | |
Astyanax_mexicanus_Cave_scarb2b	M173V	# | |---->Altered Ordered_interface (Pr = 0.09) |
Astyanax_mexicanus_Cave_scarb2b	M173V	# | |
Astyanax_mexicanus_Cave_scarb2b	M173V	# |---->Altered Metal_binding (Pr = 0.02)<---------------------------------------------------------|
Astyanax_mexicanus_Cave_scarb2b	M173V	# |
Astyanax_mexicanus_Cave_scarb2b	M173V	# |---->Altered PTM_site (Pr = 0.12)
Astyanax_mexicanus_Cave_scarb2b	F174L	0.606	Altered Cytoplasmic_loop (Pr = 0.28 | P = 3.6e-04)	Altered Motifs (ELME000053:GSK3 phosphorylation recognition site; ELME000063:CK1 phosphorylation site; ELME000336:NEK2 phosphorylation motif with preferred Phe - Leu or Met in the -3 position to compensate for less favorable residues in the +1 and +2 position.)	Predicted conservation scores
Astyanax_mexicanus_Cave_scarb2b	F174L	# Altered Effect (Pr = 0.28)
Astyanax_mexicanus_Cave_scarb2b	F174L	# |---->Altered Motifs (ELME000053|ELME000063|ELME000336)
Astyanax_mexicanus_Cave_scarb2b	F174L	# |---->Altered Structure_and_dynamics (Pr = 0.28)-------------------------------------------------------|
Astyanax_mexicanus_Cave_scarb2b	F174L	# | |---->Altered Secondary_structure (Pr = 0.26) |
Astyanax_mexicanus_Cave_scarb2b	F174L	# | | |
Astyanax_mexicanus_Cave_scarb2b	F174L	# | |---->Altered Stability_and_conformational_flexibility (Pr = 0.15) |
Astyanax_mexicanus_Cave_scarb2b	F174L	# | | |---->Altered Conformational_flexibility (Pr = 0.15) |
Astyanax_mexicanus_Cave_scarb2b	F174L	# | | |
Astyanax_mexicanus_Cave_scarb2b	F174L	# | |---->Altered Special_structural_signatures (Pr = 0.28) |
Astyanax_mexicanus_Cave_scarb2b	F174L	# | |---->Altered Signal_peptide (Pr = 0.00) |
Astyanax_mexicanus_Cave_scarb2b	F174L	# | | |
Astyanax_mexicanus_Cave_scarb2b	F174L	# | |---->Altered Transmembrane_protein (Pr = 0.28) |
Astyanax_mexicanus_Cave_scarb2b	F174L	# | |---->Altered Non-cytoplasmic_loop (Pr = 0.28 | P = 3.6e-04) |
Astyanax_mexicanus_Cave_scarb2b	F174L	# | |
Astyanax_mexicanus_Cave_scarb2b	F174L	# |---->Altered Functional_residue (Pr = 0.10) |
Astyanax_mexicanus_Cave_scarb2b	F174L	# |---->Altered Macromolecular_binding (Pr = 0.10) |
Astyanax_mexicanus_Cave_scarb2b	F174L	# | |---->Altered Protein_binding (Pr = 0.10) |
Astyanax_mexicanus_Cave_scarb2b	F174L	# | |---->Altered Disordered_interface (Pr = 0.10) |
Astyanax_mexicanus_Cave_scarb2b	F174L	# | | |
Astyanax_mexicanus_Cave_scarb2b	F174L	# | |---->Altered Ordered_interface (Pr = 0.05) |
Astyanax_mexicanus_Cave_scarb2b	F174L	# | |
Astyanax_mexicanus_Cave_scarb2b	F174L	# |---->Altered Metal_binding (Pr = 0.03)<---------------------------------------------------------|
Astyanax_mexicanus_Cave_scarb2b	F174L	# |
Astyanax_mexicanus_Cave_scarb2b	F174L	# |---->Altered PTM_site (Pr = 0.03)
Astyanax_mexicanus_Cave_scarb2b	I206M	0.298	Altered Cytoplasmic_loop (Pr = 0.28 | P = 3.6e-04); Gain of Helix (Pr = 0.28 | P = 0.03); Altered Coiled_coil (Pr = 0.10 | P = 0.04)	Altered Motifs (ELME000002:Motif recognised for modification by SUMO-1)	Predicted conservation scores
Astyanax_mexicanus_Cave_scarb2b	I206M	# Altered Effect (Pr = 0.28)
Astyanax_mexicanus_Cave_scarb2b	I206M	# |---->Altered Motifs (ELME000002)
Astyanax_mexicanus_Cave_scarb2b	I206M	# |---->Altered Structure_and_dynamics (Pr = 0.28)-------------------------------------------------------|
Astyanax_mexicanus_Cave_scarb2b	I206M	# | |---->Altered Secondary_structure (Pr = 0.28) |
Astyanax_mexicanus_Cave_scarb2b	I206M	# | | |---->Gain of Helix (Pr = 0.28 | P = 0.03) |
Astyanax_mexicanus_Cave_scarb2b	I206M	# | | |
Astyanax_mexicanus_Cave_scarb2b	I206M	# | |---->Altered Stability_and_conformational_flexibility (Pr = 0.27) |
Astyanax_mexicanus_Cave_scarb2b	I206M	# | | |---->Altered Conformational_flexibility (Pr = 0.27) |
Astyanax_mexicanus_Cave_scarb2b	I206M	# | | |
Astyanax_mexicanus_Cave_scarb2b	I206M	# | |---->Altered Special_structural_signatures (Pr = 0.28) |
Astyanax_mexicanus_Cave_scarb2b	I206M	# | |---->Altered Coiled_coil (Pr = 0.10 | P = 0.04) |
Astyanax_mexicanus_Cave_scarb2b	I206M	# | |---->Altered Signal_peptide (Pr = 0.00) |
Astyanax_mexicanus_Cave_scarb2b	I206M	# | | |
Astyanax_mexicanus_Cave_scarb2b	I206M	# | |---->Altered Transmembrane_protein (Pr = 0.28) |
Astyanax_mexicanus_Cave_scarb2b	I206M	# | |---->Altered Non-cytoplasmic_loop (Pr = 0.28 | P = 3.6e-04) |
Astyanax_mexicanus_Cave_scarb2b	I206M	# | |
Astyanax_mexicanus_Cave_scarb2b	I206M	# |---->Altered Functional_residue (Pr = 0.21) |
Astyanax_mexicanus_Cave_scarb2b	I206M	# |---->Altered Macromolecular_binding (Pr = 0.21) |
Astyanax_mexicanus_Cave_scarb2b	I206M	# | |---->Altered Protein_binding (Pr = 0.21) |
Astyanax_mexicanus_Cave_scarb2b	I206M	# | |---->Altered Disordered_interface (Pr = 0.07) |
Astyanax_mexicanus_Cave_scarb2b	I206M	# | | |
Astyanax_mexicanus_Cave_scarb2b	I206M	# | |---->Altered Ordered_interface (Pr = 0.21) |
Astyanax_mexicanus_Cave_scarb2b	I206M	# | |
Astyanax_mexicanus_Cave_scarb2b	I206M	# |---->Altered Metal_binding (Pr = 0.09)<---------------------------------------------------------|
Astyanax_mexicanus_Cave_scarb2b	I206M	# |
Astyanax_mexicanus_Cave_scarb2b	I206M	# |---->Altered PTM_site (Pr = 0.13)
Astyanax_mexicanus_Cave_scarb2b	E212G	0.837	Altered Cytoplasmic_loop (Pr = 0.28 | P = 4.2e-04); Gain of Acetylation at K213 (Pr = 0.20 | P = 0.04); Altered Stability (Pr = 0.11 | P = 0.04)	Altered Motifs (None)	Predicted conservation scores
Astyanax_mexicanus_Cave_scarb2b	E212G	# Altered Effect (Pr = 0.28)
Astyanax_mexicanus_Cave_scarb2b	E212G	# |---->Altered Motifs (None)
Astyanax_mexicanus_Cave_scarb2b	E212G	# |---->Altered Structure_and_dynamics (Pr = 0.28)-------------------------------------------------------|
Astyanax_mexicanus_Cave_scarb2b	E212G	# | |---->Altered Secondary_structure (Pr = 0.26) |
Astyanax_mexicanus_Cave_scarb2b	E212G	# | | |
Astyanax_mexicanus_Cave_scarb2b	E212G	# | |---->Altered Stability_and_conformational_flexibility (Pr = 0.20) |
Astyanax_mexicanus_Cave_scarb2b	E212G	# | | |---->Altered Stability (Pr = 0.11 | P = 0.04) |
Astyanax_mexicanus_Cave_scarb2b	E212G	# | | |---->Altered Conformational_flexibility (Pr = 0.20) |
Astyanax_mexicanus_Cave_scarb2b	E212G	# | | |
Astyanax_mexicanus_Cave_scarb2b	E212G	# | |---->Altered Special_structural_signatures (Pr = 0.28) |
Astyanax_mexicanus_Cave_scarb2b	E212G	# | |---->Altered Signal_peptide (Pr = 0.00) |
Astyanax_mexicanus_Cave_scarb2b	E212G	# | | |
Astyanax_mexicanus_Cave_scarb2b	E212G	# | |---->Altered Transmembrane_protein (Pr = 0.28) |
Astyanax_mexicanus_Cave_scarb2b	E212G	# | |---->Altered Non-cytoplasmic_loop (Pr = 0.28 | P = 4.2e-04) |
Astyanax_mexicanus_Cave_scarb2b	E212G	# | |
Astyanax_mexicanus_Cave_scarb2b	E212G	# |---->Altered Functional_residue (Pr = 0.23) |
Astyanax_mexicanus_Cave_scarb2b	E212G	# |---->Altered Macromolecular_binding (Pr = 0.23) |
Astyanax_mexicanus_Cave_scarb2b	E212G	# | |---->Altered Protein_binding (Pr = 0.23) |
Astyanax_mexicanus_Cave_scarb2b	E212G	# | |---->Altered Disordered_interface (Pr = 0.07) |
Astyanax_mexicanus_Cave_scarb2b	E212G	# | | |
Astyanax_mexicanus_Cave_scarb2b	E212G	# | |---->Altered Ordered_interface (Pr = 0.23) |
Astyanax_mexicanus_Cave_scarb2b	E212G	# | |
Astyanax_mexicanus_Cave_scarb2b	E212G	# |---->Altered Metal_binding (Pr = 0.09)<---------------------------------------------------------|
Astyanax_mexicanus_Cave_scarb2b	E212G	# |
Astyanax_mexicanus_Cave_scarb2b	E212G	# |---->Altered PTM_site (Pr = 0.20)
Astyanax_mexicanus_Cave_scarb2b	E212G	# |---->Gain of Acetylation at K213 (Pr = 0.20 | P = 0.04)
Astyanax_mexicanus_Cave_scarb2b	T416S	0.133	Altered Cytoplasmic_loop (Pr = 0.28 | P = 4.5e-04)	Altered Motifs (ELME000062:Secondary preference for PKA-type AGC kinase phosphorylation.; ELME000085:Glycosaminoglycan attachment site; ELME000172:Prophenoloxidase-activating proteinase (PAP) cleavage site ([Ile/Leu/Val]-Xaa-Xaa-Arg-|-[Val/Phe]-[Gly/Ser]-Xaa))	Predicted conservation scores
Astyanax_mexicanus_Cave_scarb2b	T416S	# Altered Effect (Pr = 0.28)
Astyanax_mexicanus_Cave_scarb2b	T416S	# |---->Altered Motifs (ELME000062|ELME000085|ELME000172)
Astyanax_mexicanus_Cave_scarb2b	T416S	# |---->Altered Structure_and_dynamics (Pr = 0.28)-------------------------------------------------------|
Astyanax_mexicanus_Cave_scarb2b	T416S	# | |---->Altered Secondary_structure (Pr = 0.25) |
Astyanax_mexicanus_Cave_scarb2b	T416S	# | | |
Astyanax_mexicanus_Cave_scarb2b	T416S	# | |---->Altered Stability_and_conformational_flexibility (Pr = 0.12) |
Astyanax_mexicanus_Cave_scarb2b	T416S	# | | |---->Altered Conformational_flexibility (Pr = 0.12) |
Astyanax_mexicanus_Cave_scarb2b	T416S	# | | |
Astyanax_mexicanus_Cave_scarb2b	T416S	# | |---->Altered Special_structural_signatures (Pr = 0.28) |
Astyanax_mexicanus_Cave_scarb2b	T416S	# | |---->Altered Signal_peptide (Pr = 0.00) |
Astyanax_mexicanus_Cave_scarb2b	T416S	# | | |
Astyanax_mexicanus_Cave_scarb2b	T416S	# | |---->Altered Transmembrane_protein (Pr = 0.28) |
Astyanax_mexicanus_Cave_scarb2b	T416S	# | |---->Altered Non-cytoplasmic_loop (Pr = 0.28 | P = 4.5e-04) |
Astyanax_mexicanus_Cave_scarb2b	T416S	# | |
Astyanax_mexicanus_Cave_scarb2b	T416S	# |---->Altered Functional_residue (Pr = 0.24) |
Astyanax_mexicanus_Cave_scarb2b	T416S	# |---->Altered Macromolecular_binding (Pr = 0.24) |
Astyanax_mexicanus_Cave_scarb2b	T416S	# | |---->Altered Protein_binding (Pr = 0.24) |
Astyanax_mexicanus_Cave_scarb2b	T416S	# | |---->Altered Disordered_interface (Pr = 0.07) |
Astyanax_mexicanus_Cave_scarb2b	T416S	# | | |
Astyanax_mexicanus_Cave_scarb2b	T416S	# | |---->Altered Ordered_interface (Pr = 0.24) |
Astyanax_mexicanus_Cave_scarb2b	T416S	# | |
Astyanax_mexicanus_Cave_scarb2b	T416S	# |---->Altered Metal_binding (Pr = 0.08)<---------------------------------------------------------|
Astyanax_mexicanus_Cave_scarb2b	T416S	# |
Astyanax_mexicanus_Cave_scarb2b	T416S	# |---->Altered PTM_site (Pr = 0.15)
Astyanax_mexicanus_Cave_scarb2b	A456T	0.333	Loss of Helix (Pr = 0.28 | P = 0.03); Altered Cytoplasmic_loop (Pr = 0.26 | P = 1.2e-03)	Altered Motifs (ELME000173:Consensus derived from reported natural interactors which do not match the Mode 1 and Mode 2 ligands.; ELME000233:MAPK interacting molecules (e.g. MAPKKs - substrates - phosphatases) carry docking motif that help to regulate specific interaction in the MAPK cascade. The classic motif approximates (R/K)xxxx#x# where # is a hydrophobic residue.; ELME000333:Motif that mediates binding to SUMO proteins non-covalently.; ELME000336:NEK2 phosphorylation motif with preferred Phe - Leu or Met in the -3 position to compensate for less favorable residues in the +1 and +2 position.)	Predicted conservation scores
Astyanax_mexicanus_Cave_scarb2b	A456T	# Altered Effect (Pr = 0.28)
Astyanax_mexicanus_Cave_scarb2b	A456T	# |---->Altered Motifs (ELME000173|ELME000233|ELME000333|ELME000336)
Astyanax_mexicanus_Cave_scarb2b	A456T	# |---->Altered Structure_and_dynamics (Pr = 0.28)-------------------------------------------------------|
Astyanax_mexicanus_Cave_scarb2b	A456T	# | |---->Altered Secondary_structure (Pr = 0.28) |
Astyanax_mexicanus_Cave_scarb2b	A456T	# | | |---->Loss of Helix (Pr = 0.28 | P = 0.03) |
Astyanax_mexicanus_Cave_scarb2b	A456T	# | | |
Astyanax_mexicanus_Cave_scarb2b	A456T	# | |---->Altered Stability_and_conformational_flexibility (Pr = 0.10) |
Astyanax_mexicanus_Cave_scarb2b	A456T	# | | |---->Altered Conformational_flexibility (Pr = 0.10) |
Astyanax_mexicanus_Cave_scarb2b	A456T	# | | |
Astyanax_mexicanus_Cave_scarb2b	A456T	# | |---->Altered Special_structural_signatures (Pr = 0.26) |
Astyanax_mexicanus_Cave_scarb2b	A456T	# | |---->Altered Signal_peptide (Pr = 0.00) |
Astyanax_mexicanus_Cave_scarb2b	A456T	# | | |
Astyanax_mexicanus_Cave_scarb2b	A456T	# | |---->Altered Transmembrane_protein (Pr = 0.26) |
Astyanax_mexicanus_Cave_scarb2b	A456T	# | |---->Altered Non-cytoplasmic_loop (Pr = 0.26 | P = 1.2e-03) |
Astyanax_mexicanus_Cave_scarb2b	A456T	# | |
Astyanax_mexicanus_Cave_scarb2b	A456T	# |---->Altered Functional_residue (Pr = 0.14) |
Astyanax_mexicanus_Cave_scarb2b	A456T	# |---->Altered Macromolecular_binding (Pr = 0.12) |
Astyanax_mexicanus_Cave_scarb2b	A456T	# | |---->Altered Protein_binding (Pr = 0.12) |
Astyanax_mexicanus_Cave_scarb2b	A456T	# | |---->Altered Disordered_interface (Pr = 0.12) |
Astyanax_mexicanus_Cave_scarb2b	A456T	# | | |
Astyanax_mexicanus_Cave_scarb2b	A456T	# | |---->Altered Ordered_interface (Pr = 0.10) |
Astyanax_mexicanus_Cave_scarb2b	A456T	# | |
Astyanax_mexicanus_Cave_scarb2b	A456T	# |---->Altered Metal_binding (Pr = 0.02)<---------------------------------------------------------|
Astyanax_mexicanus_Cave_scarb2b	A456T	# |
Astyanax_mexicanus_Cave_scarb2b	A456T	# |---->Altered PTM_site (Pr = 0.14)
Astyanax_mexicanus_Cave_scarb2b	A468T	0.432	Altered Transmembrane_region (Pr = 0.02 | P = 3.7e-03)	Altered Motifs (ELME000052:Phosphothreonine motif binding a subset of FHA domains that show a preference for a large aliphatic amino acid at the pT+3 position.; ELME000237:Calcineurin substrate docking site - leads to the effective dephosphorylation of serine/threonine phosphorylation sites.; ELME000333:Motif that mediates binding to SUMO proteins non-covalently.; ELME000335:Inverted version of LIG_SUMO_SBM_1 that mediates binding to SUMO proteins non-covalently.)	Predicted conservation scores
Astyanax_mexicanus_Cave_scarb2b	A468T	# Altered Effect (Pr = 0.19)
Astyanax_mexicanus_Cave_scarb2b	A468T	# |---->Altered Motifs (ELME000052|ELME000237|ELME000333|ELME000335)
Astyanax_mexicanus_Cave_scarb2b	A468T	# |---->Altered Structure_and_dynamics (Pr = 0.19)-------------------------------------------------------|
Astyanax_mexicanus_Cave_scarb2b	A468T	# | |---->Altered Secondary_structure (Pr = 0.19) |
Astyanax_mexicanus_Cave_scarb2b	A468T	# | | |
Astyanax_mexicanus_Cave_scarb2b	A468T	# | |---->Altered Stability_and_conformational_flexibility (Pr = 0.06) |
Astyanax_mexicanus_Cave_scarb2b	A468T	# | | |---->Altered Conformational_flexibility (Pr = 0.06) |
Astyanax_mexicanus_Cave_scarb2b	A468T	# | | |
Astyanax_mexicanus_Cave_scarb2b	A468T	# | |---->Altered Special_structural_signatures (Pr = 0.02) |
Astyanax_mexicanus_Cave_scarb2b	A468T	# | |---->Altered Signal_peptide (Pr = 0.00) |
Astyanax_mexicanus_Cave_scarb2b	A468T	# | | |
Astyanax_mexicanus_Cave_scarb2b	A468T	# | |---->Altered Transmembrane_protein (Pr = 0.02) |
Astyanax_mexicanus_Cave_scarb2b	A468T	# | |---->Altered Transmembrane_region (Pr = 0.02 | P = 3.7e-03) |
Astyanax_mexicanus_Cave_scarb2b	A468T	# | |
Astyanax_mexicanus_Cave_scarb2b	A468T	# |---->Altered Functional_residue (Pr = 0.09) |
Astyanax_mexicanus_Cave_scarb2b	A468T	# |---->Altered Macromolecular_binding (Pr = 0.09) |
Astyanax_mexicanus_Cave_scarb2b	A468T	# | |---->Altered Protein_binding (Pr = 0.09) |
Astyanax_mexicanus_Cave_scarb2b	A468T	# | |---->Altered Disordered_interface (Pr = 0.02) |
Astyanax_mexicanus_Cave_scarb2b	A468T	# | | |
Astyanax_mexicanus_Cave_scarb2b	A468T	# | |---->Altered Ordered_interface (Pr = 0.09) |
Astyanax_mexicanus_Cave_scarb2b	A468T	# | |
Astyanax_mexicanus_Cave_scarb2b	A468T	# |---->Altered Metal_binding (Pr = 0.00)<---------------------------------------------------------|
Astyanax_mexicanus_Cave_scarb2b	A468T	# |
Astyanax_mexicanus_Cave_scarb2b	A468T	# |---->Altered PTM_site (Pr = 0.00)
Astyanax_mexicanus_Cave_scg2b	L46M	0.145		Altered Motifs (None)	Predicted conservation scores
Astyanax_mexicanus_Cave_scg2b	L46M	# Altered Effect (Pr = 0.25)
Astyanax_mexicanus_Cave_scg2b	L46M	# |---->Altered Motifs (None)
Astyanax_mexicanus_Cave_scg2b	L46M	# |---->Altered Structure_and_dynamics (Pr = 0.25)-------------------------------------------------------|
Astyanax_mexicanus_Cave_scg2b	L46M	# | |---->Altered Secondary_structure (Pr = 0.25) |
Astyanax_mexicanus_Cave_scg2b	L46M	# | | |
Astyanax_mexicanus_Cave_scg2b	L46M	# | |---->Altered Stability_and_conformational_flexibility (Pr = 0.23) |
Astyanax_mexicanus_Cave_scg2b	L46M	# | | |---->Altered Conformational_flexibility (Pr = 0.23) |
Astyanax_mexicanus_Cave_scg2b	L46M	# | | |
Astyanax_mexicanus_Cave_scg2b	L46M	# | |---->Altered Special_structural_signatures (Pr = 0.06) |
Astyanax_mexicanus_Cave_scg2b	L46M	# | |---->Altered Signal_peptide (Pr = 0.00) |
Astyanax_mexicanus_Cave_scg2b	L46M	# | | |
Astyanax_mexicanus_Cave_scg2b	L46M	# | |---->Altered Transmembrane_protein (Pr = 0.06) |
Astyanax_mexicanus_Cave_scg2b	L46M	# | |
Astyanax_mexicanus_Cave_scg2b	L46M	# |---->Altered Functional_residue (Pr = 0.21) |
Astyanax_mexicanus_Cave_scg2b	L46M	# |---->Altered Macromolecular_binding (Pr = 0.21) |
Astyanax_mexicanus_Cave_scg2b	L46M	# | |---->Altered Protein_binding (Pr = 0.21) |
Astyanax_mexicanus_Cave_scg2b	L46M	# | |---->Altered Disordered_interface (Pr = 0.21) |
Astyanax_mexicanus_Cave_scg2b	L46M	# | | |
Astyanax_mexicanus_Cave_scg2b	L46M	# | |---->Altered Ordered_interface (Pr = 0.11) |
Astyanax_mexicanus_Cave_scg2b	L46M	# | |
Astyanax_mexicanus_Cave_scg2b	L46M	# |---->Altered Metal_binding (Pr = 0.08)<---------------------------------------------------------|
Astyanax_mexicanus_Cave_scg2b	L46M	# |
Astyanax_mexicanus_Cave_scg2b	L46M	# |---->Altered PTM_site (Pr = 0.08)
Astyanax_mexicanus_Cave_scg2b	V434G	0.373	Altered Coiled_coil (Pr = 0.39 | P = 0.01); Altered MoRF (Pr = 0.33 | P = 0.01); Gain of Phosphorylation at Y430 (Pr = 0.29 | P = 0.02); Loss of Helix (Pr = 0.27 | P = 0.04); Loss of Sulfation at Y429 (Pr = 0.02 | P = 0.02)	Altered Motifs (ELME000106:Substrate recognition site that interacts with cyclin and thereby increases phosphorylation by cyclin/cdk complexes. Predicted proteins should have a CDK phosphorylation site. Also used by cyclin/cdk inhibitors.; ELME000333:Motif that mediates binding to SUMO proteins non-covalently.; PS00008:N-myristoylation site)	Predicted conservation scores
Astyanax_mexicanus_Cave_scg2b	V434G	# Altered Effect (Pr = 0.39)
Astyanax_mexicanus_Cave_scg2b	V434G	# |---->Altered Motifs (ELME000106|ELME000333|PS00008)
Astyanax_mexicanus_Cave_scg2b	V434G	# |---->Altered Structure_and_dynamics (Pr = 0.39)-------------------------------------------------------|
Astyanax_mexicanus_Cave_scg2b	V434G	# | |---->Altered Secondary_structure (Pr = 0.27) |
Astyanax_mexicanus_Cave_scg2b	V434G	# | | |---->Loss of Helix (Pr = 0.27 | P = 0.04) |
Astyanax_mexicanus_Cave_scg2b	V434G	# | | |
Astyanax_mexicanus_Cave_scg2b	V434G	# | |---->Altered Stability_and_conformational_flexibility (Pr = 0.20) |
Astyanax_mexicanus_Cave_scg2b	V434G	# | | |---->Altered Conformational_flexibility (Pr = 0.20) |
Astyanax_mexicanus_Cave_scg2b	V434G	# | | |
Astyanax_mexicanus_Cave_scg2b	V434G	# | |---->Altered Special_structural_signatures (Pr = 0.39) |
Astyanax_mexicanus_Cave_scg2b	V434G	# | |---->Altered Coiled_coil (Pr = 0.39 | P = 0.01) |
Astyanax_mexicanus_Cave_scg2b	V434G	# | |---->Altered Signal_peptide (Pr = 0.00) |
Astyanax_mexicanus_Cave_scg2b	V434G	# | | |
Astyanax_mexicanus_Cave_scg2b	V434G	# | |---->Altered Transmembrane_protein (Pr = 0.03) |
Astyanax_mexicanus_Cave_scg2b	V434G	# | |
Astyanax_mexicanus_Cave_scg2b	V434G	# |---->Altered Functional_residue (Pr = 0.33) |
Astyanax_mexicanus_Cave_scg2b	V434G	# |---->Altered Macromolecular_binding (Pr = 0.33) |
Astyanax_mexicanus_Cave_scg2b	V434G	# | |---->Altered Protein_binding (Pr = 0.33) |
Astyanax_mexicanus_Cave_scg2b	V434G	# | |---->Altered Disordered_interface (Pr = 0.33) |
Astyanax_mexicanus_Cave_scg2b	V434G	# | | |---->Altered MoRF (Pr = 0.33 | P = 0.01) |
Astyanax_mexicanus_Cave_scg2b	V434G	# | | |
Astyanax_mexicanus_Cave_scg2b	V434G	# | |---->Altered Ordered_interface (Pr = 0.10) |
Astyanax_mexicanus_Cave_scg2b	V434G	# | |
Astyanax_mexicanus_Cave_scg2b	V434G	# |---->Altered Metal_binding (Pr = 0.01)<---------------------------------------------------------|
Astyanax_mexicanus_Cave_scg2b	V434G	# |
Astyanax_mexicanus_Cave_scg2b	V434G	# |---->Altered PTM_site (Pr = 0.29)
Astyanax_mexicanus_Cave_scg2b	V434G	# |---->Gain of Phosphorylation at Y430 (Pr = 0.29 | P = 0.02)
Astyanax_mexicanus_Cave_scg2b	V434G	# |---->Loss of Sulfation at Y429 (Pr = 0.02 | P = 0.02)
Astyanax_mexicanus_Cave_scg2a	E713D	0.108		Altered Motifs (ELME000045:The nuclear receptor box motif (LXXLL) confers binding to nuclear receptors.; ELME000149:Sorting and internalisation signal found in the cytoplasmic juxta-membrane region of type I transmembrane proteins. Targets them from the Trans Golgi Network to the lysosomal-endosomal-melanosomal compartments. Interacts with adaptor protein (AP) complexes)	Predicted conservation scores
Astyanax_mexicanus_Cave_scg2a	E713D	# Altered Effect (Pr = 0.25)
Astyanax_mexicanus_Cave_scg2a	E713D	# |---->Altered Motifs (ELME000045|ELME000149)
Astyanax_mexicanus_Cave_scg2a	E713D	# |---->Altered Structure_and_dynamics (Pr = 0.23)-------------------------------------------------------|
Astyanax_mexicanus_Cave_scg2a	E713D	# | |---->Altered Secondary_structure (Pr = 0.22) |
Astyanax_mexicanus_Cave_scg2a	E713D	# | | |
Astyanax_mexicanus_Cave_scg2a	E713D	# | |---->Altered Stability_and_conformational_flexibility (Pr = 0.23) |
Astyanax_mexicanus_Cave_scg2a	E713D	# | | |---->Altered Conformational_flexibility (Pr = 0.23) |
Astyanax_mexicanus_Cave_scg2a	E713D	# | | |
Astyanax_mexicanus_Cave_scg2a	E713D	# | |---->Altered Special_structural_signatures (Pr = 0.02) |
Astyanax_mexicanus_Cave_scg2a	E713D	# | |---->Altered Signal_peptide (Pr = 0.00) |
Astyanax_mexicanus_Cave_scg2a	E713D	# | | |
Astyanax_mexicanus_Cave_scg2a	E713D	# | |---->Altered Transmembrane_protein (Pr = 0.02) |
Astyanax_mexicanus_Cave_scg2a	E713D	# | |
Astyanax_mexicanus_Cave_scg2a	E713D	# |---->Altered Functional_residue (Pr = 0.25) |
Astyanax_mexicanus_Cave_scg2a	E713D	# |---->Altered Macromolecular_binding (Pr = 0.25) |
Astyanax_mexicanus_Cave_scg2a	E713D	# | |---->Altered Protein_binding (Pr = 0.25) |
Astyanax_mexicanus_Cave_scg2a	E713D	# | |---->Altered Disordered_interface (Pr = 0.25) |
Astyanax_mexicanus_Cave_scg2a	E713D	# | | |
Astyanax_mexicanus_Cave_scg2a	E713D	# | |---->Altered Ordered_interface (Pr = 0.04) |
Astyanax_mexicanus_Cave_scg2a	E713D	# | |
Astyanax_mexicanus_Cave_scg2a	E713D	# |---->Altered Metal_binding (Pr = 0.06)<---------------------------------------------------------|
Astyanax_mexicanus_Cave_scg2a	E713D	# |
Astyanax_mexicanus_Cave_scg2a	E713D	# |---->Altered PTM_site (Pr = 0.08)
Astyanax_mexicanus_Cave_shroom2b	I645V	0.046	Gain of GPI-anchor_amidation at N648 (Pr = 0.02 | P = 0.02)	Altered Motifs (None)	Predicted conservation scores
Astyanax_mexicanus_Cave_shroom2b	I645V	# Altered Effect (Pr = 0.28)
Astyanax_mexicanus_Cave_shroom2b	I645V	# |---->Altered Motifs (None)
Astyanax_mexicanus_Cave_shroom2b	I645V	# |---->Altered Structure_and_dynamics (Pr = 0.28)-------------------------------------------------------|
Astyanax_mexicanus_Cave_shroom2b	I645V	# | |---->Altered Secondary_structure (Pr = 0.26) |
Astyanax_mexicanus_Cave_shroom2b	I645V	# | | |
Astyanax_mexicanus_Cave_shroom2b	I645V	# | |---->Altered Stability_and_conformational_flexibility (Pr = 0.28) |
Astyanax_mexicanus_Cave_shroom2b	I645V	# | | |---->Altered Conformational_flexibility (Pr = 0.28) |
Astyanax_mexicanus_Cave_shroom2b	I645V	# | | |
Astyanax_mexicanus_Cave_shroom2b	I645V	# | |---->Altered Special_structural_signatures (Pr = 0.07) |
Astyanax_mexicanus_Cave_shroom2b	I645V	# | |---->Altered Signal_peptide (Pr = 0.00) |
Astyanax_mexicanus_Cave_shroom2b	I645V	# | | |
Astyanax_mexicanus_Cave_shroom2b	I645V	# | |---->Altered Transmembrane_protein (Pr = 0.07) |
Astyanax_mexicanus_Cave_shroom2b	I645V	# | |
Astyanax_mexicanus_Cave_shroom2b	I645V	# |---->Altered Functional_residue (Pr = 0.09) |
Astyanax_mexicanus_Cave_shroom2b	I645V	# |---->Altered Macromolecular_binding (Pr = 0.06) |
Astyanax_mexicanus_Cave_shroom2b	I645V	# | |---->Altered Protein_binding (Pr = 0.06) |
Astyanax_mexicanus_Cave_shroom2b	I645V	# | |---->Altered Disordered_interface (Pr = 0.06) |
Astyanax_mexicanus_Cave_shroom2b	I645V	# | | |
Astyanax_mexicanus_Cave_shroom2b	I645V	# | |---->Altered Ordered_interface (Pr = 0.02) |
Astyanax_mexicanus_Cave_shroom2b	I645V	# | |
Astyanax_mexicanus_Cave_shroom2b	I645V	# |---->Altered Metal_binding (Pr = 0.01)<---------------------------------------------------------|
Astyanax_mexicanus_Cave_shroom2b	I645V	# |
Astyanax_mexicanus_Cave_shroom2b	I645V	# |---->Altered PTM_site (Pr = 0.09)
Astyanax_mexicanus_Cave_shroom2b	I645V	# |---->Gain of GPI-anchor_amidation at N648 (Pr = 0.02 | P = 0.02)
Astyanax_mexicanus_Cave_shroom2b	S1238R	0.094	Loss of Loop (Pr = 0.30 | P = 7.5e-03); Gain of SUMOylation at K1239 (Pr = 0.19 | P = 0.04)	Altered Motifs (ELME000102:N-Arg dibasic convertase (nardilysin) cleavage site (Xaa-|-Arg-Lys or Arg-|-Arg-Xaa).; PS00006:Casein kinase II phosphorylation site)	Predicted conservation scores
Astyanax_mexicanus_Cave_shroom2b	S1238R	# Altered Effect (Pr = 0.30)
Astyanax_mexicanus_Cave_shroom2b	S1238R	# |---->Altered Motifs (ELME000102|PS00006)
Astyanax_mexicanus_Cave_shroom2b	S1238R	# |---->Altered Structure_and_dynamics (Pr = 0.30)-------------------------------------------------------|
Astyanax_mexicanus_Cave_shroom2b	S1238R	# | |---->Altered Secondary_structure (Pr = 0.30) |
Astyanax_mexicanus_Cave_shroom2b	S1238R	# | | |---->Loss of Loop (Pr = 0.30 | P = 7.5e-03) |
Astyanax_mexicanus_Cave_shroom2b	S1238R	# | | |
Astyanax_mexicanus_Cave_shroom2b	S1238R	# | |---->Altered Stability_and_conformational_flexibility (Pr = 0.30) |
Astyanax_mexicanus_Cave_shroom2b	S1238R	# | | |---->Altered Conformational_flexibility (Pr = 0.30) |
Astyanax_mexicanus_Cave_shroom2b	S1238R	# | | |
Astyanax_mexicanus_Cave_shroom2b	S1238R	# | |---->Altered Special_structural_signatures (Pr = 0.05) |
Astyanax_mexicanus_Cave_shroom2b	S1238R	# | |---->Altered Signal_peptide (Pr = 0.00) |
Astyanax_mexicanus_Cave_shroom2b	S1238R	# | | |
Astyanax_mexicanus_Cave_shroom2b	S1238R	# | |---->Altered Transmembrane_protein (Pr = 0.05) |
Astyanax_mexicanus_Cave_shroom2b	S1238R	# | |
Astyanax_mexicanus_Cave_shroom2b	S1238R	# |---->Altered Functional_residue (Pr = 0.19) |
Astyanax_mexicanus_Cave_shroom2b	S1238R	# |---->Altered Macromolecular_binding (Pr = 0.06) |
Astyanax_mexicanus_Cave_shroom2b	S1238R	# | |---->Altered Protein_binding (Pr = 0.06) |
Astyanax_mexicanus_Cave_shroom2b	S1238R	# | |---->Altered Disordered_interface (Pr = 0.06) |
Astyanax_mexicanus_Cave_shroom2b	S1238R	# | | |
Astyanax_mexicanus_Cave_shroom2b	S1238R	# | |---->Altered Ordered_interface (Pr = 0.03) |
Astyanax_mexicanus_Cave_shroom2b	S1238R	# | |
Astyanax_mexicanus_Cave_shroom2b	S1238R	# |---->Altered Metal_binding (Pr = 0.00)<---------------------------------------------------------|
Astyanax_mexicanus_Cave_shroom2b	S1238R	# |
Astyanax_mexicanus_Cave_shroom2b	S1238R	# |---->Altered PTM_site (Pr = 0.19)
Astyanax_mexicanus_Cave_shroom2b	S1238R	# |---->Gain of SUMOylation at K1239 (Pr = 0.19 | P = 0.04)
Astyanax_mexicanus_Cave_shroom2b	A1479P	0.095	Loss of Loop (Pr = 0.27 | P = 0.04); Gain of B-factor (Pr = 0.25 | P = 0.03); Gain of Phosphorylation at T1477 (Pr = 0.23 | P = 0.05); Loss of Proteolytic_cleavage at D1484 (Pr = 0.18 | P = 4.6e-03)	Altered Motifs (ELME000147:Site phosphorylated by the Polo-like kinase.)	Predicted conservation scores
Astyanax_mexicanus_Cave_shroom2b	A1479P	# Altered Effect (Pr = 0.27)
Astyanax_mexicanus_Cave_shroom2b	A1479P	# |---->Altered Motifs (ELME000147)
Astyanax_mexicanus_Cave_shroom2b	A1479P	# |---->Altered Structure_and_dynamics (Pr = 0.27)-------------------------------------------------------|
Astyanax_mexicanus_Cave_shroom2b	A1479P	# | |---->Altered Secondary_structure (Pr = 0.27) |
Astyanax_mexicanus_Cave_shroom2b	A1479P	# | | |---->Loss of Loop (Pr = 0.27 | P = 0.04) |
Astyanax_mexicanus_Cave_shroom2b	A1479P	# | | |
Astyanax_mexicanus_Cave_shroom2b	A1479P	# | |---->Altered Stability_and_conformational_flexibility (Pr = 0.25) |
Astyanax_mexicanus_Cave_shroom2b	A1479P	# | | |---->Altered Conformational_flexibility (Pr = 0.25) |
Astyanax_mexicanus_Cave_shroom2b	A1479P	# | | |---->Gain of B-factor (Pr = 0.25 | P = 0.03) |
Astyanax_mexicanus_Cave_shroom2b	A1479P	# | | |
Astyanax_mexicanus_Cave_shroom2b	A1479P	# | |---->Altered Special_structural_signatures (Pr = 0.02) |
Astyanax_mexicanus_Cave_shroom2b	A1479P	# | |---->Altered Signal_peptide (Pr = 0.00) |
Astyanax_mexicanus_Cave_shroom2b	A1479P	# | | |
Astyanax_mexicanus_Cave_shroom2b	A1479P	# | |---->Altered Transmembrane_protein (Pr = 0.02) |
Astyanax_mexicanus_Cave_shroom2b	A1479P	# | |
Astyanax_mexicanus_Cave_shroom2b	A1479P	# |---->Altered Functional_residue (Pr = 0.23) |
Astyanax_mexicanus_Cave_shroom2b	A1479P	# |---->Altered Macromolecular_binding (Pr = 0.09) |
Astyanax_mexicanus_Cave_shroom2b	A1479P	# | |---->Altered Protein_binding (Pr = 0.09) |
Astyanax_mexicanus_Cave_shroom2b	A1479P	# | |---->Altered Disordered_interface (Pr = 0.09) |
Astyanax_mexicanus_Cave_shroom2b	A1479P	# | | |
Astyanax_mexicanus_Cave_shroom2b	A1479P	# | |---->Altered Ordered_interface (Pr = 0.03) |
Astyanax_mexicanus_Cave_shroom2b	A1479P	# | |
Astyanax_mexicanus_Cave_shroom2b	A1479P	# |---->Altered Metal_binding (Pr = 0.00)<---------------------------------------------------------|
Astyanax_mexicanus_Cave_shroom2b	A1479P	# |
Astyanax_mexicanus_Cave_shroom2b	A1479P	# |---->Altered PTM_site (Pr = 0.23)
Astyanax_mexicanus_Cave_shroom2b	A1479P	# |---->Gain of Phosphorylation at T1477 (Pr = 0.23 | P = 0.05)
Astyanax_mexicanus_Cave_shroom2b	A1479P	# |---->Loss of Proteolytic_cleavage at D1484 (Pr = 0.18 | P = 4.6e-03)
Astyanax_mexicanus_Cave_shroom2b	R1559M	0.116	Loss of ADP-ribosylation at R1559 (Pr = 0.23 | P = 0.02); Loss of Pyrrolidone_carboxylic_acid at Q1558 (Pr = 0.06 | P = 0.03)	Altered Motifs (ELME000155:This is the motif recognized by those SH3 domains with a non-canonical class I recognition specificity; ELME000231:An RxxL-based motif that binds to the Cdh1 and Cdc20 components of APC/C thereby targeting the protein for destruction in a cell cycle dependent manner)	Predicted conservation scores
Astyanax_mexicanus_Cave_shroom2b	R1559M	# Altered Effect (Pr = 0.34)
Astyanax_mexicanus_Cave_shroom2b	R1559M	# |---->Altered Motifs (ELME000155|ELME000231)
Astyanax_mexicanus_Cave_shroom2b	R1559M	# |---->Altered Structure_and_dynamics (Pr = 0.34)-------------------------------------------------------|
Astyanax_mexicanus_Cave_shroom2b	R1559M	# | |---->Altered Secondary_structure (Pr = 0.25) |
Astyanax_mexicanus_Cave_shroom2b	R1559M	# | | |
Astyanax_mexicanus_Cave_shroom2b	R1559M	# | |---->Altered Stability_and_conformational_flexibility (Pr = 0.34) |
Astyanax_mexicanus_Cave_shroom2b	R1559M	# | | |---->Altered Conformational_flexibility (Pr = 0.34) |
Astyanax_mexicanus_Cave_shroom2b	R1559M	# | | |
Astyanax_mexicanus_Cave_shroom2b	R1559M	# | |---->Altered Special_structural_signatures (Pr = 0.02) |
Astyanax_mexicanus_Cave_shroom2b	R1559M	# | |---->Altered Signal_peptide (Pr = 0.00) |
Astyanax_mexicanus_Cave_shroom2b	R1559M	# | | |
Astyanax_mexicanus_Cave_shroom2b	R1559M	# | |---->Altered Transmembrane_protein (Pr = 0.02) |
Astyanax_mexicanus_Cave_shroom2b	R1559M	# | |
Astyanax_mexicanus_Cave_shroom2b	R1559M	# |---->Altered Functional_residue (Pr = 0.23) |
Astyanax_mexicanus_Cave_shroom2b	R1559M	# |---->Altered Macromolecular_binding (Pr = 0.10) |
Astyanax_mexicanus_Cave_shroom2b	R1559M	# | |---->Altered Protein_binding (Pr = 0.10) |
Astyanax_mexicanus_Cave_shroom2b	R1559M	# | |---->Altered Disordered_interface (Pr = 0.10) |
Astyanax_mexicanus_Cave_shroom2b	R1559M	# | | |
Astyanax_mexicanus_Cave_shroom2b	R1559M	# | |---->Altered Ordered_interface (Pr = 0.04) |
Astyanax_mexicanus_Cave_shroom2b	R1559M	# | |
Astyanax_mexicanus_Cave_shroom2b	R1559M	# |---->Altered Metal_binding (Pr = 0.00)<---------------------------------------------------------|
Astyanax_mexicanus_Cave_shroom2b	R1559M	# |
Astyanax_mexicanus_Cave_shroom2b	R1559M	# |---->Altered PTM_site (Pr = 0.23)
Astyanax_mexicanus_Cave_shroom2b	R1559M	# |---->Loss of ADP-ribosylation at R1559 (Pr = 0.23 | P = 0.02)
Astyanax_mexicanus_Cave_shroom2b	R1559M	# |---->Loss of Pyrrolidone_carboxylic_acid at Q1558 (Pr = 0.06 | P = 0.03)
Astyanax_mexicanus_Cave_shroom2b	R1578S	0.090	Gain of Loop (Pr = 0.36 | P = 4.2e-04); Loss of Phosphorylation at S1581 (Pr = 0.26 | P = 0.03); Loss of ADP-ribosylation at R1578 (Pr = 0.22 | P = 0.03)	Altered Motifs (ELME000063:CK1 phosphorylation site; ELME000136:The Class IV WW domain interaction motif is recognised primarily by the Pin1 phosphorylation-dependent prolyl isomerase.; ELME000155:This is the motif recognized by those SH3 domains with a non-canonical class I recognition specificity; ELME000159:Proline-Directed Kinase (e.g. MAPK) phosphorylation site in higher eukaryotes.)	Predicted conservation scores
Astyanax_mexicanus_Cave_shroom2b	R1578S	# Altered Effect (Pr = 0.36)
Astyanax_mexicanus_Cave_shroom2b	R1578S	# |---->Altered Motifs (ELME000063|ELME000136|ELME000155|ELME000159)
Astyanax_mexicanus_Cave_shroom2b	R1578S	# |---->Altered Structure_and_dynamics (Pr = 0.36)-------------------------------------------------------|
Astyanax_mexicanus_Cave_shroom2b	R1578S	# | |---->Altered Secondary_structure (Pr = 0.36) |
Astyanax_mexicanus_Cave_shroom2b	R1578S	# | | |---->Gain of Loop (Pr = 0.36 | P = 4.2e-04) |
Astyanax_mexicanus_Cave_shroom2b	R1578S	# | | |
Astyanax_mexicanus_Cave_shroom2b	R1578S	# | |---->Altered Stability_and_conformational_flexibility (Pr = 0.18) |
Astyanax_mexicanus_Cave_shroom2b	R1578S	# | | |---->Altered Conformational_flexibility (Pr = 0.18) |
Astyanax_mexicanus_Cave_shroom2b	R1578S	# | | |
Astyanax_mexicanus_Cave_shroom2b	R1578S	# | |---->Altered Special_structural_signatures (Pr = 0.01) |
Astyanax_mexicanus_Cave_shroom2b	R1578S	# | |---->Altered Signal_peptide (Pr = 0.00) |
Astyanax_mexicanus_Cave_shroom2b	R1578S	# | | |
Astyanax_mexicanus_Cave_shroom2b	R1578S	# | |---->Altered Transmembrane_protein (Pr = 0.01) |
Astyanax_mexicanus_Cave_shroom2b	R1578S	# | |
Astyanax_mexicanus_Cave_shroom2b	R1578S	# |---->Altered Functional_residue (Pr = 0.26) |
Astyanax_mexicanus_Cave_shroom2b	R1578S	# |---->Altered Macromolecular_binding (Pr = 0.03) |
Astyanax_mexicanus_Cave_shroom2b	R1578S	# | |---->Altered Protein_binding (Pr = 0.03) |
Astyanax_mexicanus_Cave_shroom2b	R1578S	# | |---->Altered Disordered_interface (Pr = 0.03) |
Astyanax_mexicanus_Cave_shroom2b	R1578S	# | | |
Astyanax_mexicanus_Cave_shroom2b	R1578S	# | |---->Altered Ordered_interface (Pr = 0.03) |
Astyanax_mexicanus_Cave_shroom2b	R1578S	# | |
Astyanax_mexicanus_Cave_shroom2b	R1578S	# |---->Altered Metal_binding (Pr = 0.02)<---------------------------------------------------------|
Astyanax_mexicanus_Cave_shroom2b	R1578S	# |
Astyanax_mexicanus_Cave_shroom2b	R1578S	# |---->Altered PTM_site (Pr = 0.26)
Astyanax_mexicanus_Cave_shroom2b	R1578S	# |---->Loss of ADP-ribosylation at R1578 (Pr = 0.22 | P = 0.03)
Astyanax_mexicanus_Cave_shroom2b	R1578S	# |---->Loss of Phosphorylation at S1581 (Pr = 0.26 | P = 0.03)
Astyanax_mexicanus_Cave_slc2a11b	E23S	0.274	Gain of Phosphorylation at E23 (Pr = 0.34 | P = 9.6e-03); Altered Cytoplasmic_loop (Pr = 0.10 | P = 0.04)	Altered Motifs (ELME000053:GSK3 phosphorylation recognition site; ELME000136:The Class IV WW domain interaction motif is recognised primarily by the Pin1 phosphorylation-dependent prolyl isomerase.; ELME000159:Proline-Directed Kinase (e.g. MAPK) phosphorylation site in higher eukaryotes.)	Predicted conservation scores
Astyanax_mexicanus_Cave_slc2a11b	E23S	# Altered Effect (Pr = 0.34)
Astyanax_mexicanus_Cave_slc2a11b	E23S	# |---->Altered Motifs (ELME000053|ELME000136|ELME000159)
Astyanax_mexicanus_Cave_slc2a11b	E23S	# |---->Altered Structure_and_dynamics (Pr = 0.26)-------------------------------------------------------|
Astyanax_mexicanus_Cave_slc2a11b	E23S	# | |---->Altered Secondary_structure (Pr = 0.26) |
Astyanax_mexicanus_Cave_slc2a11b	E23S	# | | |
Astyanax_mexicanus_Cave_slc2a11b	E23S	# | |---->Altered Stability_and_conformational_flexibility (Pr = 0.26) |
Astyanax_mexicanus_Cave_slc2a11b	E23S	# | | |---->Altered Conformational_flexibility (Pr = 0.26) |
Astyanax_mexicanus_Cave_slc2a11b	E23S	# | | |
Astyanax_mexicanus_Cave_slc2a11b	E23S	# | |---->Altered Special_structural_signatures (Pr = 0.10) |
Astyanax_mexicanus_Cave_slc2a11b	E23S	# | |---->Altered Signal_peptide (Pr = 0.00) |
Astyanax_mexicanus_Cave_slc2a11b	E23S	# | | |
Astyanax_mexicanus_Cave_slc2a11b	E23S	# | |---->Altered Transmembrane_protein (Pr = 0.10) |
Astyanax_mexicanus_Cave_slc2a11b	E23S	# | |---->Altered Non-cytoplasmic_loop (Pr = 0.10 | P = 0.04) |
Astyanax_mexicanus_Cave_slc2a11b	E23S	# | |
Astyanax_mexicanus_Cave_slc2a11b	E23S	# |---->Altered Functional_residue (Pr = 0.34) |
Astyanax_mexicanus_Cave_slc2a11b	E23S	# |---->Altered Macromolecular_binding (Pr = 0.15) |
Astyanax_mexicanus_Cave_slc2a11b	E23S	# | |---->Altered Protein_binding (Pr = 0.15) |
Astyanax_mexicanus_Cave_slc2a11b	E23S	# | |---->Altered Disordered_interface (Pr = 0.14) |
Astyanax_mexicanus_Cave_slc2a11b	E23S	# | | |
Astyanax_mexicanus_Cave_slc2a11b	E23S	# | |---->Altered Ordered_interface (Pr = 0.15) |
Astyanax_mexicanus_Cave_slc2a11b	E23S	# | |
Astyanax_mexicanus_Cave_slc2a11b	E23S	# |---->Altered Metal_binding (Pr = 0.21)<---------------------------------------------------------|
Astyanax_mexicanus_Cave_slc2a11b	E23S	# |
Astyanax_mexicanus_Cave_slc2a11b	E23S	# |---->Altered PTM_site (Pr = 0.34)
Astyanax_mexicanus_Cave_slc2a11b	E23S	# |---->Gain of Phosphorylation at E23 (Pr = 0.34 | P = 9.6e-03)
Astyanax_mexicanus_Cave_tfap2e	V150M	0.125	Gain of Intrinsic_disorder (Pr = 0.35 | P = 0.02); Gain of Sulfation at Y147 (Pr = 0.02 | P = 0.03)	Altered Motifs (ELME000005:This is the motif recognized by class I SH3 domains; ELME000120:Tyrosine-based sorting signal responsible for the interaction with mu subunit of AP (Adaptor Protein) complex; ELME000155:This is the motif recognized by those SH3 domains with a non-canonical class I recognition specificity)	Predicted conservation scores
Astyanax_mexicanus_Cave_tfap2e	V150M	# Altered Effect (Pr = 0.35)
Astyanax_mexicanus_Cave_tfap2e	V150M	# |---->Altered Motifs (ELME000005|ELME000120|ELME000155)
Astyanax_mexicanus_Cave_tfap2e	V150M	# |---->Altered Structure_and_dynamics (Pr = 0.35)-------------------------------------------------------|
Astyanax_mexicanus_Cave_tfap2e	V150M	# | |---->Altered Secondary_structure (Pr = 0.23) |
Astyanax_mexicanus_Cave_tfap2e	V150M	# | | |
Astyanax_mexicanus_Cave_tfap2e	V150M	# | |---->Altered Stability_and_conformational_flexibility (Pr = 0.35) |
Astyanax_mexicanus_Cave_tfap2e	V150M	# | | |---->Altered Conformational_flexibility (Pr = 0.35) |
Astyanax_mexicanus_Cave_tfap2e	V150M	# | | |---->Gain of Intrinsic_disorder (Pr = 0.35 | P = 0.02) |
Astyanax_mexicanus_Cave_tfap2e	V150M	# | | |
Astyanax_mexicanus_Cave_tfap2e	V150M	# | |---->Altered Special_structural_signatures (Pr = 0.04) |
Astyanax_mexicanus_Cave_tfap2e	V150M	# | |---->Altered Signal_peptide (Pr = 0.00) |
Astyanax_mexicanus_Cave_tfap2e	V150M	# | | |
Astyanax_mexicanus_Cave_tfap2e	V150M	# | |---->Altered Transmembrane_protein (Pr = 0.04) |
Astyanax_mexicanus_Cave_tfap2e	V150M	# | |
Astyanax_mexicanus_Cave_tfap2e	V150M	# |---->Altered Functional_residue (Pr = 0.16) |
Astyanax_mexicanus_Cave_tfap2e	V150M	# |---->Altered Macromolecular_binding (Pr = 0.15) |
Astyanax_mexicanus_Cave_tfap2e	V150M	# | |---->Altered Protein_binding (Pr = 0.15) |
Astyanax_mexicanus_Cave_tfap2e	V150M	# | |---->Altered Disordered_interface (Pr = 0.15) |
Astyanax_mexicanus_Cave_tfap2e	V150M	# | | |
Astyanax_mexicanus_Cave_tfap2e	V150M	# | |---->Altered Ordered_interface (Pr = 0.11) |
Astyanax_mexicanus_Cave_tfap2e	V150M	# | |
Astyanax_mexicanus_Cave_tfap2e	V150M	# |---->Altered Metal_binding (Pr = 0.02)<---------------------------------------------------------|
Astyanax_mexicanus_Cave_tfap2e	V150M	# |
Astyanax_mexicanus_Cave_tfap2e	V150M	# |---->Altered PTM_site (Pr = 0.16)
Astyanax_mexicanus_Cave_tfap2e	V150M	# |---->Gain of Sulfation at Y147 (Pr = 0.02 | P = 0.03)
Astyanax_mexicanus_Cave_tfap2e	E354D	0.183	Gain of B-factor (Pr = 0.24 | P = 0.05)	Altered Motifs (ELME000064:CK2 phosphorylation site; PS00006:Casein kinase II phosphorylation site)	Predicted conservation scores
Astyanax_mexicanus_Cave_tfap2e	E354D	# Altered Effect (Pr = 0.27)
Astyanax_mexicanus_Cave_tfap2e	E354D	# |---->Altered Motifs (ELME000064|PS00006)
Astyanax_mexicanus_Cave_tfap2e	E354D	# |---->Altered Structure_and_dynamics (Pr = 0.27)-------------------------------------------------------|
Astyanax_mexicanus_Cave_tfap2e	E354D	# | |---->Altered Secondary_structure (Pr = 0.26) |
Astyanax_mexicanus_Cave_tfap2e	E354D	# | | |
Astyanax_mexicanus_Cave_tfap2e	E354D	# | |---->Altered Stability_and_conformational_flexibility (Pr = 0.27) |
Astyanax_mexicanus_Cave_tfap2e	E354D	# | | |---->Altered Conformational_flexibility (Pr = 0.27) |
Astyanax_mexicanus_Cave_tfap2e	E354D	# | | |---->Gain of B-factor (Pr = 0.24 | P = 0.05) |
Astyanax_mexicanus_Cave_tfap2e	E354D	# | | |
Astyanax_mexicanus_Cave_tfap2e	E354D	# | |---->Altered Special_structural_signatures (Pr = 0.04) |
Astyanax_mexicanus_Cave_tfap2e	E354D	# | |---->Altered Signal_peptide (Pr = 0.00) |
Astyanax_mexicanus_Cave_tfap2e	E354D	# | | |
Astyanax_mexicanus_Cave_tfap2e	E354D	# | |---->Altered Transmembrane_protein (Pr = 0.04) |
Astyanax_mexicanus_Cave_tfap2e	E354D	# | |
Astyanax_mexicanus_Cave_tfap2e	E354D	# |---->Altered Functional_residue (Pr = 0.17) |
Astyanax_mexicanus_Cave_tfap2e	E354D	# |---->Altered Macromolecular_binding (Pr = 0.09) |
Astyanax_mexicanus_Cave_tfap2e	E354D	# | |---->Altered Protein_binding (Pr = 0.09) |
Astyanax_mexicanus_Cave_tfap2e	E354D	# | |---->Altered Disordered_interface (Pr = 0.07) |
Astyanax_mexicanus_Cave_tfap2e	E354D	# | | |
Astyanax_mexicanus_Cave_tfap2e	E354D	# | |---->Altered Ordered_interface (Pr = 0.09) |
Astyanax_mexicanus_Cave_tfap2e	E354D	# | |
Astyanax_mexicanus_Cave_tfap2e	E354D	# |---->Altered Metal_binding (Pr = 0.02)<---------------------------------------------------------|
Astyanax_mexicanus_Cave_tfap2e	E354D	# |
Astyanax_mexicanus_Cave_tfap2e	E354D	# |---->Altered PTM_site (Pr = 0.17)
Astyanax_mexicanus_Cave_tpcn2	I124V	0.100	Gain of Intrinsic_disorder (Pr = 0.30 | P = 0.05); Altered Cytoplasmic_loop (Pr = 0.13 | P = 0.02)	Altered Motifs (ELME000053:GSK3 phosphorylation recognition site; ELME000063:CK1 phosphorylation site; ELME000065:Phosphorylase kinase phosphorylation site)	Predicted conservation scores
Astyanax_mexicanus_Cave_tpcn2	I124V	# Altered Effect (Pr = 0.30)
Astyanax_mexicanus_Cave_tpcn2	I124V	# |---->Altered Motifs (ELME000053|ELME000063|ELME000065)
Astyanax_mexicanus_Cave_tpcn2	I124V	# |---->Altered Structure_and_dynamics (Pr = 0.30)-------------------------------------------------------|
Astyanax_mexicanus_Cave_tpcn2	I124V	# | |---->Altered Secondary_structure (Pr = 0.23) |
Astyanax_mexicanus_Cave_tpcn2	I124V	# | | |
Astyanax_mexicanus_Cave_tpcn2	I124V	# | |---->Altered Stability_and_conformational_flexibility (Pr = 0.30) |
Astyanax_mexicanus_Cave_tpcn2	I124V	# | | |---->Altered Conformational_flexibility (Pr = 0.30) |
Astyanax_mexicanus_Cave_tpcn2	I124V	# | | |---->Gain of Intrinsic_disorder (Pr = 0.30 | P = 0.05) |
Astyanax_mexicanus_Cave_tpcn2	I124V	# | | |
Astyanax_mexicanus_Cave_tpcn2	I124V	# | |---->Altered Special_structural_signatures (Pr = 0.13) |
Astyanax_mexicanus_Cave_tpcn2	I124V	# | |---->Altered Signal_peptide (Pr = 0.00) |
Astyanax_mexicanus_Cave_tpcn2	I124V	# | | |
Astyanax_mexicanus_Cave_tpcn2	I124V	# | |---->Altered Transmembrane_protein (Pr = 0.13) |
Astyanax_mexicanus_Cave_tpcn2	I124V	# | |---->Altered Non-cytoplasmic_loop (Pr = 0.13 | P = 0.02) |
Astyanax_mexicanus_Cave_tpcn2	I124V	# | |
Astyanax_mexicanus_Cave_tpcn2	I124V	# |---->Altered Functional_residue (Pr = 0.13) |
Astyanax_mexicanus_Cave_tpcn2	I124V	# |---->Altered Macromolecular_binding (Pr = 0.13) |
Astyanax_mexicanus_Cave_tpcn2	I124V	# | |---->Altered Protein_binding (Pr = 0.13) |
Astyanax_mexicanus_Cave_tpcn2	I124V	# | |---->Altered Disordered_interface (Pr = 0.04) |
Astyanax_mexicanus_Cave_tpcn2	I124V	# | | |
Astyanax_mexicanus_Cave_tpcn2	I124V	# | |---->Altered Ordered_interface (Pr = 0.13) |
Astyanax_mexicanus_Cave_tpcn2	I124V	# | |
Astyanax_mexicanus_Cave_tpcn2	I124V	# |---->Altered Metal_binding (Pr = 0.02)<---------------------------------------------------------|
Astyanax_mexicanus_Cave_tpcn2	I124V	# |
Astyanax_mexicanus_Cave_tpcn2	I124V	# |---->Altered PTM_site (Pr = 0.13)
Astyanax_mexicanus_Cave_trim33	A224R	0.076	Loss of O-linked_glycosylation at T227 (Pr = 0.39 | P = 5.0e-03); Gain of ADP-ribosylation at A224 (Pr = 0.27 | P = 5.2e-03); Gain of Phosphorylation at T220 (Pr = 0.24 | P = 0.04)	Altered Motifs (ELME000146:Subtilisin/kexin isozyme-1 (SKI1) cleavage site ([RK]-X-[hydrophobic]-[LTKF]-|-X); ELME000220:Phosphothreonine motif binding a subset of FHA domains that have a preference for an acidic amino acid at the pT+3 position.)	Predicted conservation scores
Astyanax_mexicanus_Cave_trim33	A224R	# Altered Effect (Pr = 0.39)
Astyanax_mexicanus_Cave_trim33	A224R	# |---->Altered Motifs (ELME000146|ELME000220)
Astyanax_mexicanus_Cave_trim33	A224R	# |---->Altered Structure_and_dynamics (Pr = 0.23)-------------------------------------------------------|
Astyanax_mexicanus_Cave_trim33	A224R	# | |---->Altered Secondary_structure (Pr = 0.23) |
Astyanax_mexicanus_Cave_trim33	A224R	# | | |
Astyanax_mexicanus_Cave_trim33	A224R	# | |---->Altered Stability_and_conformational_flexibility (Pr = 0.20) |
Astyanax_mexicanus_Cave_trim33	A224R	# | | |---->Altered Conformational_flexibility (Pr = 0.20) |
Astyanax_mexicanus_Cave_trim33	A224R	# | | |
Astyanax_mexicanus_Cave_trim33	A224R	# | |---->Altered Special_structural_signatures (Pr = 0.03) |
Astyanax_mexicanus_Cave_trim33	A224R	# | |---->Altered Signal_peptide (Pr = 0.00) |
Astyanax_mexicanus_Cave_trim33	A224R	# | | |
Astyanax_mexicanus_Cave_trim33	A224R	# | |---->Altered Transmembrane_protein (Pr = 0.03) |
Astyanax_mexicanus_Cave_trim33	A224R	# | |
Astyanax_mexicanus_Cave_trim33	A224R	# |---->Altered Functional_residue (Pr = 0.39) |
Astyanax_mexicanus_Cave_trim33	A224R	# |---->Altered Macromolecular_binding (Pr = 0.21) |
Astyanax_mexicanus_Cave_trim33	A224R	# | |---->Altered Protein_binding (Pr = 0.21) |
Astyanax_mexicanus_Cave_trim33	A224R	# | |---->Altered Disordered_interface (Pr = 0.21) |
Astyanax_mexicanus_Cave_trim33	A224R	# | | |
Astyanax_mexicanus_Cave_trim33	A224R	# | |---->Altered Ordered_interface (Pr = 0.02) |
Astyanax_mexicanus_Cave_trim33	A224R	# | |
Astyanax_mexicanus_Cave_trim33	A224R	# |---->Altered Metal_binding (Pr = 0.01)<---------------------------------------------------------|
Astyanax_mexicanus_Cave_trim33	A224R	# |
Astyanax_mexicanus_Cave_trim33	A224R	# |---->Altered PTM_site (Pr = 0.39)
Astyanax_mexicanus_Cave_trim33	A224R	# |---->Gain of ADP-ribosylation at A224 (Pr = 0.27 | P = 5.2e-03)
Astyanax_mexicanus_Cave_trim33	A224R	# |---->Loss of O-linked_glycosylation at T227 (Pr = 0.39 | P = 5.0e-03)
Astyanax_mexicanus_Cave_trim33	A224R	# |---->Gain of Phosphorylation at T220 (Pr = 0.24 | P = 0.04)
Astyanax_mexicanus_Cave_trim33	P225T	0.095	Loss of O-linked_glycosylation at T227 (Pr = 0.28 | P = 0.01)	Altered Motifs (ELME000053:GSK3 phosphorylation recognition site; ELME000147:Site phosphorylated by the Polo-like kinase.)	Predicted conservation scores
Astyanax_mexicanus_Cave_trim33	P225T	# Altered Effect (Pr = 0.28)
Astyanax_mexicanus_Cave_trim33	P225T	# |---->Altered Motifs (ELME000053|ELME000147)
Astyanax_mexicanus_Cave_trim33	P225T	# |---->Altered Structure_and_dynamics (Pr = 0.22)-------------------------------------------------------|
Astyanax_mexicanus_Cave_trim33	P225T	# | |---->Altered Secondary_structure (Pr = 0.22) |
Astyanax_mexicanus_Cave_trim33	P225T	# | | |
Astyanax_mexicanus_Cave_trim33	P225T	# | |---->Altered Stability_and_conformational_flexibility (Pr = 0.21) |
Astyanax_mexicanus_Cave_trim33	P225T	# | | |---->Altered Conformational_flexibility (Pr = 0.21) |
Astyanax_mexicanus_Cave_trim33	P225T	# | | |
Astyanax_mexicanus_Cave_trim33	P225T	# | |---->Altered Special_structural_signatures (Pr = 0.03) |
Astyanax_mexicanus_Cave_trim33	P225T	# | |---->Altered Signal_peptide (Pr = 0.00) |
Astyanax_mexicanus_Cave_trim33	P225T	# | | |
Astyanax_mexicanus_Cave_trim33	P225T	# | |---->Altered Transmembrane_protein (Pr = 0.03) |
Astyanax_mexicanus_Cave_trim33	P225T	# | |
Astyanax_mexicanus_Cave_trim33	P225T	# |---->Altered Functional_residue (Pr = 0.28) |
Astyanax_mexicanus_Cave_trim33	P225T	# |---->Altered Macromolecular_binding (Pr = 0.23) |
Astyanax_mexicanus_Cave_trim33	P225T	# | |---->Altered Protein_binding (Pr = 0.23) |
Astyanax_mexicanus_Cave_trim33	P225T	# | |---->Altered Disordered_interface (Pr = 0.23) |
Astyanax_mexicanus_Cave_trim33	P225T	# | | |
Astyanax_mexicanus_Cave_trim33	P225T	# | |---->Altered Ordered_interface (Pr = 0.02) |
Astyanax_mexicanus_Cave_trim33	P225T	# | |
Astyanax_mexicanus_Cave_trim33	P225T	# |---->Altered Metal_binding (Pr = 0.01)<---------------------------------------------------------|
Astyanax_mexicanus_Cave_trim33	P225T	# |
Astyanax_mexicanus_Cave_trim33	P225T	# |---->Altered PTM_site (Pr = 0.28)
Astyanax_mexicanus_Cave_trim33	P225T	# |---->Loss of O-linked_glycosylation at T227 (Pr = 0.28 | P = 0.01)
Astyanax_mexicanus_Cave_trim33	T229A	0.069	Loss of O-linked_glycosylation at T229 (Pr = 0.41 | P = 4.6e-03); Gain of ADP-ribosylation at R234 (Pr = 0.23 | P = 0.01)	Altered Motifs (None)	Predicted conservation scores
Astyanax_mexicanus_Cave_trim33	T229A	# Altered Effect (Pr = 0.41)
Astyanax_mexicanus_Cave_trim33	T229A	# |---->Altered Motifs (None)
Astyanax_mexicanus_Cave_trim33	T229A	# |---->Altered Structure_and_dynamics (Pr = 0.23)-------------------------------------------------------|
Astyanax_mexicanus_Cave_trim33	T229A	# | |---->Altered Secondary_structure (Pr = 0.23) |
Astyanax_mexicanus_Cave_trim33	T229A	# | | |
Astyanax_mexicanus_Cave_trim33	T229A	# | |---->Altered Stability_and_conformational_flexibility (Pr = 0.23) |
Astyanax_mexicanus_Cave_trim33	T229A	# | | |---->Altered Conformational_flexibility (Pr = 0.23) |
Astyanax_mexicanus_Cave_trim33	T229A	# | | |
Astyanax_mexicanus_Cave_trim33	T229A	# | |---->Altered Special_structural_signatures (Pr = 0.03) |
Astyanax_mexicanus_Cave_trim33	T229A	# | |---->Altered Signal_peptide (Pr = 0.00) |
Astyanax_mexicanus_Cave_trim33	T229A	# | | |
Astyanax_mexicanus_Cave_trim33	T229A	# | |---->Altered Transmembrane_protein (Pr = 0.03) |
Astyanax_mexicanus_Cave_trim33	T229A	# | |
Astyanax_mexicanus_Cave_trim33	T229A	# |---->Altered Functional_residue (Pr = 0.41) |
Astyanax_mexicanus_Cave_trim33	T229A	# |---->Altered Macromolecular_binding (Pr = 0.23) |
Astyanax_mexicanus_Cave_trim33	T229A	# | |---->Altered Protein_binding (Pr = 0.23) |
Astyanax_mexicanus_Cave_trim33	T229A	# | |---->Altered Disordered_interface (Pr = 0.23) |
Astyanax_mexicanus_Cave_trim33	T229A	# | | |
Astyanax_mexicanus_Cave_trim33	T229A	# | |---->Altered Ordered_interface (Pr = 0.03) |
Astyanax_mexicanus_Cave_trim33	T229A	# | |
Astyanax_mexicanus_Cave_trim33	T229A	# |---->Altered Metal_binding (Pr = 0.01)<---------------------------------------------------------|
Astyanax_mexicanus_Cave_trim33	T229A	# |
Astyanax_mexicanus_Cave_trim33	T229A	# |---->Altered PTM_site (Pr = 0.41)
Astyanax_mexicanus_Cave_trim33	T229A	# |---->Gain of ADP-ribosylation at R234 (Pr = 0.23 | P = 0.01)
Astyanax_mexicanus_Cave_trim33	T229A	# |---->Loss of O-linked_glycosylation at T229 (Pr = 0.41 | P = 4.6e-03)
Astyanax_mexicanus_Cave_trim33	A230R	0.105	Loss of O-linked_glycosylation at T227 (Pr = 0.41 | P = 4.6e-03); Gain of ADP-ribosylation at A230 (Pr = 0.31 | P = 3.0e-03)	Altered Motifs (ELME000012:The di-Arg ER retention motif is defined by two consecutive arginine residues (RR) or with a single residue insertion (RXR). The motif is completed by an adjacent hydrophobic/arginine residue which may be on either side of the Arg pair.)	Predicted conservation scores
Astyanax_mexicanus_Cave_trim33	A230R	# Altered Effect (Pr = 0.41)
Astyanax_mexicanus_Cave_trim33	A230R	# |---->Altered Motifs (ELME000012)
Astyanax_mexicanus_Cave_trim33	A230R	# |---->Altered Structure_and_dynamics (Pr = 0.24)-------------------------------------------------------|
Astyanax_mexicanus_Cave_trim33	A230R	# | |---->Altered Secondary_structure (Pr = 0.23) |
Astyanax_mexicanus_Cave_trim33	A230R	# | | |
Astyanax_mexicanus_Cave_trim33	A230R	# | |---->Altered Stability_and_conformational_flexibility (Pr = 0.24) |
Astyanax_mexicanus_Cave_trim33	A230R	# | | |---->Altered Conformational_flexibility (Pr = 0.24) |
Astyanax_mexicanus_Cave_trim33	A230R	# | | |
Astyanax_mexicanus_Cave_trim33	A230R	# | |---->Altered Special_structural_signatures (Pr = 0.03) |
Astyanax_mexicanus_Cave_trim33	A230R	# | |---->Altered Signal_peptide (Pr = 0.00) |
Astyanax_mexicanus_Cave_trim33	A230R	# | | |
Astyanax_mexicanus_Cave_trim33	A230R	# | |---->Altered Transmembrane_protein (Pr = 0.03) |
Astyanax_mexicanus_Cave_trim33	A230R	# | |
Astyanax_mexicanus_Cave_trim33	A230R	# |---->Altered Functional_residue (Pr = 0.41) |
Astyanax_mexicanus_Cave_trim33	A230R	# |---->Altered Macromolecular_binding (Pr = 0.22) |
Astyanax_mexicanus_Cave_trim33	A230R	# | |---->Altered Protein_binding (Pr = 0.22) |
Astyanax_mexicanus_Cave_trim33	A230R	# | |---->Altered Disordered_interface (Pr = 0.22) |
Astyanax_mexicanus_Cave_trim33	A230R	# | | |
Astyanax_mexicanus_Cave_trim33	A230R	# | |---->Altered Ordered_interface (Pr = 0.03) |
Astyanax_mexicanus_Cave_trim33	A230R	# | |
Astyanax_mexicanus_Cave_trim33	A230R	# |---->Altered Metal_binding (Pr = 0.00)<---------------------------------------------------------|
Astyanax_mexicanus_Cave_trim33	A230R	# |
Astyanax_mexicanus_Cave_trim33	A230R	# |---->Altered PTM_site (Pr = 0.41)
Astyanax_mexicanus_Cave_trim33	A230R	# |---->Gain of ADP-ribosylation at A230 (Pr = 0.31 | P = 3.0e-03)
Astyanax_mexicanus_Cave_trim33	A230R	# |---->Loss of O-linked_glycosylation at T227 (Pr = 0.41 | P = 4.6e-03)
Astyanax_mexicanus_Cave_trim33	A231L	0.080	Loss of O-linked_glycosylation at T229 (Pr = 0.28 | P = 0.01); Gain of Loop (Pr = 0.27 | P = 0.03); Gain of ADP-ribosylation at R234 (Pr = 0.23 | P = 0.01)	Altered Motifs (ELME000012:The di-Arg ER retention motif is defined by two consecutive arginine residues (RR) or with a single residue insertion (RXR). The motif is completed by an adjacent hydrophobic/arginine residue which may be on either side of the Arg pair.)	Predicted conservation scores
Astyanax_mexicanus_Cave_trim33	A231L	# Altered Effect (Pr = 0.28)
Astyanax_mexicanus_Cave_trim33	A231L	# |---->Altered Motifs (ELME000012)
Astyanax_mexicanus_Cave_trim33	A231L	# |---->Altered Structure_and_dynamics (Pr = 0.27)-------------------------------------------------------|
Astyanax_mexicanus_Cave_trim33	A231L	# | |---->Altered Secondary_structure (Pr = 0.27) |
Astyanax_mexicanus_Cave_trim33	A231L	# | | |---->Gain of Loop (Pr = 0.27 | P = 0.03) |
Astyanax_mexicanus_Cave_trim33	A231L	# | | |
Astyanax_mexicanus_Cave_trim33	A231L	# | |---->Altered Stability_and_conformational_flexibility (Pr = 0.25) |
Astyanax_mexicanus_Cave_trim33	A231L	# | | |---->Altered Conformational_flexibility (Pr = 0.25) |
Astyanax_mexicanus_Cave_trim33	A231L	# | | |
Astyanax_mexicanus_Cave_trim33	A231L	# | |---->Altered Special_structural_signatures (Pr = 0.03) |
Astyanax_mexicanus_Cave_trim33	A231L	# | |---->Altered Signal_peptide (Pr = 0.00) |
Astyanax_mexicanus_Cave_trim33	A231L	# | | |
Astyanax_mexicanus_Cave_trim33	A231L	# | |---->Altered Transmembrane_protein (Pr = 0.03) |
Astyanax_mexicanus_Cave_trim33	A231L	# | |
Astyanax_mexicanus_Cave_trim33	A231L	# |---->Altered Functional_residue (Pr = 0.28) |
Astyanax_mexicanus_Cave_trim33	A231L	# |---->Altered Macromolecular_binding (Pr = 0.26) |
Astyanax_mexicanus_Cave_trim33	A231L	# | |---->Altered Protein_binding (Pr = 0.26) |
Astyanax_mexicanus_Cave_trim33	A231L	# | |---->Altered Disordered_interface (Pr = 0.26) |
Astyanax_mexicanus_Cave_trim33	A231L	# | | |
Astyanax_mexicanus_Cave_trim33	A231L	# | |---->Altered Ordered_interface (Pr = 0.03) |
Astyanax_mexicanus_Cave_trim33	A231L	# | |
Astyanax_mexicanus_Cave_trim33	A231L	# |---->Altered Metal_binding (Pr = 0.00)<---------------------------------------------------------|
Astyanax_mexicanus_Cave_trim33	A231L	# |
Astyanax_mexicanus_Cave_trim33	A231L	# |---->Altered PTM_site (Pr = 0.28)
Astyanax_mexicanus_Cave_trim33	A231L	# |---->Gain of ADP-ribosylation at R234 (Pr = 0.23 | P = 0.01)
Astyanax_mexicanus_Cave_trim33	A231L	# |---->Loss of O-linked_glycosylation at T229 (Pr = 0.28 | P = 0.01)
Astyanax_mexicanus_Cave_trim33	Q730H	0.225	Loss of B-factor (Pr = 0.31 | P = 5.5e-03)	Altered Motifs (None)	Predicted conservation scores
Astyanax_mexicanus_Cave_trim33	Q730H	# Altered Effect (Pr = 0.31)
Astyanax_mexicanus_Cave_trim33	Q730H	# |---->Altered Motifs (None)
Astyanax_mexicanus_Cave_trim33	Q730H	# |---->Altered Structure_and_dynamics (Pr = 0.31)-------------------------------------------------------|
Astyanax_mexicanus_Cave_trim33	Q730H	# | |---->Altered Secondary_structure (Pr = 0.25) |
Astyanax_mexicanus_Cave_trim33	Q730H	# | | |
Astyanax_mexicanus_Cave_trim33	Q730H	# | |---->Altered Stability_and_conformational_flexibility (Pr = 0.31) |
Astyanax_mexicanus_Cave_trim33	Q730H	# | | |---->Altered Conformational_flexibility (Pr = 0.31) |
Astyanax_mexicanus_Cave_trim33	Q730H	# | | |---->Loss of B-factor (Pr = 0.31 | P = 5.5e-03) |
Astyanax_mexicanus_Cave_trim33	Q730H	# | | |
Astyanax_mexicanus_Cave_trim33	Q730H	# | |---->Altered Special_structural_signatures (Pr = 0.02) |
Astyanax_mexicanus_Cave_trim33	Q730H	# | |---->Altered Signal_peptide (Pr = 0.00) |
Astyanax_mexicanus_Cave_trim33	Q730H	# | | |
Astyanax_mexicanus_Cave_trim33	Q730H	# | |---->Altered Transmembrane_protein (Pr = 0.02) |
Astyanax_mexicanus_Cave_trim33	Q730H	# | |
Astyanax_mexicanus_Cave_trim33	Q730H	# |---->Altered Functional_residue (Pr = 0.10) |
Astyanax_mexicanus_Cave_trim33	Q730H	# |---->Altered Macromolecular_binding (Pr = 0.10) |
Astyanax_mexicanus_Cave_trim33	Q730H	# | |---->Altered Protein_binding (Pr = 0.10) |
Astyanax_mexicanus_Cave_trim33	Q730H	# | |---->Altered Disordered_interface (Pr = 0.10) |
Astyanax_mexicanus_Cave_trim33	Q730H	# | | |
Astyanax_mexicanus_Cave_trim33	Q730H	# | |---->Altered Ordered_interface (Pr = 0.03) |
Astyanax_mexicanus_Cave_trim33	Q730H	# | |
Astyanax_mexicanus_Cave_trim33	Q730H	# |---->Altered Metal_binding (Pr = 0.01)<---------------------------------------------------------|
Astyanax_mexicanus_Cave_trim33	Q730H	# |
Astyanax_mexicanus_Cave_trim33	Q730H	# |---->Altered PTM_site (Pr = 0.03)
Astyanax_mexicanus_Cave_trim33	Q1215V	0.206	Loss of Intrinsic_disorder (Pr = 0.40 | P = 0.02); Altered Cytoplasmic_loop (Pr = 0.28 | P = 4.2e-04); Gain of Loop (Pr = 0.27 | P = 0.04); Loss of B-factor (Pr = 0.27 | P = 0.03); Gain of Phosphorylation at S1210 (Pr = 0.24 | P = 0.04); Gain of Ubiquitylation at K1217 (Pr = 0.17 | P = 0.02)	Altered Motifs (None)	Predicted conservation scores
Astyanax_mexicanus_Cave_trim33	Q1215V	# Altered Effect (Pr = 0.40)
Astyanax_mexicanus_Cave_trim33	Q1215V	# |---->Altered Motifs (None)
Astyanax_mexicanus_Cave_trim33	Q1215V	# |---->Altered Structure_and_dynamics (Pr = 0.40)-------------------------------------------------------|
Astyanax_mexicanus_Cave_trim33	Q1215V	# | |---->Altered Secondary_structure (Pr = 0.27) |
Astyanax_mexicanus_Cave_trim33	Q1215V	# | | |---->Gain of Loop (Pr = 0.27 | P = 0.04) |
Astyanax_mexicanus_Cave_trim33	Q1215V	# | | |
Astyanax_mexicanus_Cave_trim33	Q1215V	# | |---->Altered Stability_and_conformational_flexibility (Pr = 0.40) |
Astyanax_mexicanus_Cave_trim33	Q1215V	# | | |---->Altered Conformational_flexibility (Pr = 0.40) |
Astyanax_mexicanus_Cave_trim33	Q1215V	# | | |---->Loss of Intrinsic_disorder (Pr = 0.40 | P = 0.02) |
Astyanax_mexicanus_Cave_trim33	Q1215V	# | | |---->Loss of B-factor (Pr = 0.27 | P = 0.03) |
Astyanax_mexicanus_Cave_trim33	Q1215V	# | | |
Astyanax_mexicanus_Cave_trim33	Q1215V	# | |---->Altered Special_structural_signatures (Pr = 0.28) |
Astyanax_mexicanus_Cave_trim33	Q1215V	# | |---->Altered Signal_peptide (Pr = 0.00) |
Astyanax_mexicanus_Cave_trim33	Q1215V	# | | |
Astyanax_mexicanus_Cave_trim33	Q1215V	# | |---->Altered Transmembrane_protein (Pr = 0.28) |
Astyanax_mexicanus_Cave_trim33	Q1215V	# | |---->Altered Non-cytoplasmic_loop (Pr = 0.28 | P = 4.2e-04) |
Astyanax_mexicanus_Cave_trim33	Q1215V	# | |
Astyanax_mexicanus_Cave_trim33	Q1215V	# |---->Altered Functional_residue (Pr = 0.24) |
Astyanax_mexicanus_Cave_trim33	Q1215V	# |---->Altered Macromolecular_binding (Pr = 0.16) |
Astyanax_mexicanus_Cave_trim33	Q1215V	# | |---->Altered Protein_binding (Pr = 0.16) |
Astyanax_mexicanus_Cave_trim33	Q1215V	# | |---->Altered Disordered_interface (Pr = 0.16) |
Astyanax_mexicanus_Cave_trim33	Q1215V	# | | |
Astyanax_mexicanus_Cave_trim33	Q1215V	# | |---->Altered Ordered_interface (Pr = 0.07) |
Astyanax_mexicanus_Cave_trim33	Q1215V	# | |
Astyanax_mexicanus_Cave_trim33	Q1215V	# |---->Altered Metal_binding (Pr = 0.03)<---------------------------------------------------------|
Astyanax_mexicanus_Cave_trim33	Q1215V	# |
Astyanax_mexicanus_Cave_trim33	Q1215V	# |---->Altered PTM_site (Pr = 0.24)
Astyanax_mexicanus_Cave_trim33	Q1215V	# |---->Gain of Phosphorylation at S1210 (Pr = 0.24 | P = 0.04)
Astyanax_mexicanus_Cave_trim33	Q1215V	# |---->Gain of Ubiquitylation at K1217 (Pr = 0.17 | P = 0.02)
Astyanax_mexicanus_Cave_trpm7	S367N	0.174	Loss of Loop (Pr = 0.27 | P = 0.02); Loss of Strand (Pr = 0.26 | P = 0.05); Altered Cytoplasmic_loop (Pr = 0.19 | P = 6.6e-03)	Altered Motifs (ELME000136:The Class IV WW domain interaction motif is recognised primarily by the Pin1 phosphorylation-dependent prolyl isomerase.; ELME000155:This is the motif recognized by those SH3 domains with a non-canonical class I recognition specificity; ELME000159:Proline-Directed Kinase (e.g. MAPK) phosphorylation site in higher eukaryotes.)	Predicted conservation scores
Astyanax_mexicanus_Cave_trpm7	S367N	# Altered Effect (Pr = 0.27)
Astyanax_mexicanus_Cave_trpm7	S367N	# |---->Altered Motifs (ELME000136|ELME000155|ELME000159)
Astyanax_mexicanus_Cave_trpm7	S367N	# |---->Altered Structure_and_dynamics (Pr = 0.27)-------------------------------------------------------|
Astyanax_mexicanus_Cave_trpm7	S367N	# | |---->Altered Secondary_structure (Pr = 0.27) |
Astyanax_mexicanus_Cave_trpm7	S367N	# | | |---->Loss of Strand (Pr = 0.26 | P = 0.05) |
Astyanax_mexicanus_Cave_trpm7	S367N	# | | |---->Loss of Loop (Pr = 0.27 | P = 0.02) |
Astyanax_mexicanus_Cave_trpm7	S367N	# | | |
Astyanax_mexicanus_Cave_trpm7	S367N	# | |---->Altered Stability_and_conformational_flexibility (Pr = 0.21) |
Astyanax_mexicanus_Cave_trpm7	S367N	# | | |---->Altered Conformational_flexibility (Pr = 0.21) |
Astyanax_mexicanus_Cave_trpm7	S367N	# | | |
Astyanax_mexicanus_Cave_trpm7	S367N	# | |---->Altered Special_structural_signatures (Pr = 0.19) |
Astyanax_mexicanus_Cave_trpm7	S367N	# | |---->Altered Signal_peptide (Pr = 0.00) |
Astyanax_mexicanus_Cave_trpm7	S367N	# | | |
Astyanax_mexicanus_Cave_trpm7	S367N	# | |---->Altered Transmembrane_protein (Pr = 0.19) |
Astyanax_mexicanus_Cave_trpm7	S367N	# | |---->Altered Non-cytoplasmic_loop (Pr = 0.19 | P = 6.6e-03) |
Astyanax_mexicanus_Cave_trpm7	S367N	# | |
Astyanax_mexicanus_Cave_trpm7	S367N	# |---->Altered Functional_residue (Pr = 0.20) |
Astyanax_mexicanus_Cave_trpm7	S367N	# |---->Altered Macromolecular_binding (Pr = 0.20) |
Astyanax_mexicanus_Cave_trpm7	S367N	# | |---->Altered Protein_binding (Pr = 0.20) |
Astyanax_mexicanus_Cave_trpm7	S367N	# | |---->Altered Disordered_interface (Pr = 0.04) |
Astyanax_mexicanus_Cave_trpm7	S367N	# | | |
Astyanax_mexicanus_Cave_trpm7	S367N	# | |---->Altered Ordered_interface (Pr = 0.20) |
Astyanax_mexicanus_Cave_trpm7	S367N	# | |
Astyanax_mexicanus_Cave_trpm7	S367N	# |---->Altered Metal_binding (Pr = 0.06)<---------------------------------------------------------|
Astyanax_mexicanus_Cave_trpm7	S367N	# |
Astyanax_mexicanus_Cave_trpm7	S367N	# |---->Altered PTM_site (Pr = 0.10)
Astyanax_mexicanus_Cave_trpm7	P687L	0.238	Loss of B-factor (Pr = 0.29 | P = 0.02); Loss of Loop (Pr = 0.27 | P = 0.05); Loss of O-linked_glycosylation at S685 (Pr = 0.12 | P = 0.05)	Altered Motifs (ELME000063:CK1 phosphorylation site; ELME000085:Glycosaminoglycan attachment site)	Predicted conservation scores
Astyanax_mexicanus_Cave_trpm7	P687L	# Altered Effect (Pr = 0.29)
Astyanax_mexicanus_Cave_trpm7	P687L	# |---->Altered Motifs (ELME000063|ELME000085)
Astyanax_mexicanus_Cave_trpm7	P687L	# |---->Altered Structure_and_dynamics (Pr = 0.29)-------------------------------------------------------|
Astyanax_mexicanus_Cave_trpm7	P687L	# | |---->Altered Secondary_structure (Pr = 0.27) |
Astyanax_mexicanus_Cave_trpm7	P687L	# | | |---->Loss of Loop (Pr = 0.27 | P = 0.05) |
Astyanax_mexicanus_Cave_trpm7	P687L	# | | |
Astyanax_mexicanus_Cave_trpm7	P687L	# | |---->Altered Stability_and_conformational_flexibility (Pr = 0.29) |
Astyanax_mexicanus_Cave_trpm7	P687L	# | | |---->Altered Conformational_flexibility (Pr = 0.29) |
Astyanax_mexicanus_Cave_trpm7	P687L	# | | |---->Loss of B-factor (Pr = 0.29 | P = 0.02) |
Astyanax_mexicanus_Cave_trpm7	P687L	# | | |
Astyanax_mexicanus_Cave_trpm7	P687L	# | |---->Altered Special_structural_signatures (Pr = 0.03) |
Astyanax_mexicanus_Cave_trpm7	P687L	# | |---->Altered Signal_peptide (Pr = 0.00) |
Astyanax_mexicanus_Cave_trpm7	P687L	# | | |
Astyanax_mexicanus_Cave_trpm7	P687L	# | |---->Altered Transmembrane_protein (Pr = 0.03) |
Astyanax_mexicanus_Cave_trpm7	P687L	# | |
Astyanax_mexicanus_Cave_trpm7	P687L	# |---->Altered Functional_residue (Pr = 0.15) |
Astyanax_mexicanus_Cave_trpm7	P687L	# |---->Altered Macromolecular_binding (Pr = 0.06) |
Astyanax_mexicanus_Cave_trpm7	P687L	# | |---->Altered Protein_binding (Pr = 0.06) |
Astyanax_mexicanus_Cave_trpm7	P687L	# | |---->Altered Disordered_interface (Pr = 0.06) |
Astyanax_mexicanus_Cave_trpm7	P687L	# | | |
Astyanax_mexicanus_Cave_trpm7	P687L	# | |---->Altered Ordered_interface (Pr = 0.02) |
Astyanax_mexicanus_Cave_trpm7	P687L	# | |
Astyanax_mexicanus_Cave_trpm7	P687L	# |---->Altered Metal_binding (Pr = 0.00)<---------------------------------------------------------|
Astyanax_mexicanus_Cave_trpm7	P687L	# |
Astyanax_mexicanus_Cave_trpm7	P687L	# |---->Altered PTM_site (Pr = 0.15)
Astyanax_mexicanus_Cave_trpm7	P687L	# |---->Loss of O-linked_glycosylation at S685 (Pr = 0.12 | P = 0.05)
Astyanax_mexicanus_Cave_trpm7	L1073R	0.788	Altered Coiled_coil (Pr = 0.19 | P = 0.02); Altered Cytoplasmic_loop (Pr = 0.13 | P = 0.02); Loss of Copper_binding at D1075 (Pr = 0.04 | P = 0.05); Gain of Sulfation at Y1070 (Pr = 0.02 | P = 0.03); Gain of N-linked_glycosylation at N1072 (Pr = 0.02 | P = 0.04)	Altered Motifs (ELME000070:Generic motif for N-glycosylation. It was shown that Trp - Asp - and Glu are uncommon before the Ser/Thr position (PMID-8626433). Efficient glycosylation usually occurs when ~60 residues or more separate the glycosylation acceptor site from the C-terminus.; ELME000084:GRB2-like Src Homology 2 (SH2) domains binding motif.; ELME000120:Tyrosine-based sorting signal responsible for the interaction with mu subunit of AP (Adaptor Protein) complex; ELME000182:STAT5 Src Homology 2 (SH2) domain binding motif.; ELME000193:Some proteins re-exported from the nucleus contain a Leucine-rich nuclear export signal (NES) binding to the CRM1 exportin protein.; ELME000313:The WH2 motif is of variable length (16-19 amino acids) binding to the hydrophobic cleft formed by actin's subdomains 1 and 3. At the N-terminus it forms an alpha-helix followed by a flexible loop stabilised upon actin binding.; PS00001:N-glycosylation site)	Predicted conservation scores
Astyanax_mexicanus_Cave_trpm7	L1073R	# Altered Effect (Pr = 0.26)
Astyanax_mexicanus_Cave_trpm7	L1073R	# |---->Altered Motifs (ELME000070|ELME000084|ELME000120|ELME000182|ELME000193|ELME000313|PS00001)
Astyanax_mexicanus_Cave_trpm7	L1073R	# |---->Altered Structure_and_dynamics (Pr = 0.26)-------------------------------------------------------|
Astyanax_mexicanus_Cave_trpm7	L1073R	# | |---->Altered Secondary_structure (Pr = 0.26) |
Astyanax_mexicanus_Cave_trpm7	L1073R	# | | |
Astyanax_mexicanus_Cave_trpm7	L1073R	# | |---->Altered Stability_and_conformational_flexibility (Pr = 0.11) |
Astyanax_mexicanus_Cave_trpm7	L1073R	# | | |---->Altered Conformational_flexibility (Pr = 0.11) |
Astyanax_mexicanus_Cave_trpm7	L1073R	# | | |
Astyanax_mexicanus_Cave_trpm7	L1073R	# | |---->Altered Special_structural_signatures (Pr = 0.19) |
Astyanax_mexicanus_Cave_trpm7	L1073R	# | |---->Altered Coiled_coil (Pr = 0.19 | P = 0.02) |
Astyanax_mexicanus_Cave_trpm7	L1073R	# | |---->Altered Signal_peptide (Pr = 0.00) |
Astyanax_mexicanus_Cave_trpm7	L1073R	# | | |
Astyanax_mexicanus_Cave_trpm7	L1073R	# | |---->Altered Transmembrane_protein (Pr = 0.13) |
Astyanax_mexicanus_Cave_trpm7	L1073R	# | |---->Altered Non-cytoplasmic_loop (Pr = 0.13 | P = 0.02) |
Astyanax_mexicanus_Cave_trpm7	L1073R	# | |
Astyanax_mexicanus_Cave_trpm7	L1073R	# |---->Altered Functional_residue (Pr = 0.23) |
Astyanax_mexicanus_Cave_trpm7	L1073R	# |---->Altered Macromolecular_binding (Pr = 0.23) |
Astyanax_mexicanus_Cave_trpm7	L1073R	# | |---->Altered Protein_binding (Pr = 0.23) |
Astyanax_mexicanus_Cave_trpm7	L1073R	# | |---->Altered Disordered_interface (Pr = 0.14) |
Astyanax_mexicanus_Cave_trpm7	L1073R	# | | |
Astyanax_mexicanus_Cave_trpm7	L1073R	# | |---->Altered Ordered_interface (Pr = 0.23) |
Astyanax_mexicanus_Cave_trpm7	L1073R	# | |
Astyanax_mexicanus_Cave_trpm7	L1073R	# |---->Altered Metal_binding (Pr = 0.07)<---------------------------------------------------------|
Astyanax_mexicanus_Cave_trpm7	L1073R	# | |---->Loss of Copper_binding at D1075 (Pr = 0.04 | P = 0.05)
Astyanax_mexicanus_Cave_trpm7	L1073R	# |
Astyanax_mexicanus_Cave_trpm7	L1073R	# |---->Altered PTM_site (Pr = 0.11)
Astyanax_mexicanus_Cave_trpm7	L1073R	# |---->Gain of N-linked_glycosylation at N1072 (Pr = 0.02 | P = 0.04)
Astyanax_mexicanus_Cave_trpm7	L1073R	# |---->Gain of Sulfation at Y1070 (Pr = 0.02 | P = 0.03)
Astyanax_mexicanus_Cave_trpm7	I1080V	0.289		Altered Motifs (ELME000313:The WH2 motif is of variable length (16-19 amino acids) binding to the hydrophobic cleft formed by actin's subdomains 1 and 3. At the N-terminus it forms an alpha-helix followed by a flexible loop stabilised upon actin binding.)	Predicted conservation scores
Astyanax_mexicanus_Cave_trpm7	I1080V	# Altered Effect (Pr = 0.15)
Astyanax_mexicanus_Cave_trpm7	I1080V	# |---->Altered Motifs (ELME000313)
Astyanax_mexicanus_Cave_trpm7	I1080V	# |---->Altered Structure_and_dynamics (Pr = 0.09)-------------------------------------------------------|
Astyanax_mexicanus_Cave_trpm7	I1080V	# | |---->Altered Secondary_structure (Pr = 0.09) |
Astyanax_mexicanus_Cave_trpm7	I1080V	# | | |
Astyanax_mexicanus_Cave_trpm7	I1080V	# | |---->Altered Stability_and_conformational_flexibility (Pr = 0.07) |
Astyanax_mexicanus_Cave_trpm7	I1080V	# | | |---->Altered Conformational_flexibility (Pr = 0.07) |
Astyanax_mexicanus_Cave_trpm7	I1080V	# | | |
Astyanax_mexicanus_Cave_trpm7	I1080V	# | |---->Altered Special_structural_signatures (Pr = 0.08) |
Astyanax_mexicanus_Cave_trpm7	I1080V	# | |---->Altered Signal_peptide (Pr = 0.00) |
Astyanax_mexicanus_Cave_trpm7	I1080V	# | | |
Astyanax_mexicanus_Cave_trpm7	I1080V	# | |---->Altered Transmembrane_protein (Pr = 0.08) |
Astyanax_mexicanus_Cave_trpm7	I1080V	# | |
Astyanax_mexicanus_Cave_trpm7	I1080V	# |---->Altered Functional_residue (Pr = 0.15) |
Astyanax_mexicanus_Cave_trpm7	I1080V	# |---->Altered Macromolecular_binding (Pr = 0.15) |
Astyanax_mexicanus_Cave_trpm7	I1080V	# | |---->Altered Protein_binding (Pr = 0.15) |
Astyanax_mexicanus_Cave_trpm7	I1080V	# | |---->Altered Disordered_interface (Pr = 0.04) |
Astyanax_mexicanus_Cave_trpm7	I1080V	# | | |
Astyanax_mexicanus_Cave_trpm7	I1080V	# | |---->Altered Ordered_interface (Pr = 0.15) |
Astyanax_mexicanus_Cave_trpm7	I1080V	# | |
Astyanax_mexicanus_Cave_trpm7	I1080V	# |---->Altered Metal_binding (Pr = 0.05)<---------------------------------------------------------|
Astyanax_mexicanus_Cave_trpm7	I1080V	# |
Astyanax_mexicanus_Cave_trpm7	I1080V	# |---->Altered PTM_site (Pr = 0.03)
Astyanax_mexicanus_Cave_trpm7	P1217N	0.492	Altered Cytoplasmic_loop (Pr = 0.16 | P = 0.01); Gain of GPI-anchor_amidation at N1218 (Pr = 0.03 | P = 0.01); Gain of Sulfation at Y1213 (Pr = 0.01 | P = 0.04)	Altered Motifs (None)	Predicted conservation scores
Astyanax_mexicanus_Cave_trpm7	P1217N	# Altered Effect (Pr = 0.25)
Astyanax_mexicanus_Cave_trpm7	P1217N	# |---->Altered Motifs (None)
Astyanax_mexicanus_Cave_trpm7	P1217N	# |---->Altered Structure_and_dynamics (Pr = 0.25)-------------------------------------------------------|
Astyanax_mexicanus_Cave_trpm7	P1217N	# | |---->Altered Secondary_structure (Pr = 0.25) |
Astyanax_mexicanus_Cave_trpm7	P1217N	# | | |
Astyanax_mexicanus_Cave_trpm7	P1217N	# | |---->Altered Stability_and_conformational_flexibility (Pr = 0.19) |
Astyanax_mexicanus_Cave_trpm7	P1217N	# | | |---->Altered Conformational_flexibility (Pr = 0.19) |
Astyanax_mexicanus_Cave_trpm7	P1217N	# | | |
Astyanax_mexicanus_Cave_trpm7	P1217N	# | |---->Altered Special_structural_signatures (Pr = 0.16) |
Astyanax_mexicanus_Cave_trpm7	P1217N	# | |---->Altered Signal_peptide (Pr = 0.00) |
Astyanax_mexicanus_Cave_trpm7	P1217N	# | | |
Astyanax_mexicanus_Cave_trpm7	P1217N	# | |---->Altered Transmembrane_protein (Pr = 0.16) |
Astyanax_mexicanus_Cave_trpm7	P1217N	# | |---->Altered Non-cytoplasmic_loop (Pr = 0.16 | P = 0.01) |
Astyanax_mexicanus_Cave_trpm7	P1217N	# | |
Astyanax_mexicanus_Cave_trpm7	P1217N	# |---->Altered Functional_residue (Pr = 0.21) |
Astyanax_mexicanus_Cave_trpm7	P1217N	# |---->Altered Macromolecular_binding (Pr = 0.21) |
Astyanax_mexicanus_Cave_trpm7	P1217N	# | |---->Altered Protein_binding (Pr = 0.21) |
Astyanax_mexicanus_Cave_trpm7	P1217N	# | |---->Altered Disordered_interface (Pr = 0.05) |
Astyanax_mexicanus_Cave_trpm7	P1217N	# | | |
Astyanax_mexicanus_Cave_trpm7	P1217N	# | |---->Altered Ordered_interface (Pr = 0.21) |
Astyanax_mexicanus_Cave_trpm7	P1217N	# | |
Astyanax_mexicanus_Cave_trpm7	P1217N	# |---->Altered Metal_binding (Pr = 0.02)<---------------------------------------------------------|
Astyanax_mexicanus_Cave_trpm7	P1217N	# |
Astyanax_mexicanus_Cave_trpm7	P1217N	# |---->Altered PTM_site (Pr = 0.10)
Astyanax_mexicanus_Cave_trpm7	P1217N	# |---->Gain of GPI-anchor_amidation at N1218 (Pr = 0.03 | P = 0.01)
Astyanax_mexicanus_Cave_trpm7	P1217N	# |---->Gain of Sulfation at Y1213 (Pr = 0.01 | P = 0.04)
Astyanax_mexicanus_Cave_trpm7	V1219M	0.142	Altered Cytoplasmic_loop (Pr = 0.16 | P = 0.01); Gain of Disulfide_linkage at C1223 (Pr = 0.15 | P = 0.03); Gain of GPI-anchor_amidation at N1218 (Pr = 0.03 | P = 0.01)	Altered Motifs (None)	Predicted conservation scores
Astyanax_mexicanus_Cave_trpm7	V1219M	# Altered Effect (Pr = 0.24)
Astyanax_mexicanus_Cave_trpm7	V1219M	# |---->Altered Motifs (None)
Astyanax_mexicanus_Cave_trpm7	V1219M	# |---->Altered Structure_and_dynamics (Pr = 0.24)-------------------------------------------------------|
Astyanax_mexicanus_Cave_trpm7	V1219M	# | |---->Altered Secondary_structure (Pr = 0.24) |
Astyanax_mexicanus_Cave_trpm7	V1219M	# | | |
Astyanax_mexicanus_Cave_trpm7	V1219M	# | |---->Altered Stability_and_conformational_flexibility (Pr = 0.20) |
Astyanax_mexicanus_Cave_trpm7	V1219M	# | | |---->Gain of Disulfide_linkage at C1223 (Pr = 0.15 | P = 0.03) |
Astyanax_mexicanus_Cave_trpm7	V1219M	# | | |---->Altered Conformational_flexibility (Pr = 0.20) |
Astyanax_mexicanus_Cave_trpm7	V1219M	# | | |
Astyanax_mexicanus_Cave_trpm7	V1219M	# | |---->Altered Special_structural_signatures (Pr = 0.16) |
Astyanax_mexicanus_Cave_trpm7	V1219M	# | |---->Altered Signal_peptide (Pr = 0.00) |
Astyanax_mexicanus_Cave_trpm7	V1219M	# | | |
Astyanax_mexicanus_Cave_trpm7	V1219M	# | |---->Altered Transmembrane_protein (Pr = 0.16) |
Astyanax_mexicanus_Cave_trpm7	V1219M	# | |---->Altered Non-cytoplasmic_loop (Pr = 0.16 | P = 0.01) |
Astyanax_mexicanus_Cave_trpm7	V1219M	# | |
Astyanax_mexicanus_Cave_trpm7	V1219M	# |---->Altered Functional_residue (Pr = 0.17) |
Astyanax_mexicanus_Cave_trpm7	V1219M	# |---->Altered Macromolecular_binding (Pr = 0.17) |
Astyanax_mexicanus_Cave_trpm7	V1219M	# | |---->Altered Protein_binding (Pr = 0.17) |
Astyanax_mexicanus_Cave_trpm7	V1219M	# | |---->Altered Disordered_interface (Pr = 0.05) |
Astyanax_mexicanus_Cave_trpm7	V1219M	# | | |
Astyanax_mexicanus_Cave_trpm7	V1219M	# | |---->Altered Ordered_interface (Pr = 0.17) |
Astyanax_mexicanus_Cave_trpm7	V1219M	# | |
Astyanax_mexicanus_Cave_trpm7	V1219M	# |---->Altered Metal_binding (Pr = 0.03)<---------------------------------------------------------|
Astyanax_mexicanus_Cave_trpm7	V1219M	# |
Astyanax_mexicanus_Cave_trpm7	V1219M	# |---->Altered PTM_site (Pr = 0.10)
Astyanax_mexicanus_Cave_trpm7	V1219M	# |---->Gain of GPI-anchor_amidation at N1218 (Pr = 0.03 | P = 0.01)
Astyanax_mexicanus_Cave_trpm7	K1220D	0.395	Gain of Disulfide_linkage at C1223 (Pr = 0.18 | P = 0.03); Altered Cytoplasmic_loop (Pr = 0.17 | P = 0.01); Gain of GPI-anchor_amidation at N1218 (Pr = 0.03 | P = 9.8e-03)	Altered Motifs (None)	Predicted conservation scores
Astyanax_mexicanus_Cave_trpm7	K1220D	# Altered Effect (Pr = 0.25)
Astyanax_mexicanus_Cave_trpm7	K1220D	# |---->Altered Motifs (None)
Astyanax_mexicanus_Cave_trpm7	K1220D	# |---->Altered Structure_and_dynamics (Pr = 0.25)-------------------------------------------------------|
Astyanax_mexicanus_Cave_trpm7	K1220D	# | |---->Altered Secondary_structure (Pr = 0.25) |
Astyanax_mexicanus_Cave_trpm7	K1220D	# | | |
Astyanax_mexicanus_Cave_trpm7	K1220D	# | |---->Altered Stability_and_conformational_flexibility (Pr = 0.18) |
Astyanax_mexicanus_Cave_trpm7	K1220D	# | | |---->Gain of Disulfide_linkage at C1223 (Pr = 0.18 | P = 0.03) |
Astyanax_mexicanus_Cave_trpm7	K1220D	# | | |---->Altered Conformational_flexibility (Pr = 0.18) |
Astyanax_mexicanus_Cave_trpm7	K1220D	# | | |
Astyanax_mexicanus_Cave_trpm7	K1220D	# | |---->Altered Special_structural_signatures (Pr = 0.17) |
Astyanax_mexicanus_Cave_trpm7	K1220D	# | |---->Altered Signal_peptide (Pr = 0.00) |
Astyanax_mexicanus_Cave_trpm7	K1220D	# | | |
Astyanax_mexicanus_Cave_trpm7	K1220D	# | |---->Altered Transmembrane_protein (Pr = 0.17) |
Astyanax_mexicanus_Cave_trpm7	K1220D	# | |---->Altered Non-cytoplasmic_loop (Pr = 0.17 | P = 0.01) |
Astyanax_mexicanus_Cave_trpm7	K1220D	# | |
Astyanax_mexicanus_Cave_trpm7	K1220D	# |---->Altered Functional_residue (Pr = 0.11) |
Astyanax_mexicanus_Cave_trpm7	K1220D	# |---->Altered Macromolecular_binding (Pr = 0.11) |
Astyanax_mexicanus_Cave_trpm7	K1220D	# | |---->Altered Protein_binding (Pr = 0.11) |
Astyanax_mexicanus_Cave_trpm7	K1220D	# | |---->Altered Disordered_interface (Pr = 0.03) |
Astyanax_mexicanus_Cave_trpm7	K1220D	# | | |
Astyanax_mexicanus_Cave_trpm7	K1220D	# | |---->Altered Ordered_interface (Pr = 0.11) |
Astyanax_mexicanus_Cave_trpm7	K1220D	# | |
Astyanax_mexicanus_Cave_trpm7	K1220D	# |---->Altered Metal_binding (Pr = 0.03)<---------------------------------------------------------|
Astyanax_mexicanus_Cave_trpm7	K1220D	# |
Astyanax_mexicanus_Cave_trpm7	K1220D	# |---->Altered PTM_site (Pr = 0.07)
Astyanax_mexicanus_Cave_trpm7	K1220D	# |---->Gain of GPI-anchor_amidation at N1218 (Pr = 0.03 | P = 9.8e-03)
Astyanax_mexicanus_Cave_trpm1b	E1829D	0.077	Gain of Phosphorylation at Y1830 (Pr = 0.28 | P = 0.02); Gain of Sulfation at Y1830 (Pr = 0.02 | P = 0.03)	Altered Motifs (None)	Predicted conservation scores
Astyanax_mexicanus_Cave_trpm1b	E1829D	# Altered Effect (Pr = 0.28)
Astyanax_mexicanus_Cave_trpm1b	E1829D	# |---->Altered Motifs (None)
Astyanax_mexicanus_Cave_trpm1b	E1829D	# |---->Altered Structure_and_dynamics (Pr = 0.25)-------------------------------------------------------|
Astyanax_mexicanus_Cave_trpm1b	E1829D	# | |---->Altered Secondary_structure (Pr = 0.25) |
Astyanax_mexicanus_Cave_trpm1b	E1829D	# | | |
Astyanax_mexicanus_Cave_trpm1b	E1829D	# | |---->Altered Stability_and_conformational_flexibility (Pr = 0.12) |
Astyanax_mexicanus_Cave_trpm1b	E1829D	# | | |---->Altered Conformational_flexibility (Pr = 0.12) |
Astyanax_mexicanus_Cave_trpm1b	E1829D	# | | |
Astyanax_mexicanus_Cave_trpm1b	E1829D	# | |---->Altered Special_structural_signatures (Pr = 0.02) |
Astyanax_mexicanus_Cave_trpm1b	E1829D	# | |---->Altered Signal_peptide (Pr = 0.00) |
Astyanax_mexicanus_Cave_trpm1b	E1829D	# | | |
Astyanax_mexicanus_Cave_trpm1b	E1829D	# | |---->Altered Transmembrane_protein (Pr = 0.02) |
Astyanax_mexicanus_Cave_trpm1b	E1829D	# | |
Astyanax_mexicanus_Cave_trpm1b	E1829D	# |---->Altered Functional_residue (Pr = 0.28) |
Astyanax_mexicanus_Cave_trpm1b	E1829D	# |---->Altered Macromolecular_binding (Pr = 0.22) |
Astyanax_mexicanus_Cave_trpm1b	E1829D	# | |---->Altered Protein_binding (Pr = 0.22) |
Astyanax_mexicanus_Cave_trpm1b	E1829D	# | |---->Altered Disordered_interface (Pr = 0.22) |
Astyanax_mexicanus_Cave_trpm1b	E1829D	# | | |
Astyanax_mexicanus_Cave_trpm1b	E1829D	# | |---->Altered Ordered_interface (Pr = 0.21) |
Astyanax_mexicanus_Cave_trpm1b	E1829D	# | |
Astyanax_mexicanus_Cave_trpm1b	E1829D	# |---->Altered Metal_binding (Pr = 0.04)<---------------------------------------------------------|
Astyanax_mexicanus_Cave_trpm1b	E1829D	# |
Astyanax_mexicanus_Cave_trpm1b	E1829D	# |---->Altered PTM_site (Pr = 0.28)
Astyanax_mexicanus_Cave_trpm1b	E1829D	# |---->Gain of Phosphorylation at Y1830 (Pr = 0.28 | P = 0.02)
Astyanax_mexicanus_Cave_trpm1b	E1829D	# |---->Gain of Sulfation at Y1830 (Pr = 0.02 | P = 0.03)
Astyanax_mexicanus_Cave_tyr_2	E260K	0.722	Loss of Sodium_binding at D259 (Pr = 0.28 | P = 6.3e-03); Gain of Disulfide_linkage at C257 (Pr = 0.25 | P = 5.9e-03); Loss of Zinc_binding at E260 (Pr = 0.25 | P = 0.03); Gain of Allosteric_site at D259 (Pr = 0.23 | P = 0.02); Altered Cytoplasmic_loop (Pr = 0.22 | P = 2.7e-03); Loss of Nickel_binding at D259 (Pr = 0.21 | P = 0.02); Loss of Manganese_binding at D259 (Pr = 0.17 | P = 0.03); Loss of Catalytic_site at C257 (Pr = 0.10 | P = 0.04); Loss of Pyrrolidone_carboxylic_acid at Q255 (Pr = 0.04 | P = 0.04)	Altered Motifs (ELME000052:Phosphothreonine motif binding a subset of FHA domains that show a preference for a large aliphatic amino acid at the pT+3 position.; PS00005:Protein kinase C phosphorylation site)	Predicted conservation scores
Astyanax_mexicanus_Cave_tyr_2	E260K	# Altered Effect (Pr = 0.28)
Astyanax_mexicanus_Cave_tyr_2	E260K	# |---->Altered Motifs (ELME000052|PS00005)
Astyanax_mexicanus_Cave_tyr_2	E260K	# |---->Altered Structure_and_dynamics (Pr = 0.28)-------------------------------------------------------|
Astyanax_mexicanus_Cave_tyr_2	E260K	# | |---->Altered Secondary_structure (Pr = 0.26) |
Astyanax_mexicanus_Cave_tyr_2	E260K	# | | |
Astyanax_mexicanus_Cave_tyr_2	E260K	# | |---->Altered Stability_and_conformational_flexibility (Pr = 0.25) |
Astyanax_mexicanus_Cave_tyr_2	E260K	# | | |---->Gain of Disulfide_linkage at C257 (Pr = 0.25 | P = 5.9e-03) |
Astyanax_mexicanus_Cave_tyr_2	E260K	# | | |---->Altered Conformational_flexibility (Pr = 0.21) |
Astyanax_mexicanus_Cave_tyr_2	E260K	# | | |
Astyanax_mexicanus_Cave_tyr_2	E260K	# | |---->Altered Special_structural_signatures (Pr = 0.22) |
Astyanax_mexicanus_Cave_tyr_2	E260K	# | |---->Altered Signal_peptide (Pr = 0.00) |
Astyanax_mexicanus_Cave_tyr_2	E260K	# | | |
Astyanax_mexicanus_Cave_tyr_2	E260K	# | |---->Altered Transmembrane_protein (Pr = 0.22) |
Astyanax_mexicanus_Cave_tyr_2	E260K	# | |---->Altered Non-cytoplasmic_loop (Pr = 0.22 | P = 2.7e-03) |
Astyanax_mexicanus_Cave_tyr_2	E260K	# | |
Astyanax_mexicanus_Cave_tyr_2	E260K	# |---->Altered Functional_residue (Pr = 0.28) |
Astyanax_mexicanus_Cave_tyr_2	E260K	# |---->Loss of Catalytic_site at C257 (Pr = 0.10 | P = 0.04) |
Astyanax_mexicanus_Cave_tyr_2	E260K	# |---->Gain of Allosteric_site at D259 (Pr = 0.23 | P = 0.02)<------------------------------------|
Astyanax_mexicanus_Cave_tyr_2	E260K	# |---->Altered Macromolecular_binding (Pr = 0.27) |
Astyanax_mexicanus_Cave_tyr_2	E260K	# | |---->Altered Protein_binding (Pr = 0.27) |
Astyanax_mexicanus_Cave_tyr_2	E260K	# | |---->Altered Disordered_interface (Pr = 0.18) |
Astyanax_mexicanus_Cave_tyr_2	E260K	# | | |
Astyanax_mexicanus_Cave_tyr_2	E260K	# | |---->Altered Ordered_interface (Pr = 0.27) |
Astyanax_mexicanus_Cave_tyr_2	E260K	# | |
Astyanax_mexicanus_Cave_tyr_2	E260K	# |---->Altered Metal_binding (Pr = 0.28)<---------------------------------------------------------|
Astyanax_mexicanus_Cave_tyr_2	E260K	# | |---->Loss of Manganese_binding at D259 (Pr = 0.17 | P = 0.03)
Astyanax_mexicanus_Cave_tyr_2	E260K	# | |---->Loss of Nickel_binding at D259 (Pr = 0.21 | P = 0.02)
Astyanax_mexicanus_Cave_tyr_2	E260K	# | |---->Loss of Sodium_binding at D259 (Pr = 0.28 | P = 6.3e-03)
Astyanax_mexicanus_Cave_tyr_2	E260K	# | |---->Loss of Zinc_binding at E260 (Pr = 0.25 | P = 0.03)
Astyanax_mexicanus_Cave_tyr_2	E260K	# |
Astyanax_mexicanus_Cave_tyr_2	E260K	# |---->Altered PTM_site (Pr = 0.09)
Astyanax_mexicanus_Cave_tyr_2	E260K	# |---->Loss of Pyrrolidone_carboxylic_acid at Q255 (Pr = 0.04 | P = 0.04)
Astyanax_mexicanus_Cave_dct	S184T	0.269	Altered PPI_residue (Pr = 0.28 | P = 0.04); Altered Cytoplasmic_loop (Pr = 0.27 | P = 7.0e-04); Loss of Relative_solvent_accessibility (Pr = 0.26 | P = 0.03); Loss of Sodium_binding at N185 (Pr = 0.20 | P = 0.04); Gain of Nickel_binding at N185 (Pr = 0.17 | P = 0.05); Loss of Manganese_binding at N185 (Pr = 0.16 | P = 0.03); Gain of N-linked_glycosylation at N185 (Pr = 0.14 | P = 6.5e-03); Loss of Catalytic_site at N185 (Pr = 0.14 | P = 0.02); Loss of Sulfation at Y189 (Pr = 0.06 | P = 5.8e-03); Loss of Copper_binding at Y189 (Pr = 0.06 | P = 0.03)	Altered Motifs (ELME000063:CK1 phosphorylation site; ELME000070:Generic motif for N-glycosylation. It was shown that Trp - Asp - and Glu are uncommon before the Ser/Thr position (PMID-8626433). Efficient glycosylation usually occurs when ~60 residues or more separate the glycosylation acceptor site from the C-terminus.; ELME000239:The USP7 NTD domain binding motif variant based on the MDM2 and P53 interactions.)	Predicted conservation scores
Astyanax_mexicanus_Cave_dct	S184T	# Altered Effect (Pr = 0.28)
Astyanax_mexicanus_Cave_dct	S184T	# |---->Altered Motifs (ELME000063|ELME000070|ELME000239)
Astyanax_mexicanus_Cave_dct	S184T	# |---->Altered Structure_and_dynamics (Pr = 0.27)-------------------------------------------------------|
Astyanax_mexicanus_Cave_dct	S184T	# | |---->Loss of Relative_solvent_accessibility (Pr = 0.26 | P = 0.03) |
Astyanax_mexicanus_Cave_dct	S184T	# | |---->Altered Secondary_structure (Pr = 0.25) |
Astyanax_mexicanus_Cave_dct	S184T	# | | |
Astyanax_mexicanus_Cave_dct	S184T	# | |---->Altered Stability_and_conformational_flexibility (Pr = 0.23) |
Astyanax_mexicanus_Cave_dct	S184T	# | | |---->Altered Conformational_flexibility (Pr = 0.23) |
Astyanax_mexicanus_Cave_dct	S184T	# | | |
Astyanax_mexicanus_Cave_dct	S184T	# | |---->Altered Special_structural_signatures (Pr = 0.27) |
Astyanax_mexicanus_Cave_dct	S184T	# | |---->Altered Signal_peptide (Pr = 0.00) |
Astyanax_mexicanus_Cave_dct	S184T	# | | |
Astyanax_mexicanus_Cave_dct	S184T	# | |---->Altered Transmembrane_protein (Pr = 0.27) |
Astyanax_mexicanus_Cave_dct	S184T	# | |---->Altered Non-cytoplasmic_loop (Pr = 0.27 | P = 7.0e-04) |
Astyanax_mexicanus_Cave_dct	S184T	# | |
Astyanax_mexicanus_Cave_dct	S184T	# |---->Altered Functional_residue (Pr = 0.28) |
Astyanax_mexicanus_Cave_dct	S184T	# |---->Loss of Catalytic_site at N185 (Pr = 0.14 | P = 0.02) |
Astyanax_mexicanus_Cave_dct	S184T	# |---->Altered Macromolecular_binding (Pr = 0.28) |
Astyanax_mexicanus_Cave_dct	S184T	# | |---->Altered Protein_binding (Pr = 0.28) |
Astyanax_mexicanus_Cave_dct	S184T	# | |---->Altered Disordered_interface (Pr = 0.20) |
Astyanax_mexicanus_Cave_dct	S184T	# | | |
Astyanax_mexicanus_Cave_dct	S184T	# | |---->Altered Ordered_interface (Pr = 0.28) |
Astyanax_mexicanus_Cave_dct	S184T	# | |---->Altered PPI_residue (Pr = 0.28 | P = 0.04) |
Astyanax_mexicanus_Cave_dct	S184T	# | |
Astyanax_mexicanus_Cave_dct	S184T	# |---->Altered Metal_binding (Pr = 0.20)<---------------------------------------------------------|
Astyanax_mexicanus_Cave_dct	S184T	# | |---->Loss of Copper_binding at Y189 (Pr = 0.06 | P = 0.03)
Astyanax_mexicanus_Cave_dct	S184T	# | |---->Loss of Manganese_binding at N185 (Pr = 0.16 | P = 0.03)
Astyanax_mexicanus_Cave_dct	S184T	# | |---->Gain of Nickel_binding at N185 (Pr = 0.17 | P = 0.05)
Astyanax_mexicanus_Cave_dct	S184T	# | |---->Loss of Sodium_binding at N185 (Pr = 0.20 | P = 0.04)
Astyanax_mexicanus_Cave_dct	S184T	# |
Astyanax_mexicanus_Cave_dct	S184T	# |---->Altered PTM_site (Pr = 0.14)
Astyanax_mexicanus_Cave_dct	S184T	# |---->Gain of N-linked_glycosylation at N185 (Pr = 0.14 | P = 6.5e-03)
Astyanax_mexicanus_Cave_dct	S184T	# |---->Loss of Sulfation at Y189 (Pr = 0.06 | P = 5.8e-03)
Astyanax_mexicanus_Cave_dct	D378N	0.335	Altered Cytoplasmic_loop (Pr = 0.29 | P = 3.1e-04); Altered PPI_residue (Pr = 0.28 | P = 0.03); Loss of B-factor (Pr = 0.25 | P = 0.05); Loss of Ubiquitylation at K376 (Pr = 0.19 | P = 0.01); Loss of Sodium_binding at D382 (Pr = 0.19 | P = 0.05); Gain of Potassium_binding at D382 (Pr = 0.17 | P = 0.01); Loss of Proteolytic_cleavage at D382 (Pr = 0.12 | P = 0.03); Gain of GPI-anchor_amidation at D378 (Pr = 0.01 | P = 0.03)	Altered Motifs (ELME000321:Caspase3 and Caspase7 cleavage site)	Predicted conservation scores
Astyanax_mexicanus_Cave_dct	D378N	# Altered Effect (Pr = 0.29)
Astyanax_mexicanus_Cave_dct	D378N	# |---->Altered Motifs (ELME000321)
Astyanax_mexicanus_Cave_dct	D378N	# |---->Altered Structure_and_dynamics (Pr = 0.29)-------------------------------------------------------|
Astyanax_mexicanus_Cave_dct	D378N	# | |---->Altered Secondary_structure (Pr = 0.26) |
Astyanax_mexicanus_Cave_dct	D378N	# | | |
Astyanax_mexicanus_Cave_dct	D378N	# | |---->Altered Stability_and_conformational_flexibility (Pr = 0.26) |
Astyanax_mexicanus_Cave_dct	D378N	# | | |---->Altered Conformational_flexibility (Pr = 0.26) |
Astyanax_mexicanus_Cave_dct	D378N	# | | |---->Loss of B-factor (Pr = 0.25 | P = 0.05) |
Astyanax_mexicanus_Cave_dct	D378N	# | | |
Astyanax_mexicanus_Cave_dct	D378N	# | |---->Altered Special_structural_signatures (Pr = 0.29) |
Astyanax_mexicanus_Cave_dct	D378N	# | |---->Altered Signal_peptide (Pr = 0.00) |
Astyanax_mexicanus_Cave_dct	D378N	# | | |
Astyanax_mexicanus_Cave_dct	D378N	# | |---->Altered Transmembrane_protein (Pr = 0.29) |
Astyanax_mexicanus_Cave_dct	D378N	# | |---->Altered Non-cytoplasmic_loop (Pr = 0.29 | P = 3.1e-04) |
Astyanax_mexicanus_Cave_dct	D378N	# | |
Astyanax_mexicanus_Cave_dct	D378N	# |---->Altered Functional_residue (Pr = 0.28) |
Astyanax_mexicanus_Cave_dct	D378N	# |---->Altered Macromolecular_binding (Pr = 0.28) |
Astyanax_mexicanus_Cave_dct	D378N	# | |---->Altered Protein_binding (Pr = 0.28) |
Astyanax_mexicanus_Cave_dct	D378N	# | |---->Altered Disordered_interface (Pr = 0.21) |
Astyanax_mexicanus_Cave_dct	D378N	# | | |
Astyanax_mexicanus_Cave_dct	D378N	# | |---->Altered Ordered_interface (Pr = 0.28) |
Astyanax_mexicanus_Cave_dct	D378N	# | |---->Altered PPI_residue (Pr = 0.28 | P = 0.03) |
Astyanax_mexicanus_Cave_dct	D378N	# | |
Astyanax_mexicanus_Cave_dct	D378N	# |---->Altered Metal_binding (Pr = 0.19)<---------------------------------------------------------|
Astyanax_mexicanus_Cave_dct	D378N	# | |---->Gain of Potassium_binding at D382 (Pr = 0.17 | P = 0.01)
Astyanax_mexicanus_Cave_dct	D378N	# | |---->Loss of Sodium_binding at D382 (Pr = 0.19 | P = 0.05)
Astyanax_mexicanus_Cave_dct	D378N	# |
Astyanax_mexicanus_Cave_dct	D378N	# |---->Altered PTM_site (Pr = 0.19)
Astyanax_mexicanus_Cave_dct	D378N	# |---->Gain of GPI-anchor_amidation at D378 (Pr = 0.01 | P = 0.03)
Astyanax_mexicanus_Cave_dct	D378N	# |---->Loss of Proteolytic_cleavage at D382 (Pr = 0.12 | P = 0.03)
Astyanax_mexicanus_Cave_dct	D378N	# |---->Loss of Ubiquitylation at K376 (Pr = 0.19 | P = 0.01)
Astyanax_mexicanus_Cave_dct	F463Y	0.142	Altered PPI_hotspot (Pr = 0.36 | P = 7.8e-04); Altered Cytoplasmic_loop (Pr = 0.28 | P = 4.0e-04); Gain of Potassium_binding at A468 (Pr = 0.12 | P = 0.04); Loss of N-linked_glycosylation at N460 (Pr = 0.11 | P = 0.01); Gain of GPI-anchor_amidation at N460 (Pr = 0.05 | P = 4.2e-03); Gain of Sulfation at F463 (Pr = 0.01 | P = 0.05)	Altered Motifs (ELME000070:Generic motif for N-glycosylation. It was shown that Trp - Asp - and Glu are uncommon before the Ser/Thr position (PMID-8626433). Efficient glycosylation usually occurs when ~60 residues or more separate the glycosylation acceptor site from the C-terminus.; PS00001:N-glycosylation site; PS00006:Casein kinase II phosphorylation site)	Predicted conservation scores
Astyanax_mexicanus_Cave_dct	F463Y	# Altered Effect (Pr = 0.36)
Astyanax_mexicanus_Cave_dct	F463Y	# |---->Altered Motifs (ELME000070|PS00001|PS00006)
Astyanax_mexicanus_Cave_dct	F463Y	# |---->Altered Structure_and_dynamics (Pr = 0.29)-------------------------------------------------------|
Astyanax_mexicanus_Cave_dct	F463Y	# | |---->Altered Secondary_structure (Pr = 0.24) |
Astyanax_mexicanus_Cave_dct	F463Y	# | | |
Astyanax_mexicanus_Cave_dct	F463Y	# | |---->Altered Stability_and_conformational_flexibility (Pr = 0.29) |
Astyanax_mexicanus_Cave_dct	F463Y	# | | |---->Altered Conformational_flexibility (Pr = 0.29) |
Astyanax_mexicanus_Cave_dct	F463Y	# | | |
Astyanax_mexicanus_Cave_dct	F463Y	# | |---->Altered Special_structural_signatures (Pr = 0.28) |
Astyanax_mexicanus_Cave_dct	F463Y	# | |---->Altered Signal_peptide (Pr = 0.00) |
Astyanax_mexicanus_Cave_dct	F463Y	# | | |
Astyanax_mexicanus_Cave_dct	F463Y	# | |---->Altered Transmembrane_protein (Pr = 0.28) |
Astyanax_mexicanus_Cave_dct	F463Y	# | |---->Altered Non-cytoplasmic_loop (Pr = 0.28 | P = 4.0e-04) |
Astyanax_mexicanus_Cave_dct	F463Y	# | |
Astyanax_mexicanus_Cave_dct	F463Y	# |---->Altered Functional_residue (Pr = 0.36) |
Astyanax_mexicanus_Cave_dct	F463Y	# |---->Altered Macromolecular_binding (Pr = 0.36) |
Astyanax_mexicanus_Cave_dct	F463Y	# | |---->Altered Protein_binding (Pr = 0.36) |
Astyanax_mexicanus_Cave_dct	F463Y	# | |---->Altered Disordered_interface (Pr = 0.19) |
Astyanax_mexicanus_Cave_dct	F463Y	# | | |
Astyanax_mexicanus_Cave_dct	F463Y	# | |---->Altered Ordered_interface (Pr = 0.36) |
Astyanax_mexicanus_Cave_dct	F463Y	# | |---->Altered PPI_hotspot (Pr = 0.36 | P = 7.8e-04) |
Astyanax_mexicanus_Cave_dct	F463Y	# | |
Astyanax_mexicanus_Cave_dct	F463Y	# |---->Altered Metal_binding (Pr = 0.12)<---------------------------------------------------------|
Astyanax_mexicanus_Cave_dct	F463Y	# | |---->Gain of Potassium_binding at A468 (Pr = 0.12 | P = 0.04)
Astyanax_mexicanus_Cave_dct	F463Y	# |
Astyanax_mexicanus_Cave_dct	F463Y	# |---->Altered PTM_site (Pr = 0.11)
Astyanax_mexicanus_Cave_dct	F463Y	# |---->Gain of GPI-anchor_amidation at N460 (Pr = 0.05 | P = 4.2e-03)
Astyanax_mexicanus_Cave_dct	F463Y	# |---->Loss of N-linked_glycosylation at N460 (Pr = 0.11 | P = 0.01)
Astyanax_mexicanus_Cave_dct	F463Y	# |---->Gain of Sulfation at F463 (Pr = 0.01 | P = 0.05)
Astyanax_mexicanus_Cave_tyrp1b	V292I	0.077	Altered MoRF (Pr = 0.44 | P = 2.3e-03); Gain of Strand (Pr = 0.28 | P = 9.5e-03); Altered Cytoplasmic_loop (Pr = 0.26 | P = 7.6e-04); Altered PPI_hotspot (Pr = 0.24 | P = 0.04); Loss of GPI-anchor_amidation at N290 (Pr = 0.05 | P = 4.4e-03); Loss of Pyrrolidone_carboxylic_acid at Q295 (Pr = 0.04 | P = 0.04)	Altered Motifs (ELME000063:CK1 phosphorylation site; ELME000202:(ST)Q motif which is phosphorylated by PIKK family members.)	Predicted conservation scores
Astyanax_mexicanus_Cave_tyrp1b	V292I	# Altered Effect (Pr = 0.44)
Astyanax_mexicanus_Cave_tyrp1b	V292I	# |---->Altered Motifs (ELME000063|ELME000202)
Astyanax_mexicanus_Cave_tyrp1b	V292I	# |---->Altered Structure_and_dynamics (Pr = 0.28)-------------------------------------------------------|
Astyanax_mexicanus_Cave_tyrp1b	V292I	# | |---->Altered Secondary_structure (Pr = 0.28) |
Astyanax_mexicanus_Cave_tyrp1b	V292I	# | | |---->Gain of Strand (Pr = 0.28 | P = 9.5e-03) |
Astyanax_mexicanus_Cave_tyrp1b	V292I	# | | |
Astyanax_mexicanus_Cave_tyrp1b	V292I	# | |---->Altered Stability_and_conformational_flexibility (Pr = 0.13) |
Astyanax_mexicanus_Cave_tyrp1b	V292I	# | | |---->Altered Conformational_flexibility (Pr = 0.13) |
Astyanax_mexicanus_Cave_tyrp1b	V292I	# | | |
Astyanax_mexicanus_Cave_tyrp1b	V292I	# | |---->Altered Special_structural_signatures (Pr = 0.26) |
Astyanax_mexicanus_Cave_tyrp1b	V292I	# | |---->Altered Signal_peptide (Pr = 0.00) |
Astyanax_mexicanus_Cave_tyrp1b	V292I	# | | |
Astyanax_mexicanus_Cave_tyrp1b	V292I	# | |---->Altered Transmembrane_protein (Pr = 0.26) |
Astyanax_mexicanus_Cave_tyrp1b	V292I	# | |---->Altered Non-cytoplasmic_loop (Pr = 0.26 | P = 7.6e-04) |
Astyanax_mexicanus_Cave_tyrp1b	V292I	# | |
Astyanax_mexicanus_Cave_tyrp1b	V292I	# |---->Altered Functional_residue (Pr = 0.44) |
Astyanax_mexicanus_Cave_tyrp1b	V292I	# |---->Altered Macromolecular_binding (Pr = 0.44) |
Astyanax_mexicanus_Cave_tyrp1b	V292I	# | |---->Altered Protein_binding (Pr = 0.44) |
Astyanax_mexicanus_Cave_tyrp1b	V292I	# | |---->Altered Disordered_interface (Pr = 0.44) |
Astyanax_mexicanus_Cave_tyrp1b	V292I	# | | |---->Altered MoRF (Pr = 0.44 | P = 2.3e-03) |
Astyanax_mexicanus_Cave_tyrp1b	V292I	# | | |
Astyanax_mexicanus_Cave_tyrp1b	V292I	# | |---->Altered Ordered_interface (Pr = 0.24) |
Astyanax_mexicanus_Cave_tyrp1b	V292I	# | |---->Altered PPI_hotspot (Pr = 0.24 | P = 0.04) |
Astyanax_mexicanus_Cave_tyrp1b	V292I	# | |
Astyanax_mexicanus_Cave_tyrp1b	V292I	# |---->Altered Metal_binding (Pr = 0.07)<---------------------------------------------------------|
Astyanax_mexicanus_Cave_tyrp1b	V292I	# |
Astyanax_mexicanus_Cave_tyrp1b	V292I	# |---->Altered PTM_site (Pr = 0.08)
Astyanax_mexicanus_Cave_tyrp1b	V292I	# |---->Loss of GPI-anchor_amidation at N290 (Pr = 0.05 | P = 4.4e-03)
Astyanax_mexicanus_Cave_tyrp1b	V292I	# |---->Loss of Pyrrolidone_carboxylic_acid at Q295 (Pr = 0.04 | P = 0.04)
Astyanax_mexicanus_Cave_tyrp1a	T167A	0.784	Loss of Strand (Pr = 0.32 | P = 5.5e-04); Gain of Helix (Pr = 0.28 | P = 0.02); Altered Cytoplasmic_loop (Pr = 0.28 | P = 4.5e-04); Altered PPI_residue (Pr = 0.27 | P = 0.04); Loss of Relative_solvent_accessibility (Pr = 0.25 | P = 0.03); Altered PPI_hotspot (Pr = 0.25 | P = 0.02); Loss of Zinc_binding at D162 (Pr = 0.24 | P = 0.03); Gain of Manganese_binding at D162 (Pr = 0.20 | P = 0.02); Loss of Potassium_binding at D162 (Pr = 0.10 | P = 0.05)	Altered Motifs (PS00005:Protein kinase C phosphorylation site)	Predicted conservation scores
Astyanax_mexicanus_Cave_tyrp1a	T167A	# Altered Effect (Pr = 0.32)
Astyanax_mexicanus_Cave_tyrp1a	T167A	# |---->Altered Motifs (PS00005)
Astyanax_mexicanus_Cave_tyrp1a	T167A	# |---->Altered Structure_and_dynamics (Pr = 0.32)-------------------------------------------------------|
Astyanax_mexicanus_Cave_tyrp1a	T167A	# | |---->Loss of Relative_solvent_accessibility (Pr = 0.25 | P = 0.03) |
Astyanax_mexicanus_Cave_tyrp1a	T167A	# | |---->Altered Secondary_structure (Pr = 0.32) |
Astyanax_mexicanus_Cave_tyrp1a	T167A	# | | |---->Gain of Helix (Pr = 0.28 | P = 0.02) |
Astyanax_mexicanus_Cave_tyrp1a	T167A	# | | |---->Loss of Strand (Pr = 0.32 | P = 5.5e-04) |
Astyanax_mexicanus_Cave_tyrp1a	T167A	# | | |
Astyanax_mexicanus_Cave_tyrp1a	T167A	# | |---->Altered Stability_and_conformational_flexibility (Pr = 0.11) |
Astyanax_mexicanus_Cave_tyrp1a	T167A	# | | |---->Altered Conformational_flexibility (Pr = 0.11) |
Astyanax_mexicanus_Cave_tyrp1a	T167A	# | | |
Astyanax_mexicanus_Cave_tyrp1a	T167A	# | |---->Altered Special_structural_signatures (Pr = 0.28) |
Astyanax_mexicanus_Cave_tyrp1a	T167A	# | |---->Altered Signal_peptide (Pr = 0.00) |
Astyanax_mexicanus_Cave_tyrp1a	T167A	# | | |
Astyanax_mexicanus_Cave_tyrp1a	T167A	# | |---->Altered Transmembrane_protein (Pr = 0.28) |
Astyanax_mexicanus_Cave_tyrp1a	T167A	# | |---->Altered Non-cytoplasmic_loop (Pr = 0.28 | P = 4.5e-04) |
Astyanax_mexicanus_Cave_tyrp1a	T167A	# | |
Astyanax_mexicanus_Cave_tyrp1a	T167A	# |---->Altered Functional_residue (Pr = 0.27) |
Astyanax_mexicanus_Cave_tyrp1a	T167A	# |---->Altered Macromolecular_binding (Pr = 0.27) |
Astyanax_mexicanus_Cave_tyrp1a	T167A	# | |---->Altered Protein_binding (Pr = 0.27) |
Astyanax_mexicanus_Cave_tyrp1a	T167A	# | |---->Altered Disordered_interface (Pr = 0.14) |
Astyanax_mexicanus_Cave_tyrp1a	T167A	# | | |
Astyanax_mexicanus_Cave_tyrp1a	T167A	# | |---->Altered Ordered_interface (Pr = 0.27) |
Astyanax_mexicanus_Cave_tyrp1a	T167A	# | |---->Altered PPI_residue (Pr = 0.27 | P = 0.04) |
Astyanax_mexicanus_Cave_tyrp1a	T167A	# | |---->Altered PPI_hotspot (Pr = 0.25 | P = 0.02) |
Astyanax_mexicanus_Cave_tyrp1a	T167A	# | |
Astyanax_mexicanus_Cave_tyrp1a	T167A	# |---->Altered Metal_binding (Pr = 0.24)<---------------------------------------------------------|
Astyanax_mexicanus_Cave_tyrp1a	T167A	# | |---->Gain of Manganese_binding at D162 (Pr = 0.20 | P = 0.02)
Astyanax_mexicanus_Cave_tyrp1a	T167A	# | |---->Loss of Potassium_binding at D162 (Pr = 0.10 | P = 0.05)
Astyanax_mexicanus_Cave_tyrp1a	T167A	# | |---->Loss of Zinc_binding at D162 (Pr = 0.24 | P = 0.03)
Astyanax_mexicanus_Cave_tyrp1a	T167A	# |
Astyanax_mexicanus_Cave_tyrp1a	T167A	# |---->Altered PTM_site (Pr = 0.14)
Astyanax_mexicanus_Cave_tyrp1a	E262K	0.569	Altered Cytoplasmic_loop (Pr = 0.30 | P = 1.8e-04); Gain of Disulfide_linkage at C267 (Pr = 0.27 | P = 2.6e-03); Gain of Zinc_binding at D264 (Pr = 0.26 | P = 0.03); Gain of Relative_solvent_accessibility (Pr = 0.23 | P = 0.05); Gain of Catalytic_site at C267 (Pr = 0.18 | P = 0.02)	Altered Motifs (PS00006:Casein kinase II phosphorylation site; PS00008:N-myristoylation site)	Predicted conservation scores
Astyanax_mexicanus_Cave_tyrp1a	E262K	# Altered Effect (Pr = 0.30)
Astyanax_mexicanus_Cave_tyrp1a	E262K	# |---->Altered Motifs (PS00006|PS00008)
Astyanax_mexicanus_Cave_tyrp1a	E262K	# |---->Altered Structure_and_dynamics (Pr = 0.30)-------------------------------------------------------|
Astyanax_mexicanus_Cave_tyrp1a	E262K	# | |---->Gain of Relative_solvent_accessibility (Pr = 0.23 | P = 0.05) |
Astyanax_mexicanus_Cave_tyrp1a	E262K	# | |---->Altered Secondary_structure (Pr = 0.26) |
Astyanax_mexicanus_Cave_tyrp1a	E262K	# | | |
Astyanax_mexicanus_Cave_tyrp1a	E262K	# | |---->Altered Stability_and_conformational_flexibility (Pr = 0.27) |
Astyanax_mexicanus_Cave_tyrp1a	E262K	# | | |---->Gain of Disulfide_linkage at C267 (Pr = 0.27 | P = 2.6e-03) |
Astyanax_mexicanus_Cave_tyrp1a	E262K	# | | |---->Altered Conformational_flexibility (Pr = 0.16) |
Astyanax_mexicanus_Cave_tyrp1a	E262K	# | | |
Astyanax_mexicanus_Cave_tyrp1a	E262K	# | |---->Altered Special_structural_signatures (Pr = 0.30) |
Astyanax_mexicanus_Cave_tyrp1a	E262K	# | |---->Altered Signal_peptide (Pr = 0.00) |
Astyanax_mexicanus_Cave_tyrp1a	E262K	# | | |
Astyanax_mexicanus_Cave_tyrp1a	E262K	# | |---->Altered Transmembrane_protein (Pr = 0.30) |
Astyanax_mexicanus_Cave_tyrp1a	E262K	# | |---->Altered Non-cytoplasmic_loop (Pr = 0.30 | P = 1.8e-04) |
Astyanax_mexicanus_Cave_tyrp1a	E262K	# | |
Astyanax_mexicanus_Cave_tyrp1a	E262K	# |---->Altered Functional_residue (Pr = 0.26) |
Astyanax_mexicanus_Cave_tyrp1a	E262K	# |---->Gain of Catalytic_site at C267 (Pr = 0.18 | P = 0.02) |
Astyanax_mexicanus_Cave_tyrp1a	E262K	# |---->Altered Macromolecular_binding (Pr = 0.23) |
Astyanax_mexicanus_Cave_tyrp1a	E262K	# | |---->Altered Protein_binding (Pr = 0.23) |
Astyanax_mexicanus_Cave_tyrp1a	E262K	# | |---->Altered Disordered_interface (Pr = 0.23) |
Astyanax_mexicanus_Cave_tyrp1a	E262K	# | | |
Astyanax_mexicanus_Cave_tyrp1a	E262K	# | |---->Altered Ordered_interface (Pr = 0.15) |
Astyanax_mexicanus_Cave_tyrp1a	E262K	# | |
Astyanax_mexicanus_Cave_tyrp1a	E262K	# |---->Altered Metal_binding (Pr = 0.26)<---------------------------------------------------------|
Astyanax_mexicanus_Cave_tyrp1a	E262K	# | |---->Gain of Zinc_binding at D264 (Pr = 0.26 | P = 0.03)
Astyanax_mexicanus_Cave_tyrp1a	E262K	# |
Astyanax_mexicanus_Cave_tyrp1a	E262K	# |---->Altered PTM_site (Pr = 0.05)
Astyanax_mexicanus_Cave_tyrp1a	D424E	0.198	Loss of Manganese_binding at D420 (Pr = 0.29 | P = 4.9e-03); Altered PPI_hotspot (Pr = 0.24 | P = 0.03); Loss of Sodium_binding at D420 (Pr = 0.23 | P = 0.02); Altered Cytoplasmic_loop (Pr = 0.14 | P = 0.02); Gain of Catalytic_site at D420 (Pr = 0.11 | P = 0.04); Gain of Copper_binding at D420 (Pr = 0.06 | P = 0.03)	Altered Motifs (None)	Predicted conservation scores
Astyanax_mexicanus_Cave_tyrp1a	D424E	# Altered Effect (Pr = 0.29)
Astyanax_mexicanus_Cave_tyrp1a	D424E	# |---->Altered Motifs (None)
Astyanax_mexicanus_Cave_tyrp1a	D424E	# |---->Altered Structure_and_dynamics (Pr = 0.29)-------------------------------------------------------|
Astyanax_mexicanus_Cave_tyrp1a	D424E	# | |---->Altered Secondary_structure (Pr = 0.25) |
Astyanax_mexicanus_Cave_tyrp1a	D424E	# | | |
Astyanax_mexicanus_Cave_tyrp1a	D424E	# | |---->Altered Stability_and_conformational_flexibility (Pr = 0.13) |
Astyanax_mexicanus_Cave_tyrp1a	D424E	# | | |---->Altered Conformational_flexibility (Pr = 0.13) |
Astyanax_mexicanus_Cave_tyrp1a	D424E	# | | |
Astyanax_mexicanus_Cave_tyrp1a	D424E	# | |---->Altered Special_structural_signatures (Pr = 0.14) |
Astyanax_mexicanus_Cave_tyrp1a	D424E	# | |---->Altered Signal_peptide (Pr = 0.00) |
Astyanax_mexicanus_Cave_tyrp1a	D424E	# | | |
Astyanax_mexicanus_Cave_tyrp1a	D424E	# | |---->Altered Transmembrane_protein (Pr = 0.14) |
Astyanax_mexicanus_Cave_tyrp1a	D424E	# | |---->Altered Non-cytoplasmic_loop (Pr = 0.14 | P = 0.02) |
Astyanax_mexicanus_Cave_tyrp1a	D424E	# | |
Astyanax_mexicanus_Cave_tyrp1a	D424E	# |---->Altered Functional_residue (Pr = 0.29) |
Astyanax_mexicanus_Cave_tyrp1a	D424E	# |---->Gain of Catalytic_site at D420 (Pr = 0.11 | P = 0.04) |
Astyanax_mexicanus_Cave_tyrp1a	D424E	# |---->Altered Macromolecular_binding (Pr = 0.24) |
Astyanax_mexicanus_Cave_tyrp1a	D424E	# | |---->Altered Protein_binding (Pr = 0.24) |
Astyanax_mexicanus_Cave_tyrp1a	D424E	# | |---->Altered Disordered_interface (Pr = 0.23) |
Astyanax_mexicanus_Cave_tyrp1a	D424E	# | | |
Astyanax_mexicanus_Cave_tyrp1a	D424E	# | |---->Altered Ordered_interface (Pr = 0.24) |
Astyanax_mexicanus_Cave_tyrp1a	D424E	# | |---->Altered PPI_hotspot (Pr = 0.24 | P = 0.03) |
Astyanax_mexicanus_Cave_tyrp1a	D424E	# | |
Astyanax_mexicanus_Cave_tyrp1a	D424E	# |---->Altered Metal_binding (Pr = 0.29)<---------------------------------------------------------|
Astyanax_mexicanus_Cave_tyrp1a	D424E	# | |---->Gain of Copper_binding at D420 (Pr = 0.06 | P = 0.03)
Astyanax_mexicanus_Cave_tyrp1a	D424E	# | |---->Loss of Manganese_binding at D420 (Pr = 0.29 | P = 4.9e-03)
Astyanax_mexicanus_Cave_tyrp1a	D424E	# | |---->Loss of Sodium_binding at D420 (Pr = 0.23 | P = 0.02)
Astyanax_mexicanus_Cave_tyrp1a	D424E	# |
Astyanax_mexicanus_Cave_tyrp1a	D424E	# |---->Altered PTM_site (Pr = 0.07)
Astyanax_mexicanus_Cave_wnt1	V262I	0.085	Gain of Sodium_binding at D265 (Pr = 0.29 | P = 4.2e-03); Loss of Manganese_binding at D265 (Pr = 0.28 | P = 5.4e-03); Gain of Relative_solvent_accessibility (Pr = 0.26 | P = 0.03); Gain of Acetylation at K264 (Pr = 0.24 | P = 0.01); Gain of Allosteric_site at F267 (Pr = 0.20 | P = 0.04); Altered DNA_binding (Pr = 0.18 | P = 0.03); Altered Cytoplasmic_loop (Pr = 0.18 | P = 8.6e-03); Loss of Methylation at K264 (Pr = 0.11 | P = 0.04)	Altered Motifs (None)	Predicted conservation scores
Astyanax_mexicanus_Cave_wnt1	V262I	# Altered Effect (Pr = 0.29)
Astyanax_mexicanus_Cave_wnt1	V262I	# |---->Altered Motifs (None)
Astyanax_mexicanus_Cave_wnt1	V262I	# |---->Altered Structure_and_dynamics (Pr = 0.29)-------------------------------------------------------|
Astyanax_mexicanus_Cave_wnt1	V262I	# | |---->Gain of Relative_solvent_accessibility (Pr = 0.26 | P = 0.03) |
Astyanax_mexicanus_Cave_wnt1	V262I	# | |---->Altered Secondary_structure (Pr = 0.25) |
Astyanax_mexicanus_Cave_wnt1	V262I	# | | |
Astyanax_mexicanus_Cave_wnt1	V262I	# | |---->Altered Stability_and_conformational_flexibility (Pr = 0.17) |
Astyanax_mexicanus_Cave_wnt1	V262I	# | | |---->Altered Conformational_flexibility (Pr = 0.17) |
Astyanax_mexicanus_Cave_wnt1	V262I	# | | |
Astyanax_mexicanus_Cave_wnt1	V262I	# | |---->Altered Special_structural_signatures (Pr = 0.18) |
Astyanax_mexicanus_Cave_wnt1	V262I	# | |---->Altered Signal_peptide (Pr = 0.00) |
Astyanax_mexicanus_Cave_wnt1	V262I	# | | |
Astyanax_mexicanus_Cave_wnt1	V262I	# | |---->Altered Transmembrane_protein (Pr = 0.18) |
Astyanax_mexicanus_Cave_wnt1	V262I	# | |---->Altered Non-cytoplasmic_loop (Pr = 0.18 | P = 8.6e-03) |
Astyanax_mexicanus_Cave_wnt1	V262I	# | |
Astyanax_mexicanus_Cave_wnt1	V262I	# |---->Altered Functional_residue (Pr = 0.29) |
Astyanax_mexicanus_Cave_wnt1	V262I	# |---->Gain of Allosteric_site at F267 (Pr = 0.20 | P = 0.04)<------------------------------------|
Astyanax_mexicanus_Cave_wnt1	V262I	# |---->Altered Macromolecular_binding (Pr = 0.26) |
Astyanax_mexicanus_Cave_wnt1	V262I	# | |---->Altered DNA_binding (Pr = 0.18 | P = 0.03) |
Astyanax_mexicanus_Cave_wnt1	V262I	# | |---->Altered Protein_binding (Pr = 0.26) |
Astyanax_mexicanus_Cave_wnt1	V262I	# | |---->Altered Disordered_interface (Pr = 0.14) |
Astyanax_mexicanus_Cave_wnt1	V262I	# | | |
Astyanax_mexicanus_Cave_wnt1	V262I	# | |---->Altered Ordered_interface (Pr = 0.26) |
Astyanax_mexicanus_Cave_wnt1	V262I	# | |
Astyanax_mexicanus_Cave_wnt1	V262I	# |---->Altered Metal_binding (Pr = 0.29)<---------------------------------------------------------|
Astyanax_mexicanus_Cave_wnt1	V262I	# | |---->Loss of Manganese_binding at D265 (Pr = 0.28 | P = 5.4e-03)
Astyanax_mexicanus_Cave_wnt1	V262I	# | |---->Gain of Sodium_binding at D265 (Pr = 0.29 | P = 4.2e-03)
Astyanax_mexicanus_Cave_wnt1	V262I	# |
Astyanax_mexicanus_Cave_wnt1	V262I	# |---->Altered PTM_site (Pr = 0.24)
Astyanax_mexicanus_Cave_wnt1	V262I	# |---->Gain of Acetylation at K264 (Pr = 0.24 | P = 0.01)
Astyanax_mexicanus_Cave_wnt1	V262I	# |---->Loss of Methylation at K264 (Pr = 0.11 | P = 0.04)
Astyanax_mexicanus_Cave_xdh	K9E	0.115	Loss of SUMOylation at K9 (Pr = 0.45 | P = 6.7e-04); Gain of B-factor (Pr = 0.26 | P = 0.02); Loss of Ubiquitylation at K9 (Pr = 0.15 | P = 0.05); Gain of Pyrrolidone_carboxylic_acid at Q13 (Pr = 0.04 | P = 0.05); Loss of N-linked_glycosylation at N14 (Pr = 0.02 | P = 0.03)	Altered Motifs (None)	Predicted conservation scores
Astyanax_mexicanus_Cave_xdh	K9E	# Altered Effect (Pr = 0.45)
Astyanax_mexicanus_Cave_xdh	K9E	# |---->Altered Motifs (None)
Astyanax_mexicanus_Cave_xdh	K9E	# |---->Altered Structure_and_dynamics (Pr = 0.26)-------------------------------------------------------|
Astyanax_mexicanus_Cave_xdh	K9E	# | |---->Altered Secondary_structure (Pr = 0.24) |
Astyanax_mexicanus_Cave_xdh	K9E	# | | |
Astyanax_mexicanus_Cave_xdh	K9E	# | |---->Altered Stability_and_conformational_flexibility (Pr = 0.26) |
Astyanax_mexicanus_Cave_xdh	K9E	# | | |---->Altered Conformational_flexibility (Pr = 0.26) |
Astyanax_mexicanus_Cave_xdh	K9E	# | | |---->Gain of B-factor (Pr = 0.26 | P = 0.02) |
Astyanax_mexicanus_Cave_xdh	K9E	# | | |
Astyanax_mexicanus_Cave_xdh	K9E	# | |---->Altered Special_structural_signatures (Pr = 0.04) |
Astyanax_mexicanus_Cave_xdh	K9E	# | |---->Altered Signal_peptide (Pr = 0.00) |
Astyanax_mexicanus_Cave_xdh	K9E	# | | |
Astyanax_mexicanus_Cave_xdh	K9E	# | |---->Altered Transmembrane_protein (Pr = 0.04) |
Astyanax_mexicanus_Cave_xdh	K9E	# | |
Astyanax_mexicanus_Cave_xdh	K9E	# |---->Altered Functional_residue (Pr = 0.45) |
Astyanax_mexicanus_Cave_xdh	K9E	# |---->Altered Macromolecular_binding (Pr = 0.25) |
Astyanax_mexicanus_Cave_xdh	K9E	# | |---->Altered Protein_binding (Pr = 0.25) |
Astyanax_mexicanus_Cave_xdh	K9E	# | |---->Altered Disordered_interface (Pr = 0.25) |
Astyanax_mexicanus_Cave_xdh	K9E	# | | |
Astyanax_mexicanus_Cave_xdh	K9E	# | |---->Altered Ordered_interface (Pr = 0.05) |
Astyanax_mexicanus_Cave_xdh	K9E	# | |
Astyanax_mexicanus_Cave_xdh	K9E	# |---->Altered Metal_binding (Pr = 0.02)<---------------------------------------------------------|
Astyanax_mexicanus_Cave_xdh	K9E	# |
Astyanax_mexicanus_Cave_xdh	K9E	# |---->Altered PTM_site (Pr = 0.45)
Astyanax_mexicanus_Cave_xdh	K9E	# |---->Loss of N-linked_glycosylation at N14 (Pr = 0.02 | P = 0.03)
Astyanax_mexicanus_Cave_xdh	K9E	# |---->Gain of Pyrrolidone_carboxylic_acid at Q13 (Pr = 0.04 | P = 0.05)
Astyanax_mexicanus_Cave_xdh	K9E	# |---->Loss of SUMOylation at K9 (Pr = 0.45 | P = 6.7e-04)
Astyanax_mexicanus_Cave_xdh	K9E	# |---->Loss of Ubiquitylation at K9 (Pr = 0.15 | P = 0.05)
Astyanax_mexicanus_Cave_xdh	A1217T	0.784	Altered PPI_residue (Pr = 0.27 | P = 0.05); Altered PPI_hotspot (Pr = 0.26 | P = 0.01); Gain of Relative_solvent_accessibility (Pr = 0.24 | P = 0.04); Loss of Catalytic_site at E1220 (Pr = 0.24 | P = 6.8e-03); Loss of Manganese_binding at E1220 (Pr = 0.23 | P = 0.01); Altered Cytoplasmic_loop (Pr = 0.11 | P = 0.03); Loss of Copper_binding at E1220 (Pr = 0.10 | P = 8.6e-03)	Altered Motifs (ELME000052:Phosphothreonine motif binding a subset of FHA domains that show a preference for a large aliphatic amino acid at the pT+3 position.; ELME000053:GSK3 phosphorylation recognition site; ELME000064:CK2 phosphorylation site; ELME000220:Phosphothreonine motif binding a subset of FHA domains that have a preference for an acidic amino acid at the pT+3 position.; PS00006:Casein kinase II phosphorylation site; PS00008:N-myristoylation site)	Predicted conservation scores
Astyanax_mexicanus_Cave_xdh	A1217T	# Altered Effect (Pr = 0.27)
Astyanax_mexicanus_Cave_xdh	A1217T	# |---->Altered Motifs (ELME000052|ELME000053|ELME000064|ELME000220|PS00006|PS00008)
Astyanax_mexicanus_Cave_xdh	A1217T	# |---->Altered Structure_and_dynamics (Pr = 0.24)-------------------------------------------------------|
Astyanax_mexicanus_Cave_xdh	A1217T	# | |---->Gain of Relative_solvent_accessibility (Pr = 0.24 | P = 0.04) |
Astyanax_mexicanus_Cave_xdh	A1217T	# | |---->Altered Secondary_structure (Pr = 0.24) |
Astyanax_mexicanus_Cave_xdh	A1217T	# | | |
Astyanax_mexicanus_Cave_xdh	A1217T	# | |---->Altered Stability_and_conformational_flexibility (Pr = 0.13) |
Astyanax_mexicanus_Cave_xdh	A1217T	# | | |---->Altered Conformational_flexibility (Pr = 0.13) |
Astyanax_mexicanus_Cave_xdh	A1217T	# | | |
Astyanax_mexicanus_Cave_xdh	A1217T	# | |---->Altered Special_structural_signatures (Pr = 0.11) |
Astyanax_mexicanus_Cave_xdh	A1217T	# | |---->Altered Signal_peptide (Pr = 0.00) |
Astyanax_mexicanus_Cave_xdh	A1217T	# | | |
Astyanax_mexicanus_Cave_xdh	A1217T	# | |---->Altered Transmembrane_protein (Pr = 0.11) |
Astyanax_mexicanus_Cave_xdh	A1217T	# | |---->Altered Non-cytoplasmic_loop (Pr = 0.11 | P = 0.03) |
Astyanax_mexicanus_Cave_xdh	A1217T	# | |
Astyanax_mexicanus_Cave_xdh	A1217T	# |---->Altered Functional_residue (Pr = 0.27) |
Astyanax_mexicanus_Cave_xdh	A1217T	# |---->Loss of Catalytic_site at E1220 (Pr = 0.24 | P = 6.8e-03) |
Astyanax_mexicanus_Cave_xdh	A1217T	# |---->Altered Macromolecular_binding (Pr = 0.27) |
Astyanax_mexicanus_Cave_xdh	A1217T	# | |---->Altered Protein_binding (Pr = 0.27) |
Astyanax_mexicanus_Cave_xdh	A1217T	# | |---->Altered Disordered_interface (Pr = 0.07) |
Astyanax_mexicanus_Cave_xdh	A1217T	# | | |
Astyanax_mexicanus_Cave_xdh	A1217T	# | |---->Altered Ordered_interface (Pr = 0.27) |
Astyanax_mexicanus_Cave_xdh	A1217T	# | |---->Altered PPI_residue (Pr = 0.27 | P = 0.05) |
Astyanax_mexicanus_Cave_xdh	A1217T	# | |---->Altered PPI_hotspot (Pr = 0.26 | P = 0.01) |
Astyanax_mexicanus_Cave_xdh	A1217T	# | |
Astyanax_mexicanus_Cave_xdh	A1217T	# |---->Altered Metal_binding (Pr = 0.23)<---------------------------------------------------------|
Astyanax_mexicanus_Cave_xdh	A1217T	# | |---->Loss of Copper_binding at E1220 (Pr = 0.10 | P = 8.6e-03)
Astyanax_mexicanus_Cave_xdh	A1217T	# | |---->Loss of Manganese_binding at E1220 (Pr = 0.23 | P = 0.01)
Astyanax_mexicanus_Cave_xdh	A1217T	# |
Astyanax_mexicanus_Cave_xdh	A1217T	# |---->Altered PTM_site (Pr = 0.04)
Astyanax_mexicanus_Cave_zeb2a	R552C	0.390	Loss of Intrinsic_disorder (Pr = 0.42 | P = 0.02); Loss of B-factor (Pr = 0.28 | P = 0.02); Loss of N-linked_glycosylation at N548 (Pr = 0.04 | P = 0.03)	Altered Motifs (ELME000070:Generic motif for N-glycosylation. It was shown that Trp - Asp - and Glu are uncommon before the Ser/Thr position (PMID-8626433). Efficient glycosylation usually occurs when ~60 residues or more separate the glycosylation acceptor site from the C-terminus.; ELME000336:NEK2 phosphorylation motif with preferred Phe - Leu or Met in the -3 position to compensate for less favorable residues in the +1 and +2 position.; PS00005:Protein kinase C phosphorylation site; PS00008:N-myristoylation site)	Predicted conservation scores
Astyanax_mexicanus_Cave_zeb2a	R552C	# Altered Effect (Pr = 0.42)
Astyanax_mexicanus_Cave_zeb2a	R552C	# |---->Altered Motifs (ELME000070|ELME000336|PS00005|PS00008)
Astyanax_mexicanus_Cave_zeb2a	R552C	# |---->Altered Structure_and_dynamics (Pr = 0.42)-------------------------------------------------------|
Astyanax_mexicanus_Cave_zeb2a	R552C	# | |---->Altered Secondary_structure (Pr = 0.26) |
Astyanax_mexicanus_Cave_zeb2a	R552C	# | | |
Astyanax_mexicanus_Cave_zeb2a	R552C	# | |---->Altered Stability_and_conformational_flexibility (Pr = 0.42) |
Astyanax_mexicanus_Cave_zeb2a	R552C	# | | |---->Altered Conformational_flexibility (Pr = 0.42) |
Astyanax_mexicanus_Cave_zeb2a	R552C	# | | |---->Loss of Intrinsic_disorder (Pr = 0.42 | P = 0.02) |
Astyanax_mexicanus_Cave_zeb2a	R552C	# | | |---->Loss of B-factor (Pr = 0.28 | P = 0.02) |
Astyanax_mexicanus_Cave_zeb2a	R552C	# | | |
Astyanax_mexicanus_Cave_zeb2a	R552C	# | |---->Altered Special_structural_signatures (Pr = 0.03) |
Astyanax_mexicanus_Cave_zeb2a	R552C	# | |---->Altered Signal_peptide (Pr = 0.00) |
Astyanax_mexicanus_Cave_zeb2a	R552C	# | | |
Astyanax_mexicanus_Cave_zeb2a	R552C	# | |---->Altered Transmembrane_protein (Pr = 0.03) |
Astyanax_mexicanus_Cave_zeb2a	R552C	# | |
Astyanax_mexicanus_Cave_zeb2a	R552C	# |---->Altered Functional_residue (Pr = 0.18) |
Astyanax_mexicanus_Cave_zeb2a	R552C	# |---->Altered Macromolecular_binding (Pr = 0.12) |
Astyanax_mexicanus_Cave_zeb2a	R552C	# | |---->Altered Protein_binding (Pr = 0.12) |
Astyanax_mexicanus_Cave_zeb2a	R552C	# | |---->Altered Disordered_interface (Pr = 0.12) |
Astyanax_mexicanus_Cave_zeb2a	R552C	# | | |
Astyanax_mexicanus_Cave_zeb2a	R552C	# | |---->Altered Ordered_interface (Pr = 0.04) |
Astyanax_mexicanus_Cave_zeb2a	R552C	# | |
Astyanax_mexicanus_Cave_zeb2a	R552C	# |---->Altered Metal_binding (Pr = 0.02)<---------------------------------------------------------|
Astyanax_mexicanus_Cave_zeb2a	R552C	# |
Astyanax_mexicanus_Cave_zeb2a	R552C	# |---->Altered PTM_site (Pr = 0.18)
Astyanax_mexicanus_Cave_zeb2a	R552C	# |---->Loss of N-linked_glycosylation at N548 (Pr = 0.04 | P = 0.03)
Astyanax_mexicanus_Cave_zeb2a	K846R	0.101	Loss of Loop (Pr = 0.27 | P = 0.04); Loss of Strand (Pr = 0.26 | P = 0.05); Altered Calmodulin_binding (Pr = 0.24 | P = 0.02); Loss of SUMOylation at K846 (Pr = 0.20 | P = 0.03)	Altered Motifs (ELME000008:Main preference for PKA-type AGC kinase phosphorylation.; ELME000012:The di-Arg ER retention motif is defined by two consecutive arginine residues (RR) or with a single residue insertion (RXR). The motif is completed by an adjacent hydrophobic/arginine residue which may be on either side of the Arg pair.; ELME000061:PKB Phosphorylation site; ELME000062:Secondary preference for PKA-type AGC kinase phosphorylation.; ELME000100:NEC1/NEC2 cleavage site (Lys-Arg-|-Xaa); ELME000101:Furin (PACE) cleavage site (Arg-Xaa-[Arg/Lys]-Arg-|-Xaa); ELME000102:N-Arg dibasic convertase (nardilysin) cleavage site (Xaa-|-Arg-Lys or Arg-|-Arg-Xaa).; ELME000108:Yeast kexin 2 cleavage site (Lys-Arg-|-Xaa or Arg-Arg-|-Xaa); ELME000270:Monopartite variant of the classical basically charged NLS. Strong core version.; ELME000271:Monopartite variant of the classical basically charged NLS. N-extended version.; PS00004:cAMP- and cGMP-dependent protein kinase phosphorylation site; PS00005:Protein kinase C phosphorylation site)	Predicted conservation scores
Astyanax_mexicanus_Cave_zeb2a	K846R	# Altered Effect (Pr = 0.27)
Astyanax_mexicanus_Cave_zeb2a	K846R	# |---->Altered Motifs (ELME000008|ELME000012|ELME000061|ELME000062|ELME000100|ELME000101|ELME000102|ELME000108|ELME000270|ELME000271|PS00004|PS00005)
Astyanax_mexicanus_Cave_zeb2a	K846R	# |---->Altered Structure_and_dynamics (Pr = 0.27)-------------------------------------------------------|
Astyanax_mexicanus_Cave_zeb2a	K846R	# | |---->Altered Secondary_structure (Pr = 0.27) |
Astyanax_mexicanus_Cave_zeb2a	K846R	# | | |---->Loss of Strand (Pr = 0.26 | P = 0.05) |
Astyanax_mexicanus_Cave_zeb2a	K846R	# | | |---->Loss of Loop (Pr = 0.27 | P = 0.04) |
Astyanax_mexicanus_Cave_zeb2a	K846R	# | | |
Astyanax_mexicanus_Cave_zeb2a	K846R	# | |---->Altered Stability_and_conformational_flexibility (Pr = 0.25) |
Astyanax_mexicanus_Cave_zeb2a	K846R	# | | |---->Altered Conformational_flexibility (Pr = 0.25) |
Astyanax_mexicanus_Cave_zeb2a	K846R	# | | |
Astyanax_mexicanus_Cave_zeb2a	K846R	# | |---->Altered Special_structural_signatures (Pr = 0.01) |
Astyanax_mexicanus_Cave_zeb2a	K846R	# | |---->Altered Signal_peptide (Pr = 0.00) |
Astyanax_mexicanus_Cave_zeb2a	K846R	# | | |
Astyanax_mexicanus_Cave_zeb2a	K846R	# | |---->Altered Transmembrane_protein (Pr = 0.01) |
Astyanax_mexicanus_Cave_zeb2a	K846R	# | |
Astyanax_mexicanus_Cave_zeb2a	K846R	# |---->Altered Functional_residue (Pr = 0.24) |
Astyanax_mexicanus_Cave_zeb2a	K846R	# |---->Altered Macromolecular_binding (Pr = 0.24) |
Astyanax_mexicanus_Cave_zeb2a	K846R	# | |---->Altered Protein_binding (Pr = 0.24) |
Astyanax_mexicanus_Cave_zeb2a	K846R	# | |---->Altered Disordered_interface (Pr = 0.24) |
Astyanax_mexicanus_Cave_zeb2a	K846R	# | | |---->Altered Calmodulin_binding (Pr = 0.24 | P = 0.02) |
Astyanax_mexicanus_Cave_zeb2a	K846R	# | | |
Astyanax_mexicanus_Cave_zeb2a	K846R	# | |---->Altered Ordered_interface (Pr = 0.02) |
Astyanax_mexicanus_Cave_zeb2a	K846R	# | |
Astyanax_mexicanus_Cave_zeb2a	K846R	# |---->Altered Metal_binding (Pr = 0.00)<---------------------------------------------------------|
Astyanax_mexicanus_Cave_zeb2a	K846R	# |
Astyanax_mexicanus_Cave_zeb2a	K846R	# |---->Altered PTM_site (Pr = 0.22)
Astyanax_mexicanus_Cave_zeb2a	K846R	# |---->Loss of SUMOylation at K846 (Pr = 0.20 | P = 0.03)
Astyanax_mexicanus_Cave_zeb2a	R847K	0.047	Gain of B-factor (Pr = 0.26 | P = 0.02); Altered Calmodulin_binding (Pr = 0.24 | P = 0.02); Loss of Phosphorylation at S850 (Pr = 0.24 | P = 0.05); Gain of SUMOylation at R847 (Pr = 0.19 | P = 0.04)	Altered Motifs (ELME000008:Main preference for PKA-type AGC kinase phosphorylation.; ELME000012:The di-Arg ER retention motif is defined by two consecutive arginine residues (RR) or with a single residue insertion (RXR). The motif is completed by an adjacent hydrophobic/arginine residue which may be on either side of the Arg pair.; ELME000048:Mode 1 interacting phospho-motif for 14-3-3 proteins with key conservation RxxSxP.; ELME000061:PKB Phosphorylation site; ELME000062:Secondary preference for PKA-type AGC kinase phosphorylation.; ELME000100:NEC1/NEC2 cleavage site (Lys-Arg-|-Xaa); ELME000101:Furin (PACE) cleavage site (Arg-Xaa-[Arg/Lys]-Arg-|-Xaa); ELME000102:N-Arg dibasic convertase (nardilysin) cleavage site (Xaa-|-Arg-Lys or Arg-|-Arg-Xaa).; ELME000108:Yeast kexin 2 cleavage site (Lys-Arg-|-Xaa or Arg-Arg-|-Xaa); ELME000270:Monopartite variant of the classical basically charged NLS. Strong core version.; ELME000271:Monopartite variant of the classical basically charged NLS. N-extended version.; PS00004:cAMP- and cGMP-dependent protein kinase phosphorylation site)	Predicted conservation scores
Astyanax_mexicanus_Cave_zeb2a	R847K	# Altered Effect (Pr = 0.26)
Astyanax_mexicanus_Cave_zeb2a	R847K	# |---->Altered Motifs (ELME000008|ELME000012|ELME000048|ELME000061|ELME000062|ELME000100|ELME000101|ELME000102|ELME000108|ELME000270|ELME000271|PS00004)
Astyanax_mexicanus_Cave_zeb2a	R847K	# |---->Altered Structure_and_dynamics (Pr = 0.26)-------------------------------------------------------|
Astyanax_mexicanus_Cave_zeb2a	R847K	# | |---->Altered Secondary_structure (Pr = 0.25) |
Astyanax_mexicanus_Cave_zeb2a	R847K	# | | |
Astyanax_mexicanus_Cave_zeb2a	R847K	# | |---->Altered Stability_and_conformational_flexibility (Pr = 0.26) |
Astyanax_mexicanus_Cave_zeb2a	R847K	# | | |---->Altered Conformational_flexibility (Pr = 0.26) |
Astyanax_mexicanus_Cave_zeb2a	R847K	# | | |---->Gain of B-factor (Pr = 0.26 | P = 0.02) |
Astyanax_mexicanus_Cave_zeb2a	R847K	# | | |
Astyanax_mexicanus_Cave_zeb2a	R847K	# | |---->Altered Special_structural_signatures (Pr = 0.01) |
Astyanax_mexicanus_Cave_zeb2a	R847K	# | |---->Altered Signal_peptide (Pr = 0.00) |
Astyanax_mexicanus_Cave_zeb2a	R847K	# | | |
Astyanax_mexicanus_Cave_zeb2a	R847K	# | |---->Altered Transmembrane_protein (Pr = 0.01) |
Astyanax_mexicanus_Cave_zeb2a	R847K	# | |
Astyanax_mexicanus_Cave_zeb2a	R847K	# |---->Altered Functional_residue (Pr = 0.24) |
Astyanax_mexicanus_Cave_zeb2a	R847K	# |---->Altered Macromolecular_binding (Pr = 0.24) |
Astyanax_mexicanus_Cave_zeb2a	R847K	# | |---->Altered Protein_binding (Pr = 0.24) |
Astyanax_mexicanus_Cave_zeb2a	R847K	# | |---->Altered Disordered_interface (Pr = 0.24) |
Astyanax_mexicanus_Cave_zeb2a	R847K	# | | |---->Altered Calmodulin_binding (Pr = 0.24 | P = 0.02) |
Astyanax_mexicanus_Cave_zeb2a	R847K	# | | |
Astyanax_mexicanus_Cave_zeb2a	R847K	# | |---->Altered Ordered_interface (Pr = 0.02) |
Astyanax_mexicanus_Cave_zeb2a	R847K	# | |
Astyanax_mexicanus_Cave_zeb2a	R847K	# |---->Altered Metal_binding (Pr = 0.00)<---------------------------------------------------------|
Astyanax_mexicanus_Cave_zeb2a	R847K	# |
Astyanax_mexicanus_Cave_zeb2a	R847K	# |---->Altered PTM_site (Pr = 0.24)
Astyanax_mexicanus_Cave_zeb2a	R847K	# |---->Loss of Phosphorylation at S850 (Pr = 0.24 | P = 0.05)
Astyanax_mexicanus_Cave_zeb2a	R847K	# |---->Gain of SUMOylation at R847 (Pr = 0.19 | P = 0.04)
Astyanax_mexicanus_Cave_zeb2a	L897H	0.131	Gain of Intrinsic_disorder (Pr = 0.36 | P = 0.02)	Altered Motifs (None)	Predicted conservation scores
Astyanax_mexicanus_Cave_zeb2a	L897H	# Altered Effect (Pr = 0.36)
Astyanax_mexicanus_Cave_zeb2a	L897H	# |---->Altered Motifs (None)
Astyanax_mexicanus_Cave_zeb2a	L897H	# |---->Altered Structure_and_dynamics (Pr = 0.36)-------------------------------------------------------|
Astyanax_mexicanus_Cave_zeb2a	L897H	# | |---->Altered Secondary_structure (Pr = 0.22) |
Astyanax_mexicanus_Cave_zeb2a	L897H	# | | |
Astyanax_mexicanus_Cave_zeb2a	L897H	# | |---->Altered Stability_and_conformational_flexibility (Pr = 0.36) |
Astyanax_mexicanus_Cave_zeb2a	L897H	# | | |---->Altered Conformational_flexibility (Pr = 0.36) |
Astyanax_mexicanus_Cave_zeb2a	L897H	# | | |---->Gain of Intrinsic_disorder (Pr = 0.36 | P = 0.02) |
Astyanax_mexicanus_Cave_zeb2a	L897H	# | | |
Astyanax_mexicanus_Cave_zeb2a	L897H	# | |---->Altered Special_structural_signatures (Pr = 0.02) |
Astyanax_mexicanus_Cave_zeb2a	L897H	# | |---->Altered Signal_peptide (Pr = 0.00) |
Astyanax_mexicanus_Cave_zeb2a	L897H	# | | |
Astyanax_mexicanus_Cave_zeb2a	L897H	# | |---->Altered Transmembrane_protein (Pr = 0.02) |
Astyanax_mexicanus_Cave_zeb2a	L897H	# | |
Astyanax_mexicanus_Cave_zeb2a	L897H	# |---->Altered Functional_residue (Pr = 0.13) |
Astyanax_mexicanus_Cave_zeb2a	L897H	# |---->Altered Macromolecular_binding (Pr = 0.12) |
Astyanax_mexicanus_Cave_zeb2a	L897H	# | |---->Altered Protein_binding (Pr = 0.12) |
Astyanax_mexicanus_Cave_zeb2a	L897H	# | |---->Altered Disordered_interface (Pr = 0.12) |
Astyanax_mexicanus_Cave_zeb2a	L897H	# | | |
Astyanax_mexicanus_Cave_zeb2a	L897H	# | |---->Altered Ordered_interface (Pr = 0.04) |
Astyanax_mexicanus_Cave_zeb2a	L897H	# | |
Astyanax_mexicanus_Cave_zeb2a	L897H	# |---->Altered Metal_binding (Pr = 0.06)<---------------------------------------------------------|
Astyanax_mexicanus_Cave_zeb2a	L897H	# |
Astyanax_mexicanus_Cave_zeb2a	L897H	# |---->Altered PTM_site (Pr = 0.13)
Astyanax_mexicanus_Cave_zeb2a	H898G	0.088		Altered Motifs (PS00008:N-myristoylation site)	Predicted conservation scores
Astyanax_mexicanus_Cave_zeb2a	H898G	# Altered Effect (Pr = 0.26)
Astyanax_mexicanus_Cave_zeb2a	H898G	# |---->Altered Motifs (PS00008)
Astyanax_mexicanus_Cave_zeb2a	H898G	# |---->Altered Structure_and_dynamics (Pr = 0.26)-------------------------------------------------------|
Astyanax_mexicanus_Cave_zeb2a	H898G	# | |---->Altered Secondary_structure (Pr = 0.23) |
Astyanax_mexicanus_Cave_zeb2a	H898G	# | | |
Astyanax_mexicanus_Cave_zeb2a	H898G	# | |---->Altered Stability_and_conformational_flexibility (Pr = 0.26) |
Astyanax_mexicanus_Cave_zeb2a	H898G	# | | |---->Altered Conformational_flexibility (Pr = 0.26) |
Astyanax_mexicanus_Cave_zeb2a	H898G	# | | |
Astyanax_mexicanus_Cave_zeb2a	H898G	# | |---->Altered Special_structural_signatures (Pr = 0.02) |
Astyanax_mexicanus_Cave_zeb2a	H898G	# | |---->Altered Signal_peptide (Pr = 0.00) |
Astyanax_mexicanus_Cave_zeb2a	H898G	# | | |
Astyanax_mexicanus_Cave_zeb2a	H898G	# | |---->Altered Transmembrane_protein (Pr = 0.02) |
Astyanax_mexicanus_Cave_zeb2a	H898G	# | |
Astyanax_mexicanus_Cave_zeb2a	H898G	# |---->Altered Functional_residue (Pr = 0.14) |
Astyanax_mexicanus_Cave_zeb2a	H898G	# |---->Altered Macromolecular_binding (Pr = 0.13) |
Astyanax_mexicanus_Cave_zeb2a	H898G	# | |---->Altered Protein_binding (Pr = 0.13) |
Astyanax_mexicanus_Cave_zeb2a	H898G	# | |---->Altered Disordered_interface (Pr = 0.13) |
Astyanax_mexicanus_Cave_zeb2a	H898G	# | | |
Astyanax_mexicanus_Cave_zeb2a	H898G	# | |---->Altered Ordered_interface (Pr = 0.04) |
Astyanax_mexicanus_Cave_zeb2a	H898G	# | |
Astyanax_mexicanus_Cave_zeb2a	H898G	# |---->Altered Metal_binding (Pr = 0.01)<---------------------------------------------------------|
Astyanax_mexicanus_Cave_zeb2a	H898G	# |
Astyanax_mexicanus_Cave_zeb2a	H898G	# |---->Altered PTM_site (Pr = 0.14)
Astyanax_mexicanus_Cave_zeb2a	G899A	0.157		Altered Motifs (ELME000220:Phosphothreonine motif binding a subset of FHA domains that have a preference for an acidic amino acid at the pT+3 position.; PS00008:N-myristoylation site)	Predicted conservation scores
Astyanax_mexicanus_Cave_zeb2a	G899A	# Altered Effect (Pr = 0.27)
Astyanax_mexicanus_Cave_zeb2a	G899A	# |---->Altered Motifs (ELME000220|PS00008)
Astyanax_mexicanus_Cave_zeb2a	G899A	# |---->Altered Structure_and_dynamics (Pr = 0.27)-------------------------------------------------------|
Astyanax_mexicanus_Cave_zeb2a	G899A	# | |---->Altered Secondary_structure (Pr = 0.26) |
Astyanax_mexicanus_Cave_zeb2a	G899A	# | | |
Astyanax_mexicanus_Cave_zeb2a	G899A	# | |---->Altered Stability_and_conformational_flexibility (Pr = 0.27) |
Astyanax_mexicanus_Cave_zeb2a	G899A	# | | |---->Altered Conformational_flexibility (Pr = 0.27) |
Astyanax_mexicanus_Cave_zeb2a	G899A	# | | |
Astyanax_mexicanus_Cave_zeb2a	G899A	# | |---->Altered Special_structural_signatures (Pr = 0.01) |
Astyanax_mexicanus_Cave_zeb2a	G899A	# | |---->Altered Signal_peptide (Pr = 0.00) |
Astyanax_mexicanus_Cave_zeb2a	G899A	# | | |
Astyanax_mexicanus_Cave_zeb2a	G899A	# | |---->Altered Transmembrane_protein (Pr = 0.01) |
Astyanax_mexicanus_Cave_zeb2a	G899A	# | |
Astyanax_mexicanus_Cave_zeb2a	G899A	# |---->Altered Functional_residue (Pr = 0.14) |
Astyanax_mexicanus_Cave_zeb2a	G899A	# |---->Altered Macromolecular_binding (Pr = 0.14) |
Astyanax_mexicanus_Cave_zeb2a	G899A	# | |---->Altered Protein_binding (Pr = 0.14) |
Astyanax_mexicanus_Cave_zeb2a	G899A	# | |---->Altered Disordered_interface (Pr = 0.14) |
Astyanax_mexicanus_Cave_zeb2a	G899A	# | | |
Astyanax_mexicanus_Cave_zeb2a	G899A	# | |---->Altered Ordered_interface (Pr = 0.04) |
Astyanax_mexicanus_Cave_zeb2a	G899A	# | |
Astyanax_mexicanus_Cave_zeb2a	G899A	# |---->Altered Metal_binding (Pr = 0.01)<---------------------------------------------------------|
Astyanax_mexicanus_Cave_zeb2a	G899A	# |
Astyanax_mexicanus_Cave_zeb2a	G899A	# |---->Altered PTM_site (Pr = 0.11)
Astyanax_mexicanus_Cave_zeb2a	R924K	0.070	Loss of ADP-ribosylation at R924 (Pr = 0.21 | P = 0.04); Gain of Ubiquitylation at R924 (Pr = 0.18 | P = 0.02)	Altered Motifs (ELME000062:Secondary preference for PKA-type AGC kinase phosphorylation.; ELME000064:CK2 phosphorylation site; ELME000220:Phosphothreonine motif binding a subset of FHA domains that have a preference for an acidic amino acid at the pT+3 position.)	Predicted conservation scores
Astyanax_mexicanus_Cave_zeb2a	R924K	# Altered Effect (Pr = 0.29)
Astyanax_mexicanus_Cave_zeb2a	R924K	# |---->Altered Motifs (ELME000062|ELME000064|ELME000220)
Astyanax_mexicanus_Cave_zeb2a	R924K	# |---->Altered Structure_and_dynamics (Pr = 0.29)-------------------------------------------------------|
Astyanax_mexicanus_Cave_zeb2a	R924K	# | |---->Altered Secondary_structure (Pr = 0.24) |
Astyanax_mexicanus_Cave_zeb2a	R924K	# | | |
Astyanax_mexicanus_Cave_zeb2a	R924K	# | |---->Altered Stability_and_conformational_flexibility (Pr = 0.29) |
Astyanax_mexicanus_Cave_zeb2a	R924K	# | | |---->Altered Conformational_flexibility (Pr = 0.29) |
Astyanax_mexicanus_Cave_zeb2a	R924K	# | | |
Astyanax_mexicanus_Cave_zeb2a	R924K	# | |---->Altered Special_structural_signatures (Pr = 0.02) |
Astyanax_mexicanus_Cave_zeb2a	R924K	# | |---->Altered Signal_peptide (Pr = 0.00) |
Astyanax_mexicanus_Cave_zeb2a	R924K	# | | |
Astyanax_mexicanus_Cave_zeb2a	R924K	# | |---->Altered Transmembrane_protein (Pr = 0.02) |
Astyanax_mexicanus_Cave_zeb2a	R924K	# | |
Astyanax_mexicanus_Cave_zeb2a	R924K	# |---->Altered Functional_residue (Pr = 0.21) |
Astyanax_mexicanus_Cave_zeb2a	R924K	# |---->Altered Macromolecular_binding (Pr = 0.07) |
Astyanax_mexicanus_Cave_zeb2a	R924K	# | |---->Altered Protein_binding (Pr = 0.07) |
Astyanax_mexicanus_Cave_zeb2a	R924K	# | |---->Altered Disordered_interface (Pr = 0.07) |
Astyanax_mexicanus_Cave_zeb2a	R924K	# | | |
Astyanax_mexicanus_Cave_zeb2a	R924K	# | |---->Altered Ordered_interface (Pr = 0.03) |
Astyanax_mexicanus_Cave_zeb2a	R924K	# | |
Astyanax_mexicanus_Cave_zeb2a	R924K	# |---->Altered Metal_binding (Pr = 0.00)<---------------------------------------------------------|
Astyanax_mexicanus_Cave_zeb2a	R924K	# |
Astyanax_mexicanus_Cave_zeb2a	R924K	# |---->Altered PTM_site (Pr = 0.21)
Astyanax_mexicanus_Cave_zeb2a	R924K	# |---->Loss of ADP-ribosylation at R924 (Pr = 0.21 | P = 0.04)
Astyanax_mexicanus_Cave_zeb2a	R924K	# |---->Gain of Ubiquitylation at R924 (Pr = 0.18 | P = 0.02)
Astyanax_mexicanus_Cave_zeb2a	V935M	0.048	Loss of Proteolytic_cleavage at D933 (Pr = 0.14 | P = 0.02)	Altered Motifs (ELME000239:The USP7 NTD domain binding motif variant based on the MDM2 and P53 interactions.)	Predicted conservation scores
Astyanax_mexicanus_Cave_zeb2a	V935M	# Altered Effect (Pr = 0.22)
Astyanax_mexicanus_Cave_zeb2a	V935M	# |---->Altered Motifs (ELME000239)
Astyanax_mexicanus_Cave_zeb2a	V935M	# |---->Altered Structure_and_dynamics (Pr = 0.22)-------------------------------------------------------|
Astyanax_mexicanus_Cave_zeb2a	V935M	# | |---->Altered Secondary_structure (Pr = 0.22) |
Astyanax_mexicanus_Cave_zeb2a	V935M	# | | |
Astyanax_mexicanus_Cave_zeb2a	V935M	# | |---->Altered Stability_and_conformational_flexibility (Pr = 0.21) |
Astyanax_mexicanus_Cave_zeb2a	V935M	# | | |---->Altered Conformational_flexibility (Pr = 0.21) |
Astyanax_mexicanus_Cave_zeb2a	V935M	# | | |
Astyanax_mexicanus_Cave_zeb2a	V935M	# | |---->Altered Special_structural_signatures (Pr = 0.02) |
Astyanax_mexicanus_Cave_zeb2a	V935M	# | |---->Altered Signal_peptide (Pr = 0.00) |
Astyanax_mexicanus_Cave_zeb2a	V935M	# | | |
Astyanax_mexicanus_Cave_zeb2a	V935M	# | |---->Altered Transmembrane_protein (Pr = 0.02) |
Astyanax_mexicanus_Cave_zeb2a	V935M	# | |
Astyanax_mexicanus_Cave_zeb2a	V935M	# |---->Altered Functional_residue (Pr = 0.22) |
Astyanax_mexicanus_Cave_zeb2a	V935M	# |---->Altered Macromolecular_binding (Pr = 0.05) |
Astyanax_mexicanus_Cave_zeb2a	V935M	# | |---->Altered Protein_binding (Pr = 0.05) |
Astyanax_mexicanus_Cave_zeb2a	V935M	# | |---->Altered Disordered_interface (Pr = 0.05) |
Astyanax_mexicanus_Cave_zeb2a	V935M	# | | |
Astyanax_mexicanus_Cave_zeb2a	V935M	# | |---->Altered Ordered_interface (Pr = 0.03) |
Astyanax_mexicanus_Cave_zeb2a	V935M	# | |
Astyanax_mexicanus_Cave_zeb2a	V935M	# |---->Altered Metal_binding (Pr = 0.00)<---------------------------------------------------------|
Astyanax_mexicanus_Cave_zeb2a	V935M	# |
Astyanax_mexicanus_Cave_zeb2a	V935M	# |---->Altered PTM_site (Pr = 0.22)
Astyanax_mexicanus_Cave_zeb2a	V935M	# |---->Loss of Proteolytic_cleavage at D933 (Pr = 0.14 | P = 0.02)
```
