## Supplementary material for "Contrasted gene decay in subterranean vertebrates: insights from cavefishes and fossorial mammals": Astyanax_mexicanus_Surface_circadian.results

```
ID	Substitution	MutPred2 score	Molecular mechanisms with Pr >= 0.01 and P < 0.05	Motif information	Remarks
Astyanax_mexicanus_Surface_aanat1	E201K	0.400	Loss of Loop (Pr = 0.27 | P = 0.03)	Altered Motifs (ELME000147:Site phosphorylated by the Polo-like kinase.)	Predicted conservation scores
Astyanax_mexicanus_Surface_aanat1	E201K	# Altered Effect (Pr = 0.27)
Astyanax_mexicanus_Surface_aanat1	E201K	# |---->Altered Motifs (ELME000147)
Astyanax_mexicanus_Surface_aanat1	E201K	# |---->Altered Structure_and_dynamics (Pr = 0.27)-------------------------------------------------------|
Astyanax_mexicanus_Surface_aanat1	E201K	# | |---->Altered Secondary_structure (Pr = 0.27) |
Astyanax_mexicanus_Surface_aanat1	E201K	# | | |---->Loss of Loop (Pr = 0.27 | P = 0.03) |
Astyanax_mexicanus_Surface_aanat1	E201K	# | | |
Astyanax_mexicanus_Surface_aanat1	E201K	# | |---->Altered Stability_and_conformational_flexibility (Pr = 0.13) |
Astyanax_mexicanus_Surface_aanat1	E201K	# | | |---->Altered Conformational_flexibility (Pr = 0.13) |
Astyanax_mexicanus_Surface_aanat1	E201K	# | | |
Astyanax_mexicanus_Surface_aanat1	E201K	# | |---->Altered Special_structural_signatures (Pr = 0.03) |
Astyanax_mexicanus_Surface_aanat1	E201K	# | |---->Altered Signal_peptide (Pr = 0.00) |
Astyanax_mexicanus_Surface_aanat1	E201K	# | | |
Astyanax_mexicanus_Surface_aanat1	E201K	# | |---->Altered Transmembrane_protein (Pr = 0.03) |
Astyanax_mexicanus_Surface_aanat1	E201K	# | |
Astyanax_mexicanus_Surface_aanat1	E201K	# |---->Altered Functional_residue (Pr = 0.17) |
Astyanax_mexicanus_Surface_aanat1	E201K	# |---->Altered Macromolecular_binding (Pr = 0.13) |
Astyanax_mexicanus_Surface_aanat1	E201K	# | |---->Altered Protein_binding (Pr = 0.13) |
Astyanax_mexicanus_Surface_aanat1	E201K	# | |---->Altered Disordered_interface (Pr = 0.01) |
Astyanax_mexicanus_Surface_aanat1	E201K	# | | |
Astyanax_mexicanus_Surface_aanat1	E201K	# | |---->Altered Ordered_interface (Pr = 0.13) |
Astyanax_mexicanus_Surface_aanat1	E201K	# | |
Astyanax_mexicanus_Surface_aanat1	E201K	# |---->Altered Metal_binding (Pr = 0.17)<---------------------------------------------------------|
Astyanax_mexicanus_Surface_aanat1	E201K	# |
Astyanax_mexicanus_Surface_aanat1	E201K	# |---->Altered PTM_site (Pr = 0.14)
Astyanax_mexicanus_Surface_aanat2	V190I	0.163	Gain of Sodium_binding at S186 (Pr = 0.23 | P = 0.02)	Altered Motifs (ELME000063:CK1 phosphorylation site; ELME000233:MAPK interacting molecules (e.g. MAPKKs - substrates - phosphatases) carry docking motif that help to regulate specific interaction in the MAPK cascade. The classic motif approximates (R/K)xxxx#x# where # is a hydrophobic residue.)	Predicted conservation scores
Astyanax_mexicanus_Surface_aanat2	V190I	# Altered Effect (Pr = 0.26)
Astyanax_mexicanus_Surface_aanat2	V190I	# |---->Altered Motifs (ELME000063|ELME000233)
Astyanax_mexicanus_Surface_aanat2	V190I	# |---->Altered Structure_and_dynamics (Pr = 0.26)-------------------------------------------------------|
Astyanax_mexicanus_Surface_aanat2	V190I	# | |---->Altered Secondary_structure (Pr = 0.26) |
Astyanax_mexicanus_Surface_aanat2	V190I	# | | |
Astyanax_mexicanus_Surface_aanat2	V190I	# | |---->Altered Stability_and_conformational_flexibility (Pr = 0.21) |
Astyanax_mexicanus_Surface_aanat2	V190I	# | | |---->Altered Conformational_flexibility (Pr = 0.21) |
Astyanax_mexicanus_Surface_aanat2	V190I	# | | |
Astyanax_mexicanus_Surface_aanat2	V190I	# | |---->Altered Special_structural_signatures (Pr = 0.03) |
Astyanax_mexicanus_Surface_aanat2	V190I	# | |---->Altered Signal_peptide (Pr = 0.00) |
Astyanax_mexicanus_Surface_aanat2	V190I	# | | |
Astyanax_mexicanus_Surface_aanat2	V190I	# | |---->Altered Transmembrane_protein (Pr = 0.03) |
Astyanax_mexicanus_Surface_aanat2	V190I	# | |
Astyanax_mexicanus_Surface_aanat2	V190I	# |---->Altered Functional_residue (Pr = 0.23) |
Astyanax_mexicanus_Surface_aanat2	V190I	# |---->Altered Macromolecular_binding (Pr = 0.13) |
Astyanax_mexicanus_Surface_aanat2	V190I	# | |---->Altered Protein_binding (Pr = 0.13) |
Astyanax_mexicanus_Surface_aanat2	V190I	# | |---->Altered Disordered_interface (Pr = 0.09) |
Astyanax_mexicanus_Surface_aanat2	V190I	# | | |
Astyanax_mexicanus_Surface_aanat2	V190I	# | |---->Altered Ordered_interface (Pr = 0.13) |
Astyanax_mexicanus_Surface_aanat2	V190I	# | |
Astyanax_mexicanus_Surface_aanat2	V190I	# |---->Altered Metal_binding (Pr = 0.23)<---------------------------------------------------------|
Astyanax_mexicanus_Surface_aanat2	V190I	# | |---->Gain of Sodium_binding at S186 (Pr = 0.23 | P = 0.02)
Astyanax_mexicanus_Surface_aanat2	V190I	# |
Astyanax_mexicanus_Surface_aanat2	V190I	# |---->Altered PTM_site (Pr = 0.15)
Astyanax_mexicanus_Surface_bmal2	A341G	0.112	Gain of B-factor (Pr = 0.31 | P = 1.6e-03); Gain of Pyrrolidone_carboxylic_acid at Q346 (Pr = 0.05 | P = 0.04)	Altered Motifs (ELME000220:Phosphothreonine motif binding a subset of FHA domains that have a preference for an acidic amino acid at the pT+3 position.)	Predicted conservation scores
Astyanax_mexicanus_Surface_bmal2	A341G	# Altered Effect (Pr = 0.31)
Astyanax_mexicanus_Surface_bmal2	A341G	# |---->Altered Motifs (ELME000220)
Astyanax_mexicanus_Surface_bmal2	A341G	# |---->Altered Structure_and_dynamics (Pr = 0.31)-------------------------------------------------------|
Astyanax_mexicanus_Surface_bmal2	A341G	# | |---->Altered Secondary_structure (Pr = 0.25) |
Astyanax_mexicanus_Surface_bmal2	A341G	# | | |
Astyanax_mexicanus_Surface_bmal2	A341G	# | |---->Altered Stability_and_conformational_flexibility (Pr = 0.31) |
Astyanax_mexicanus_Surface_bmal2	A341G	# | | |---->Altered Conformational_flexibility (Pr = 0.31) |
Astyanax_mexicanus_Surface_bmal2	A341G	# | | |---->Gain of B-factor (Pr = 0.31 | P = 1.6e-03) |
Astyanax_mexicanus_Surface_bmal2	A341G	# | | |
Astyanax_mexicanus_Surface_bmal2	A341G	# | |---->Altered Special_structural_signatures (Pr = 0.07) |
Astyanax_mexicanus_Surface_bmal2	A341G	# | |---->Altered Signal_peptide (Pr = 0.00) |
Astyanax_mexicanus_Surface_bmal2	A341G	# | | |
Astyanax_mexicanus_Surface_bmal2	A341G	# | |---->Altered Transmembrane_protein (Pr = 0.07) |
Astyanax_mexicanus_Surface_bmal2	A341G	# | |
Astyanax_mexicanus_Surface_bmal2	A341G	# |---->Altered Functional_residue (Pr = 0.10) |
Astyanax_mexicanus_Surface_bmal2	A341G	# |---->Altered Macromolecular_binding (Pr = 0.04) |
Astyanax_mexicanus_Surface_bmal2	A341G	# | |---->Altered Protein_binding (Pr = 0.04) |
Astyanax_mexicanus_Surface_bmal2	A341G	# | |---->Altered Disordered_interface (Pr = 0.02) |
Astyanax_mexicanus_Surface_bmal2	A341G	# | | |
Astyanax_mexicanus_Surface_bmal2	A341G	# | |---->Altered Ordered_interface (Pr = 0.04) |
Astyanax_mexicanus_Surface_bmal2	A341G	# | |
Astyanax_mexicanus_Surface_bmal2	A341G	# |---->Altered Metal_binding (Pr = 0.05)<---------------------------------------------------------|
Astyanax_mexicanus_Surface_bmal2	A341G	# |
Astyanax_mexicanus_Surface_bmal2	A341G	# |---->Altered PTM_site (Pr = 0.10)
Astyanax_mexicanus_Surface_bmal2	A341G	# |---->Gain of Pyrrolidone_carboxylic_acid at Q346 (Pr = 0.05 | P = 0.04)
Astyanax_mexicanus_Surface_clock1	T226N	0.281	Altered PPI_residue (Pr = 0.28 | P = 0.03); Loss of N-linked_glycosylation at N229 (Pr = 0.05 | P = 0.02)	Altered Motifs (ELME000053:GSK3 phosphorylation recognition site; ELME000063:CK1 phosphorylation site)	Predicted conservation scores
Astyanax_mexicanus_Surface_clock1	T226N	# Altered Effect (Pr = 0.28)
Astyanax_mexicanus_Surface_clock1	T226N	# |---->Altered Motifs (ELME000053|ELME000063)
Astyanax_mexicanus_Surface_clock1	T226N	# |---->Altered Structure_and_dynamics (Pr = 0.25)-------------------------------------------------------|
Astyanax_mexicanus_Surface_clock1	T226N	# | |---->Altered Secondary_structure (Pr = 0.25) |
Astyanax_mexicanus_Surface_clock1	T226N	# | | |
Astyanax_mexicanus_Surface_clock1	T226N	# | |---->Altered Stability_and_conformational_flexibility (Pr = 0.21) |
Astyanax_mexicanus_Surface_clock1	T226N	# | | |---->Altered Conformational_flexibility (Pr = 0.21) |
Astyanax_mexicanus_Surface_clock1	T226N	# | | |
Astyanax_mexicanus_Surface_clock1	T226N	# | |---->Altered Special_structural_signatures (Pr = 0.02) |
Astyanax_mexicanus_Surface_clock1	T226N	# | |---->Altered Signal_peptide (Pr = 0.00) |
Astyanax_mexicanus_Surface_clock1	T226N	# | | |
Astyanax_mexicanus_Surface_clock1	T226N	# | |---->Altered Transmembrane_protein (Pr = 0.02) |
Astyanax_mexicanus_Surface_clock1	T226N	# | |
Astyanax_mexicanus_Surface_clock1	T226N	# |---->Altered Functional_residue (Pr = 0.28) |
Astyanax_mexicanus_Surface_clock1	T226N	# |---->Altered Macromolecular_binding (Pr = 0.28) |
Astyanax_mexicanus_Surface_clock1	T226N	# | |---->Altered Protein_binding (Pr = 0.28) |
Astyanax_mexicanus_Surface_clock1	T226N	# | |---->Altered Disordered_interface (Pr = 0.03) |
Astyanax_mexicanus_Surface_clock1	T226N	# | | |
Astyanax_mexicanus_Surface_clock1	T226N	# | |---->Altered Ordered_interface (Pr = 0.28) |
Astyanax_mexicanus_Surface_clock1	T226N	# | |---->Altered PPI_residue (Pr = 0.28 | P = 0.03) |
Astyanax_mexicanus_Surface_clock1	T226N	# | |
Astyanax_mexicanus_Surface_clock1	T226N	# |---->Altered Metal_binding (Pr = 0.03)<---------------------------------------------------------|
Astyanax_mexicanus_Surface_clock1	T226N	# |
Astyanax_mexicanus_Surface_clock1	T226N	# |---->Altered PTM_site (Pr = 0.10)
Astyanax_mexicanus_Surface_clock1	T226N	# |---->Loss of N-linked_glycosylation at N229 (Pr = 0.05 | P = 0.02)
Astyanax_mexicanus_Surface_clock1	E548D	0.086		Altered Motifs (None)	Predicted conservation scores
Astyanax_mexicanus_Surface_clock1	E548D	# Altered Effect (Pr = 0.24)
Astyanax_mexicanus_Surface_clock1	E548D	# |---->Altered Motifs (None)
Astyanax_mexicanus_Surface_clock1	E548D	# |---->Altered Structure_and_dynamics (Pr = 0.24)-------------------------------------------------------|
Astyanax_mexicanus_Surface_clock1	E548D	# | |---->Altered Secondary_structure (Pr = 0.24) |
Astyanax_mexicanus_Surface_clock1	E548D	# | | |
Astyanax_mexicanus_Surface_clock1	E548D	# | |---->Altered Stability_and_conformational_flexibility (Pr = 0.17) |
Astyanax_mexicanus_Surface_clock1	E548D	# | | |---->Altered Conformational_flexibility (Pr = 0.17) |
Astyanax_mexicanus_Surface_clock1	E548D	# | | |
Astyanax_mexicanus_Surface_clock1	E548D	# | |---->Altered Special_structural_signatures (Pr = 0.02) |
Astyanax_mexicanus_Surface_clock1	E548D	# | |---->Altered Signal_peptide (Pr = 0.00) |
Astyanax_mexicanus_Surface_clock1	E548D	# | | |
Astyanax_mexicanus_Surface_clock1	E548D	# | |---->Altered Transmembrane_protein (Pr = 0.02) |
Astyanax_mexicanus_Surface_clock1	E548D	# | |
Astyanax_mexicanus_Surface_clock1	E548D	# |---->Altered Functional_residue (Pr = 0.17) |
Astyanax_mexicanus_Surface_clock1	E548D	# |---->Altered Macromolecular_binding (Pr = 0.17) |
Astyanax_mexicanus_Surface_clock1	E548D	# | |---->Altered Protein_binding (Pr = 0.17) |
Astyanax_mexicanus_Surface_clock1	E548D	# | |---->Altered Disordered_interface (Pr = 0.17) |
Astyanax_mexicanus_Surface_clock1	E548D	# | | |
Astyanax_mexicanus_Surface_clock1	E548D	# | |---->Altered Ordered_interface (Pr = 0.03) |
Astyanax_mexicanus_Surface_clock1	E548D	# | |
Astyanax_mexicanus_Surface_clock1	E548D	# |---->Altered Metal_binding (Pr = 0.01)<---------------------------------------------------------|
Astyanax_mexicanus_Surface_clock1	E548D	# |
Astyanax_mexicanus_Surface_clock1	E548D	# |---->Altered PTM_site (Pr = 0.15)
Astyanax_mexicanus_Surface_clock1	A640V	0.065	Gain of O-linked_glycosylation at T642 (Pr = 0.24 | P = 9.7e-03)	Altered Motifs (ELME000052:Phosphothreonine motif binding a subset of FHA domains that show a preference for a large aliphatic amino acid at the pT+3 position.; ELME000173:Consensus derived from reported natural interactors which do not match the Mode 1 and Mode 2 ligands.; ELME000202:(ST)Q motif which is phosphorylated by PIKK family members.; PS00008:N-myristoylation site)	Predicted conservation scores
Astyanax_mexicanus_Surface_clock1	A640V	# Altered Effect (Pr = 0.24)
Astyanax_mexicanus_Surface_clock1	A640V	# |---->Altered Motifs (ELME000052|ELME000173|ELME000202|PS00008)
Astyanax_mexicanus_Surface_clock1	A640V	# |---->Altered Structure_and_dynamics (Pr = 0.22)-------------------------------------------------------|
Astyanax_mexicanus_Surface_clock1	A640V	# | |---->Altered Secondary_structure (Pr = 0.22) |
Astyanax_mexicanus_Surface_clock1	A640V	# | | |
Astyanax_mexicanus_Surface_clock1	A640V	# | |---->Altered Stability_and_conformational_flexibility (Pr = 0.19) |
Astyanax_mexicanus_Surface_clock1	A640V	# | | |---->Altered Conformational_flexibility (Pr = 0.19) |
Astyanax_mexicanus_Surface_clock1	A640V	# | | |
Astyanax_mexicanus_Surface_clock1	A640V	# | |---->Altered Special_structural_signatures (Pr = 0.03) |
Astyanax_mexicanus_Surface_clock1	A640V	# | |---->Altered Signal_peptide (Pr = 0.00) |
Astyanax_mexicanus_Surface_clock1	A640V	# | | |
Astyanax_mexicanus_Surface_clock1	A640V	# | |---->Altered Transmembrane_protein (Pr = 0.03) |
Astyanax_mexicanus_Surface_clock1	A640V	# | |
Astyanax_mexicanus_Surface_clock1	A640V	# |---->Altered Functional_residue (Pr = 0.24) |
Astyanax_mexicanus_Surface_clock1	A640V	# |---->Altered Macromolecular_binding (Pr = 0.04) |
Astyanax_mexicanus_Surface_clock1	A640V	# | |---->Altered Protein_binding (Pr = 0.04) |
Astyanax_mexicanus_Surface_clock1	A640V	# | |---->Altered Disordered_interface (Pr = 0.04) |
Astyanax_mexicanus_Surface_clock1	A640V	# | | |
Astyanax_mexicanus_Surface_clock1	A640V	# | |---->Altered Ordered_interface (Pr = 0.03) |
Astyanax_mexicanus_Surface_clock1	A640V	# | |
Astyanax_mexicanus_Surface_clock1	A640V	# |---->Altered Metal_binding (Pr = 0.01)<---------------------------------------------------------|
Astyanax_mexicanus_Surface_clock1	A640V	# |
Astyanax_mexicanus_Surface_clock1	A640V	# |---->Altered PTM_site (Pr = 0.24)
Astyanax_mexicanus_Surface_clock1	A640V	# |---->Gain of O-linked_glycosylation at T642 (Pr = 0.24 | P = 9.7e-03)
Astyanax_mexicanus_Surface_clock3	T436M	0.068	Loss of Phosphorylation at T436 (Pr = 0.37 | P = 9.0e-03); Loss of Loop (Pr = 0.27 | P = 0.04); Loss of B-factor (Pr = 0.25 | P = 0.05); Altered Calmodulin_binding (Pr = 0.21 | P = 0.03); Loss of ADP-ribosylation at R432 (Pr = 0.20 | P = 0.04)	Altered Motifs (ELME000061:PKB Phosphorylation site; ELME000063:CK1 phosphorylation site; ELME000159:Proline-Directed Kinase (e.g. MAPK) phosphorylation site in higher eukaryotes.; ELME000239:The USP7 NTD domain binding motif variant based on the MDM2 and P53 interactions.)	Predicted conservation scores
Astyanax_mexicanus_Surface_clock3	T436M	# Altered Effect (Pr = 0.37)
Astyanax_mexicanus_Surface_clock3	T436M	# |---->Altered Motifs (ELME000061|ELME000063|ELME000159|ELME000239)
Astyanax_mexicanus_Surface_clock3	T436M	# |---->Altered Structure_and_dynamics (Pr = 0.27)-------------------------------------------------------|
Astyanax_mexicanus_Surface_clock3	T436M	# | |---->Altered Secondary_structure (Pr = 0.27) |
Astyanax_mexicanus_Surface_clock3	T436M	# | | |---->Loss of Loop (Pr = 0.27 | P = 0.04) |
Astyanax_mexicanus_Surface_clock3	T436M	# | | |
Astyanax_mexicanus_Surface_clock3	T436M	# | |---->Altered Stability_and_conformational_flexibility (Pr = 0.25) |
Astyanax_mexicanus_Surface_clock3	T436M	# | | |---->Altered Conformational_flexibility (Pr = 0.25) |
Astyanax_mexicanus_Surface_clock3	T436M	# | | |---->Loss of B-factor (Pr = 0.25 | P = 0.05) |
Astyanax_mexicanus_Surface_clock3	T436M	# | | |
Astyanax_mexicanus_Surface_clock3	T436M	# | |---->Altered Special_structural_signatures (Pr = 0.01) |
Astyanax_mexicanus_Surface_clock3	T436M	# | |---->Altered Signal_peptide (Pr = 0.00) |
Astyanax_mexicanus_Surface_clock3	T436M	# | | |
Astyanax_mexicanus_Surface_clock3	T436M	# | |---->Altered Transmembrane_protein (Pr = 0.01) |
Astyanax_mexicanus_Surface_clock3	T436M	# | |
Astyanax_mexicanus_Surface_clock3	T436M	# |---->Altered Functional_residue (Pr = 0.37) |
Astyanax_mexicanus_Surface_clock3	T436M	# |---->Altered Macromolecular_binding (Pr = 0.21) |
Astyanax_mexicanus_Surface_clock3	T436M	# | |---->Altered Protein_binding (Pr = 0.21) |
Astyanax_mexicanus_Surface_clock3	T436M	# | |---->Altered Disordered_interface (Pr = 0.21) |
Astyanax_mexicanus_Surface_clock3	T436M	# | | |---->Altered Calmodulin_binding (Pr = 0.21 | P = 0.03) |
Astyanax_mexicanus_Surface_clock3	T436M	# | | |
Astyanax_mexicanus_Surface_clock3	T436M	# | |---->Altered Ordered_interface (Pr = 0.02) |
Astyanax_mexicanus_Surface_clock3	T436M	# | |
Astyanax_mexicanus_Surface_clock3	T436M	# |---->Altered Metal_binding (Pr = 0.01)<---------------------------------------------------------|
Astyanax_mexicanus_Surface_clock3	T436M	# |
Astyanax_mexicanus_Surface_clock3	T436M	# |---->Altered PTM_site (Pr = 0.37)
Astyanax_mexicanus_Surface_clock3	T436M	# |---->Loss of ADP-ribosylation at R432 (Pr = 0.20 | P = 0.04)
Astyanax_mexicanus_Surface_clock3	T436M	# |---->Loss of Phosphorylation at T436 (Pr = 0.37 | P = 9.0e-03)
Astyanax_mexicanus_Surface_cry1b	S579Q	0.104	Gain of Phosphorylation at S580 (Pr = 0.25 | P = 0.03); Loss of ADP-ribosylation at R584 (Pr = 0.20 | P = 0.04); Loss of O-linked_glycosylation at T578 (Pr = 0.16 | P = 0.03)	Altered Motifs (ELME000053:GSK3 phosphorylation recognition site; ELME000063:CK1 phosphorylation site; ELME000070:Generic motif for N-glycosylation. It was shown that Trp - Asp - and Glu are uncommon before the Ser/Thr position (PMID-8626433). Efficient glycosylation usually occurs when ~60 residues or more separate the glycosylation acceptor site from the C-terminus.; ELME000136:The Class IV WW domain interaction motif is recognised primarily by the Pin1 phosphorylation-dependent prolyl isomerase.; ELME000159:Proline-Directed Kinase (e.g. MAPK) phosphorylation site in higher eukaryotes.; ELME000202:(ST)Q motif which is phosphorylated by PIKK family members.; ELME000239:The USP7 NTD domain binding motif variant based on the MDM2 and P53 interactions.; PS00001:N-glycosylation site)	Predicted conservation scores
Astyanax_mexicanus_Surface_cry1b	S579Q	# Altered Effect (Pr = 0.25)
Astyanax_mexicanus_Surface_cry1b	S579Q	# |---->Altered Motifs (ELME000053|ELME000063|ELME000070|ELME000136|ELME000159|ELME000202|ELME000239|PS00001)
Astyanax_mexicanus_Surface_cry1b	S579Q	# |---->Altered Structure_and_dynamics (Pr = 0.24)-------------------------------------------------------|
Astyanax_mexicanus_Surface_cry1b	S579Q	# | |---->Altered Secondary_structure (Pr = 0.24) |
Astyanax_mexicanus_Surface_cry1b	S579Q	# | | |
Astyanax_mexicanus_Surface_cry1b	S579Q	# | |---->Altered Stability_and_conformational_flexibility (Pr = 0.23) |
Astyanax_mexicanus_Surface_cry1b	S579Q	# | | |---->Altered Conformational_flexibility (Pr = 0.23) |
Astyanax_mexicanus_Surface_cry1b	S579Q	# | | |
Astyanax_mexicanus_Surface_cry1b	S579Q	# | |---->Altered Special_structural_signatures (Pr = 0.01) |
Astyanax_mexicanus_Surface_cry1b	S579Q	# | |---->Altered Signal_peptide (Pr = 0.00) |
Astyanax_mexicanus_Surface_cry1b	S579Q	# | | |
Astyanax_mexicanus_Surface_cry1b	S579Q	# | |---->Altered Transmembrane_protein (Pr = 0.01) |
Astyanax_mexicanus_Surface_cry1b	S579Q	# | |
Astyanax_mexicanus_Surface_cry1b	S579Q	# |---->Altered Functional_residue (Pr = 0.25) |
Astyanax_mexicanus_Surface_cry1b	S579Q	# |---->Altered Macromolecular_binding (Pr = 0.07) |
Astyanax_mexicanus_Surface_cry1b	S579Q	# | |---->Altered Protein_binding (Pr = 0.07) |
Astyanax_mexicanus_Surface_cry1b	S579Q	# | |---->Altered Disordered_interface (Pr = 0.07) |
Astyanax_mexicanus_Surface_cry1b	S579Q	# | | |
Astyanax_mexicanus_Surface_cry1b	S579Q	# | |---->Altered Ordered_interface (Pr = 0.02) |
Astyanax_mexicanus_Surface_cry1b	S579Q	# | |
Astyanax_mexicanus_Surface_cry1b	S579Q	# |---->Altered Metal_binding (Pr = 0.00)<---------------------------------------------------------|
Astyanax_mexicanus_Surface_cry1b	S579Q	# |
Astyanax_mexicanus_Surface_cry1b	S579Q	# |---->Altered PTM_site (Pr = 0.25)
Astyanax_mexicanus_Surface_cry1b	S579Q	# |---->Loss of ADP-ribosylation at R584 (Pr = 0.20 | P = 0.04)
Astyanax_mexicanus_Surface_cry1b	S579Q	# |---->Loss of O-linked_glycosylation at T578 (Pr = 0.16 | P = 0.03)
Astyanax_mexicanus_Surface_cry1b	S579Q	# |---->Gain of Phosphorylation at S580 (Pr = 0.25 | P = 0.03)
Astyanax_mexicanus_Surface_cry1b	M639V	0.055	Altered Calmodulin_binding (Pr = 0.26 | P = 0.02); Loss of Methylation at R634 (Pr = 0.13 | P = 0.03)	Altered Motifs (ELME000051:Longer mode 2 interacting phospho-motif for 14-3-3 proteins with key conservation RxxxS#p.; ELME000052:Phosphothreonine motif binding a subset of FHA domains that show a preference for a large aliphatic amino acid at the pT+3 position.; ELME000062:Secondary preference for PKA-type AGC kinase phosphorylation.; ELME000337:NEK2 phosphorylation motif with specific set of residues in the +1 and +2 position to compensate for less favorable residues in the -3 position.; PS00005:Protein kinase C phosphorylation site)	Predicted conservation scores
Astyanax_mexicanus_Surface_cry1b	M639V	# Altered Effect (Pr = 0.32)
Astyanax_mexicanus_Surface_cry1b	M639V	# |---->Altered Motifs (ELME000051|ELME000052|ELME000062|ELME000337|PS00005)
Astyanax_mexicanus_Surface_cry1b	M639V	# |---->Altered Structure_and_dynamics (Pr = 0.32)-------------------------------------------------------|
Astyanax_mexicanus_Surface_cry1b	M639V	# | |---->Altered Secondary_structure (Pr = 0.25) |
Astyanax_mexicanus_Surface_cry1b	M639V	# | | |
Astyanax_mexicanus_Surface_cry1b	M639V	# | |---->Altered Stability_and_conformational_flexibility (Pr = 0.32) |
Astyanax_mexicanus_Surface_cry1b	M639V	# | | |---->Altered Conformational_flexibility (Pr = 0.32) |
Astyanax_mexicanus_Surface_cry1b	M639V	# | | |
Astyanax_mexicanus_Surface_cry1b	M639V	# | |---->Altered Special_structural_signatures (Pr = 0.03) |
Astyanax_mexicanus_Surface_cry1b	M639V	# | |---->Altered Signal_peptide (Pr = 0.00) |
Astyanax_mexicanus_Surface_cry1b	M639V	# | | |
Astyanax_mexicanus_Surface_cry1b	M639V	# | |---->Altered Transmembrane_protein (Pr = 0.03) |
Astyanax_mexicanus_Surface_cry1b	M639V	# | |
Astyanax_mexicanus_Surface_cry1b	M639V	# |---->Altered Functional_residue (Pr = 0.26) |
Astyanax_mexicanus_Surface_cry1b	M639V	# |---->Altered Macromolecular_binding (Pr = 0.26) |
Astyanax_mexicanus_Surface_cry1b	M639V	# | |---->Altered Protein_binding (Pr = 0.26) |
Astyanax_mexicanus_Surface_cry1b	M639V	# | |---->Altered Disordered_interface (Pr = 0.26) |
Astyanax_mexicanus_Surface_cry1b	M639V	# | | |---->Altered Calmodulin_binding (Pr = 0.26 | P = 0.02) |
Astyanax_mexicanus_Surface_cry1b	M639V	# | | |
Astyanax_mexicanus_Surface_cry1b	M639V	# | |---->Altered Ordered_interface (Pr = 0.11) |
Astyanax_mexicanus_Surface_cry1b	M639V	# | |
Astyanax_mexicanus_Surface_cry1b	M639V	# |---->Altered Metal_binding (Pr = 0.00)<---------------------------------------------------------|
Astyanax_mexicanus_Surface_cry1b	M639V	# |
Astyanax_mexicanus_Surface_cry1b	M639V	# |---->Altered PTM_site (Pr = 0.19)
Astyanax_mexicanus_Surface_cry1b	M639V	# |---->Loss of Methylation at R634 (Pr = 0.13 | P = 0.03)
Astyanax_mexicanus_Surface_cry2b	M258L	0.070	Altered Cytoplasmic_loop (Pr = 0.15 | P = 0.01)	Altered Motifs (ELME000136:The Class IV WW domain interaction motif is recognised primarily by the Pin1 phosphorylation-dependent prolyl isomerase.; ELME000159:Proline-Directed Kinase (e.g. MAPK) phosphorylation site in higher eukaryotes.; ELME000173:Consensus derived from reported natural interactors which do not match the Mode 1 and Mode 2 ligands.; ELME000239:The USP7 NTD domain binding motif variant based on the MDM2 and P53 interactions.)	Predicted conservation scores
Astyanax_mexicanus_Surface_cry2b	M258L	# Altered Effect (Pr = 0.28)
Astyanax_mexicanus_Surface_cry2b	M258L	# |---->Altered Motifs (ELME000136|ELME000159|ELME000173|ELME000239)
Astyanax_mexicanus_Surface_cry2b	M258L	# |---->Altered Structure_and_dynamics (Pr = 0.28)-------------------------------------------------------|
Astyanax_mexicanus_Surface_cry2b	M258L	# | |---->Altered Secondary_structure (Pr = 0.26) |
Astyanax_mexicanus_Surface_cry2b	M258L	# | | |
Astyanax_mexicanus_Surface_cry2b	M258L	# | |---->Altered Stability_and_conformational_flexibility (Pr = 0.28) |
Astyanax_mexicanus_Surface_cry2b	M258L	# | | |---->Altered Conformational_flexibility (Pr = 0.28) |
Astyanax_mexicanus_Surface_cry2b	M258L	# | | |
Astyanax_mexicanus_Surface_cry2b	M258L	# | |---->Altered Special_structural_signatures (Pr = 0.15) |
Astyanax_mexicanus_Surface_cry2b	M258L	# | |---->Altered Signal_peptide (Pr = 0.00) |
Astyanax_mexicanus_Surface_cry2b	M258L	# | | |
Astyanax_mexicanus_Surface_cry2b	M258L	# | |---->Altered Transmembrane_protein (Pr = 0.15) |
Astyanax_mexicanus_Surface_cry2b	M258L	# | |---->Altered Non-cytoplasmic_loop (Pr = 0.15 | P = 0.01) |
Astyanax_mexicanus_Surface_cry2b	M258L	# | |
Astyanax_mexicanus_Surface_cry2b	M258L	# |---->Altered Functional_residue (Pr = 0.18) |
Astyanax_mexicanus_Surface_cry2b	M258L	# |---->Altered Macromolecular_binding (Pr = 0.18) |
Astyanax_mexicanus_Surface_cry2b	M258L	# | |---->Altered Protein_binding (Pr = 0.18) |
Astyanax_mexicanus_Surface_cry2b	M258L	# | |---->Altered Disordered_interface (Pr = 0.18) |
Astyanax_mexicanus_Surface_cry2b	M258L	# | | |
Astyanax_mexicanus_Surface_cry2b	M258L	# | |---->Altered Ordered_interface (Pr = 0.06) |
Astyanax_mexicanus_Surface_cry2b	M258L	# | |
Astyanax_mexicanus_Surface_cry2b	M258L	# |---->Altered Metal_binding (Pr = 0.07)<---------------------------------------------------------|
Astyanax_mexicanus_Surface_cry2b	M258L	# |
Astyanax_mexicanus_Surface_cry2b	M258L	# |---->Altered PTM_site (Pr = 0.13)
Astyanax_mexicanus_Surface_cry5	L20V	0.584	Altered PPI_residue (Pr = 0.29 | P = 0.03); Gain of Sodium_binding at N23 (Pr = 0.27 | P = 8.0e-03); Gain of Catalytic_site at D22 (Pr = 0.26 | P = 3.7e-03); Loss of Nickel_binding at D22 (Pr = 0.25 | P = 9.9e-03); Gain of Allosteric_site at D22 (Pr = 0.24 | P = 0.01); Gain of Zinc_binding at D22 (Pr = 0.24 | P = 0.04); Loss of Manganese_binding at H21 (Pr = 0.24 | P = 0.01); Loss of Relative_solvent_accessibility (Pr = 0.24 | P = 0.05); Gain of Potassium_binding at D22 (Pr = 0.10 | P = 0.05); Gain of Copper_binding at D22 (Pr = 0.09 | P = 0.01)	Altered Motifs (ELME000106:Substrate recognition site that interacts with cyclin and thereby increases phosphorylation by cyclin/cdk complexes. Predicted proteins should have a CDK phosphorylation site. Also used by cyclin/cdk inhibitors.; ELME000313:The WH2 motif is of variable length (16-19 amino acids) binding to the hydrophobic cleft formed by actin's subdomains 1 and 3. At the N-terminus it forms an alpha-helix followed by a flexible loop stabilised upon actin binding.)	Predicted conservation scores
Astyanax_mexicanus_Surface_cry5	L20V	# Altered Effect (Pr = 0.29)
Astyanax_mexicanus_Surface_cry5	L20V	# |---->Altered Motifs (ELME000106|ELME000313)
Astyanax_mexicanus_Surface_cry5	L20V	# |---->Altered Structure_and_dynamics (Pr = 0.27)-------------------------------------------------------|
Astyanax_mexicanus_Surface_cry5	L20V	# | |---->Loss of Relative_solvent_accessibility (Pr = 0.24 | P = 0.05) |
Astyanax_mexicanus_Surface_cry5	L20V	# | |---->Altered Secondary_structure (Pr = 0.25) |
Astyanax_mexicanus_Surface_cry5	L20V	# | | |
Astyanax_mexicanus_Surface_cry5	L20V	# | |---->Altered Stability_and_conformational_flexibility (Pr = 0.16) |
Astyanax_mexicanus_Surface_cry5	L20V	# | | |---->Altered Conformational_flexibility (Pr = 0.16) |
Astyanax_mexicanus_Surface_cry5	L20V	# | | |
Astyanax_mexicanus_Surface_cry5	L20V	# | |---->Altered Special_structural_signatures (Pr = 0.25) |
Astyanax_mexicanus_Surface_cry5	L20V	# | |---->Altered Signal_peptide (Pr = 0.00) |
Astyanax_mexicanus_Surface_cry5	L20V	# | | |
Astyanax_mexicanus_Surface_cry5	L20V	# | |---->Altered Transmembrane_protein (Pr = 0.25) |
Astyanax_mexicanus_Surface_cry5	L20V	# | |
Astyanax_mexicanus_Surface_cry5	L20V	# |---->Altered Functional_residue (Pr = 0.29) |
Astyanax_mexicanus_Surface_cry5	L20V	# |---->Gain of Catalytic_site at D22 (Pr = 0.26 | P = 3.7e-03) |
Astyanax_mexicanus_Surface_cry5	L20V	# |---->Gain of Allosteric_site at D22 (Pr = 0.24 | P = 0.01)<-------------------------------------|
Astyanax_mexicanus_Surface_cry5	L20V	# |---->Altered Macromolecular_binding (Pr = 0.29) |
Astyanax_mexicanus_Surface_cry5	L20V	# | |---->Altered Protein_binding (Pr = 0.29) |
Astyanax_mexicanus_Surface_cry5	L20V	# | |---->Altered Disordered_interface (Pr = 0.09) |
Astyanax_mexicanus_Surface_cry5	L20V	# | | |
Astyanax_mexicanus_Surface_cry5	L20V	# | |---->Altered Ordered_interface (Pr = 0.29) |
Astyanax_mexicanus_Surface_cry5	L20V	# | |---->Altered PPI_residue (Pr = 0.29 | P = 0.03) |
Astyanax_mexicanus_Surface_cry5	L20V	# | |
Astyanax_mexicanus_Surface_cry5	L20V	# |---->Altered Metal_binding (Pr = 0.27)<---------------------------------------------------------|
Astyanax_mexicanus_Surface_cry5	L20V	# | |---->Gain of Copper_binding at D22 (Pr = 0.09 | P = 0.01)
Astyanax_mexicanus_Surface_cry5	L20V	# | |---->Loss of Manganese_binding at H21 (Pr = 0.24 | P = 0.01)
Astyanax_mexicanus_Surface_cry5	L20V	# | |---->Loss of Nickel_binding at D22 (Pr = 0.25 | P = 9.9e-03)
Astyanax_mexicanus_Surface_cry5	L20V	# | |---->Gain of Potassium_binding at D22 (Pr = 0.10 | P = 0.05)
Astyanax_mexicanus_Surface_cry5	L20V	# | |---->Gain of Sodium_binding at N23 (Pr = 0.27 | P = 8.0e-03)
Astyanax_mexicanus_Surface_cry5	L20V	# | |---->Gain of Zinc_binding at D22 (Pr = 0.24 | P = 0.04)
Astyanax_mexicanus_Surface_cry5	L20V	# |
Astyanax_mexicanus_Surface_cry5	L20V	# |---->Altered PTM_site (Pr = 0.11)
Astyanax_mexicanus_Surface_cry5	S504L	0.131	Loss of B-factor (Pr = 0.34 | P = 2.2e-03); Gain of Phosphorylation at S508 (Pr = 0.27 | P = 0.02); Loss of Methylation at K500 (Pr = 0.09 | P = 0.05)	Altered Motifs (ELME000053:GSK3 phosphorylation recognition site; ELME000098:The PxDLS motif interacts with the NAD-dependent repressor CtBP proteins.; ELME000239:The USP7 NTD domain binding motif variant based on the MDM2 and P53 interactions.; ELME000321:Caspase3 and Caspase7 cleavage site)	Predicted conservation scores
Astyanax_mexicanus_Surface_cry5	S504L	# Altered Effect (Pr = 0.34)
Astyanax_mexicanus_Surface_cry5	S504L	# |---->Altered Motifs (ELME000053|ELME000098|ELME000239|ELME000321)
Astyanax_mexicanus_Surface_cry5	S504L	# |---->Altered Structure_and_dynamics (Pr = 0.34)-------------------------------------------------------|
Astyanax_mexicanus_Surface_cry5	S504L	# | |---->Altered Secondary_structure (Pr = 0.24) |
Astyanax_mexicanus_Surface_cry5	S504L	# | | |
Astyanax_mexicanus_Surface_cry5	S504L	# | |---->Altered Stability_and_conformational_flexibility (Pr = 0.34) |
Astyanax_mexicanus_Surface_cry5	S504L	# | | |---->Altered Conformational_flexibility (Pr = 0.34) |
Astyanax_mexicanus_Surface_cry5	S504L	# | | |---->Loss of B-factor (Pr = 0.34 | P = 2.2e-03) |
Astyanax_mexicanus_Surface_cry5	S504L	# | | |
Astyanax_mexicanus_Surface_cry5	S504L	# | |---->Altered Special_structural_signatures (Pr = 0.03) |
Astyanax_mexicanus_Surface_cry5	S504L	# | |---->Altered Signal_peptide (Pr = 0.00) |
Astyanax_mexicanus_Surface_cry5	S504L	# | | |
Astyanax_mexicanus_Surface_cry5	S504L	# | |---->Altered Transmembrane_protein (Pr = 0.03) |
Astyanax_mexicanus_Surface_cry5	S504L	# | |
Astyanax_mexicanus_Surface_cry5	S504L	# |---->Altered Functional_residue (Pr = 0.27) |
Astyanax_mexicanus_Surface_cry5	S504L	# |---->Altered Macromolecular_binding (Pr = 0.23) |
Astyanax_mexicanus_Surface_cry5	S504L	# | |---->Altered Protein_binding (Pr = 0.23) |
Astyanax_mexicanus_Surface_cry5	S504L	# | |---->Altered Disordered_interface (Pr = 0.23) |
Astyanax_mexicanus_Surface_cry5	S504L	# | | |
Astyanax_mexicanus_Surface_cry5	S504L	# | |---->Altered Ordered_interface (Pr = 0.06) |
Astyanax_mexicanus_Surface_cry5	S504L	# | |
Astyanax_mexicanus_Surface_cry5	S504L	# |---->Altered Metal_binding (Pr = 0.02)<---------------------------------------------------------|
Astyanax_mexicanus_Surface_cry5	S504L	# |
Astyanax_mexicanus_Surface_cry5	S504L	# |---->Altered PTM_site (Pr = 0.27)
Astyanax_mexicanus_Surface_cry5	S504L	# |---->Loss of Methylation at K500 (Pr = 0.09 | P = 0.05)
Astyanax_mexicanus_Surface_cry5	S504L	# |---->Gain of Phosphorylation at S508 (Pr = 0.27 | P = 0.02)
Astyanax_mexicanus_Surface_dbpb	P237T	0.089	Loss of B-factor (Pr = 0.30 | P = 1.0e-02); Loss of Loop (Pr = 0.29 | P = 9.1e-03)	Altered Motifs (ELME000053:GSK3 phosphorylation recognition site; ELME000063:CK1 phosphorylation site; ELME000136:The Class IV WW domain interaction motif is recognised primarily by the Pin1 phosphorylation-dependent prolyl isomerase.; ELME000159:Proline-Directed Kinase (e.g. MAPK) phosphorylation site in higher eukaryotes.)	Predicted conservation scores
Astyanax_mexicanus_Surface_dbpb	P237T	# Altered Effect (Pr = 0.30)
Astyanax_mexicanus_Surface_dbpb	P237T	# |---->Altered Motifs (ELME000053|ELME000063|ELME000136|ELME000159)
Astyanax_mexicanus_Surface_dbpb	P237T	# |---->Altered Structure_and_dynamics (Pr = 0.30)-------------------------------------------------------|
Astyanax_mexicanus_Surface_dbpb	P237T	# | |---->Altered Secondary_structure (Pr = 0.29) |
Astyanax_mexicanus_Surface_dbpb	P237T	# | | |---->Loss of Loop (Pr = 0.29 | P = 9.1e-03) |
Astyanax_mexicanus_Surface_dbpb	P237T	# | | |
Astyanax_mexicanus_Surface_dbpb	P237T	# | |---->Altered Stability_and_conformational_flexibility (Pr = 0.30) |
Astyanax_mexicanus_Surface_dbpb	P237T	# | | |---->Altered Conformational_flexibility (Pr = 0.30) |
Astyanax_mexicanus_Surface_dbpb	P237T	# | | |---->Loss of B-factor (Pr = 0.30 | P = 1.0e-02) |
Astyanax_mexicanus_Surface_dbpb	P237T	# | | |
Astyanax_mexicanus_Surface_dbpb	P237T	# | |---->Altered Special_structural_signatures (Pr = 0.01) |
Astyanax_mexicanus_Surface_dbpb	P237T	# | |---->Altered Signal_peptide (Pr = 0.00) |
Astyanax_mexicanus_Surface_dbpb	P237T	# | | |
Astyanax_mexicanus_Surface_dbpb	P237T	# | |---->Altered Transmembrane_protein (Pr = 0.01) |
Astyanax_mexicanus_Surface_dbpb	P237T	# | |
Astyanax_mexicanus_Surface_dbpb	P237T	# |---->Altered Functional_residue (Pr = 0.23) |
Astyanax_mexicanus_Surface_dbpb	P237T	# |---->Altered Macromolecular_binding (Pr = 0.04) |
Astyanax_mexicanus_Surface_dbpb	P237T	# | |---->Altered Protein_binding (Pr = 0.04) |
Astyanax_mexicanus_Surface_dbpb	P237T	# | |---->Altered Disordered_interface (Pr = 0.04) |
Astyanax_mexicanus_Surface_dbpb	P237T	# | | |
Astyanax_mexicanus_Surface_dbpb	P237T	# | |---->Altered Ordered_interface (Pr = 0.04) |
Astyanax_mexicanus_Surface_dbpb	P237T	# | |
Astyanax_mexicanus_Surface_dbpb	P237T	# |---->Altered Metal_binding (Pr = 0.01)<---------------------------------------------------------|
Astyanax_mexicanus_Surface_dbpb	P237T	# |
Astyanax_mexicanus_Surface_dbpb	P237T	# |---->Altered PTM_site (Pr = 0.23)
Astyanax_mexicanus_Surface_dbpb	A361S	0.116	Gain of Intrinsic_disorder (Pr = 0.33 | P = 0.03); Altered MoRF (Pr = 0.26 | P = 0.05)	Altered Motifs (ELME000051:Longer mode 2 interacting phospho-motif for 14-3-3 proteins with key conservation RxxxS#p.; ELME000070:Generic motif for N-glycosylation. It was shown that Trp - Asp - and Glu are uncommon before the Ser/Thr position (PMID-8626433). Efficient glycosylation usually occurs when ~60 residues or more separate the glycosylation acceptor site from the C-terminus.; PS00001:N-glycosylation site; PS00005:Protein kinase C phosphorylation site)	Predicted conservation scores
Astyanax_mexicanus_Surface_dbpb	A361S	# Altered Effect (Pr = 0.33)
Astyanax_mexicanus_Surface_dbpb	A361S	# |---->Altered Motifs (ELME000051|ELME000070|PS00001|PS00005)
Astyanax_mexicanus_Surface_dbpb	A361S	# |---->Altered Structure_and_dynamics (Pr = 0.33)-------------------------------------------------------|
Astyanax_mexicanus_Surface_dbpb	A361S	# | |---->Altered Secondary_structure (Pr = 0.02) |
Astyanax_mexicanus_Surface_dbpb	A361S	# | | |
Astyanax_mexicanus_Surface_dbpb	A361S	# | |---->Altered Stability_and_conformational_flexibility (Pr = 0.33) |
Astyanax_mexicanus_Surface_dbpb	A361S	# | | |---->Altered Conformational_flexibility (Pr = 0.33) |
Astyanax_mexicanus_Surface_dbpb	A361S	# | | |---->Gain of Intrinsic_disorder (Pr = 0.33 | P = 0.03) |
Astyanax_mexicanus_Surface_dbpb	A361S	# | | |
Astyanax_mexicanus_Surface_dbpb	A361S	# | |---->Altered Special_structural_signatures (Pr = 0.03) |
Astyanax_mexicanus_Surface_dbpb	A361S	# | |---->Altered Signal_peptide (Pr = 0.00) |
Astyanax_mexicanus_Surface_dbpb	A361S	# | | |
Astyanax_mexicanus_Surface_dbpb	A361S	# | |---->Altered Transmembrane_protein (Pr = 0.03) |
Astyanax_mexicanus_Surface_dbpb	A361S	# | |
Astyanax_mexicanus_Surface_dbpb	A361S	# |---->Altered Functional_residue (Pr = 0.26) |
Astyanax_mexicanus_Surface_dbpb	A361S	# |---->Altered Macromolecular_binding (Pr = 0.26) |
Astyanax_mexicanus_Surface_dbpb	A361S	# | |---->Altered Protein_binding (Pr = 0.26) |
Astyanax_mexicanus_Surface_dbpb	A361S	# | |---->Altered Disordered_interface (Pr = 0.26) |
Astyanax_mexicanus_Surface_dbpb	A361S	# | | |---->Altered MoRF (Pr = 0.26 | P = 0.05) |
Astyanax_mexicanus_Surface_dbpb	A361S	# | | |
Astyanax_mexicanus_Surface_dbpb	A361S	# | |---->Altered Ordered_interface (Pr = 0.04) |
Astyanax_mexicanus_Surface_dbpb	A361S	# | |
Astyanax_mexicanus_Surface_dbpb	A361S	# |---->Altered Metal_binding (Pr = 0.02)<---------------------------------------------------------|
Astyanax_mexicanus_Surface_dbpb	A361S	# |
Astyanax_mexicanus_Surface_dbpb	A361S	# |---->Altered PTM_site (Pr = 0.13)
Astyanax_mexicanus_Surface_nfil3-2	D648Y	0.097	Gain of Phosphorylation at D648 (Pr = 1.00 | P = 3.1e-04); Loss of Intrinsic_disorder (Pr = 0.34 | P = 0.05); Altered MoRF (Pr = 0.34 | P = 0.01); Gain of Proteolytic_cleavage at R645 (Pr = 0.19 | P = 3.3e-03); Loss of Methylation at K651 (Pr = 0.11 | P = 0.03); Gain of Amidation at C649 (Pr = 0.02 | P = 3.8e-04)	Altered Motifs (ELME000147:Site phosphorylated by the Polo-like kinase.; ELME000182:STAT5 Src Homology 2 (SH2) domain binding motif.)	Predicted conservation scores
Astyanax_mexicanus_Surface_nfil3-2	D648Y	# Altered Effect (Pr = 1.00)
Astyanax_mexicanus_Surface_nfil3-2	D648Y	# |---->Altered Motifs (ELME000147|ELME000182)
Astyanax_mexicanus_Surface_nfil3-2	D648Y	# |---->Altered Structure_and_dynamics (Pr = 0.34)-------------------------------------------------------|
Astyanax_mexicanus_Surface_nfil3-2	D648Y	# | |---->Altered Secondary_structure (Pr = 0.26) |
Astyanax_mexicanus_Surface_nfil3-2	D648Y	# | | |
Astyanax_mexicanus_Surface_nfil3-2	D648Y	# | |---->Altered Stability_and_conformational_flexibility (Pr = 0.34) |
Astyanax_mexicanus_Surface_nfil3-2	D648Y	# | | |---->Altered Conformational_flexibility (Pr = 0.34) |
Astyanax_mexicanus_Surface_nfil3-2	D648Y	# | | |---->Loss of Intrinsic_disorder (Pr = 0.34 | P = 0.05) |
Astyanax_mexicanus_Surface_nfil3-2	D648Y	# | | |
Astyanax_mexicanus_Surface_nfil3-2	D648Y	# | |---->Altered Special_structural_signatures (Pr = 0.04) |
Astyanax_mexicanus_Surface_nfil3-2	D648Y	# | |---->Altered Signal_peptide (Pr = 0.00) |
Astyanax_mexicanus_Surface_nfil3-2	D648Y	# | | |
Astyanax_mexicanus_Surface_nfil3-2	D648Y	# | |---->Altered Transmembrane_protein (Pr = 0.04) |
Astyanax_mexicanus_Surface_nfil3-2	D648Y	# | |
Astyanax_mexicanus_Surface_nfil3-2	D648Y	# |---->Altered Functional_residue (Pr = 1.00) |
Astyanax_mexicanus_Surface_nfil3-2	D648Y	# |---->Altered Macromolecular_binding (Pr = 0.34) |
Astyanax_mexicanus_Surface_nfil3-2	D648Y	# | |---->Altered Protein_binding (Pr = 0.34) |
Astyanax_mexicanus_Surface_nfil3-2	D648Y	# | |---->Altered Disordered_interface (Pr = 0.34) |
Astyanax_mexicanus_Surface_nfil3-2	D648Y	# | | |---->Altered MoRF (Pr = 0.34 | P = 0.01) |
Astyanax_mexicanus_Surface_nfil3-2	D648Y	# | | |
Astyanax_mexicanus_Surface_nfil3-2	D648Y	# | |---->Altered Ordered_interface (Pr = 0.10) |
Astyanax_mexicanus_Surface_nfil3-2	D648Y	# | |
Astyanax_mexicanus_Surface_nfil3-2	D648Y	# |---->Altered Metal_binding (Pr = 0.02)<---------------------------------------------------------|
Astyanax_mexicanus_Surface_nfil3-2	D648Y	# |
Astyanax_mexicanus_Surface_nfil3-2	D648Y	# |---->Altered PTM_site (Pr = 1.00)
Astyanax_mexicanus_Surface_nfil3-2	D648Y	# |---->Gain of Amidation at C649 (Pr = 0.02 | P = 3.8e-04)
Astyanax_mexicanus_Surface_nfil3-2	D648Y	# |---->Loss of Methylation at K651 (Pr = 0.11 | P = 0.03)
Astyanax_mexicanus_Surface_nfil3-2	D648Y	# |---->Gain of Phosphorylation at D648 (Pr = 1.00 | P = 3.1e-04)
Astyanax_mexicanus_Surface_nfil3-2	D648Y	# |---->Gain of Proteolytic_cleavage at R645 (Pr = 0.19 | P = 3.3e-03)
Astyanax_mexicanus_Surface_nfil3-6	M42K	0.319	Gain of Ubiquitylation at M42 (Pr = 0.31 | P = 4.1e-04); Gain of Phosphorylation at T37 (Pr = 0.28 | P = 0.02); Loss of Loop (Pr = 0.27 | P = 0.03); Altered Stability (Pr = 0.18 | P = 0.01); Altered Cytoplasmic_loop (Pr = 0.12 | P = 0.03); Loss of O-linked_glycosylation at T41 (Pr = 0.12 | P = 0.05); Gain of GPI-anchor_amidation at N40 (Pr = 0.01 | P = 0.03)	Altered Motifs (ELME000146:Subtilisin/kexin isozyme-1 (SKI1) cleavage site ([RK]-X-[hydrophobic]-[LTKF]-|-X); ELME000173:Consensus derived from reported natural interactors which do not match the Mode 1 and Mode 2 ligands.)	Predicted conservation scores
Astyanax_mexicanus_Surface_nfil3-6	M42K	# Altered Effect (Pr = 0.31)
Astyanax_mexicanus_Surface_nfil3-6	M42K	# |---->Altered Motifs (ELME000146|ELME000173)
Astyanax_mexicanus_Surface_nfil3-6	M42K	# |---->Altered Structure_and_dynamics (Pr = 0.27)-------------------------------------------------------|
Astyanax_mexicanus_Surface_nfil3-6	M42K	# | |---->Altered Secondary_structure (Pr = 0.27) |
Astyanax_mexicanus_Surface_nfil3-6	M42K	# | | |---->Loss of Loop (Pr = 0.27 | P = 0.03) |
Astyanax_mexicanus_Surface_nfil3-6	M42K	# | | |
Astyanax_mexicanus_Surface_nfil3-6	M42K	# | |---->Altered Stability_and_conformational_flexibility (Pr = 0.26) |
Astyanax_mexicanus_Surface_nfil3-6	M42K	# | | |---->Altered Stability (Pr = 0.18 | P = 0.01) |
Astyanax_mexicanus_Surface_nfil3-6	M42K	# | | |---->Altered Conformational_flexibility (Pr = 0.26) |
Astyanax_mexicanus_Surface_nfil3-6	M42K	# | | |
Astyanax_mexicanus_Surface_nfil3-6	M42K	# | |---->Altered Special_structural_signatures (Pr = 0.12) |
Astyanax_mexicanus_Surface_nfil3-6	M42K	# | |---->Altered Signal_peptide (Pr = 0.00) |
Astyanax_mexicanus_Surface_nfil3-6	M42K	# | | |
Astyanax_mexicanus_Surface_nfil3-6	M42K	# | |---->Altered Transmembrane_protein (Pr = 0.12) |
Astyanax_mexicanus_Surface_nfil3-6	M42K	# | |---->Altered Non-cytoplasmic_loop (Pr = 0.12 | P = 0.03) |
Astyanax_mexicanus_Surface_nfil3-6	M42K	# | |
Astyanax_mexicanus_Surface_nfil3-6	M42K	# |---->Altered Functional_residue (Pr = 0.31) |
Astyanax_mexicanus_Surface_nfil3-6	M42K	# |---->Altered Macromolecular_binding (Pr = 0.25) |
Astyanax_mexicanus_Surface_nfil3-6	M42K	# | |---->Altered Protein_binding (Pr = 0.25) |
Astyanax_mexicanus_Surface_nfil3-6	M42K	# | |---->Altered Disordered_interface (Pr = 0.25) |
Astyanax_mexicanus_Surface_nfil3-6	M42K	# | | |
Astyanax_mexicanus_Surface_nfil3-6	M42K	# | |---->Altered Ordered_interface (Pr = 0.05) |
Astyanax_mexicanus_Surface_nfil3-6	M42K	# | |
Astyanax_mexicanus_Surface_nfil3-6	M42K	# |---->Altered Metal_binding (Pr = 0.00)<---------------------------------------------------------|
Astyanax_mexicanus_Surface_nfil3-6	M42K	# |
Astyanax_mexicanus_Surface_nfil3-6	M42K	# |---->Altered PTM_site (Pr = 0.31)
Astyanax_mexicanus_Surface_nfil3-6	M42K	# |---->Gain of GPI-anchor_amidation at N40 (Pr = 0.01 | P = 0.03)
Astyanax_mexicanus_Surface_nfil3-6	M42K	# |---->Loss of O-linked_glycosylation at T41 (Pr = 0.12 | P = 0.05)
Astyanax_mexicanus_Surface_nfil3-6	M42K	# |---->Gain of Phosphorylation at T37 (Pr = 0.28 | P = 0.02)
Astyanax_mexicanus_Surface_nfil3-6	M42K	# |---->Gain of Ubiquitylation at M42 (Pr = 0.31 | P = 4.1e-04)
Astyanax_mexicanus_Surface_nfil3-6	V151I	0.073	Altered Coiled_coil (Pr = 0.08 | P = 0.05)	Altered Motifs (ELME000155:This is the motif recognized by those SH3 domains with a non-canonical class I recognition specificity; ELME000193:Some proteins re-exported from the nucleus contain a Leucine-rich nuclear export signal (NES) binding to the CRM1 exportin protein.)	Predicted conservation scores
Astyanax_mexicanus_Surface_nfil3-6	V151I	# Altered Effect (Pr = 0.25)
Astyanax_mexicanus_Surface_nfil3-6	V151I	# |---->Altered Motifs (ELME000155|ELME000193)
Astyanax_mexicanus_Surface_nfil3-6	V151I	# |---->Altered Structure_and_dynamics (Pr = 0.25)-------------------------------------------------------|
Astyanax_mexicanus_Surface_nfil3-6	V151I	# | |---->Altered Secondary_structure (Pr = 0.25) |
Astyanax_mexicanus_Surface_nfil3-6	V151I	# | | |
Astyanax_mexicanus_Surface_nfil3-6	V151I	# | |---->Altered Stability_and_conformational_flexibility (Pr = 0.21) |
Astyanax_mexicanus_Surface_nfil3-6	V151I	# | | |---->Altered Conformational_flexibility (Pr = 0.21) |
Astyanax_mexicanus_Surface_nfil3-6	V151I	# | | |
Astyanax_mexicanus_Surface_nfil3-6	V151I	# | |---->Altered Special_structural_signatures (Pr = 0.08) |
Astyanax_mexicanus_Surface_nfil3-6	V151I	# | |---->Altered Coiled_coil (Pr = 0.08 | P = 0.05) |
Astyanax_mexicanus_Surface_nfil3-6	V151I	# | |---->Altered Signal_peptide (Pr = 0.00) |
Astyanax_mexicanus_Surface_nfil3-6	V151I	# | | |
Astyanax_mexicanus_Surface_nfil3-6	V151I	# | |---->Altered Transmembrane_protein (Pr = 0.05) |
Astyanax_mexicanus_Surface_nfil3-6	V151I	# | |
Astyanax_mexicanus_Surface_nfil3-6	V151I	# |---->Altered Functional_residue (Pr = 0.14) |
Astyanax_mexicanus_Surface_nfil3-6	V151I	# |---->Altered Macromolecular_binding (Pr = 0.14) |
Astyanax_mexicanus_Surface_nfil3-6	V151I	# | |---->Altered Protein_binding (Pr = 0.14) |
Astyanax_mexicanus_Surface_nfil3-6	V151I	# | |---->Altered Disordered_interface (Pr = 0.14) |
Astyanax_mexicanus_Surface_nfil3-6	V151I	# | | |
Astyanax_mexicanus_Surface_nfil3-6	V151I	# | |---->Altered Ordered_interface (Pr = 0.07) |
Astyanax_mexicanus_Surface_nfil3-6	V151I	# | |
Astyanax_mexicanus_Surface_nfil3-6	V151I	# |---->Altered Metal_binding (Pr = 0.01)<---------------------------------------------------------|
Astyanax_mexicanus_Surface_nfil3-6	V151I	# |
Astyanax_mexicanus_Surface_nfil3-6	V151I	# |---->Altered PTM_site (Pr = 0.13)
Astyanax_mexicanus_Surface_nfil3-6	E435V	0.341		Altered Motifs (ELME000064:CK2 phosphorylation site; PS00006:Casein kinase II phosphorylation site)	Predicted conservation scores
Astyanax_mexicanus_Surface_nfil3-6	E435V	# Altered Effect (Pr = 0.26)
Astyanax_mexicanus_Surface_nfil3-6	E435V	# |---->Altered Motifs (ELME000064|PS00006)
Astyanax_mexicanus_Surface_nfil3-6	E435V	# |---->Altered Structure_and_dynamics (Pr = 0.26)-------------------------------------------------------|
Astyanax_mexicanus_Surface_nfil3-6	E435V	# | |---->Altered Secondary_structure (Pr = 0.26) |
Astyanax_mexicanus_Surface_nfil3-6	E435V	# | | |
Astyanax_mexicanus_Surface_nfil3-6	E435V	# | |---->Altered Stability_and_conformational_flexibility (Pr = 0.22) |
Astyanax_mexicanus_Surface_nfil3-6	E435V	# | | |---->Altered Conformational_flexibility (Pr = 0.22) |
Astyanax_mexicanus_Surface_nfil3-6	E435V	# | | |
Astyanax_mexicanus_Surface_nfil3-6	E435V	# | |---->Altered Special_structural_signatures (Pr = 0.02) |
Astyanax_mexicanus_Surface_nfil3-6	E435V	# | |---->Altered Signal_peptide (Pr = 0.00) |
Astyanax_mexicanus_Surface_nfil3-6	E435V	# | | |
Astyanax_mexicanus_Surface_nfil3-6	E435V	# | |---->Altered Transmembrane_protein (Pr = 0.02) |
Astyanax_mexicanus_Surface_nfil3-6	E435V	# | |
Astyanax_mexicanus_Surface_nfil3-6	E435V	# |---->Altered Functional_residue (Pr = 0.24) |
Astyanax_mexicanus_Surface_nfil3-6	E435V	# |---->Altered Macromolecular_binding (Pr = 0.24) |
Astyanax_mexicanus_Surface_nfil3-6	E435V	# | |---->Altered Protein_binding (Pr = 0.24) |
Astyanax_mexicanus_Surface_nfil3-6	E435V	# | |---->Altered Disordered_interface (Pr = 0.24) |
Astyanax_mexicanus_Surface_nfil3-6	E435V	# | | |
Astyanax_mexicanus_Surface_nfil3-6	E435V	# | |---->Altered Ordered_interface (Pr = 0.04) |
Astyanax_mexicanus_Surface_nfil3-6	E435V	# | |
Astyanax_mexicanus_Surface_nfil3-6	E435V	# |---->Altered Metal_binding (Pr = 0.02)<---------------------------------------------------------|
Astyanax_mexicanus_Surface_nfil3-6	E435V	# |
Astyanax_mexicanus_Surface_nfil3-6	E435V	# |---->Altered PTM_site (Pr = 0.09)
Astyanax_mexicanus_Surface_nr1d1	R629C	0.766	Gain of Zinc_binding at D628 (Pr = 0.50 | P = 5.0e-03); Loss of Allosteric_site at R629 (Pr = 0.30 | P = 4.7e-03); Loss of Catalytic_site at R629 (Pr = 0.17 | P = 0.02); Altered DNA_binding (Pr = 0.16 | P = 0.04)	Altered Motifs (ELME000053:GSK3 phosphorylation recognition site; ELME000064:CK2 phosphorylation site; ELME000085:Glycosaminoglycan attachment site; ELME000239:The USP7 NTD domain binding motif variant based on the MDM2 and P53 interactions.)	Predicted conservation scores
Astyanax_mexicanus_Surface_nr1d1	R629C	# Altered Effect (Pr = 0.50)
Astyanax_mexicanus_Surface_nr1d1	R629C	# |---->Altered Motifs (ELME000053|ELME000064|ELME000085|ELME000239)
Astyanax_mexicanus_Surface_nr1d1	R629C	# |---->Altered Structure_and_dynamics (Pr = 0.50)-------------------------------------------------------|
Astyanax_mexicanus_Surface_nr1d1	R629C	# | |---->Altered Secondary_structure (Pr = 0.24) |
Astyanax_mexicanus_Surface_nr1d1	R629C	# | | |
Astyanax_mexicanus_Surface_nr1d1	R629C	# | |---->Altered Stability_and_conformational_flexibility (Pr = 0.17) |
Astyanax_mexicanus_Surface_nr1d1	R629C	# | | |---->Altered Conformational_flexibility (Pr = 0.17) |
Astyanax_mexicanus_Surface_nr1d1	R629C	# | | |
Astyanax_mexicanus_Surface_nr1d1	R629C	# | |---->Altered Special_structural_signatures (Pr = 0.06) |
Astyanax_mexicanus_Surface_nr1d1	R629C	# | |---->Altered Signal_peptide (Pr = 0.00) |
Astyanax_mexicanus_Surface_nr1d1	R629C	# | | |
Astyanax_mexicanus_Surface_nr1d1	R629C	# | |---->Altered Transmembrane_protein (Pr = 0.04) |
Astyanax_mexicanus_Surface_nr1d1	R629C	# | |
Astyanax_mexicanus_Surface_nr1d1	R629C	# |---->Altered Functional_residue (Pr = 0.50) |
Astyanax_mexicanus_Surface_nr1d1	R629C	# |---->Loss of Catalytic_site at R629 (Pr = 0.17 | P = 0.02) |
Astyanax_mexicanus_Surface_nr1d1	R629C	# |---->Loss of Allosteric_site at R629 (Pr = 0.30 | P = 4.7e-03)<---------------------------------|
Astyanax_mexicanus_Surface_nr1d1	R629C	# |---->Altered Macromolecular_binding (Pr = 0.20) |
Astyanax_mexicanus_Surface_nr1d1	R629C	# | |---->Altered DNA_binding (Pr = 0.16 | P = 0.04) |
Astyanax_mexicanus_Surface_nr1d1	R629C	# | |---->Altered Protein_binding (Pr = 0.20) |
Astyanax_mexicanus_Surface_nr1d1	R629C	# | |---->Altered Disordered_interface (Pr = 0.11) |
Astyanax_mexicanus_Surface_nr1d1	R629C	# | | |
Astyanax_mexicanus_Surface_nr1d1	R629C	# | |---->Altered Ordered_interface (Pr = 0.20) |
Astyanax_mexicanus_Surface_nr1d1	R629C	# | |
Astyanax_mexicanus_Surface_nr1d1	R629C	# |---->Altered Metal_binding (Pr = 0.50)<---------------------------------------------------------|
Astyanax_mexicanus_Surface_nr1d1	R629C	# | |---->Gain of Zinc_binding at D628 (Pr = 0.50 | P = 5.0e-03)
Astyanax_mexicanus_Surface_nr1d1	R629C	# |
Astyanax_mexicanus_Surface_nr1d1	R629C	# |---->Altered PTM_site (Pr = 0.13)
Astyanax_mexicanus_Surface_nr1d2a	M666V	0.087		Altered Motifs (None)	Predicted conservation scores
Astyanax_mexicanus_Surface_nr1d2a	M666V	# Altered Effect (Pr = 0.33)
Astyanax_mexicanus_Surface_nr1d2a	M666V	# |---->Altered Motifs (None)
Astyanax_mexicanus_Surface_nr1d2a	M666V	# |---->Altered Structure_and_dynamics (Pr = 0.33)-------------------------------------------------------|
Astyanax_mexicanus_Surface_nr1d2a	M666V	# | |---->Altered Secondary_structure (Pr = 0.27) |
Astyanax_mexicanus_Surface_nr1d2a	M666V	# | | |
Astyanax_mexicanus_Surface_nr1d2a	M666V	# | |---->Altered Stability_and_conformational_flexibility (Pr = 0.33) |
Astyanax_mexicanus_Surface_nr1d2a	M666V	# | | |---->Altered Conformational_flexibility (Pr = 0.33) |
Astyanax_mexicanus_Surface_nr1d2a	M666V	# | | |
Astyanax_mexicanus_Surface_nr1d2a	M666V	# | |---->Altered Special_structural_signatures (Pr = 0.02) |
Astyanax_mexicanus_Surface_nr1d2a	M666V	# | |---->Altered Signal_peptide (Pr = 0.00) |
Astyanax_mexicanus_Surface_nr1d2a	M666V	# | | |
Astyanax_mexicanus_Surface_nr1d2a	M666V	# | |---->Altered Transmembrane_protein (Pr = 0.02) |
Astyanax_mexicanus_Surface_nr1d2a	M666V	# | |
Astyanax_mexicanus_Surface_nr1d2a	M666V	# |---->Altered Functional_residue (Pr = 0.18) |
Astyanax_mexicanus_Surface_nr1d2a	M666V	# |---->Altered Macromolecular_binding (Pr = 0.18) |
Astyanax_mexicanus_Surface_nr1d2a	M666V	# | |---->Altered Protein_binding (Pr = 0.18) |
Astyanax_mexicanus_Surface_nr1d2a	M666V	# | |---->Altered Disordered_interface (Pr = 0.17) |
Astyanax_mexicanus_Surface_nr1d2a	M666V	# | | |
Astyanax_mexicanus_Surface_nr1d2a	M666V	# | |---->Altered Ordered_interface (Pr = 0.18) |
Astyanax_mexicanus_Surface_nr1d2a	M666V	# | |
Astyanax_mexicanus_Surface_nr1d2a	M666V	# |---->Altered Metal_binding (Pr = 0.02)<---------------------------------------------------------|
Astyanax_mexicanus_Surface_nr1d2a	M666V	# |
Astyanax_mexicanus_Surface_nr1d2a	M666V	# |---->Altered PTM_site (Pr = 0.17)
Astyanax_mexicanus_Surface_nr1d2b	R547Q	0.083	Loss of Phosphorylation at S550 (Pr = 0.28 | P = 0.02); Gain of B-factor (Pr = 0.25 | P = 0.03); Loss of ADP-ribosylation at R547 (Pr = 0.23 | P = 0.02); Gain of O-linked_glycosylation at S544 (Pr = 0.17 | P = 0.02)	Altered Motifs (ELME000053:GSK3 phosphorylation recognition site; ELME000062:Secondary preference for PKA-type AGC kinase phosphorylation.; ELME000063:CK1 phosphorylation site; ELME000202:(ST)Q motif which is phosphorylated by PIKK family members.; PS00008:N-myristoylation site)	Predicted conservation scores
Astyanax_mexicanus_Surface_nr1d2b	R547Q	# Altered Effect (Pr = 0.28)
Astyanax_mexicanus_Surface_nr1d2b	R547Q	# |---->Altered Motifs (ELME000053|ELME000062|ELME000063|ELME000202|PS00008)
Astyanax_mexicanus_Surface_nr1d2b	R547Q	# |---->Altered Structure_and_dynamics (Pr = 0.25)-------------------------------------------------------|
Astyanax_mexicanus_Surface_nr1d2b	R547Q	# | |---->Altered Secondary_structure (Pr = 0.25) |
Astyanax_mexicanus_Surface_nr1d2b	R547Q	# | | |
Astyanax_mexicanus_Surface_nr1d2b	R547Q	# | |---->Altered Stability_and_conformational_flexibility (Pr = 0.25) |
Astyanax_mexicanus_Surface_nr1d2b	R547Q	# | | |---->Altered Conformational_flexibility (Pr = 0.25) |
Astyanax_mexicanus_Surface_nr1d2b	R547Q	# | | |---->Gain of B-factor (Pr = 0.25 | P = 0.03) |
Astyanax_mexicanus_Surface_nr1d2b	R547Q	# | | |
Astyanax_mexicanus_Surface_nr1d2b	R547Q	# | |---->Altered Special_structural_signatures (Pr = 0.07) |
Astyanax_mexicanus_Surface_nr1d2b	R547Q	# | |---->Altered Signal_peptide (Pr = 0.00) |
Astyanax_mexicanus_Surface_nr1d2b	R547Q	# | | |
Astyanax_mexicanus_Surface_nr1d2b	R547Q	# | |---->Altered Transmembrane_protein (Pr = 0.07) |
Astyanax_mexicanus_Surface_nr1d2b	R547Q	# | |
Astyanax_mexicanus_Surface_nr1d2b	R547Q	# |---->Altered Functional_residue (Pr = 0.28) |
Astyanax_mexicanus_Surface_nr1d2b	R547Q	# |---->Altered Macromolecular_binding (Pr = 0.10) |
Astyanax_mexicanus_Surface_nr1d2b	R547Q	# | |---->Altered Protein_binding (Pr = 0.10) |
Astyanax_mexicanus_Surface_nr1d2b	R547Q	# | |---->Altered Disordered_interface (Pr = 0.10) |
Astyanax_mexicanus_Surface_nr1d2b	R547Q	# | | |
Astyanax_mexicanus_Surface_nr1d2b	R547Q	# | |---->Altered Ordered_interface (Pr = 0.03) |
Astyanax_mexicanus_Surface_nr1d2b	R547Q	# | |
Astyanax_mexicanus_Surface_nr1d2b	R547Q	# |---->Altered Metal_binding (Pr = 0.01)<---------------------------------------------------------|
Astyanax_mexicanus_Surface_nr1d2b	R547Q	# |
Astyanax_mexicanus_Surface_nr1d2b	R547Q	# |---->Altered PTM_site (Pr = 0.28)
Astyanax_mexicanus_Surface_nr1d2b	R547Q	# |---->Loss of ADP-ribosylation at R547 (Pr = 0.23 | P = 0.02)
Astyanax_mexicanus_Surface_nr1d2b	R547Q	# |---->Gain of O-linked_glycosylation at S544 (Pr = 0.17 | P = 0.02)
Astyanax_mexicanus_Surface_nr1d2b	R547Q	# |---->Loss of Phosphorylation at S550 (Pr = 0.28 | P = 0.02)
Astyanax_mexicanus_Surface_nr1d4b	S244A	0.067	Loss of Phosphorylation at T246 (Pr = 0.28 | P = 0.02); Gain of Helix (Pr = 0.27 | P = 0.03); Loss of O-linked_glycosylation at T248 (Pr = 0.24 | P = 0.02)	Altered Motifs (ELME000053:GSK3 phosphorylation recognition site; ELME000064:CK2 phosphorylation site; ELME000136:The Class IV WW domain interaction motif is recognised primarily by the Pin1 phosphorylation-dependent prolyl isomerase.; ELME000159:Proline-Directed Kinase (e.g. MAPK) phosphorylation site in higher eukaryotes.; ELME000220:Phosphothreonine motif binding a subset of FHA domains that have a preference for an acidic amino acid at the pT+3 position.)	Predicted conservation scores
Astyanax_mexicanus_Surface_nr1d4b	S244A	# Altered Effect (Pr = 0.28)
Astyanax_mexicanus_Surface_nr1d4b	S244A	# |---->Altered Motifs (ELME000053|ELME000064|ELME000136|ELME000159|ELME000220)
Astyanax_mexicanus_Surface_nr1d4b	S244A	# |---->Altered Structure_and_dynamics (Pr = 0.27)-------------------------------------------------------|
Astyanax_mexicanus_Surface_nr1d4b	S244A	# | |---->Altered Secondary_structure (Pr = 0.27) |
Astyanax_mexicanus_Surface_nr1d4b	S244A	# | | |---->Gain of Helix (Pr = 0.27 | P = 0.03) |
Astyanax_mexicanus_Surface_nr1d4b	S244A	# | | |
Astyanax_mexicanus_Surface_nr1d4b	S244A	# | |---->Altered Stability_and_conformational_flexibility (Pr = 0.24) |
Astyanax_mexicanus_Surface_nr1d4b	S244A	# | | |---->Altered Conformational_flexibility (Pr = 0.24) |
Astyanax_mexicanus_Surface_nr1d4b	S244A	# | | |
Astyanax_mexicanus_Surface_nr1d4b	S244A	# | |---->Altered Special_structural_signatures (Pr = 0.03) |
Astyanax_mexicanus_Surface_nr1d4b	S244A	# | |---->Altered Signal_peptide (Pr = 0.00) |
Astyanax_mexicanus_Surface_nr1d4b	S244A	# | | |
Astyanax_mexicanus_Surface_nr1d4b	S244A	# | |---->Altered Transmembrane_protein (Pr = 0.03) |
Astyanax_mexicanus_Surface_nr1d4b	S244A	# | |
Astyanax_mexicanus_Surface_nr1d4b	S244A	# |---->Altered Functional_residue (Pr = 0.28) |
Astyanax_mexicanus_Surface_nr1d4b	S244A	# |---->Altered Macromolecular_binding (Pr = 0.07) |
Astyanax_mexicanus_Surface_nr1d4b	S244A	# | |---->Altered Protein_binding (Pr = 0.07) |
Astyanax_mexicanus_Surface_nr1d4b	S244A	# | |---->Altered Disordered_interface (Pr = 0.07) |
Astyanax_mexicanus_Surface_nr1d4b	S244A	# | | |
Astyanax_mexicanus_Surface_nr1d4b	S244A	# | |---->Altered Ordered_interface (Pr = 0.03) |
Astyanax_mexicanus_Surface_nr1d4b	S244A	# | |
Astyanax_mexicanus_Surface_nr1d4b	S244A	# |---->Altered Metal_binding (Pr = 0.01)<---------------------------------------------------------|
Astyanax_mexicanus_Surface_nr1d4b	S244A	# |
Astyanax_mexicanus_Surface_nr1d4b	S244A	# |---->Altered PTM_site (Pr = 0.28)
Astyanax_mexicanus_Surface_nr1d4b	S244A	# |---->Loss of O-linked_glycosylation at T248 (Pr = 0.24 | P = 0.02)
Astyanax_mexicanus_Surface_nr1d4b	S244A	# |---->Loss of Phosphorylation at T246 (Pr = 0.28 | P = 0.02)
Astyanax_mexicanus_Surface_nr1d4b	A262T	0.089		Altered Motifs (ELME000063:CK1 phosphorylation site; ELME000147:Site phosphorylated by the Polo-like kinase.; ELME000202:(ST)Q motif which is phosphorylated by PIKK family members.)	Predicted conservation scores
Astyanax_mexicanus_Surface_nr1d4b	A262T	# Altered Effect (Pr = 0.26)
Astyanax_mexicanus_Surface_nr1d4b	A262T	# |---->Altered Motifs (ELME000063|ELME000147|ELME000202)
Astyanax_mexicanus_Surface_nr1d4b	A262T	# |---->Altered Structure_and_dynamics (Pr = 0.26)-------------------------------------------------------|
Astyanax_mexicanus_Surface_nr1d4b	A262T	# | |---->Altered Secondary_structure (Pr = 0.26) |
Astyanax_mexicanus_Surface_nr1d4b	A262T	# | | |
Astyanax_mexicanus_Surface_nr1d4b	A262T	# | |---->Altered Stability_and_conformational_flexibility (Pr = 0.22) |
Astyanax_mexicanus_Surface_nr1d4b	A262T	# | | |---->Altered Conformational_flexibility (Pr = 0.22) |
Astyanax_mexicanus_Surface_nr1d4b	A262T	# | | |
Astyanax_mexicanus_Surface_nr1d4b	A262T	# | |---->Altered Special_structural_signatures (Pr = 0.02) |
Astyanax_mexicanus_Surface_nr1d4b	A262T	# | |---->Altered Signal_peptide (Pr = 0.00) |
Astyanax_mexicanus_Surface_nr1d4b	A262T	# | | |
Astyanax_mexicanus_Surface_nr1d4b	A262T	# | |---->Altered Transmembrane_protein (Pr = 0.02) |
Astyanax_mexicanus_Surface_nr1d4b	A262T	# | |
Astyanax_mexicanus_Surface_nr1d4b	A262T	# |---->Altered Functional_residue (Pr = 0.09) |
Astyanax_mexicanus_Surface_nr1d4b	A262T	# |---->Altered Macromolecular_binding (Pr = 0.06) |
Astyanax_mexicanus_Surface_nr1d4b	A262T	# | |---->Altered Protein_binding (Pr = 0.06) |
Astyanax_mexicanus_Surface_nr1d4b	A262T	# | |---->Altered Disordered_interface (Pr = 0.06) |
Astyanax_mexicanus_Surface_nr1d4b	A262T	# | | |
Astyanax_mexicanus_Surface_nr1d4b	A262T	# | |---->Altered Ordered_interface (Pr = 0.01) |
Astyanax_mexicanus_Surface_nr1d4b	A262T	# | |
Astyanax_mexicanus_Surface_nr1d4b	A262T	# |---->Altered Metal_binding (Pr = 0.00)<---------------------------------------------------------|
Astyanax_mexicanus_Surface_nr1d4b	A262T	# |
Astyanax_mexicanus_Surface_nr1d4b	A262T	# |---->Altered PTM_site (Pr = 0.09)
Astyanax_mexicanus_Surface_nr1d4b	E359K	0.171	Loss of Loop (Pr = 0.29 | P = 9.5e-03)	Altered Motifs (ELME000064:CK2 phosphorylation site; ELME000163:YXXQ motif found in the cytoplasmic region of cytokine receptors that bind STAT3 SH2 domain.; ELME000202:(ST)Q motif which is phosphorylated by PIKK family members.; ELME000220:Phosphothreonine motif binding a subset of FHA domains that have a preference for an acidic amino acid at the pT+3 position.; PS00006:Casein kinase II phosphorylation site)	Predicted conservation scores
Astyanax_mexicanus_Surface_nr1d4b	E359K	# Altered Effect (Pr = 0.29)
Astyanax_mexicanus_Surface_nr1d4b	E359K	# |---->Altered Motifs (ELME000064|ELME000163|ELME000202|ELME000220|PS00006)
Astyanax_mexicanus_Surface_nr1d4b	E359K	# |---->Altered Structure_and_dynamics (Pr = 0.29)-------------------------------------------------------|
Astyanax_mexicanus_Surface_nr1d4b	E359K	# | |---->Altered Secondary_structure (Pr = 0.29) |
Astyanax_mexicanus_Surface_nr1d4b	E359K	# | | |---->Loss of Loop (Pr = 0.29 | P = 9.5e-03) |
Astyanax_mexicanus_Surface_nr1d4b	E359K	# | | |
Astyanax_mexicanus_Surface_nr1d4b	E359K	# | |---->Altered Stability_and_conformational_flexibility (Pr = 0.14) |
Astyanax_mexicanus_Surface_nr1d4b	E359K	# | | |---->Altered Conformational_flexibility (Pr = 0.14) |
Astyanax_mexicanus_Surface_nr1d4b	E359K	# | | |
Astyanax_mexicanus_Surface_nr1d4b	E359K	# | |---->Altered Special_structural_signatures (Pr = 0.02) |
Astyanax_mexicanus_Surface_nr1d4b	E359K	# | |---->Altered Signal_peptide (Pr = 0.00) |
Astyanax_mexicanus_Surface_nr1d4b	E359K	# | | |
Astyanax_mexicanus_Surface_nr1d4b	E359K	# | |---->Altered Transmembrane_protein (Pr = 0.02) |
Astyanax_mexicanus_Surface_nr1d4b	E359K	# | |
Astyanax_mexicanus_Surface_nr1d4b	E359K	# |---->Altered Functional_residue (Pr = 0.20) |
Astyanax_mexicanus_Surface_nr1d4b	E359K	# |---->Altered Macromolecular_binding (Pr = 0.10) |
Astyanax_mexicanus_Surface_nr1d4b	E359K	# | |---->Altered Protein_binding (Pr = 0.10) |
Astyanax_mexicanus_Surface_nr1d4b	E359K	# | |---->Altered Disordered_interface (Pr = 0.10) |
Astyanax_mexicanus_Surface_nr1d4b	E359K	# | | |
Astyanax_mexicanus_Surface_nr1d4b	E359K	# | |---->Altered Ordered_interface (Pr = 0.07) |
Astyanax_mexicanus_Surface_nr1d4b	E359K	# | |
Astyanax_mexicanus_Surface_nr1d4b	E359K	# |---->Altered Metal_binding (Pr = 0.00)<---------------------------------------------------------|
Astyanax_mexicanus_Surface_nr1d4b	E359K	# |
Astyanax_mexicanus_Surface_nr1d4b	E359K	# |---->Altered PTM_site (Pr = 0.20)
Astyanax_mexicanus_Surface_per1b	G35R	0.098	Loss of B-factor (Pr = 0.26 | P = 0.04); Gain of ADP-ribosylation at G35 (Pr = 0.26 | P = 7.4e-03); Loss of N-linked_glycosylation at N31 (Pr = 0.01 | P = 0.04)	Altered Motifs (ELME000053:GSK3 phosphorylation recognition site; ELME000062:Secondary preference for PKA-type AGC kinase phosphorylation.; ELME000070:Generic motif for N-glycosylation. It was shown that Trp - Asp - and Glu are uncommon before the Ser/Thr position (PMID-8626433). Efficient glycosylation usually occurs when ~60 residues or more separate the glycosylation acceptor site from the C-terminus.; ELME000336:NEK2 phosphorylation motif with preferred Phe - Leu or Met in the -3 position to compensate for less favorable residues in the +1 and +2 position.; PS00005:Protein kinase C phosphorylation site; PS00008:N-myristoylation site)	Predicted conservation scores
Astyanax_mexicanus_Surface_per1b	G35R	# Altered Effect (Pr = 0.26)
Astyanax_mexicanus_Surface_per1b	G35R	# |---->Altered Motifs (ELME000053|ELME000062|ELME000070|ELME000336|PS00005|PS00008)
Astyanax_mexicanus_Surface_per1b	G35R	# |---->Altered Structure_and_dynamics (Pr = 0.26)-------------------------------------------------------|
Astyanax_mexicanus_Surface_per1b	G35R	# | |---->Altered Secondary_structure (Pr = 0.26) |
Astyanax_mexicanus_Surface_per1b	G35R	# | | |
Astyanax_mexicanus_Surface_per1b	G35R	# | |---->Altered Stability_and_conformational_flexibility (Pr = 0.26) |
Astyanax_mexicanus_Surface_per1b	G35R	# | | |---->Altered Conformational_flexibility (Pr = 0.26) |
Astyanax_mexicanus_Surface_per1b	G35R	# | | |---->Loss of B-factor (Pr = 0.26 | P = 0.04) |
Astyanax_mexicanus_Surface_per1b	G35R	# | | |
Astyanax_mexicanus_Surface_per1b	G35R	# | |---->Altered Special_structural_signatures (Pr = 0.02) |
Astyanax_mexicanus_Surface_per1b	G35R	# | |---->Altered Signal_peptide (Pr = 0.00) |
Astyanax_mexicanus_Surface_per1b	G35R	# | | |
Astyanax_mexicanus_Surface_per1b	G35R	# | |---->Altered Transmembrane_protein (Pr = 0.02) |
Astyanax_mexicanus_Surface_per1b	G35R	# | |
Astyanax_mexicanus_Surface_per1b	G35R	# |---->Altered Functional_residue (Pr = 0.26) |
Astyanax_mexicanus_Surface_per1b	G35R	# |---->Altered Macromolecular_binding (Pr = 0.15) |
Astyanax_mexicanus_Surface_per1b	G35R	# | |---->Altered Protein_binding (Pr = 0.15) |
Astyanax_mexicanus_Surface_per1b	G35R	# | |---->Altered Disordered_interface (Pr = 0.15) |
Astyanax_mexicanus_Surface_per1b	G35R	# | | |
Astyanax_mexicanus_Surface_per1b	G35R	# | |---->Altered Ordered_interface (Pr = 0.04) |
Astyanax_mexicanus_Surface_per1b	G35R	# | |
Astyanax_mexicanus_Surface_per1b	G35R	# |---->Altered Metal_binding (Pr = 0.01)<---------------------------------------------------------|
Astyanax_mexicanus_Surface_per1b	G35R	# |
Astyanax_mexicanus_Surface_per1b	G35R	# |---->Altered PTM_site (Pr = 0.26)
Astyanax_mexicanus_Surface_per1b	G35R	# |---->Gain of ADP-ribosylation at G35 (Pr = 0.26 | P = 7.4e-03)
Astyanax_mexicanus_Surface_per1b	G35R	# |---->Loss of N-linked_glycosylation at N31 (Pr = 0.01 | P = 0.04)
Astyanax_mexicanus_Surface_per1b	P861R	0.088	Gain of ADP-ribosylation at P861 (Pr = 0.50 | P = 1.5e-05); Loss of O-linked_glycosylation at T856 (Pr = 0.34 | P = 6.5e-03); Loss of Loop (Pr = 0.31 | P = 4.9e-03)	Altered Motifs (ELME000012:The di-Arg ER retention motif is defined by two consecutive arginine residues (RR) or with a single residue insertion (RXR). The motif is completed by an adjacent hydrophobic/arginine residue which may be on either side of the Arg pair.; ELME000155:This is the motif recognized by those SH3 domains with a non-canonical class I recognition specificity)	Predicted conservation scores
Astyanax_mexicanus_Surface_per1b	P861R	# Altered Effect (Pr = 0.50)
Astyanax_mexicanus_Surface_per1b	P861R	# |---->Altered Motifs (ELME000012|ELME000155)
Astyanax_mexicanus_Surface_per1b	P861R	# |---->Altered Structure_and_dynamics (Pr = 0.31)-------------------------------------------------------|
Astyanax_mexicanus_Surface_per1b	P861R	# | |---->Altered Secondary_structure (Pr = 0.31) |
Astyanax_mexicanus_Surface_per1b	P861R	# | | |---->Loss of Loop (Pr = 0.31 | P = 4.9e-03) |
Astyanax_mexicanus_Surface_per1b	P861R	# | | |
Astyanax_mexicanus_Surface_per1b	P861R	# | |---->Altered Stability_and_conformational_flexibility (Pr = 0.20) |
Astyanax_mexicanus_Surface_per1b	P861R	# | | |---->Altered Conformational_flexibility (Pr = 0.20) |
Astyanax_mexicanus_Surface_per1b	P861R	# | | |
Astyanax_mexicanus_Surface_per1b	P861R	# | |---->Altered Special_structural_signatures (Pr = 0.01) |
Astyanax_mexicanus_Surface_per1b	P861R	# | |---->Altered Signal_peptide (Pr = 0.00) |
Astyanax_mexicanus_Surface_per1b	P861R	# | | |
Astyanax_mexicanus_Surface_per1b	P861R	# | |---->Altered Transmembrane_protein (Pr = 0.01) |
Astyanax_mexicanus_Surface_per1b	P861R	# | |
Astyanax_mexicanus_Surface_per1b	P861R	# |---->Altered Functional_residue (Pr = 0.50) |
Astyanax_mexicanus_Surface_per1b	P861R	# |---->Altered Macromolecular_binding (Pr = 0.12) |
Astyanax_mexicanus_Surface_per1b	P861R	# | |---->Altered Protein_binding (Pr = 0.12) |
Astyanax_mexicanus_Surface_per1b	P861R	# | |---->Altered Disordered_interface (Pr = 0.12) |
Astyanax_mexicanus_Surface_per1b	P861R	# | | |
Astyanax_mexicanus_Surface_per1b	P861R	# | |---->Altered Ordered_interface (Pr = 0.02) |
Astyanax_mexicanus_Surface_per1b	P861R	# | |
Astyanax_mexicanus_Surface_per1b	P861R	# |---->Altered Metal_binding (Pr = 0.00)<---------------------------------------------------------|
Astyanax_mexicanus_Surface_per1b	P861R	# |
Astyanax_mexicanus_Surface_per1b	P861R	# |---->Altered PTM_site (Pr = 0.50)
Astyanax_mexicanus_Surface_per1b	P861R	# |---->Gain of ADP-ribosylation at P861 (Pr = 0.50 | P = 1.5e-05)
Astyanax_mexicanus_Surface_per1b	P861R	# |---->Loss of O-linked_glycosylation at T856 (Pr = 0.34 | P = 6.5e-03)
Astyanax_mexicanus_Surface_per1a	M504I	0.341	Loss of Allosteric_site at W508 (Pr = 0.26 | P = 0.01); Gain of Relative_solvent_accessibility (Pr = 0.25 | P = 0.04); Altered PPI_hotspot (Pr = 0.24 | P = 0.04); Gain of Sodium_binding at S507 (Pr = 0.20 | P = 0.03); Gain of Manganese_binding at D505 (Pr = 0.14 | P = 0.04); Altered Stability (Pr = 0.09 | P = 0.04)	Altered Motifs (ELME000053:GSK3 phosphorylation recognition site; ELME000120:Tyrosine-based sorting signal responsible for the interaction with mu subunit of AP (Adaptor Protein) complex; ELME000147:Site phosphorylated by the Polo-like kinase.; ELME000182:STAT5 Src Homology 2 (SH2) domain binding motif.; ELME000336:NEK2 phosphorylation motif with preferred Phe - Leu or Met in the -3 position to compensate for less favorable residues in the +1 and +2 position.)	Predicted conservation scores
Astyanax_mexicanus_Surface_per1a	M504I	# Altered Effect (Pr = 0.26)
Astyanax_mexicanus_Surface_per1a	M504I	# |---->Altered Motifs (ELME000053|ELME000120|ELME000147|ELME000182|ELME000336)
Astyanax_mexicanus_Surface_per1a	M504I	# |---->Altered Structure_and_dynamics (Pr = 0.26)-------------------------------------------------------|
Astyanax_mexicanus_Surface_per1a	M504I	# | |---->Gain of Relative_solvent_accessibility (Pr = 0.25 | P = 0.04) |
Astyanax_mexicanus_Surface_per1a	M504I	# | |---->Altered Secondary_structure (Pr = 0.25) |
Astyanax_mexicanus_Surface_per1a	M504I	# | | |
Astyanax_mexicanus_Surface_per1a	M504I	# | |---->Altered Stability_and_conformational_flexibility (Pr = 0.15) |
Astyanax_mexicanus_Surface_per1a	M504I	# | | |---->Altered Stability (Pr = 0.09 | P = 0.04) |
Astyanax_mexicanus_Surface_per1a	M504I	# | | |---->Altered Conformational_flexibility (Pr = 0.15) |
Astyanax_mexicanus_Surface_per1a	M504I	# | | |
Astyanax_mexicanus_Surface_per1a	M504I	# | |---->Altered Special_structural_signatures (Pr = 0.04) |
Astyanax_mexicanus_Surface_per1a	M504I	# | |---->Altered Signal_peptide (Pr = 0.00) |
Astyanax_mexicanus_Surface_per1a	M504I	# | | |
Astyanax_mexicanus_Surface_per1a	M504I	# | |---->Altered Transmembrane_protein (Pr = 0.04) |
Astyanax_mexicanus_Surface_per1a	M504I	# | |
Astyanax_mexicanus_Surface_per1a	M504I	# |---->Altered Functional_residue (Pr = 0.26) |
Astyanax_mexicanus_Surface_per1a	M504I	# |---->Loss of Allosteric_site at W508 (Pr = 0.26 | P = 0.01)<------------------------------------|
Astyanax_mexicanus_Surface_per1a	M504I	# |---->Altered Macromolecular_binding (Pr = 0.26) |
Astyanax_mexicanus_Surface_per1a	M504I	# | |---->Altered Protein_binding (Pr = 0.26) |
Astyanax_mexicanus_Surface_per1a	M504I	# | |---->Altered Disordered_interface (Pr = 0.06) |
Astyanax_mexicanus_Surface_per1a	M504I	# | | |
Astyanax_mexicanus_Surface_per1a	M504I	# | |---->Altered Ordered_interface (Pr = 0.26) |
Astyanax_mexicanus_Surface_per1a	M504I	# | |---->Altered PPI_hotspot (Pr = 0.24 | P = 0.04) |
Astyanax_mexicanus_Surface_per1a	M504I	# | |
Astyanax_mexicanus_Surface_per1a	M504I	# |---->Altered Metal_binding (Pr = 0.20)<---------------------------------------------------------|
Astyanax_mexicanus_Surface_per1a	M504I	# | |---->Gain of Manganese_binding at D505 (Pr = 0.14 | P = 0.04)
Astyanax_mexicanus_Surface_per1a	M504I	# | |---->Gain of Sodium_binding at S507 (Pr = 0.20 | P = 0.03)
Astyanax_mexicanus_Surface_per1a	M504I	# |
Astyanax_mexicanus_Surface_per1a	M504I	# |---->Altered PTM_site (Pr = 0.07)
Astyanax_mexicanus_Surface_per1a	A780P	0.199	Gain of Intrinsic_disorder (Pr = 0.39 | P = 9.1e-03); Loss of Loop (Pr = 0.27 | P = 0.03); Gain of B-factor (Pr = 0.24 | P = 0.04); Loss of SUMOylation at K776 (Pr = 0.20 | P = 0.04); Loss of Pyrrolidone_carboxylic_acid at Q781 (Pr = 0.18 | P = 2.7e-03); Loss of Ubiquitylation at K776 (Pr = 0.18 | P = 0.02); Altered Cytoplasmic_loop (Pr = 0.18 | P = 8.4e-03)	Altered Motifs (ELME000117:Major TRAF2-binding consensus motif. Members of the tumor necrosis factor receptor (TNFR) superfamily initiate intracellular signaling by recruiting the C-domain of the TNFR-associated factors (TRAFs) through their cytoplasmic tails.; ELME000133:TRAF6 binding site. Members of the tumor necrosis factor receptor (TNFR) superfamily initiate intracellular signaling by recruiting the C-domain of the TNFR-associated factors (TRAFs) through their cytoplasmatic tails.; ELME000155:This is the motif recognized by those SH3 domains with a non-canonical class I recognition specificity)	Predicted conservation scores
Astyanax_mexicanus_Surface_per1a	A780P	# Altered Effect (Pr = 0.39)
Astyanax_mexicanus_Surface_per1a	A780P	# |---->Altered Motifs (ELME000117|ELME000133|ELME000155)
Astyanax_mexicanus_Surface_per1a	A780P	# |---->Altered Structure_and_dynamics (Pr = 0.39)-------------------------------------------------------|
Astyanax_mexicanus_Surface_per1a	A780P	# | |---->Altered Secondary_structure (Pr = 0.27) |
Astyanax_mexicanus_Surface_per1a	A780P	# | | |---->Loss of Loop (Pr = 0.27 | P = 0.03) |
Astyanax_mexicanus_Surface_per1a	A780P	# | | |
Astyanax_mexicanus_Surface_per1a	A780P	# | |---->Altered Stability_and_conformational_flexibility (Pr = 0.39) |
Astyanax_mexicanus_Surface_per1a	A780P	# | | |---->Altered Conformational_flexibility (Pr = 0.39) |
Astyanax_mexicanus_Surface_per1a	A780P	# | | |---->Gain of Intrinsic_disorder (Pr = 0.39 | P = 9.1e-03) |
Astyanax_mexicanus_Surface_per1a	A780P	# | | |---->Gain of B-factor (Pr = 0.24 | P = 0.04) |
Astyanax_mexicanus_Surface_per1a	A780P	# | | |
Astyanax_mexicanus_Surface_per1a	A780P	# | |---->Altered Special_structural_signatures (Pr = 0.18) |
Astyanax_mexicanus_Surface_per1a	A780P	# | |---->Altered Signal_peptide (Pr = 0.00) |
Astyanax_mexicanus_Surface_per1a	A780P	# | | |
Astyanax_mexicanus_Surface_per1a	A780P	# | |---->Altered Transmembrane_protein (Pr = 0.18) |
Astyanax_mexicanus_Surface_per1a	A780P	# | |---->Altered Non-cytoplasmic_loop (Pr = 0.18 | P = 8.4e-03) |
Astyanax_mexicanus_Surface_per1a	A780P	# | |
Astyanax_mexicanus_Surface_per1a	A780P	# |---->Altered Functional_residue (Pr = 0.20) |
Astyanax_mexicanus_Surface_per1a	A780P	# |---->Altered Macromolecular_binding (Pr = 0.11) |
Astyanax_mexicanus_Surface_per1a	A780P	# | |---->Altered Protein_binding (Pr = 0.11) |
Astyanax_mexicanus_Surface_per1a	A780P	# | |---->Altered Disordered_interface (Pr = 0.11) |
Astyanax_mexicanus_Surface_per1a	A780P	# | | |
Astyanax_mexicanus_Surface_per1a	A780P	# | |---->Altered Ordered_interface (Pr = 0.03) |
Astyanax_mexicanus_Surface_per1a	A780P	# | |
Astyanax_mexicanus_Surface_per1a	A780P	# |---->Altered Metal_binding (Pr = 0.04)<---------------------------------------------------------|
Astyanax_mexicanus_Surface_per1a	A780P	# |
Astyanax_mexicanus_Surface_per1a	A780P	# |---->Altered PTM_site (Pr = 0.20)
Astyanax_mexicanus_Surface_per1a	A780P	# |---->Loss of Pyrrolidone_carboxylic_acid at Q781 (Pr = 0.18 | P = 2.7e-03)
Astyanax_mexicanus_Surface_per1a	A780P	# |---->Loss of SUMOylation at K776 (Pr = 0.20 | P = 0.04)
Astyanax_mexicanus_Surface_per1a	A780P	# |---->Loss of Ubiquitylation at K776 (Pr = 0.18 | P = 0.02)
Astyanax_mexicanus_Surface_per1a	G1057D	0.226	Loss of O-linked_glycosylation at T1054 (Pr = 0.21 | P = 0.02)	Altered Motifs (ELME000063:CK1 phosphorylation site; ELME000202:(ST)Q motif which is phosphorylated by PIKK family members.; ELME000220:Phosphothreonine motif binding a subset of FHA domains that have a preference for an acidic amino acid at the pT+3 position.; ELME000321:Caspase3 and Caspase7 cleavage site; PS00006:Casein kinase II phosphorylation site; PS00008:N-myristoylation site)	Predicted conservation scores
Astyanax_mexicanus_Surface_per1a	G1057D	# Altered Effect (Pr = 0.25)
Astyanax_mexicanus_Surface_per1a	G1057D	# |---->Altered Motifs (ELME000063|ELME000202|ELME000220|ELME000321|PS00006|PS00008)
Astyanax_mexicanus_Surface_per1a	G1057D	# |---->Altered Structure_and_dynamics (Pr = 0.25)-------------------------------------------------------|
Astyanax_mexicanus_Surface_per1a	G1057D	# | |---->Altered Secondary_structure (Pr = 0.25) |
Astyanax_mexicanus_Surface_per1a	G1057D	# | | |
Astyanax_mexicanus_Surface_per1a	G1057D	# | |---->Altered Stability_and_conformational_flexibility (Pr = 0.21) |
Astyanax_mexicanus_Surface_per1a	G1057D	# | | |---->Altered Conformational_flexibility (Pr = 0.21) |
Astyanax_mexicanus_Surface_per1a	G1057D	# | | |
Astyanax_mexicanus_Surface_per1a	G1057D	# | |---->Altered Special_structural_signatures (Pr = 0.01) |
Astyanax_mexicanus_Surface_per1a	G1057D	# | |---->Altered Signal_peptide (Pr = 0.00) |
Astyanax_mexicanus_Surface_per1a	G1057D	# | | |
Astyanax_mexicanus_Surface_per1a	G1057D	# | |---->Altered Transmembrane_protein (Pr = 0.01) |
Astyanax_mexicanus_Surface_per1a	G1057D	# | |
Astyanax_mexicanus_Surface_per1a	G1057D	# |---->Altered Functional_residue (Pr = 0.21) |
Astyanax_mexicanus_Surface_per1a	G1057D	# |---->Altered Macromolecular_binding (Pr = 0.08) |
Astyanax_mexicanus_Surface_per1a	G1057D	# | |---->Altered Protein_binding (Pr = 0.08) |
Astyanax_mexicanus_Surface_per1a	G1057D	# | |---->Altered Disordered_interface (Pr = 0.08) |
Astyanax_mexicanus_Surface_per1a	G1057D	# | | |
Astyanax_mexicanus_Surface_per1a	G1057D	# | |---->Altered Ordered_interface (Pr = 0.04) |
Astyanax_mexicanus_Surface_per1a	G1057D	# | |
Astyanax_mexicanus_Surface_per1a	G1057D	# |---->Altered Metal_binding (Pr = 0.01)<---------------------------------------------------------|
Astyanax_mexicanus_Surface_per1a	G1057D	# |
Astyanax_mexicanus_Surface_per1a	G1057D	# |---->Altered PTM_site (Pr = 0.21)
Astyanax_mexicanus_Surface_per1a	G1057D	# |---->Loss of O-linked_glycosylation at T1054 (Pr = 0.21 | P = 0.02)
Astyanax_mexicanus_Surface_per2	A1113T	0.151	Gain of O-linked_glycosylation at T1118 (Pr = 0.29 | P = 5.9e-03); Gain of ADP-ribosylation at R1115 (Pr = 0.22 | P = 0.02); Loss of Pyrrolidone_carboxylic_acid at Q1116 (Pr = 0.08 | P = 0.02)	Altered Motifs (ELME000085:Glycosaminoglycan attachment site; ELME000136:The Class IV WW domain interaction motif is recognised primarily by the Pin1 phosphorylation-dependent prolyl isomerase.; ELME000155:This is the motif recognized by those SH3 domains with a non-canonical class I recognition specificity; ELME000159:Proline-Directed Kinase (e.g. MAPK) phosphorylation site in higher eukaryotes.; ELME000333:Motif that mediates binding to SUMO proteins non-covalently.; ELME000358:Phospho-dependent motif that mediates docking of CDK substrates and regulators to cyclin-CDK-bound Cks1.; PS00005:Protein kinase C phosphorylation site)	Predicted conservation scores
Astyanax_mexicanus_Surface_per2	A1113T	# Altered Effect (Pr = 0.29)
Astyanax_mexicanus_Surface_per2	A1113T	# |---->Altered Motifs (ELME000085|ELME000136|ELME000155|ELME000159|ELME000333|ELME000358|PS00005)
Astyanax_mexicanus_Surface_per2	A1113T	# |---->Altered Structure_and_dynamics (Pr = 0.28)-------------------------------------------------------|
Astyanax_mexicanus_Surface_per2	A1113T	# | |---->Altered Secondary_structure (Pr = 0.24) |
Astyanax_mexicanus_Surface_per2	A1113T	# | | |
Astyanax_mexicanus_Surface_per2	A1113T	# | |---->Altered Stability_and_conformational_flexibility (Pr = 0.28) |
Astyanax_mexicanus_Surface_per2	A1113T	# | | |---->Altered Conformational_flexibility (Pr = 0.28) |
Astyanax_mexicanus_Surface_per2	A1113T	# | | |
Astyanax_mexicanus_Surface_per2	A1113T	# | |---->Altered Special_structural_signatures (Pr = 0.03) |
Astyanax_mexicanus_Surface_per2	A1113T	# | |---->Altered Signal_peptide (Pr = 0.00) |
Astyanax_mexicanus_Surface_per2	A1113T	# | | |
Astyanax_mexicanus_Surface_per2	A1113T	# | |---->Altered Transmembrane_protein (Pr = 0.03) |
Astyanax_mexicanus_Surface_per2	A1113T	# | |
Astyanax_mexicanus_Surface_per2	A1113T	# |---->Altered Functional_residue (Pr = 0.29) |
Astyanax_mexicanus_Surface_per2	A1113T	# |---->Altered Macromolecular_binding (Pr = 0.11) |
Astyanax_mexicanus_Surface_per2	A1113T	# | |---->Altered Protein_binding (Pr = 0.11) |
Astyanax_mexicanus_Surface_per2	A1113T	# | |---->Altered Disordered_interface (Pr = 0.11) |
Astyanax_mexicanus_Surface_per2	A1113T	# | | |
Astyanax_mexicanus_Surface_per2	A1113T	# | |---->Altered Ordered_interface (Pr = 0.07) |
Astyanax_mexicanus_Surface_per2	A1113T	# | |
Astyanax_mexicanus_Surface_per2	A1113T	# |---->Altered Metal_binding (Pr = 0.00)<---------------------------------------------------------|
Astyanax_mexicanus_Surface_per2	A1113T	# |
Astyanax_mexicanus_Surface_per2	A1113T	# |---->Altered PTM_site (Pr = 0.29)
Astyanax_mexicanus_Surface_per2	A1113T	# |---->Gain of ADP-ribosylation at R1115 (Pr = 0.22 | P = 0.02)
Astyanax_mexicanus_Surface_per2	A1113T	# |---->Gain of O-linked_glycosylation at T1118 (Pr = 0.29 | P = 5.9e-03)
Astyanax_mexicanus_Surface_per2	A1113T	# |---->Loss of Pyrrolidone_carboxylic_acid at Q1116 (Pr = 0.08 | P = 0.02)
Astyanax_mexicanus_Surface_per2	G1335S	0.083	Gain of Intrinsic_disorder (Pr = 0.34 | P = 0.02); Gain of Proteolytic_cleavage at D1334 (Pr = 0.12 | P = 0.03)	Altered Motifs (ELME000053:GSK3 phosphorylation recognition site; ELME000321:Caspase3 and Caspase7 cleavage site)	Predicted conservation scores
Astyanax_mexicanus_Surface_per2	G1335S	# Altered Effect (Pr = 0.34)
Astyanax_mexicanus_Surface_per2	G1335S	# |---->Altered Motifs (ELME000053|ELME000321)
Astyanax_mexicanus_Surface_per2	G1335S	# |---->Altered Structure_and_dynamics (Pr = 0.34)-------------------------------------------------------|
Astyanax_mexicanus_Surface_per2	G1335S	# | |---->Altered Secondary_structure (Pr = 0.25) |
Astyanax_mexicanus_Surface_per2	G1335S	# | | |
Astyanax_mexicanus_Surface_per2	G1335S	# | |---->Altered Stability_and_conformational_flexibility (Pr = 0.34) |
Astyanax_mexicanus_Surface_per2	G1335S	# | | |---->Altered Conformational_flexibility (Pr = 0.34) |
Astyanax_mexicanus_Surface_per2	G1335S	# | | |---->Gain of Intrinsic_disorder (Pr = 0.34 | P = 0.02) |
Astyanax_mexicanus_Surface_per2	G1335S	# | | |
Astyanax_mexicanus_Surface_per2	G1335S	# | |---->Altered Special_structural_signatures (Pr = 0.04) |
Astyanax_mexicanus_Surface_per2	G1335S	# | |---->Altered Signal_peptide (Pr = 0.00) |
Astyanax_mexicanus_Surface_per2	G1335S	# | | |
Astyanax_mexicanus_Surface_per2	G1335S	# | |---->Altered Transmembrane_protein (Pr = 0.04) |
Astyanax_mexicanus_Surface_per2	G1335S	# | |
Astyanax_mexicanus_Surface_per2	G1335S	# |---->Altered Functional_residue (Pr = 0.12) |
Astyanax_mexicanus_Surface_per2	G1335S	# |---->Altered Macromolecular_binding (Pr = 0.07) |
Astyanax_mexicanus_Surface_per2	G1335S	# | |---->Altered Protein_binding (Pr = 0.07) |
Astyanax_mexicanus_Surface_per2	G1335S	# | |---->Altered Disordered_interface (Pr = 0.07) |
Astyanax_mexicanus_Surface_per2	G1335S	# | | |
Astyanax_mexicanus_Surface_per2	G1335S	# | |---->Altered Ordered_interface (Pr = 0.05) |
Astyanax_mexicanus_Surface_per2	G1335S	# | |
Astyanax_mexicanus_Surface_per2	G1335S	# |---->Altered Metal_binding (Pr = 0.02)<---------------------------------------------------------|
Astyanax_mexicanus_Surface_per2	G1335S	# |
Astyanax_mexicanus_Surface_per2	G1335S	# |---->Altered PTM_site (Pr = 0.12)
Astyanax_mexicanus_Surface_per2	G1335S	# |---->Gain of Proteolytic_cleavage at D1334 (Pr = 0.12 | P = 0.03)
Astyanax_mexicanus_Surface_per2	R1500H	0.222	Altered MoRF (Pr = 0.30 | P = 0.02); Altered Calmodulin_binding (Pr = 0.26 | P = 0.02)	Altered Motifs (ELME000134:Calmodulin binding helical peptide motif; ELME000231:An RxxL-based motif that binds to the Cdh1 and Cdc20 components of APC/C thereby targeting the protein for destruction in a cell cycle dependent manner)	Predicted conservation scores
Astyanax_mexicanus_Surface_per2	R1500H	# Altered Effect (Pr = 0.30)
Astyanax_mexicanus_Surface_per2	R1500H	# |---->Altered Motifs (ELME000134|ELME000231)
Astyanax_mexicanus_Surface_per2	R1500H	# |---->Altered Structure_and_dynamics (Pr = 0.30)-------------------------------------------------------|
Astyanax_mexicanus_Surface_per2	R1500H	# | |---->Altered Secondary_structure (Pr = 0.21) |
Astyanax_mexicanus_Surface_per2	R1500H	# | | |
Astyanax_mexicanus_Surface_per2	R1500H	# | |---->Altered Stability_and_conformational_flexibility (Pr = 0.30) |
Astyanax_mexicanus_Surface_per2	R1500H	# | | |---->Altered Conformational_flexibility (Pr = 0.30) |
Astyanax_mexicanus_Surface_per2	R1500H	# | | |
Astyanax_mexicanus_Surface_per2	R1500H	# | |---->Altered Special_structural_signatures (Pr = 0.04) |
Astyanax_mexicanus_Surface_per2	R1500H	# | |---->Altered Signal_peptide (Pr = 0.00) |
Astyanax_mexicanus_Surface_per2	R1500H	# | | |
Astyanax_mexicanus_Surface_per2	R1500H	# | |---->Altered Transmembrane_protein (Pr = 0.03) |
Astyanax_mexicanus_Surface_per2	R1500H	# | |
Astyanax_mexicanus_Surface_per2	R1500H	# |---->Altered Functional_residue (Pr = 0.30) |
Astyanax_mexicanus_Surface_per2	R1500H	# |---->Altered Macromolecular_binding (Pr = 0.30) |
Astyanax_mexicanus_Surface_per2	R1500H	# | |---->Altered Protein_binding (Pr = 0.30) |
Astyanax_mexicanus_Surface_per2	R1500H	# | |---->Altered Disordered_interface (Pr = 0.30) |
Astyanax_mexicanus_Surface_per2	R1500H	# | | |---->Altered Calmodulin_binding (Pr = 0.26 | P = 0.02) |
Astyanax_mexicanus_Surface_per2	R1500H	# | | |---->Altered MoRF (Pr = 0.30 | P = 0.02) |
Astyanax_mexicanus_Surface_per2	R1500H	# | | |
Astyanax_mexicanus_Surface_per2	R1500H	# | |---->Altered Ordered_interface (Pr = 0.04) |
Astyanax_mexicanus_Surface_per2	R1500H	# | |
Astyanax_mexicanus_Surface_per2	R1500H	# |---->Altered Metal_binding (Pr = 0.12)<---------------------------------------------------------|
Astyanax_mexicanus_Surface_per2	R1500H	# |
Astyanax_mexicanus_Surface_per2	R1500H	# |---->Altered PTM_site (Pr = 0.16)
Astyanax_mexicanus_Surface_per2	R1519K	0.067	Gain of B-factor (Pr = 0.26 | P = 0.02); Loss of SUMOylation at K1518 (Pr = 0.21 | P = 0.03)	Altered Motifs (ELME000100:NEC1/NEC2 cleavage site (Lys-Arg-|-Xaa); ELME000108:Yeast kexin 2 cleavage site (Lys-Arg-|-Xaa or Arg-Arg-|-Xaa))	Predicted conservation scores
Astyanax_mexicanus_Surface_per2	R1519K	# Altered Effect (Pr = 0.26)
Astyanax_mexicanus_Surface_per2	R1519K	# |---->Altered Motifs (ELME000100|ELME000108)
Astyanax_mexicanus_Surface_per2	R1519K	# |---->Altered Structure_and_dynamics (Pr = 0.26)-------------------------------------------------------|
Astyanax_mexicanus_Surface_per2	R1519K	# | |---->Altered Secondary_structure (Pr = 0.23) |
Astyanax_mexicanus_Surface_per2	R1519K	# | | |
Astyanax_mexicanus_Surface_per2	R1519K	# | |---->Altered Stability_and_conformational_flexibility (Pr = 0.26) |
Astyanax_mexicanus_Surface_per2	R1519K	# | | |---->Altered Conformational_flexibility (Pr = 0.26) |
Astyanax_mexicanus_Surface_per2	R1519K	# | | |---->Gain of B-factor (Pr = 0.26 | P = 0.02) |
Astyanax_mexicanus_Surface_per2	R1519K	# | | |
Astyanax_mexicanus_Surface_per2	R1519K	# | |---->Altered Special_structural_signatures (Pr = 0.02) |
Astyanax_mexicanus_Surface_per2	R1519K	# | |---->Altered Signal_peptide (Pr = 0.00) |
Astyanax_mexicanus_Surface_per2	R1519K	# | | |
Astyanax_mexicanus_Surface_per2	R1519K	# | |---->Altered Transmembrane_protein (Pr = 0.01) |
Astyanax_mexicanus_Surface_per2	R1519K	# | |
Astyanax_mexicanus_Surface_per2	R1519K	# |---->Altered Functional_residue (Pr = 0.21) |
Astyanax_mexicanus_Surface_per2	R1519K	# |---->Altered Macromolecular_binding (Pr = 0.12) |
Astyanax_mexicanus_Surface_per2	R1519K	# | |---->Altered Protein_binding (Pr = 0.12) |
Astyanax_mexicanus_Surface_per2	R1519K	# | |---->Altered Disordered_interface (Pr = 0.12) |
Astyanax_mexicanus_Surface_per2	R1519K	# | | |
Astyanax_mexicanus_Surface_per2	R1519K	# | |---->Altered Ordered_interface (Pr = 0.04) |
Astyanax_mexicanus_Surface_per2	R1519K	# | |
Astyanax_mexicanus_Surface_per2	R1519K	# |---->Altered Metal_binding (Pr = 0.02)<---------------------------------------------------------|
Astyanax_mexicanus_Surface_per2	R1519K	# |
Astyanax_mexicanus_Surface_per2	R1519K	# |---->Altered PTM_site (Pr = 0.21)
Astyanax_mexicanus_Surface_per2	R1519K	# |---->Loss of SUMOylation at K1518 (Pr = 0.21 | P = 0.03)
Astyanax_mexicanus_Surface_per3	E85D	0.056	Loss of Loop (Pr = 0.29 | P = 0.01)	Altered Motifs (ELME000053:GSK3 phosphorylation recognition site; ELME000064:CK2 phosphorylation site; ELME000085:Glycosaminoglycan attachment site)	Predicted conservation scores
Astyanax_mexicanus_Surface_per3	E85D	# Altered Effect (Pr = 0.29)
Astyanax_mexicanus_Surface_per3	E85D	# |---->Altered Motifs (ELME000053|ELME000064|ELME000085)
Astyanax_mexicanus_Surface_per3	E85D	# |---->Altered Structure_and_dynamics (Pr = 0.29)-------------------------------------------------------|
Astyanax_mexicanus_Surface_per3	E85D	# | |---->Altered Secondary_structure (Pr = 0.29) |
Astyanax_mexicanus_Surface_per3	E85D	# | | |---->Loss of Loop (Pr = 0.29 | P = 0.01) |
Astyanax_mexicanus_Surface_per3	E85D	# | | |
Astyanax_mexicanus_Surface_per3	E85D	# | |---->Altered Stability_and_conformational_flexibility (Pr = 0.25) |
Astyanax_mexicanus_Surface_per3	E85D	# | | |---->Altered Conformational_flexibility (Pr = 0.25) |
Astyanax_mexicanus_Surface_per3	E85D	# | | |
Astyanax_mexicanus_Surface_per3	E85D	# | |---->Altered Special_structural_signatures (Pr = 0.01) |
Astyanax_mexicanus_Surface_per3	E85D	# | |---->Altered Signal_peptide (Pr = 0.00) |
Astyanax_mexicanus_Surface_per3	E85D	# | | |
Astyanax_mexicanus_Surface_per3	E85D	# | |---->Altered Transmembrane_protein (Pr = 0.01) |
Astyanax_mexicanus_Surface_per3	E85D	# | |
Astyanax_mexicanus_Surface_per3	E85D	# |---->Altered Functional_residue (Pr = 0.12) |
Astyanax_mexicanus_Surface_per3	E85D	# |---->Altered Macromolecular_binding (Pr = 0.08) |
Astyanax_mexicanus_Surface_per3	E85D	# | |---->Altered Protein_binding (Pr = 0.08) |
Astyanax_mexicanus_Surface_per3	E85D	# | |---->Altered Disordered_interface (Pr = 0.08) |
Astyanax_mexicanus_Surface_per3	E85D	# | | |
Astyanax_mexicanus_Surface_per3	E85D	# | |---->Altered Ordered_interface (Pr = 0.02) |
Astyanax_mexicanus_Surface_per3	E85D	# | |
Astyanax_mexicanus_Surface_per3	E85D	# |---->Altered Metal_binding (Pr = 0.01)<---------------------------------------------------------|
Astyanax_mexicanus_Surface_per3	E85D	# |
Astyanax_mexicanus_Surface_per3	E85D	# |---->Altered PTM_site (Pr = 0.12)
Astyanax_mexicanus_Surface_per3	S664P	0.202	Gain of ADP-ribosylation at R659 (Pr = 0.19 | P = 0.05)	Altered Motifs (ELME000053:GSK3 phosphorylation recognition site; ELME000336:NEK2 phosphorylation motif with preferred Phe - Leu or Met in the -3 position to compensate for less favorable residues in the +1 and +2 position.; PS00005:Protein kinase C phosphorylation site)	Predicted conservation scores
Astyanax_mexicanus_Surface_per3	S664P	# Altered Effect (Pr = 0.25)
Astyanax_mexicanus_Surface_per3	S664P	# |---->Altered Motifs (ELME000053|ELME000336|PS00005)
Astyanax_mexicanus_Surface_per3	S664P	# |---->Altered Structure_and_dynamics (Pr = 0.25)-------------------------------------------------------|
Astyanax_mexicanus_Surface_per3	S664P	# | |---->Altered Secondary_structure (Pr = 0.25) |
Astyanax_mexicanus_Surface_per3	S664P	# | | |
Astyanax_mexicanus_Surface_per3	S664P	# | |---->Altered Stability_and_conformational_flexibility (Pr = 0.24) |
Astyanax_mexicanus_Surface_per3	S664P	# | | |---->Altered Conformational_flexibility (Pr = 0.24) |
Astyanax_mexicanus_Surface_per3	S664P	# | | |
Astyanax_mexicanus_Surface_per3	S664P	# | |---->Altered Special_structural_signatures (Pr = 0.02) |
Astyanax_mexicanus_Surface_per3	S664P	# | |---->Altered Signal_peptide (Pr = 0.00) |
Astyanax_mexicanus_Surface_per3	S664P	# | | |
Astyanax_mexicanus_Surface_per3	S664P	# | |---->Altered Transmembrane_protein (Pr = 0.02) |
Astyanax_mexicanus_Surface_per3	S664P	# | |
Astyanax_mexicanus_Surface_per3	S664P	# |---->Altered Functional_residue (Pr = 0.19) |
Astyanax_mexicanus_Surface_per3	S664P	# |---->Altered Macromolecular_binding (Pr = 0.07) |
Astyanax_mexicanus_Surface_per3	S664P	# | |---->Altered Protein_binding (Pr = 0.07) |
Astyanax_mexicanus_Surface_per3	S664P	# | |---->Altered Disordered_interface (Pr = 0.06) |
Astyanax_mexicanus_Surface_per3	S664P	# | | |
Astyanax_mexicanus_Surface_per3	S664P	# | |---->Altered Ordered_interface (Pr = 0.07) |
Astyanax_mexicanus_Surface_per3	S664P	# | |
Astyanax_mexicanus_Surface_per3	S664P	# |---->Altered Metal_binding (Pr = 0.01)<---------------------------------------------------------|
Astyanax_mexicanus_Surface_per3	S664P	# |
Astyanax_mexicanus_Surface_per3	S664P	# |---->Altered PTM_site (Pr = 0.19)
Astyanax_mexicanus_Surface_per3	S664P	# |---->Gain of ADP-ribosylation at R659 (Pr = 0.19 | P = 0.05)
Astyanax_mexicanus_Surface_rorb	A150T	0.185	Loss of Phosphorylation at Y149 (Pr = 0.25 | P = 0.04); Gain of Sulfation at Y149 (Pr = 0.01 | P = 0.04)	Altered Motifs (ELME000063:CK1 phosphorylation site; ELME000081:Src-family Src Homology 2 (SH2) domains binding motif.; ELME000084:GRB2-like Src Homology 2 (SH2) domains binding motif.; ELME000182:STAT5 Src Homology 2 (SH2) domain binding motif.; ELME000317:Motif binding to the dorsal surface of eIF4E.; PS00008:N-myristoylation site)	Predicted conservation scores
Astyanax_mexicanus_Surface_rorb	A150T	# Altered Effect (Pr = 0.26)
Astyanax_mexicanus_Surface_rorb	A150T	# |---->Altered Motifs (ELME000063|ELME000081|ELME000084|ELME000182|ELME000317|PS00008)
Astyanax_mexicanus_Surface_rorb	A150T	# |---->Altered Structure_and_dynamics (Pr = 0.26)-------------------------------------------------------|
Astyanax_mexicanus_Surface_rorb	A150T	# | |---->Altered Secondary_structure (Pr = 0.26) |
Astyanax_mexicanus_Surface_rorb	A150T	# | | |
Astyanax_mexicanus_Surface_rorb	A150T	# | |---->Altered Stability_and_conformational_flexibility (Pr = 0.24) |
Astyanax_mexicanus_Surface_rorb	A150T	# | | |---->Altered Conformational_flexibility (Pr = 0.24) |
Astyanax_mexicanus_Surface_rorb	A150T	# | | |
Astyanax_mexicanus_Surface_rorb	A150T	# | |---->Altered Special_structural_signatures (Pr = 0.02) |
Astyanax_mexicanus_Surface_rorb	A150T	# | |---->Altered Signal_peptide (Pr = 0.00) |
Astyanax_mexicanus_Surface_rorb	A150T	# | | |
Astyanax_mexicanus_Surface_rorb	A150T	# | |---->Altered Transmembrane_protein (Pr = 0.02) |
Astyanax_mexicanus_Surface_rorb	A150T	# | |
Astyanax_mexicanus_Surface_rorb	A150T	# |---->Altered Functional_residue (Pr = 0.25) |
Astyanax_mexicanus_Surface_rorb	A150T	# |---->Altered Macromolecular_binding (Pr = 0.10) |
Astyanax_mexicanus_Surface_rorb	A150T	# | |---->Altered Protein_binding (Pr = 0.10) |
Astyanax_mexicanus_Surface_rorb	A150T	# | |---->Altered Disordered_interface (Pr = 0.10) |
Astyanax_mexicanus_Surface_rorb	A150T	# | | |
Astyanax_mexicanus_Surface_rorb	A150T	# | |---->Altered Ordered_interface (Pr = 0.06) |
Astyanax_mexicanus_Surface_rorb	A150T	# | |
Astyanax_mexicanus_Surface_rorb	A150T	# |---->Altered Metal_binding (Pr = 0.01)<---------------------------------------------------------|
Astyanax_mexicanus_Surface_rorb	A150T	# |
Astyanax_mexicanus_Surface_rorb	A150T	# |---->Altered PTM_site (Pr = 0.25)
Astyanax_mexicanus_Surface_rorb	A150T	# |---->Loss of Phosphorylation at Y149 (Pr = 0.25 | P = 0.04)
Astyanax_mexicanus_Surface_rorb	A150T	# |---->Gain of Sulfation at Y149 (Pr = 0.01 | P = 0.04)
Astyanax_mexicanus_Surface_rorcb	V238L	0.120	Loss of Proteolytic_cleavage at D234 (Pr = 0.16 | P = 0.01)	Altered Motifs (None)	Predicted conservation scores
Astyanax_mexicanus_Surface_rorcb	V238L	# Altered Effect (Pr = 0.29)
Astyanax_mexicanus_Surface_rorcb	V238L	# |---->Altered Motifs (None)
Astyanax_mexicanus_Surface_rorcb	V238L	# |---->Altered Structure_and_dynamics (Pr = 0.29)-------------------------------------------------------|
Astyanax_mexicanus_Surface_rorcb	V238L	# | |---->Altered Secondary_structure (Pr = 0.21) |
Astyanax_mexicanus_Surface_rorcb	V238L	# | | |
Astyanax_mexicanus_Surface_rorcb	V238L	# | |---->Altered Stability_and_conformational_flexibility (Pr = 0.29) |
Astyanax_mexicanus_Surface_rorcb	V238L	# | | |---->Altered Conformational_flexibility (Pr = 0.29) |
Astyanax_mexicanus_Surface_rorcb	V238L	# | | |
Astyanax_mexicanus_Surface_rorcb	V238L	# | |---->Altered Special_structural_signatures (Pr = 0.03) |
Astyanax_mexicanus_Surface_rorcb	V238L	# | |---->Altered Signal_peptide (Pr = 0.00) |
Astyanax_mexicanus_Surface_rorcb	V238L	# | | |
Astyanax_mexicanus_Surface_rorcb	V238L	# | |---->Altered Transmembrane_protein (Pr = 0.03) |
Astyanax_mexicanus_Surface_rorcb	V238L	# | |
Astyanax_mexicanus_Surface_rorcb	V238L	# |---->Altered Functional_residue (Pr = 0.17) |
Astyanax_mexicanus_Surface_rorcb	V238L	# |---->Altered Macromolecular_binding (Pr = 0.06) |
Astyanax_mexicanus_Surface_rorcb	V238L	# | |---->Altered Protein_binding (Pr = 0.06) |
Astyanax_mexicanus_Surface_rorcb	V238L	# | |---->Altered Disordered_interface (Pr = 0.06) |
Astyanax_mexicanus_Surface_rorcb	V238L	# | | |
Astyanax_mexicanus_Surface_rorcb	V238L	# | |---->Altered Ordered_interface (Pr = 0.01) |
Astyanax_mexicanus_Surface_rorcb	V238L	# | |
Astyanax_mexicanus_Surface_rorcb	V238L	# |---->Altered Metal_binding (Pr = 0.00)<---------------------------------------------------------|
Astyanax_mexicanus_Surface_rorcb	V238L	# |
Astyanax_mexicanus_Surface_rorcb	V238L	# |---->Altered PTM_site (Pr = 0.17)
Astyanax_mexicanus_Surface_rorcb	V238L	# |---->Loss of Proteolytic_cleavage at D234 (Pr = 0.16 | P = 0.01)
Astyanax_mexicanus_Surface_rorca	S310T	0.141	Gain of Proteolytic_cleavage at N306 (Pr = 0.12 | P = 0.03); Gain of Sulfation at Y309 (Pr = 0.02 | P = 0.03)	Altered Motifs (ELME000053:GSK3 phosphorylation recognition site; ELME000063:CK1 phosphorylation site; ELME000064:CK2 phosphorylation site; ELME000117:Major TRAF2-binding consensus motif. Members of the tumor necrosis factor receptor (TNFR) superfamily initiate intracellular signaling by recruiting the C-domain of the TNFR-associated factors (TRAFs) through their cytoplasmic tails.; ELME000182:STAT5 Src Homology 2 (SH2) domain binding motif.; ELME000220:Phosphothreonine motif binding a subset of FHA domains that have a preference for an acidic amino acid at the pT+3 position.; PS00006:Casein kinase II phosphorylation site)	Predicted conservation scores
Astyanax_mexicanus_Surface_rorca	S310T	# Altered Effect (Pr = 0.30)
Astyanax_mexicanus_Surface_rorca	S310T	# |---->Altered Motifs (ELME000053|ELME000063|ELME000064|ELME000117|ELME000182|ELME000220|PS00006)
Astyanax_mexicanus_Surface_rorca	S310T	# |---->Altered Structure_and_dynamics (Pr = 0.30)-------------------------------------------------------|
Astyanax_mexicanus_Surface_rorca	S310T	# | |---->Altered Secondary_structure (Pr = 0.25) |
Astyanax_mexicanus_Surface_rorca	S310T	# | | |
Astyanax_mexicanus_Surface_rorca	S310T	# | |---->Altered Stability_and_conformational_flexibility (Pr = 0.30) |
Astyanax_mexicanus_Surface_rorca	S310T	# | | |---->Altered Conformational_flexibility (Pr = 0.30) |
Astyanax_mexicanus_Surface_rorca	S310T	# | | |
Astyanax_mexicanus_Surface_rorca	S310T	# | |---->Altered Special_structural_signatures (Pr = 0.04) |
Astyanax_mexicanus_Surface_rorca	S310T	# | |---->Altered Signal_peptide (Pr = 0.00) |
Astyanax_mexicanus_Surface_rorca	S310T	# | | |
Astyanax_mexicanus_Surface_rorca	S310T	# | |---->Altered Transmembrane_protein (Pr = 0.04) |
Astyanax_mexicanus_Surface_rorca	S310T	# | |
Astyanax_mexicanus_Surface_rorca	S310T	# |---->Altered Functional_residue (Pr = 0.18) |
Astyanax_mexicanus_Surface_rorca	S310T	# |---->Altered Macromolecular_binding (Pr = 0.17) |
Astyanax_mexicanus_Surface_rorca	S310T	# | |---->Altered Protein_binding (Pr = 0.17) |
Astyanax_mexicanus_Surface_rorca	S310T	# | |---->Altered Disordered_interface (Pr = 0.10) |
Astyanax_mexicanus_Surface_rorca	S310T	# | | |
Astyanax_mexicanus_Surface_rorca	S310T	# | |---->Altered Ordered_interface (Pr = 0.17) |
Astyanax_mexicanus_Surface_rorca	S310T	# | |
Astyanax_mexicanus_Surface_rorca	S310T	# |---->Altered Metal_binding (Pr = 0.01)<---------------------------------------------------------|
Astyanax_mexicanus_Surface_rorca	S310T	# |
Astyanax_mexicanus_Surface_rorca	S310T	# |---->Altered PTM_site (Pr = 0.18)
Astyanax_mexicanus_Surface_rorca	S310T	# |---->Gain of Proteolytic_cleavage at N306 (Pr = 0.12 | P = 0.03)
Astyanax_mexicanus_Surface_rorca	S310T	# |---->Gain of Sulfation at Y309 (Pr = 0.02 | P = 0.03)
```
