## Supplementary material for "Contrasted gene decay in subterranean vertebrates: insights from cavefishes and fossorial mammals": Astyanax_mexicanus_Surface_pigment.results

```
ID	Substitution	MutPred2 score	Molecular mechanisms with Pr >= 0.01 and P < 0.05	Motif information	Remarks
Astyanax_mexicanus_Surface_adam17b	I564V	0.057	Altered Cytoplasmic_loop (Pr = 0.26 | P = 9.4e-04); Altered Stability (Pr = 0.12 | P = 0.03)	Altered Motifs (PS00008:N-myristoylation site)	Predicted conservation scores
Astyanax_mexicanus_Surface_adam17b	I564V	# Altered Effect (Pr = 0.26)
Astyanax_mexicanus_Surface_adam17b	I564V	# |---->Altered Motifs (PS00008)
Astyanax_mexicanus_Surface_adam17b	I564V	# |---->Altered Structure_and_dynamics (Pr = 0.26)-------------------------------------------------------|
Astyanax_mexicanus_Surface_adam17b	I564V	# | |---->Altered Secondary_structure (Pr = 0.25) |
Astyanax_mexicanus_Surface_adam17b	I564V	# | | |
Astyanax_mexicanus_Surface_adam17b	I564V	# | |---->Altered Stability_and_conformational_flexibility (Pr = 0.18) |
Astyanax_mexicanus_Surface_adam17b	I564V	# | | |---->Altered Stability (Pr = 0.12 | P = 0.03) |
Astyanax_mexicanus_Surface_adam17b	I564V	# | | |---->Altered Conformational_flexibility (Pr = 0.18) |
Astyanax_mexicanus_Surface_adam17b	I564V	# | | |
Astyanax_mexicanus_Surface_adam17b	I564V	# | |---->Altered Special_structural_signatures (Pr = 0.26) |
Astyanax_mexicanus_Surface_adam17b	I564V	# | |---->Altered Signal_peptide (Pr = 0.00) |
Astyanax_mexicanus_Surface_adam17b	I564V	# | | |
Astyanax_mexicanus_Surface_adam17b	I564V	# | |---->Altered Transmembrane_protein (Pr = 0.26) |
Astyanax_mexicanus_Surface_adam17b	I564V	# | |---->Altered Non-cytoplasmic_loop (Pr = 0.26 | P = 9.4e-04) |
Astyanax_mexicanus_Surface_adam17b	I564V	# | |
Astyanax_mexicanus_Surface_adam17b	I564V	# |---->Altered Functional_residue (Pr = 0.22) |
Astyanax_mexicanus_Surface_adam17b	I564V	# |---->Altered Macromolecular_binding (Pr = 0.22) |
Astyanax_mexicanus_Surface_adam17b	I564V	# | |---->Altered Protein_binding (Pr = 0.22) |
Astyanax_mexicanus_Surface_adam17b	I564V	# | |---->Altered Disordered_interface (Pr = 0.22) |
Astyanax_mexicanus_Surface_adam17b	I564V	# | | |
Astyanax_mexicanus_Surface_adam17b	I564V	# | |---->Altered Ordered_interface (Pr = 0.14) |
Astyanax_mexicanus_Surface_adam17b	I564V	# | |
Astyanax_mexicanus_Surface_adam17b	I564V	# |---->Altered Metal_binding (Pr = 0.09)<---------------------------------------------------------|
Astyanax_mexicanus_Surface_adam17b	I564V	# |
Astyanax_mexicanus_Surface_adam17b	I564V	# |---->Altered PTM_site (Pr = 0.08)
Astyanax_mexicanus_Surface_adam17b	E1010K	0.255	Gain of Disulfide_linkage at C1015 (Pr = 0.26 | P = 4.4e-03); Altered Cytoplasmic_loop (Pr = 0.25 | P = 1.3e-03)	Altered Motifs (ELME000064:CK2 phosphorylation site; ELME000220:Phosphothreonine motif binding a subset of FHA domains that have a preference for an acidic amino acid at the pT+3 position.; PS00005:Protein kinase C phosphorylation site; PS00006:Casein kinase II phosphorylation site)	Predicted conservation scores
Astyanax_mexicanus_Surface_adam17b	E1010K	# Altered Effect (Pr = 0.26)
Astyanax_mexicanus_Surface_adam17b	E1010K	# |---->Altered Motifs (ELME000064|ELME000220|PS00005|PS00006)
Astyanax_mexicanus_Surface_adam17b	E1010K	# |---->Altered Structure_and_dynamics (Pr = 0.26)-------------------------------------------------------|
Astyanax_mexicanus_Surface_adam17b	E1010K	# | |---->Altered Secondary_structure (Pr = 0.25) |
Astyanax_mexicanus_Surface_adam17b	E1010K	# | | |
Astyanax_mexicanus_Surface_adam17b	E1010K	# | |---->Altered Stability_and_conformational_flexibility (Pr = 0.26) |
Astyanax_mexicanus_Surface_adam17b	E1010K	# | | |---->Gain of Disulfide_linkage at C1015 (Pr = 0.26 | P = 4.4e-03) |
Astyanax_mexicanus_Surface_adam17b	E1010K	# | | |---->Altered Conformational_flexibility (Pr = 0.22) |
Astyanax_mexicanus_Surface_adam17b	E1010K	# | | |
Astyanax_mexicanus_Surface_adam17b	E1010K	# | |---->Altered Special_structural_signatures (Pr = 0.25) |
Astyanax_mexicanus_Surface_adam17b	E1010K	# | |---->Altered Signal_peptide (Pr = 0.00) |
Astyanax_mexicanus_Surface_adam17b	E1010K	# | | |
Astyanax_mexicanus_Surface_adam17b	E1010K	# | |---->Altered Transmembrane_protein (Pr = 0.25) |
Astyanax_mexicanus_Surface_adam17b	E1010K	# | |---->Altered Non-cytoplasmic_loop (Pr = 0.25 | P = 1.3e-03) |
Astyanax_mexicanus_Surface_adam17b	E1010K	# | |
Astyanax_mexicanus_Surface_adam17b	E1010K	# |---->Altered Functional_residue (Pr = 0.15) |
Astyanax_mexicanus_Surface_adam17b	E1010K	# |---->Altered Macromolecular_binding (Pr = 0.09) |
Astyanax_mexicanus_Surface_adam17b	E1010K	# | |---->Altered Protein_binding (Pr = 0.09) |
Astyanax_mexicanus_Surface_adam17b	E1010K	# | |---->Altered Disordered_interface (Pr = 0.09) |
Astyanax_mexicanus_Surface_adam17b	E1010K	# | | |
Astyanax_mexicanus_Surface_adam17b	E1010K	# | |---->Altered Ordered_interface (Pr = 0.07) |
Astyanax_mexicanus_Surface_adam17b	E1010K	# | |
Astyanax_mexicanus_Surface_adam17b	E1010K	# |---->Altered Metal_binding (Pr = 0.15)<---------------------------------------------------------|
Astyanax_mexicanus_Surface_adam17b	E1010K	# |
Astyanax_mexicanus_Surface_adam17b	E1010K	# |---->Altered PTM_site (Pr = 0.07)
Astyanax_mexicanus_Surface_adam17a	L1254I	0.212		Altered Motifs (ELME000197:Phosphopeptide motif which directly interacts with the BRCT (carboxy-terminal) domain of the Breast Cancer Gene BRCA1 with low affinity; ELME000328:Fxxx[WF] motifs are present in Pex19 and S. cerevisiae Pex5 cytosolic receptors that bind to peroxisomal membrane docking member - Pex14; ELME000336:NEK2 phosphorylation motif with preferred Phe - Leu or Met in the -3 position to compensate for less favorable residues in the +1 and +2 position.)	Predicted conservation scores
Astyanax_mexicanus_Surface_adam17a	L1254I	# Altered Effect (Pr = 0.25)
Astyanax_mexicanus_Surface_adam17a	L1254I	# |---->Altered Motifs (ELME000197|ELME000328|ELME000336)
Astyanax_mexicanus_Surface_adam17a	L1254I	# |---->Altered Structure_and_dynamics (Pr = 0.25)-------------------------------------------------------|
Astyanax_mexicanus_Surface_adam17a	L1254I	# | |---->Altered Secondary_structure (Pr = 0.25) |
Astyanax_mexicanus_Surface_adam17a	L1254I	# | | |
Astyanax_mexicanus_Surface_adam17a	L1254I	# | |---->Altered Stability_and_conformational_flexibility (Pr = 0.06) |
Astyanax_mexicanus_Surface_adam17a	L1254I	# | | |---->Altered Conformational_flexibility (Pr = 0.06) |
Astyanax_mexicanus_Surface_adam17a	L1254I	# | | |
Astyanax_mexicanus_Surface_adam17a	L1254I	# | |---->Altered Special_structural_signatures (Pr = 0.04) |
Astyanax_mexicanus_Surface_adam17a	L1254I	# | |---->Altered Signal_peptide (Pr = 0.00) |
Astyanax_mexicanus_Surface_adam17a	L1254I	# | | |
Astyanax_mexicanus_Surface_adam17a	L1254I	# | |---->Altered Transmembrane_protein (Pr = 0.04) |
Astyanax_mexicanus_Surface_adam17a	L1254I	# | |
Astyanax_mexicanus_Surface_adam17a	L1254I	# |---->Altered Functional_residue (Pr = 0.13) |
Astyanax_mexicanus_Surface_adam17a	L1254I	# |---->Altered Macromolecular_binding (Pr = 0.13) |
Astyanax_mexicanus_Surface_adam17a	L1254I	# | |---->Altered Protein_binding (Pr = 0.13) |
Astyanax_mexicanus_Surface_adam17a	L1254I	# | |---->Altered Disordered_interface (Pr = 0.12) |
Astyanax_mexicanus_Surface_adam17a	L1254I	# | | |
Astyanax_mexicanus_Surface_adam17a	L1254I	# | |---->Altered Ordered_interface (Pr = 0.13) |
Astyanax_mexicanus_Surface_adam17a	L1254I	# | |
Astyanax_mexicanus_Surface_adam17a	L1254I	# |---->Altered Metal_binding (Pr = 0.00)<---------------------------------------------------------|
Astyanax_mexicanus_Surface_adam17a	L1254I	# |
Astyanax_mexicanus_Surface_adam17a	L1254I	# |---->Altered PTM_site (Pr = 0.09)
Astyanax_mexicanus_Surface_adam17a	F1271C	0.516	Loss of Strand (Pr = 0.27 | P = 0.02); Gain of B-factor (Pr = 0.25 | P = 0.03); Loss of Disulfide_linkage at C1274 (Pr = 0.18 | P = 0.03); Altered Cytoplasmic_loop (Pr = 0.16 | P = 0.01)	Altered Motifs (ELME000146:Subtilisin/kexin isozyme-1 (SKI1) cleavage site ([RK]-X-[hydrophobic]-[LTKF]-|-X); ELME000271:Monopartite variant of the classical basically charged NLS. N-extended version.)	Predicted conservation scores
Astyanax_mexicanus_Surface_adam17a	F1271C	# Altered Effect (Pr = 0.27)
Astyanax_mexicanus_Surface_adam17a	F1271C	# |---->Altered Motifs (ELME000146|ELME000271)
Astyanax_mexicanus_Surface_adam17a	F1271C	# |---->Altered Structure_and_dynamics (Pr = 0.27)-------------------------------------------------------|
Astyanax_mexicanus_Surface_adam17a	F1271C	# | |---->Altered Secondary_structure (Pr = 0.27) |
Astyanax_mexicanus_Surface_adam17a	F1271C	# | | |---->Loss of Strand (Pr = 0.27 | P = 0.02) |
Astyanax_mexicanus_Surface_adam17a	F1271C	# | | |
Astyanax_mexicanus_Surface_adam17a	F1271C	# | |---->Altered Stability_and_conformational_flexibility (Pr = 0.25) |
Astyanax_mexicanus_Surface_adam17a	F1271C	# | | |---->Loss of Disulfide_linkage at C1274 (Pr = 0.18 | P = 0.03) |
Astyanax_mexicanus_Surface_adam17a	F1271C	# | | |---->Altered Conformational_flexibility (Pr = 0.25) |
Astyanax_mexicanus_Surface_adam17a	F1271C	# | | |---->Gain of B-factor (Pr = 0.25 | P = 0.03) |
Astyanax_mexicanus_Surface_adam17a	F1271C	# | | |
Astyanax_mexicanus_Surface_adam17a	F1271C	# | |---->Altered Special_structural_signatures (Pr = 0.16) |
Astyanax_mexicanus_Surface_adam17a	F1271C	# | |---->Altered Signal_peptide (Pr = 0.00) |
Astyanax_mexicanus_Surface_adam17a	F1271C	# | | |
Astyanax_mexicanus_Surface_adam17a	F1271C	# | |---->Altered Transmembrane_protein (Pr = 0.16) |
Astyanax_mexicanus_Surface_adam17a	F1271C	# | |---->Altered Non-cytoplasmic_loop (Pr = 0.16 | P = 0.01) |
Astyanax_mexicanus_Surface_adam17a	F1271C	# | |
Astyanax_mexicanus_Surface_adam17a	F1271C	# |---->Altered Functional_residue (Pr = 0.16) |
Astyanax_mexicanus_Surface_adam17a	F1271C	# |---->Altered Macromolecular_binding (Pr = 0.05) |
Astyanax_mexicanus_Surface_adam17a	F1271C	# | |---->Altered Protein_binding (Pr = 0.05) |
Astyanax_mexicanus_Surface_adam17a	F1271C	# | |---->Altered Disordered_interface (Pr = 0.05) |
Astyanax_mexicanus_Surface_adam17a	F1271C	# | | |
Astyanax_mexicanus_Surface_adam17a	F1271C	# | |---->Altered Ordered_interface (Pr = 0.05) |
Astyanax_mexicanus_Surface_adam17a	F1271C	# | |
Astyanax_mexicanus_Surface_adam17a	F1271C	# |---->Altered Metal_binding (Pr = 0.16)<---------------------------------------------------------|
Astyanax_mexicanus_Surface_adam17a	F1271C	# |
Astyanax_mexicanus_Surface_adam17a	F1271C	# |---->Altered PTM_site (Pr = 0.08)
Astyanax_mexicanus_Surface_adrb2b	G274A	0.515	Altered PPI_hotspot (Pr = 0.26 | P = 0.01); Altered Transmembrane_region (Pr = 0.02 | P = 3.3e-03)	Altered Motifs (ELME000120:Tyrosine-based sorting signal responsible for the interaction with mu subunit of AP (Adaptor Protein) complex)	Predicted conservation scores
Astyanax_mexicanus_Surface_adrb2b	G274A	# Altered Effect (Pr = 0.26)
Astyanax_mexicanus_Surface_adrb2b	G274A	# |---->Altered Motifs (ELME000120)
Astyanax_mexicanus_Surface_adrb2b	G274A	# |---->Altered Structure_and_dynamics (Pr = 0.26)-------------------------------------------------------|
Astyanax_mexicanus_Surface_adrb2b	G274A	# | |---->Altered Secondary_structure (Pr = 0.26) |
Astyanax_mexicanus_Surface_adrb2b	G274A	# | | |
Astyanax_mexicanus_Surface_adrb2b	G274A	# | |---->Altered Stability_and_conformational_flexibility (Pr = 0.11) |
Astyanax_mexicanus_Surface_adrb2b	G274A	# | | |---->Altered Conformational_flexibility (Pr = 0.11) |
Astyanax_mexicanus_Surface_adrb2b	G274A	# | | |
Astyanax_mexicanus_Surface_adrb2b	G274A	# | |---->Altered Special_structural_signatures (Pr = 0.25) |
Astyanax_mexicanus_Surface_adrb2b	G274A	# | |---->Altered Signal_peptide (Pr = 0.00) |
Astyanax_mexicanus_Surface_adrb2b	G274A	# | | |
Astyanax_mexicanus_Surface_adrb2b	G274A	# | |---->Altered Transmembrane_protein (Pr = 0.25) |
Astyanax_mexicanus_Surface_adrb2b	G274A	# | |---->Altered Transmembrane_region (Pr = 0.02 | P = 3.3e-03) |
Astyanax_mexicanus_Surface_adrb2b	G274A	# | |
Astyanax_mexicanus_Surface_adrb2b	G274A	# |---->Altered Functional_residue (Pr = 0.26) |
Astyanax_mexicanus_Surface_adrb2b	G274A	# |---->Altered Macromolecular_binding (Pr = 0.26) |
Astyanax_mexicanus_Surface_adrb2b	G274A	# | |---->Altered Protein_binding (Pr = 0.26) |
Astyanax_mexicanus_Surface_adrb2b	G274A	# | |---->Altered Disordered_interface (Pr = 0.18) |
Astyanax_mexicanus_Surface_adrb2b	G274A	# | | |
Astyanax_mexicanus_Surface_adrb2b	G274A	# | |---->Altered Ordered_interface (Pr = 0.26) |
Astyanax_mexicanus_Surface_adrb2b	G274A	# | |---->Altered PPI_hotspot (Pr = 0.26 | P = 0.01) |
Astyanax_mexicanus_Surface_adrb2b	G274A	# | |
Astyanax_mexicanus_Surface_adrb2b	G274A	# |---->Altered Metal_binding (Pr = 0.03)<---------------------------------------------------------|
Astyanax_mexicanus_Surface_adrb2b	G274A	# |
Astyanax_mexicanus_Surface_adrb2b	G274A	# |---->Altered PTM_site (Pr = 0.08)
Astyanax_mexicanus_Surface_ankrd27	S509Y	0.516	Gain of Phosphorylation at S509 (Pr = 0.43 | P = 5.4e-03); Altered Cytoplasmic_loop (Pr = 0.14 | P = 0.02); Gain of Sulfation at Y514 (Pr = 0.01 | P = 0.04)	Altered Motifs (ELME000063:CK1 phosphorylation site; ELME000136:The Class IV WW domain interaction motif is recognised primarily by the Pin1 phosphorylation-dependent prolyl isomerase.; ELME000147:Site phosphorylated by the Polo-like kinase.; ELME000159:Proline-Directed Kinase (e.g. MAPK) phosphorylation site in higher eukaryotes.; ELME000182:STAT5 Src Homology 2 (SH2) domain binding motif.)	Predicted conservation scores
Astyanax_mexicanus_Surface_ankrd27	S509Y	# Altered Effect (Pr = 0.43)
Astyanax_mexicanus_Surface_ankrd27	S509Y	# |---->Altered Motifs (ELME000063|ELME000136|ELME000147|ELME000159|ELME000182)
Astyanax_mexicanus_Surface_ankrd27	S509Y	# |---->Altered Structure_and_dynamics (Pr = 0.26)-------------------------------------------------------|
Astyanax_mexicanus_Surface_ankrd27	S509Y	# | |---->Altered Secondary_structure (Pr = 0.26) |
Astyanax_mexicanus_Surface_ankrd27	S509Y	# | | |
Astyanax_mexicanus_Surface_ankrd27	S509Y	# | |---->Altered Stability_and_conformational_flexibility (Pr = 0.26) |
Astyanax_mexicanus_Surface_ankrd27	S509Y	# | | |---->Altered Conformational_flexibility (Pr = 0.26) |
Astyanax_mexicanus_Surface_ankrd27	S509Y	# | | |
Astyanax_mexicanus_Surface_ankrd27	S509Y	# | |---->Altered Special_structural_signatures (Pr = 0.14) |
Astyanax_mexicanus_Surface_ankrd27	S509Y	# | |---->Altered Signal_peptide (Pr = 0.00) |
Astyanax_mexicanus_Surface_ankrd27	S509Y	# | | |
Astyanax_mexicanus_Surface_ankrd27	S509Y	# | |---->Altered Transmembrane_protein (Pr = 0.14) |
Astyanax_mexicanus_Surface_ankrd27	S509Y	# | |---->Altered Non-cytoplasmic_loop (Pr = 0.14 | P = 0.02) |
Astyanax_mexicanus_Surface_ankrd27	S509Y	# | |
Astyanax_mexicanus_Surface_ankrd27	S509Y	# |---->Altered Functional_residue (Pr = 0.43) |
Astyanax_mexicanus_Surface_ankrd27	S509Y	# |---->Altered Macromolecular_binding (Pr = 0.13) |
Astyanax_mexicanus_Surface_ankrd27	S509Y	# | |---->Altered Protein_binding (Pr = 0.13) |
Astyanax_mexicanus_Surface_ankrd27	S509Y	# | |---->Altered Disordered_interface (Pr = 0.12) |
Astyanax_mexicanus_Surface_ankrd27	S509Y	# | | |
Astyanax_mexicanus_Surface_ankrd27	S509Y	# | |---->Altered Ordered_interface (Pr = 0.13) |
Astyanax_mexicanus_Surface_ankrd27	S509Y	# | |
Astyanax_mexicanus_Surface_ankrd27	S509Y	# |---->Altered Metal_binding (Pr = 0.07)<---------------------------------------------------------|
Astyanax_mexicanus_Surface_ankrd27	S509Y	# |
Astyanax_mexicanus_Surface_ankrd27	S509Y	# |---->Altered PTM_site (Pr = 0.43)
Astyanax_mexicanus_Surface_ankrd27	S509Y	# |---->Gain of Phosphorylation at S509 (Pr = 0.43 | P = 5.4e-03)
Astyanax_mexicanus_Surface_ankrd27	S509Y	# |---->Gain of Sulfation at Y514 (Pr = 0.01 | P = 0.04)
Astyanax_mexicanus_Surface_ankrd27	T651N	0.219	Gain of Relative_solvent_accessibility (Pr = 0.36 | P = 9.3e-04); Altered PPI_residue (Pr = 0.34 | P = 5.7e-03); Gain of Potassium_binding at N653 (Pr = 0.21 | P = 7.1e-03); Altered Cytoplasmic_loop (Pr = 0.14 | P = 0.02)	Altered Motifs (ELME000063:CK1 phosphorylation site)	Predicted conservation scores
Astyanax_mexicanus_Surface_ankrd27	T651N	# Altered Effect (Pr = 0.36)
Astyanax_mexicanus_Surface_ankrd27	T651N	# |---->Altered Motifs (ELME000063)
Astyanax_mexicanus_Surface_ankrd27	T651N	# |---->Altered Structure_and_dynamics (Pr = 0.36)----------------------------------------------------------|
Astyanax_mexicanus_Surface_ankrd27	T651N	# | |---->Gain of Relative_solvent_accessibility (Pr = 0.36 | P = 9.3e-04) |
Astyanax_mexicanus_Surface_ankrd27	T651N	# | |---->Altered Secondary_structure (Pr = 0.26) |
Astyanax_mexicanus_Surface_ankrd27	T651N	# | | |
Astyanax_mexicanus_Surface_ankrd27	T651N	# | |---->Altered Stability_and_conformational_flexibility (Pr = 0.24) |
Astyanax_mexicanus_Surface_ankrd27	T651N	# | | |---->Altered Conformational_flexibility (Pr = 0.24) |
Astyanax_mexicanus_Surface_ankrd27	T651N	# | | |
Astyanax_mexicanus_Surface_ankrd27	T651N	# | |---->Altered Special_structural_signatures (Pr = 0.14) |
Astyanax_mexicanus_Surface_ankrd27	T651N	# | |---->Altered Signal_peptide (Pr = 0.00) |
Astyanax_mexicanus_Surface_ankrd27	T651N	# | | |
Astyanax_mexicanus_Surface_ankrd27	T651N	# | |---->Altered Transmembrane_protein (Pr = 0.14) |
Astyanax_mexicanus_Surface_ankrd27	T651N	# | |---->Altered Non-cytoplasmic_loop (Pr = 0.14 | P = 0.02) |
Astyanax_mexicanus_Surface_ankrd27	T651N	# | |
Astyanax_mexicanus_Surface_ankrd27	T651N	# |---->Altered Functional_residue (Pr = 0.34) |
Astyanax_mexicanus_Surface_ankrd27	T651N	# |---->Altered Macromolecular_binding (Pr = 0.34) |
Astyanax_mexicanus_Surface_ankrd27	T651N	# | |---->Altered Protein_binding (Pr = 0.34) |
Astyanax_mexicanus_Surface_ankrd27	T651N	# | |---->Altered Disordered_interface (Pr = 0.06) |
Astyanax_mexicanus_Surface_ankrd27	T651N	# | | |
Astyanax_mexicanus_Surface_ankrd27	T651N	# | |---->Altered Ordered_interface (Pr = 0.34) |
Astyanax_mexicanus_Surface_ankrd27	T651N	# | |---->Altered PPI_residue (Pr = 0.34 | P = 5.7e-03) |
Astyanax_mexicanus_Surface_ankrd27	T651N	# | |
Astyanax_mexicanus_Surface_ankrd27	T651N	# |---->Altered Metal_binding (Pr = 0.21)<------------------------------------------------------------|
Astyanax_mexicanus_Surface_ankrd27	T651N	# | |---->Gain of Potassium_binding at N653 (Pr = 0.21 | P = 7.1e-03)
Astyanax_mexicanus_Surface_ankrd27	T651N	# |
Astyanax_mexicanus_Surface_ankrd27	T651N	# |---->Altered PTM_site (Pr = 0.10)
Astyanax_mexicanus_Surface_ankrd27	S679A	0.097	Loss of B-factor (Pr = 0.29 | P = 0.01); Gain of SUMOylation at K681 (Pr = 0.21 | P = 0.03); Altered Cytoplasmic_loop (Pr = 0.20 | P = 5.6e-03); Gain of Ubiquitylation at K681 (Pr = 0.16 | P = 0.04); Loss of N-linked_glycosylation at N677 (Pr = 0.01 | P = 0.04)	Altered Motifs (ELME000053:GSK3 phosphorylation recognition site; ELME000061:PKB Phosphorylation site; ELME000064:CK2 phosphorylation site; ELME000070:Generic motif for N-glycosylation. It was shown that Trp - Asp - and Glu are uncommon before the Ser/Thr position (PMID-8626433). Efficient glycosylation usually occurs when ~60 residues or more separate the glycosylation acceptor site from the C-terminus.; PS00001:N-glycosylation site; PS00005:Protein kinase C phosphorylation site)	Predicted conservation scores
Astyanax_mexicanus_Surface_ankrd27	S679A	# Altered Effect (Pr = 0.29)
Astyanax_mexicanus_Surface_ankrd27	S679A	# |---->Altered Motifs (ELME000053|ELME000061|ELME000064|ELME000070|PS00001|PS00005)
Astyanax_mexicanus_Surface_ankrd27	S679A	# |---->Altered Structure_and_dynamics (Pr = 0.29)-------------------------------------------------------|
Astyanax_mexicanus_Surface_ankrd27	S679A	# | |---->Altered Secondary_structure (Pr = 0.25) |
Astyanax_mexicanus_Surface_ankrd27	S679A	# | | |
Astyanax_mexicanus_Surface_ankrd27	S679A	# | |---->Altered Stability_and_conformational_flexibility (Pr = 0.29) |
Astyanax_mexicanus_Surface_ankrd27	S679A	# | | |---->Altered Conformational_flexibility (Pr = 0.29) |
Astyanax_mexicanus_Surface_ankrd27	S679A	# | | |---->Loss of B-factor (Pr = 0.29 | P = 0.01) |
Astyanax_mexicanus_Surface_ankrd27	S679A	# | | |
Astyanax_mexicanus_Surface_ankrd27	S679A	# | |---->Altered Special_structural_signatures (Pr = 0.20) |
Astyanax_mexicanus_Surface_ankrd27	S679A	# | |---->Altered Signal_peptide (Pr = 0.00) |
Astyanax_mexicanus_Surface_ankrd27	S679A	# | | |
Astyanax_mexicanus_Surface_ankrd27	S679A	# | |---->Altered Transmembrane_protein (Pr = 0.20) |
Astyanax_mexicanus_Surface_ankrd27	S679A	# | |---->Altered Non-cytoplasmic_loop (Pr = 0.20 | P = 5.6e-03) |
Astyanax_mexicanus_Surface_ankrd27	S679A	# | |
Astyanax_mexicanus_Surface_ankrd27	S679A	# |---->Altered Functional_residue (Pr = 0.23) |
Astyanax_mexicanus_Surface_ankrd27	S679A	# |---->Altered Macromolecular_binding (Pr = 0.09) |
Astyanax_mexicanus_Surface_ankrd27	S679A	# | |---->Altered Protein_binding (Pr = 0.09) |
Astyanax_mexicanus_Surface_ankrd27	S679A	# | |---->Altered Disordered_interface (Pr = 0.09) |
Astyanax_mexicanus_Surface_ankrd27	S679A	# | | |
Astyanax_mexicanus_Surface_ankrd27	S679A	# | |---->Altered Ordered_interface (Pr = 0.09) |
Astyanax_mexicanus_Surface_ankrd27	S679A	# | |
Astyanax_mexicanus_Surface_ankrd27	S679A	# |---->Altered Metal_binding (Pr = 0.05)<---------------------------------------------------------|
Astyanax_mexicanus_Surface_ankrd27	S679A	# |
Astyanax_mexicanus_Surface_ankrd27	S679A	# |---->Altered PTM_site (Pr = 0.23)
Astyanax_mexicanus_Surface_ankrd27	S679A	# |---->Loss of N-linked_glycosylation at N677 (Pr = 0.01 | P = 0.04)
Astyanax_mexicanus_Surface_ankrd27	S679A	# |---->Gain of SUMOylation at K681 (Pr = 0.21 | P = 0.03)
Astyanax_mexicanus_Surface_ankrd27	S679A	# |---->Gain of Ubiquitylation at K681 (Pr = 0.16 | P = 0.04)
Astyanax_mexicanus_Surface_ankrd27	G965D	0.377	Gain of Intrinsic_disorder (Pr = 0.32 | P = 0.03)	Altered Motifs (ELME000167:Mad2 binding motif)	Predicted conservation scores
Astyanax_mexicanus_Surface_ankrd27	G965D	# Altered Effect (Pr = 0.32)
Astyanax_mexicanus_Surface_ankrd27	G965D	# |---->Altered Motifs (ELME000167)
Astyanax_mexicanus_Surface_ankrd27	G965D	# |---->Altered Structure_and_dynamics (Pr = 0.32)-------------------------------------------------------|
Astyanax_mexicanus_Surface_ankrd27	G965D	# | |---->Altered Secondary_structure (Pr = 0.25) |
Astyanax_mexicanus_Surface_ankrd27	G965D	# | | |
Astyanax_mexicanus_Surface_ankrd27	G965D	# | |---->Altered Stability_and_conformational_flexibility (Pr = 0.32) |
Astyanax_mexicanus_Surface_ankrd27	G965D	# | | |---->Altered Conformational_flexibility (Pr = 0.32) |
Astyanax_mexicanus_Surface_ankrd27	G965D	# | | |---->Gain of Intrinsic_disorder (Pr = 0.32 | P = 0.03) |
Astyanax_mexicanus_Surface_ankrd27	G965D	# | | |
Astyanax_mexicanus_Surface_ankrd27	G965D	# | |---->Altered Special_structural_signatures (Pr = 0.07) |
Astyanax_mexicanus_Surface_ankrd27	G965D	# | |---->Altered Signal_peptide (Pr = 0.00) |
Astyanax_mexicanus_Surface_ankrd27	G965D	# | | |
Astyanax_mexicanus_Surface_ankrd27	G965D	# | |---->Altered Transmembrane_protein (Pr = 0.07) |
Astyanax_mexicanus_Surface_ankrd27	G965D	# | |
Astyanax_mexicanus_Surface_ankrd27	G965D	# |---->Altered Functional_residue (Pr = 0.21) |
Astyanax_mexicanus_Surface_ankrd27	G965D	# |---->Altered Macromolecular_binding (Pr = 0.21) |
Astyanax_mexicanus_Surface_ankrd27	G965D	# | |---->Altered Protein_binding (Pr = 0.21) |
Astyanax_mexicanus_Surface_ankrd27	G965D	# | |---->Altered Disordered_interface (Pr = 0.21) |
Astyanax_mexicanus_Surface_ankrd27	G965D	# | | |
Astyanax_mexicanus_Surface_ankrd27	G965D	# | |---->Altered Ordered_interface (Pr = 0.07) |
Astyanax_mexicanus_Surface_ankrd27	G965D	# | |
Astyanax_mexicanus_Surface_ankrd27	G965D	# |---->Altered Metal_binding (Pr = 0.20)<---------------------------------------------------------|
Astyanax_mexicanus_Surface_ankrd27	G965D	# |
Astyanax_mexicanus_Surface_ankrd27	G965D	# |---->Altered PTM_site (Pr = 0.13)
Astyanax_mexicanus_Surface_ap1g1	E420D	0.476	Altered Cytoplasmic_loop (Pr = 0.10 | P = 0.05)	Altered Motifs (None)	Predicted conservation scores
Astyanax_mexicanus_Surface_ap1g1	E420D	# Altered Effect (Pr = 0.24)
Astyanax_mexicanus_Surface_ap1g1	E420D	# |---->Altered Motifs (None)
Astyanax_mexicanus_Surface_ap1g1	E420D	# |---->Altered Structure_and_dynamics (Pr = 0.24)-------------------------------------------------------|
Astyanax_mexicanus_Surface_ap1g1	E420D	# | |---->Altered Secondary_structure (Pr = 0.24) |
Astyanax_mexicanus_Surface_ap1g1	E420D	# | | |
Astyanax_mexicanus_Surface_ap1g1	E420D	# | |---->Altered Stability_and_conformational_flexibility (Pr = 0.20) |
Astyanax_mexicanus_Surface_ap1g1	E420D	# | | |---->Altered Conformational_flexibility (Pr = 0.20) |
Astyanax_mexicanus_Surface_ap1g1	E420D	# | | |
Astyanax_mexicanus_Surface_ap1g1	E420D	# | |---->Altered Special_structural_signatures (Pr = 0.10) |
Astyanax_mexicanus_Surface_ap1g1	E420D	# | |---->Altered Signal_peptide (Pr = 0.00) |
Astyanax_mexicanus_Surface_ap1g1	E420D	# | | |
Astyanax_mexicanus_Surface_ap1g1	E420D	# | |---->Altered Transmembrane_protein (Pr = 0.10) |
Astyanax_mexicanus_Surface_ap1g1	E420D	# | |---->Altered Non-cytoplasmic_loop (Pr = 0.10 | P = 0.05) |
Astyanax_mexicanus_Surface_ap1g1	E420D	# | |
Astyanax_mexicanus_Surface_ap1g1	E420D	# |---->Altered Functional_residue (Pr = 0.23) |
Astyanax_mexicanus_Surface_ap1g1	E420D	# |---->Altered Macromolecular_binding (Pr = 0.23) |
Astyanax_mexicanus_Surface_ap1g1	E420D	# | |---->Altered Protein_binding (Pr = 0.23) |
Astyanax_mexicanus_Surface_ap1g1	E420D	# | |---->Altered Disordered_interface (Pr = 0.09) |
Astyanax_mexicanus_Surface_ap1g1	E420D	# | | |
Astyanax_mexicanus_Surface_ap1g1	E420D	# | |---->Altered Ordered_interface (Pr = 0.23) |
Astyanax_mexicanus_Surface_ap1g1	E420D	# | |
Astyanax_mexicanus_Surface_ap1g1	E420D	# |---->Altered Metal_binding (Pr = 0.15)<---------------------------------------------------------|
Astyanax_mexicanus_Surface_ap1g1	E420D	# |
Astyanax_mexicanus_Surface_ap1g1	E420D	# |---->Altered PTM_site (Pr = 0.12)
Astyanax_mexicanus_Surface_ap3d1	S1189C	0.247	Loss of Intrinsic_disorder (Pr = 0.60 | P = 1.6e-03); Loss of B-factor (Pr = 0.25 | P = 0.05)	Altered Motifs (ELME000173:Consensus derived from reported natural interactors which do not match the Mode 1 and Mode 2 ligands.; ELME000336:NEK2 phosphorylation motif with preferred Phe - Leu or Met in the -3 position to compensate for less favorable residues in the +1 and +2 position.)	Predicted conservation scores
Astyanax_mexicanus_Surface_ap3d1	S1189C	# Altered Effect (Pr = 0.60)
Astyanax_mexicanus_Surface_ap3d1	S1189C	# |---->Altered Motifs (ELME000173|ELME000336)
Astyanax_mexicanus_Surface_ap3d1	S1189C	# |---->Altered Structure_and_dynamics (Pr = 0.60)-------------------------------------------------------|
Astyanax_mexicanus_Surface_ap3d1	S1189C	# | |---->Altered Secondary_structure (Pr = 0.25) |
Astyanax_mexicanus_Surface_ap3d1	S1189C	# | | |
Astyanax_mexicanus_Surface_ap3d1	S1189C	# | |---->Altered Stability_and_conformational_flexibility (Pr = 0.60) |
Astyanax_mexicanus_Surface_ap3d1	S1189C	# | | |---->Altered Conformational_flexibility (Pr = 0.60) |
Astyanax_mexicanus_Surface_ap3d1	S1189C	# | | |---->Loss of Intrinsic_disorder (Pr = 0.60 | P = 1.6e-03) |
Astyanax_mexicanus_Surface_ap3d1	S1189C	# | | |---->Loss of B-factor (Pr = 0.25 | P = 0.05) |
Astyanax_mexicanus_Surface_ap3d1	S1189C	# | | |
Astyanax_mexicanus_Surface_ap3d1	S1189C	# | |---->Altered Special_structural_signatures (Pr = 0.04) |
Astyanax_mexicanus_Surface_ap3d1	S1189C	# | |---->Altered Signal_peptide (Pr = 0.00) |
Astyanax_mexicanus_Surface_ap3d1	S1189C	# | | |
Astyanax_mexicanus_Surface_ap3d1	S1189C	# | |---->Altered Transmembrane_protein (Pr = 0.04) |
Astyanax_mexicanus_Surface_ap3d1	S1189C	# | |
Astyanax_mexicanus_Surface_ap3d1	S1189C	# |---->Altered Functional_residue (Pr = 0.15) |
Astyanax_mexicanus_Surface_ap3d1	S1189C	# |---->Altered Macromolecular_binding (Pr = 0.15) |
Astyanax_mexicanus_Surface_ap3d1	S1189C	# | |---->Altered Protein_binding (Pr = 0.15) |
Astyanax_mexicanus_Surface_ap3d1	S1189C	# | |---->Altered Disordered_interface (Pr = 0.06) |
Astyanax_mexicanus_Surface_ap3d1	S1189C	# | | |
Astyanax_mexicanus_Surface_ap3d1	S1189C	# | |---->Altered Ordered_interface (Pr = 0.15) |
Astyanax_mexicanus_Surface_ap3d1	S1189C	# | |
Astyanax_mexicanus_Surface_ap3d1	S1189C	# |---->Altered Metal_binding (Pr = 0.15)<---------------------------------------------------------|
Astyanax_mexicanus_Surface_ap3d1	S1189C	# |
Astyanax_mexicanus_Surface_ap3d1	S1189C	# |---->Altered PTM_site (Pr = 0.14)
Astyanax_mexicanus_Surface_atrn	A446S	0.185	Loss of Helix (Pr = 0.29 | P = 0.02); Altered Cytoplasmic_loop (Pr = 0.27 | P = 8.4e-04); Loss of N-linked_glycosylation at N445 (Pr = 0.12 | P = 9.7e-03)	Altered Motifs (ELME000070:Generic motif for N-glycosylation. It was shown that Trp - Asp - and Glu are uncommon before the Ser/Thr position (PMID-8626433). Efficient glycosylation usually occurs when ~60 residues or more separate the glycosylation acceptor site from the C-terminus.; ELME000239:The USP7 NTD domain binding motif variant based on the MDM2 and P53 interactions.; ELME000336:NEK2 phosphorylation motif with preferred Phe - Leu or Met in the -3 position to compensate for less favorable residues in the +1 and +2 position.; PS00001:N-glycosylation site; PS00005:Protein kinase C phosphorylation site)	Predicted conservation scores
Astyanax_mexicanus_Surface_atrn	A446S	# Altered Effect (Pr = 0.29)
Astyanax_mexicanus_Surface_atrn	A446S	# |---->Altered Motifs (ELME000070|ELME000239|ELME000336|PS00001|PS00005)
Astyanax_mexicanus_Surface_atrn	A446S	# |---->Altered Structure_and_dynamics (Pr = 0.29)-------------------------------------------------------|
Astyanax_mexicanus_Surface_atrn	A446S	# | |---->Altered Secondary_structure (Pr = 0.29) |
Astyanax_mexicanus_Surface_atrn	A446S	# | | |---->Loss of Helix (Pr = 0.29 | P = 0.02) |
Astyanax_mexicanus_Surface_atrn	A446S	# | | |
Astyanax_mexicanus_Surface_atrn	A446S	# | |---->Altered Stability_and_conformational_flexibility (Pr = 0.14) |
Astyanax_mexicanus_Surface_atrn	A446S	# | | |---->Altered Conformational_flexibility (Pr = 0.14) |
Astyanax_mexicanus_Surface_atrn	A446S	# | | |
Astyanax_mexicanus_Surface_atrn	A446S	# | |---->Altered Special_structural_signatures (Pr = 0.27) |
Astyanax_mexicanus_Surface_atrn	A446S	# | |---->Altered Signal_peptide (Pr = 0.00) |
Astyanax_mexicanus_Surface_atrn	A446S	# | | |
Astyanax_mexicanus_Surface_atrn	A446S	# | |---->Altered Transmembrane_protein (Pr = 0.27) |
Astyanax_mexicanus_Surface_atrn	A446S	# | |---->Altered Non-cytoplasmic_loop (Pr = 0.27 | P = 8.4e-04) |
Astyanax_mexicanus_Surface_atrn	A446S	# | |
Astyanax_mexicanus_Surface_atrn	A446S	# |---->Altered Functional_residue (Pr = 0.22) |
Astyanax_mexicanus_Surface_atrn	A446S	# |---->Altered Macromolecular_binding (Pr = 0.22) |
Astyanax_mexicanus_Surface_atrn	A446S	# | |---->Altered Protein_binding (Pr = 0.22) |
Astyanax_mexicanus_Surface_atrn	A446S	# | |---->Altered Disordered_interface (Pr = 0.03) |
Astyanax_mexicanus_Surface_atrn	A446S	# | | |
Astyanax_mexicanus_Surface_atrn	A446S	# | |---->Altered Ordered_interface (Pr = 0.22) |
Astyanax_mexicanus_Surface_atrn	A446S	# | |
Astyanax_mexicanus_Surface_atrn	A446S	# |---->Altered Metal_binding (Pr = 0.03)<---------------------------------------------------------|
Astyanax_mexicanus_Surface_atrn	A446S	# |
Astyanax_mexicanus_Surface_atrn	A446S	# |---->Altered PTM_site (Pr = 0.16)
Astyanax_mexicanus_Surface_atrn	A446S	# |---->Loss of N-linked_glycosylation at N445 (Pr = 0.12 | P = 9.7e-03)
Astyanax_mexicanus_Surface_atrn	E694D	0.171	Loss of Disulfide_linkage at C696 (Pr = 0.14 | P = 0.04)	Altered Motifs (ELME000220:Phosphothreonine motif binding a subset of FHA domains that have a preference for an acidic amino acid at the pT+3 position.; ELME000287:These IBMs are found at the N-terminal regions of caspase subunits where they mediate the inhibition of activated caspases by binding to conserved surface grooves on type III BIR domains of Inhibitor of Apoptosis Proteins (IAPs).)	Predicted conservation scores
Astyanax_mexicanus_Surface_atrn	E694D	# Altered Effect (Pr = 0.25)
Astyanax_mexicanus_Surface_atrn	E694D	# |---->Altered Motifs (ELME000220|ELME000287)
Astyanax_mexicanus_Surface_atrn	E694D	# |---->Altered Structure_and_dynamics (Pr = 0.25)-------------------------------------------------------|
Astyanax_mexicanus_Surface_atrn	E694D	# | |---->Altered Secondary_structure (Pr = 0.22) |
Astyanax_mexicanus_Surface_atrn	E694D	# | | |
Astyanax_mexicanus_Surface_atrn	E694D	# | |---->Altered Stability_and_conformational_flexibility (Pr = 0.25) |
Astyanax_mexicanus_Surface_atrn	E694D	# | | |---->Loss of Disulfide_linkage at C696 (Pr = 0.14 | P = 0.04) |
Astyanax_mexicanus_Surface_atrn	E694D	# | | |---->Altered Conformational_flexibility (Pr = 0.25) |
Astyanax_mexicanus_Surface_atrn	E694D	# | | |
Astyanax_mexicanus_Surface_atrn	E694D	# | |---->Altered Special_structural_signatures (Pr = 0.03) |
Astyanax_mexicanus_Surface_atrn	E694D	# | |---->Altered Signal_peptide (Pr = 0.00) |
Astyanax_mexicanus_Surface_atrn	E694D	# | | |
Astyanax_mexicanus_Surface_atrn	E694D	# | |---->Altered Transmembrane_protein (Pr = 0.03) |
Astyanax_mexicanus_Surface_atrn	E694D	# | |
Astyanax_mexicanus_Surface_atrn	E694D	# |---->Altered Functional_residue (Pr = 0.08) |
Astyanax_mexicanus_Surface_atrn	E694D	# |---->Altered Macromolecular_binding (Pr = 0.04) |
Astyanax_mexicanus_Surface_atrn	E694D	# | |---->Altered Protein_binding (Pr = 0.04) |
Astyanax_mexicanus_Surface_atrn	E694D	# | |---->Altered Disordered_interface (Pr = 0.02) |
Astyanax_mexicanus_Surface_atrn	E694D	# | | |
Astyanax_mexicanus_Surface_atrn	E694D	# | |---->Altered Ordered_interface (Pr = 0.04) |
Astyanax_mexicanus_Surface_atrn	E694D	# | |
Astyanax_mexicanus_Surface_atrn	E694D	# |---->Altered Metal_binding (Pr = 0.02)<---------------------------------------------------------|
Astyanax_mexicanus_Surface_atrn	E694D	# |
Astyanax_mexicanus_Surface_atrn	E694D	# |---->Altered PTM_site (Pr = 0.08)
Astyanax_mexicanus_Surface_atrn	G893S	0.501	Gain of Intrinsic_disorder (Pr = 0.37 | P = 0.01)	Altered Motifs (ELME000063:CK1 phosphorylation site; ELME000085:Glycosaminoglycan attachment site; PS00008:N-myristoylation site)	Predicted conservation scores
Astyanax_mexicanus_Surface_atrn	G893S	# Altered Effect (Pr = 0.37)
Astyanax_mexicanus_Surface_atrn	G893S	# |---->Altered Motifs (ELME000063|ELME000085|PS00008)
Astyanax_mexicanus_Surface_atrn	G893S	# |---->Altered Structure_and_dynamics (Pr = 0.37)-------------------------------------------------------|
Astyanax_mexicanus_Surface_atrn	G893S	# | |---->Altered Secondary_structure (Pr = 0.25) |
Astyanax_mexicanus_Surface_atrn	G893S	# | | |
Astyanax_mexicanus_Surface_atrn	G893S	# | |---->Altered Stability_and_conformational_flexibility (Pr = 0.37) |
Astyanax_mexicanus_Surface_atrn	G893S	# | | |---->Altered Conformational_flexibility (Pr = 0.37) |
Astyanax_mexicanus_Surface_atrn	G893S	# | | |---->Gain of Intrinsic_disorder (Pr = 0.37 | P = 0.01) |
Astyanax_mexicanus_Surface_atrn	G893S	# | | |
Astyanax_mexicanus_Surface_atrn	G893S	# | |---->Altered Special_structural_signatures (Pr = 0.04) |
Astyanax_mexicanus_Surface_atrn	G893S	# | |---->Altered Signal_peptide (Pr = 0.00) |
Astyanax_mexicanus_Surface_atrn	G893S	# | | |
Astyanax_mexicanus_Surface_atrn	G893S	# | |---->Altered Transmembrane_protein (Pr = 0.04) |
Astyanax_mexicanus_Surface_atrn	G893S	# | |
Astyanax_mexicanus_Surface_atrn	G893S	# |---->Altered Functional_residue (Pr = 0.22) |
Astyanax_mexicanus_Surface_atrn	G893S	# |---->Altered Macromolecular_binding (Pr = 0.05) |
Astyanax_mexicanus_Surface_atrn	G893S	# | |---->Altered Protein_binding (Pr = 0.05) |
Astyanax_mexicanus_Surface_atrn	G893S	# | |---->Altered Disordered_interface (Pr = 0.01) |
Astyanax_mexicanus_Surface_atrn	G893S	# | | |
Astyanax_mexicanus_Surface_atrn	G893S	# | |---->Altered Ordered_interface (Pr = 0.05) |
Astyanax_mexicanus_Surface_atrn	G893S	# | |
Astyanax_mexicanus_Surface_atrn	G893S	# |---->Altered Metal_binding (Pr = 0.22)<---------------------------------------------------------|
Astyanax_mexicanus_Surface_atrn	G893S	# |
Astyanax_mexicanus_Surface_atrn	G893S	# |---->Altered PTM_site (Pr = 0.07)
Astyanax_mexicanus_Surface_bcl2a	A110V	0.221		Altered Motifs (None)	Predicted conservation scores
Astyanax_mexicanus_Surface_bcl2a	A110V	# Altered Effect (Pr = 0.31)
Astyanax_mexicanus_Surface_bcl2a	A110V	# |---->Altered Motifs (None)
Astyanax_mexicanus_Surface_bcl2a	A110V	# |---->Altered Structure_and_dynamics (Pr = 0.31)-------------------------------------------------------|
Astyanax_mexicanus_Surface_bcl2a	A110V	# | |---->Altered Secondary_structure (Pr = 0.25) |
Astyanax_mexicanus_Surface_bcl2a	A110V	# | | |
Astyanax_mexicanus_Surface_bcl2a	A110V	# | |---->Altered Stability_and_conformational_flexibility (Pr = 0.31) |
Astyanax_mexicanus_Surface_bcl2a	A110V	# | | |---->Altered Conformational_flexibility (Pr = 0.31) |
Astyanax_mexicanus_Surface_bcl2a	A110V	# | | |
Astyanax_mexicanus_Surface_bcl2a	A110V	# | |---->Altered Special_structural_signatures (Pr = 0.03) |
Astyanax_mexicanus_Surface_bcl2a	A110V	# | |---->Altered Signal_peptide (Pr = 0.00) |
Astyanax_mexicanus_Surface_bcl2a	A110V	# | | |
Astyanax_mexicanus_Surface_bcl2a	A110V	# | |---->Altered Transmembrane_protein (Pr = 0.03) |
Astyanax_mexicanus_Surface_bcl2a	A110V	# | |
Astyanax_mexicanus_Surface_bcl2a	A110V	# |---->Altered Functional_residue (Pr = 0.14) |
Astyanax_mexicanus_Surface_bcl2a	A110V	# |---->Altered Macromolecular_binding (Pr = 0.14) |
Astyanax_mexicanus_Surface_bcl2a	A110V	# | |---->Altered Protein_binding (Pr = 0.14) |
Astyanax_mexicanus_Surface_bcl2a	A110V	# | |---->Altered Disordered_interface (Pr = 0.14) |
Astyanax_mexicanus_Surface_bcl2a	A110V	# | | |
Astyanax_mexicanus_Surface_bcl2a	A110V	# | |---->Altered Ordered_interface (Pr = 0.10) |
Astyanax_mexicanus_Surface_bcl2a	A110V	# | |
Astyanax_mexicanus_Surface_bcl2a	A110V	# |---->Altered Metal_binding (Pr = 0.01)<---------------------------------------------------------|
Astyanax_mexicanus_Surface_bcl2a	A110V	# |
Astyanax_mexicanus_Surface_bcl2a	A110V	# |---->Altered PTM_site (Pr = 0.12)
Astyanax_mexicanus_Surface_bloc1s3	V51I	0.081	Altered MoRF (Pr = 0.31 | P = 0.02)	Altered Motifs (ELME000133:TRAF6 binding site. Members of the tumor necrosis factor receptor (TNFR) superfamily initiate intracellular signaling by recruiting the C-domain of the TNFR-associated factors (TRAFs) through their cytoplasmatic tails.)	Predicted conservation scores
Astyanax_mexicanus_Surface_bloc1s3	V51I	# Altered Effect (Pr = 0.31)
Astyanax_mexicanus_Surface_bloc1s3	V51I	# |---->Altered Motifs (ELME000133)
Astyanax_mexicanus_Surface_bloc1s3	V51I	# |---->Altered Structure_and_dynamics (Pr = 0.26)-------------------------------------------------------|
Astyanax_mexicanus_Surface_bloc1s3	V51I	# | |---->Altered Secondary_structure (Pr = 0.26) |
Astyanax_mexicanus_Surface_bloc1s3	V51I	# | | |
Astyanax_mexicanus_Surface_bloc1s3	V51I	# | |---->Altered Stability_and_conformational_flexibility (Pr = 0.21) |
Astyanax_mexicanus_Surface_bloc1s3	V51I	# | | |---->Altered Conformational_flexibility (Pr = 0.21) |
Astyanax_mexicanus_Surface_bloc1s3	V51I	# | | |
Astyanax_mexicanus_Surface_bloc1s3	V51I	# | |---->Altered Special_structural_signatures (Pr = 0.01) |
Astyanax_mexicanus_Surface_bloc1s3	V51I	# | |---->Altered Signal_peptide (Pr = 0.00) |
Astyanax_mexicanus_Surface_bloc1s3	V51I	# | | |
Astyanax_mexicanus_Surface_bloc1s3	V51I	# | |---->Altered Transmembrane_protein (Pr = 0.01) |
Astyanax_mexicanus_Surface_bloc1s3	V51I	# | |
Astyanax_mexicanus_Surface_bloc1s3	V51I	# |---->Altered Functional_residue (Pr = 0.31) |
Astyanax_mexicanus_Surface_bloc1s3	V51I	# |---->Altered Macromolecular_binding (Pr = 0.31) |
Astyanax_mexicanus_Surface_bloc1s3	V51I	# | |---->Altered Protein_binding (Pr = 0.31) |
Astyanax_mexicanus_Surface_bloc1s3	V51I	# | |---->Altered Disordered_interface (Pr = 0.31) |
Astyanax_mexicanus_Surface_bloc1s3	V51I	# | | |---->Altered MoRF (Pr = 0.31 | P = 0.02) |
Astyanax_mexicanus_Surface_bloc1s3	V51I	# | | |
Astyanax_mexicanus_Surface_bloc1s3	V51I	# | |---->Altered Ordered_interface (Pr = 0.04) |
Astyanax_mexicanus_Surface_bloc1s3	V51I	# | |
Astyanax_mexicanus_Surface_bloc1s3	V51I	# |---->Altered Metal_binding (Pr = 0.04)<---------------------------------------------------------|
Astyanax_mexicanus_Surface_bloc1s3	V51I	# |
Astyanax_mexicanus_Surface_bloc1s3	V51I	# |---->Altered PTM_site (Pr = 0.12)
Astyanax_mexicanus_Surface_bloc1s4	P232S	0.092	Loss of Loop (Pr = 0.28 | P = 0.01); Gain of Phosphorylation at S234 (Pr = 0.26 | P = 0.03); Gain of ADP-ribosylation at R237 (Pr = 0.22 | P = 0.02)	Altered Motifs (ELME000006:This is the motif recognized by class II SH3 domains; ELME000070:Generic motif for N-glycosylation. It was shown that Trp - Asp - and Glu are uncommon before the Ser/Thr position (PMID-8626433). Efficient glycosylation usually occurs when ~60 residues or more separate the glycosylation acceptor site from the C-terminus.; ELME000085:Glycosaminoglycan attachment site; ELME000136:The Class IV WW domain interaction motif is recognised primarily by the Pin1 phosphorylation-dependent prolyl isomerase.; ELME000153:Substrate motif for phosphorylation by CDK; ELME000155:This is the motif recognized by those SH3 domains with a non-canonical class I recognition specificity; ELME000159:Proline-Directed Kinase (e.g. MAPK) phosphorylation site in higher eukaryotes.; ELME000313:The WH2 motif is of variable length (16-19 amino acids) binding to the hydrophobic cleft formed by actin's subdomains 1 and 3. At the N-terminus it forms an alpha-helix followed by a flexible loop stabilised upon actin binding.; ELME000336:NEK2 phosphorylation motif with preferred Phe - Leu or Met in the -3 position to compensate for less favorable residues in the +1 and +2 position.; PS00001:N-glycosylation site)	Predicted conservation scores
Astyanax_mexicanus_Surface_bloc1s4	P232S	# Altered Effect (Pr = 0.28)
Astyanax_mexicanus_Surface_bloc1s4	P232S	# |---->Altered Motifs (ELME000006|ELME000070|ELME000085|ELME000136|ELME000153|ELME000155|ELME000159|ELME000313|ELME000336|PS00001)
Astyanax_mexicanus_Surface_bloc1s4	P232S	# |---->Altered Structure_and_dynamics (Pr = 0.28)-------------------------------------------------------|
Astyanax_mexicanus_Surface_bloc1s4	P232S	# | |---->Altered Secondary_structure (Pr = 0.28) |
Astyanax_mexicanus_Surface_bloc1s4	P232S	# | | |---->Loss of Loop (Pr = 0.28 | P = 0.01) |
Astyanax_mexicanus_Surface_bloc1s4	P232S	# | | |
Astyanax_mexicanus_Surface_bloc1s4	P232S	# | |---->Altered Stability_and_conformational_flexibility (Pr = 0.27) |
Astyanax_mexicanus_Surface_bloc1s4	P232S	# | | |---->Altered Conformational_flexibility (Pr = 0.27) |
Astyanax_mexicanus_Surface_bloc1s4	P232S	# | | |
Astyanax_mexicanus_Surface_bloc1s4	P232S	# | |---->Altered Special_structural_signatures (Pr = 0.06) |
Astyanax_mexicanus_Surface_bloc1s4	P232S	# | |---->Altered Signal_peptide (Pr = 0.00) |
Astyanax_mexicanus_Surface_bloc1s4	P232S	# | | |
Astyanax_mexicanus_Surface_bloc1s4	P232S	# | |---->Altered Transmembrane_protein (Pr = 0.06) |
Astyanax_mexicanus_Surface_bloc1s4	P232S	# | |
Astyanax_mexicanus_Surface_bloc1s4	P232S	# |---->Altered Functional_residue (Pr = 0.26) |
Astyanax_mexicanus_Surface_bloc1s4	P232S	# |---->Altered Macromolecular_binding (Pr = 0.21) |
Astyanax_mexicanus_Surface_bloc1s4	P232S	# | |---->Altered Protein_binding (Pr = 0.21) |
Astyanax_mexicanus_Surface_bloc1s4	P232S	# | |---->Altered Disordered_interface (Pr = 0.21) |
Astyanax_mexicanus_Surface_bloc1s4	P232S	# | | |
Astyanax_mexicanus_Surface_bloc1s4	P232S	# | |---->Altered Ordered_interface (Pr = 0.05) |
Astyanax_mexicanus_Surface_bloc1s4	P232S	# | |
Astyanax_mexicanus_Surface_bloc1s4	P232S	# |---->Altered Metal_binding (Pr = 0.00)<---------------------------------------------------------|
Astyanax_mexicanus_Surface_bloc1s4	P232S	# |
Astyanax_mexicanus_Surface_bloc1s4	P232S	# |---->Altered PTM_site (Pr = 0.26)
Astyanax_mexicanus_Surface_bloc1s4	P232S	# |---->Gain of ADP-ribosylation at R237 (Pr = 0.22 | P = 0.02)
Astyanax_mexicanus_Surface_bloc1s4	P232S	# |---->Gain of Phosphorylation at S234 (Pr = 0.26 | P = 0.03)
Astyanax_mexicanus_Surface_bloc1s4	I249V	0.097	Altered MoRF (Pr = 0.46 | P = 1.8e-03); Gain of Copper_binding at D253 (Pr = 0.07 | P = 0.02)	Altered Motifs (ELME000053:GSK3 phosphorylation recognition site)	Predicted conservation scores
Astyanax_mexicanus_Surface_bloc1s4	I249V	# Altered Effect (Pr = 0.46)
Astyanax_mexicanus_Surface_bloc1s4	I249V	# |---->Altered Motifs (ELME000053)
Astyanax_mexicanus_Surface_bloc1s4	I249V	# |---->Altered Structure_and_dynamics (Pr = 0.25)-------------------------------------------------------|
Astyanax_mexicanus_Surface_bloc1s4	I249V	# | |---->Altered Secondary_structure (Pr = 0.25) |
Astyanax_mexicanus_Surface_bloc1s4	I249V	# | | |
Astyanax_mexicanus_Surface_bloc1s4	I249V	# | |---->Altered Stability_and_conformational_flexibility (Pr = 0.18) |
Astyanax_mexicanus_Surface_bloc1s4	I249V	# | | |---->Altered Conformational_flexibility (Pr = 0.18) |
Astyanax_mexicanus_Surface_bloc1s4	I249V	# | | |
Astyanax_mexicanus_Surface_bloc1s4	I249V	# | |---->Altered Special_structural_signatures (Pr = 0.06) |
Astyanax_mexicanus_Surface_bloc1s4	I249V	# | |---->Altered Signal_peptide (Pr = 0.00) |
Astyanax_mexicanus_Surface_bloc1s4	I249V	# | | |
Astyanax_mexicanus_Surface_bloc1s4	I249V	# | |---->Altered Transmembrane_protein (Pr = 0.06) |
Astyanax_mexicanus_Surface_bloc1s4	I249V	# | |
Astyanax_mexicanus_Surface_bloc1s4	I249V	# |---->Altered Functional_residue (Pr = 0.46) |
Astyanax_mexicanus_Surface_bloc1s4	I249V	# |---->Altered Macromolecular_binding (Pr = 0.46) |
Astyanax_mexicanus_Surface_bloc1s4	I249V	# | |---->Altered Protein_binding (Pr = 0.46) |
Astyanax_mexicanus_Surface_bloc1s4	I249V	# | |---->Altered Disordered_interface (Pr = 0.46) |
Astyanax_mexicanus_Surface_bloc1s4	I249V	# | | |---->Altered MoRF (Pr = 0.46 | P = 1.8e-03) |
Astyanax_mexicanus_Surface_bloc1s4	I249V	# | | |
Astyanax_mexicanus_Surface_bloc1s4	I249V	# | |---->Altered Ordered_interface (Pr = 0.08) |
Astyanax_mexicanus_Surface_bloc1s4	I249V	# | |
Astyanax_mexicanus_Surface_bloc1s4	I249V	# |---->Altered Metal_binding (Pr = 0.07)<---------------------------------------------------------|
Astyanax_mexicanus_Surface_bloc1s4	I249V	# | |---->Gain of Copper_binding at D253 (Pr = 0.07 | P = 0.02)
Astyanax_mexicanus_Surface_bloc1s4	I249V	# |
Astyanax_mexicanus_Surface_bloc1s4	I249V	# |---->Altered PTM_site (Pr = 0.11)
Astyanax_mexicanus_Surface_brsk2b	S995T	0.073	Loss of SUMOylation at K997 (Pr = 0.25 | P = 0.01); Loss of Ubiquitylation at K990 (Pr = 0.17 | P = 0.03); Loss of GPI-anchor_amidation at N994 (Pr = 0.01 | P = 0.03)	Altered Motifs (PS00005:Protein kinase C phosphorylation site)	Predicted conservation scores
Astyanax_mexicanus_Surface_brsk2b	S995T	# Altered Effect (Pr = 0.25)
Astyanax_mexicanus_Surface_brsk2b	S995T	# |---->Altered Motifs (PS00005)
Astyanax_mexicanus_Surface_brsk2b	S995T	# |---->Altered Structure_and_dynamics (Pr = 0.25)-------------------------------------------------------|
Astyanax_mexicanus_Surface_brsk2b	S995T	# | |---->Altered Secondary_structure (Pr = 0.25) |
Astyanax_mexicanus_Surface_brsk2b	S995T	# | | |
Astyanax_mexicanus_Surface_brsk2b	S995T	# | |---->Altered Stability_and_conformational_flexibility (Pr = 0.24) |
Astyanax_mexicanus_Surface_brsk2b	S995T	# | | |---->Altered Conformational_flexibility (Pr = 0.24) |
Astyanax_mexicanus_Surface_brsk2b	S995T	# | | |
Astyanax_mexicanus_Surface_brsk2b	S995T	# | |---->Altered Special_structural_signatures (Pr = 0.04) |
Astyanax_mexicanus_Surface_brsk2b	S995T	# | |---->Altered Signal_peptide (Pr = 0.00) |
Astyanax_mexicanus_Surface_brsk2b	S995T	# | | |
Astyanax_mexicanus_Surface_brsk2b	S995T	# | |---->Altered Transmembrane_protein (Pr = 0.04) |
Astyanax_mexicanus_Surface_brsk2b	S995T	# | |
Astyanax_mexicanus_Surface_brsk2b	S995T	# |---->Altered Functional_residue (Pr = 0.25) |
Astyanax_mexicanus_Surface_brsk2b	S995T	# |---->Altered Macromolecular_binding (Pr = 0.13) |
Astyanax_mexicanus_Surface_brsk2b	S995T	# | |---->Altered Protein_binding (Pr = 0.13) |
Astyanax_mexicanus_Surface_brsk2b	S995T	# | |---->Altered Disordered_interface (Pr = 0.13) |
Astyanax_mexicanus_Surface_brsk2b	S995T	# | | |
Astyanax_mexicanus_Surface_brsk2b	S995T	# | |---->Altered Ordered_interface (Pr = 0.05) |
Astyanax_mexicanus_Surface_brsk2b	S995T	# | |
Astyanax_mexicanus_Surface_brsk2b	S995T	# |---->Altered Metal_binding (Pr = 0.02)<---------------------------------------------------------|
Astyanax_mexicanus_Surface_brsk2b	S995T	# |
Astyanax_mexicanus_Surface_brsk2b	S995T	# |---->Altered PTM_site (Pr = 0.25)
Astyanax_mexicanus_Surface_brsk2b	S995T	# |---->Loss of GPI-anchor_amidation at N994 (Pr = 0.01 | P = 0.03)
Astyanax_mexicanus_Surface_brsk2b	S995T	# |---->Loss of SUMOylation at K997 (Pr = 0.25 | P = 0.01)
Astyanax_mexicanus_Surface_brsk2b	S995T	# |---->Loss of Ubiquitylation at K990 (Pr = 0.17 | P = 0.03)
Astyanax_mexicanus_Surface_brsk2a	P442L	0.178	Loss of Loop (Pr = 0.27 | P = 0.03); Gain of SUMOylation at K447 (Pr = 0.26 | P = 6.3e-03); Gain of Phosphorylation at S446 (Pr = 0.25 | P = 0.03)	Altered Motifs (ELME000334:The LATS phosphorylation motif is recognised by the LATS kinases for Ser/Thr phosphorylation. Substrates are often found toward the end of the Hippo signalling pathway.)	Predicted conservation scores
Astyanax_mexicanus_Surface_brsk2a	P442L	# Altered Effect (Pr = 0.27)
Astyanax_mexicanus_Surface_brsk2a	P442L	# |---->Altered Motifs (ELME000334)
Astyanax_mexicanus_Surface_brsk2a	P442L	# |---->Altered Structure_and_dynamics (Pr = 0.27)-------------------------------------------------------|
Astyanax_mexicanus_Surface_brsk2a	P442L	# | |---->Altered Secondary_structure (Pr = 0.27) |
Astyanax_mexicanus_Surface_brsk2a	P442L	# | | |---->Loss of Loop (Pr = 0.27 | P = 0.03) |
Astyanax_mexicanus_Surface_brsk2a	P442L	# | | |
Astyanax_mexicanus_Surface_brsk2a	P442L	# | |---->Altered Stability_and_conformational_flexibility (Pr = 0.23) |
Astyanax_mexicanus_Surface_brsk2a	P442L	# | | |---->Altered Conformational_flexibility (Pr = 0.23) |
Astyanax_mexicanus_Surface_brsk2a	P442L	# | | |
Astyanax_mexicanus_Surface_brsk2a	P442L	# | |---->Altered Special_structural_signatures (Pr = 0.02) |
Astyanax_mexicanus_Surface_brsk2a	P442L	# | |---->Altered Signal_peptide (Pr = 0.00) |
Astyanax_mexicanus_Surface_brsk2a	P442L	# | | |
Astyanax_mexicanus_Surface_brsk2a	P442L	# | |---->Altered Transmembrane_protein (Pr = 0.02) |
Astyanax_mexicanus_Surface_brsk2a	P442L	# | |
Astyanax_mexicanus_Surface_brsk2a	P442L	# |---->Altered Functional_residue (Pr = 0.26) |
Astyanax_mexicanus_Surface_brsk2a	P442L	# |---->Altered Macromolecular_binding (Pr = 0.18) |
Astyanax_mexicanus_Surface_brsk2a	P442L	# | |---->Altered Protein_binding (Pr = 0.18) |
Astyanax_mexicanus_Surface_brsk2a	P442L	# | |---->Altered Disordered_interface (Pr = 0.18) |
Astyanax_mexicanus_Surface_brsk2a	P442L	# | | |
Astyanax_mexicanus_Surface_brsk2a	P442L	# | |---->Altered Ordered_interface (Pr = 0.01) |
Astyanax_mexicanus_Surface_brsk2a	P442L	# | |
Astyanax_mexicanus_Surface_brsk2a	P442L	# |---->Altered Metal_binding (Pr = 0.00)<---------------------------------------------------------|
Astyanax_mexicanus_Surface_brsk2a	P442L	# |
Astyanax_mexicanus_Surface_brsk2a	P442L	# |---->Altered PTM_site (Pr = 0.26)
Astyanax_mexicanus_Surface_brsk2a	P442L	# |---->Gain of Phosphorylation at S446 (Pr = 0.25 | P = 0.03)
Astyanax_mexicanus_Surface_brsk2a	P442L	# |---->Gain of SUMOylation at K447 (Pr = 0.26 | P = 6.3e-03)
Astyanax_mexicanus_Surface_cdh2a	I421V	0.334	Gain of Allosteric_site at T417 (Pr = 0.30 | P = 2.1e-03); Altered Cytoplasmic_loop (Pr = 0.29 | P = 4.0e-04); Loss of Sodium_binding at T417 (Pr = 0.27 | P = 7.9e-03); Gain of Potassium_binding at D426 (Pr = 0.22 | P = 5.4e-03); Gain of Catalytic_site at D426 (Pr = 0.16 | P = 0.02); Loss of Copper_binding at D426 (Pr = 0.12 | P = 6.8e-03); Gain of GPI-anchor_amidation at N416 (Pr = 0.01 | P = 0.02)	Altered Motifs (ELME000052:Phosphothreonine motif binding a subset of FHA domains that show a preference for a large aliphatic amino acid at the pT+3 position.)	Predicted conservation scores
Astyanax_mexicanus_Surface_cdh2a	I421V	# Altered Effect (Pr = 0.30)
Astyanax_mexicanus_Surface_cdh2a	I421V	# |---->Altered Motifs (ELME000052)
Astyanax_mexicanus_Surface_cdh2a	I421V	# |---->Altered Structure_and_dynamics (Pr = 0.30)-------------------------------------------------------|
Astyanax_mexicanus_Surface_cdh2a	I421V	# | |---->Altered Secondary_structure (Pr = 0.26) |
Astyanax_mexicanus_Surface_cdh2a	I421V	# | | |
Astyanax_mexicanus_Surface_cdh2a	I421V	# | |---->Altered Stability_and_conformational_flexibility (Pr = 0.15) |
Astyanax_mexicanus_Surface_cdh2a	I421V	# | | |---->Altered Conformational_flexibility (Pr = 0.15) |
Astyanax_mexicanus_Surface_cdh2a	I421V	# | | |
Astyanax_mexicanus_Surface_cdh2a	I421V	# | |---->Altered Special_structural_signatures (Pr = 0.29) |
Astyanax_mexicanus_Surface_cdh2a	I421V	# | |---->Altered Signal_peptide (Pr = 0.00) |
Astyanax_mexicanus_Surface_cdh2a	I421V	# | | |
Astyanax_mexicanus_Surface_cdh2a	I421V	# | |---->Altered Transmembrane_protein (Pr = 0.29) |
Astyanax_mexicanus_Surface_cdh2a	I421V	# | |---->Altered Non-cytoplasmic_loop (Pr = 0.29 | P = 4.0e-04) |
Astyanax_mexicanus_Surface_cdh2a	I421V	# | |
Astyanax_mexicanus_Surface_cdh2a	I421V	# |---->Altered Functional_residue (Pr = 0.30) |
Astyanax_mexicanus_Surface_cdh2a	I421V	# |---->Gain of Catalytic_site at D426 (Pr = 0.16 | P = 0.02) |
Astyanax_mexicanus_Surface_cdh2a	I421V	# |---->Gain of Allosteric_site at T417 (Pr = 0.30 | P = 2.1e-03)<---------------------------------|
Astyanax_mexicanus_Surface_cdh2a	I421V	# |---->Altered Macromolecular_binding (Pr = 0.26) |
Astyanax_mexicanus_Surface_cdh2a	I421V	# | |---->Altered Protein_binding (Pr = 0.26) |
Astyanax_mexicanus_Surface_cdh2a	I421V	# | |---->Altered Disordered_interface (Pr = 0.16) |
Astyanax_mexicanus_Surface_cdh2a	I421V	# | | |
Astyanax_mexicanus_Surface_cdh2a	I421V	# | |---->Altered Ordered_interface (Pr = 0.26) |
Astyanax_mexicanus_Surface_cdh2a	I421V	# | |
Astyanax_mexicanus_Surface_cdh2a	I421V	# |---->Altered Metal_binding (Pr = 0.27)<---------------------------------------------------------|
Astyanax_mexicanus_Surface_cdh2a	I421V	# | |---->Loss of Copper_binding at D426 (Pr = 0.12 | P = 6.8e-03)
Astyanax_mexicanus_Surface_cdh2a	I421V	# | |---->Gain of Potassium_binding at D426 (Pr = 0.22 | P = 5.4e-03)
Astyanax_mexicanus_Surface_cdh2a	I421V	# | |---->Loss of Sodium_binding at T417 (Pr = 0.27 | P = 7.9e-03)
Astyanax_mexicanus_Surface_cdh2a	I421V	# |
Astyanax_mexicanus_Surface_cdh2a	I421V	# |---->Altered PTM_site (Pr = 0.13)
Astyanax_mexicanus_Surface_cdh2a	I421V	# |---->Gain of GPI-anchor_amidation at N416 (Pr = 0.01 | P = 0.02)
Astyanax_mexicanus_Surface_cdh2b	V450A	0.386	Altered Stability (Pr = 0.35 | P = 4.0e-03); Altered Cytoplasmic_loop (Pr = 0.31 | P = 1.2e-04); Altered PPI_residue (Pr = 0.28 | P = 0.04); Gain of Relative_solvent_accessibility (Pr = 0.27 | P = 0.02); Gain of ADP-ribosylation at R447 (Pr = 0.22 | P = 0.02); Gain of N-linked_glycosylation at N454 (Pr = 0.07 | P = 0.01)	Altered Motifs (None)	Predicted conservation scores
Astyanax_mexicanus_Surface_cdh2b	V450A	# Altered Effect (Pr = 0.35)
Astyanax_mexicanus_Surface_cdh2b	V450A	# |---->Altered Motifs (None)
Astyanax_mexicanus_Surface_cdh2b	V450A	# |---->Altered Structure_and_dynamics (Pr = 0.35)-------------------------------------------------------|
Astyanax_mexicanus_Surface_cdh2b	V450A	# | |---->Gain of Relative_solvent_accessibility (Pr = 0.27 | P = 0.02) |
Astyanax_mexicanus_Surface_cdh2b	V450A	# | |---->Altered Secondary_structure (Pr = 0.26) |
Astyanax_mexicanus_Surface_cdh2b	V450A	# | | |
Astyanax_mexicanus_Surface_cdh2b	V450A	# | |---->Altered Stability_and_conformational_flexibility (Pr = 0.35) |
Astyanax_mexicanus_Surface_cdh2b	V450A	# | | |---->Altered Stability (Pr = 0.35 | P = 4.0e-03) |
Astyanax_mexicanus_Surface_cdh2b	V450A	# | | |---->Altered Conformational_flexibility (Pr = 0.17) |
Astyanax_mexicanus_Surface_cdh2b	V450A	# | | |
Astyanax_mexicanus_Surface_cdh2b	V450A	# | |---->Altered Special_structural_signatures (Pr = 0.31) |
Astyanax_mexicanus_Surface_cdh2b	V450A	# | |---->Altered Signal_peptide (Pr = 0.00) |
Astyanax_mexicanus_Surface_cdh2b	V450A	# | | |
Astyanax_mexicanus_Surface_cdh2b	V450A	# | |---->Altered Transmembrane_protein (Pr = 0.31) |
Astyanax_mexicanus_Surface_cdh2b	V450A	# | |---->Altered Non-cytoplasmic_loop (Pr = 0.31 | P = 1.2e-04) |
Astyanax_mexicanus_Surface_cdh2b	V450A	# | |
Astyanax_mexicanus_Surface_cdh2b	V450A	# |---->Altered Functional_residue (Pr = 0.28) |
Astyanax_mexicanus_Surface_cdh2b	V450A	# |---->Altered Macromolecular_binding (Pr = 0.28) |
Astyanax_mexicanus_Surface_cdh2b	V450A	# | |---->Altered Protein_binding (Pr = 0.28) |
Astyanax_mexicanus_Surface_cdh2b	V450A	# | |---->Altered Disordered_interface (Pr = 0.12) |
Astyanax_mexicanus_Surface_cdh2b	V450A	# | | |
Astyanax_mexicanus_Surface_cdh2b	V450A	# | |---->Altered Ordered_interface (Pr = 0.28) |
Astyanax_mexicanus_Surface_cdh2b	V450A	# | |---->Altered PPI_residue (Pr = 0.28 | P = 0.04) |
Astyanax_mexicanus_Surface_cdh2b	V450A	# | |
Astyanax_mexicanus_Surface_cdh2b	V450A	# |---->Altered Metal_binding (Pr = 0.18)<---------------------------------------------------------|
Astyanax_mexicanus_Surface_cdh2b	V450A	# |
Astyanax_mexicanus_Surface_cdh2b	V450A	# |---->Altered PTM_site (Pr = 0.22)
Astyanax_mexicanus_Surface_cdh2b	V450A	# |---->Gain of ADP-ribosylation at R447 (Pr = 0.22 | P = 0.02)
Astyanax_mexicanus_Surface_cdh2b	V450A	# |---->Gain of N-linked_glycosylation at N454 (Pr = 0.07 | P = 0.01)
Astyanax_mexicanus_Surface_cdh2b	A564G	0.258	Altered PPI_residue (Pr = 0.28 | P = 0.05); Altered Cytoplasmic_loop (Pr = 0.23 | P = 2.3e-03); Gain of Sodium_binding at E560 (Pr = 0.20 | P = 0.04); Gain of Manganese_binding at E560 (Pr = 0.19 | P = 0.02)	Altered Motifs (ELME000053:GSK3 phosphorylation recognition site; ELME000239:The USP7 NTD domain binding motif variant based on the MDM2 and P53 interactions.)	Predicted conservation scores
Astyanax_mexicanus_Surface_cdh2b	A564G	# Altered Effect (Pr = 0.28)
Astyanax_mexicanus_Surface_cdh2b	A564G	# |---->Altered Motifs (ELME000053|ELME000239)
Astyanax_mexicanus_Surface_cdh2b	A564G	# |---->Altered Structure_and_dynamics (Pr = 0.25)-------------------------------------------------------|
Astyanax_mexicanus_Surface_cdh2b	A564G	# | |---->Altered Secondary_structure (Pr = 0.25) |
Astyanax_mexicanus_Surface_cdh2b	A564G	# | | |
Astyanax_mexicanus_Surface_cdh2b	A564G	# | |---->Altered Stability_and_conformational_flexibility (Pr = 0.23) |
Astyanax_mexicanus_Surface_cdh2b	A564G	# | | |---->Altered Conformational_flexibility (Pr = 0.23) |
Astyanax_mexicanus_Surface_cdh2b	A564G	# | | |
Astyanax_mexicanus_Surface_cdh2b	A564G	# | |---->Altered Special_structural_signatures (Pr = 0.23) |
Astyanax_mexicanus_Surface_cdh2b	A564G	# | |---->Altered Signal_peptide (Pr = 0.00) |
Astyanax_mexicanus_Surface_cdh2b	A564G	# | | |
Astyanax_mexicanus_Surface_cdh2b	A564G	# | |---->Altered Transmembrane_protein (Pr = 0.23) |
Astyanax_mexicanus_Surface_cdh2b	A564G	# | |---->Altered Non-cytoplasmic_loop (Pr = 0.23 | P = 2.3e-03) |
Astyanax_mexicanus_Surface_cdh2b	A564G	# | |
Astyanax_mexicanus_Surface_cdh2b	A564G	# |---->Altered Functional_residue (Pr = 0.28) |
Astyanax_mexicanus_Surface_cdh2b	A564G	# |---->Altered Macromolecular_binding (Pr = 0.28) |
Astyanax_mexicanus_Surface_cdh2b	A564G	# | |---->Altered Protein_binding (Pr = 0.28) |
Astyanax_mexicanus_Surface_cdh2b	A564G	# | |---->Altered Disordered_interface (Pr = 0.11) |
Astyanax_mexicanus_Surface_cdh2b	A564G	# | | |
Astyanax_mexicanus_Surface_cdh2b	A564G	# | |---->Altered Ordered_interface (Pr = 0.28) |
Astyanax_mexicanus_Surface_cdh2b	A564G	# | |---->Altered PPI_residue (Pr = 0.28 | P = 0.05) |
Astyanax_mexicanus_Surface_cdh2b	A564G	# | |
Astyanax_mexicanus_Surface_cdh2b	A564G	# |---->Altered Metal_binding (Pr = 0.20)<---------------------------------------------------------|
Astyanax_mexicanus_Surface_cdh2b	A564G	# | |---->Gain of Manganese_binding at E560 (Pr = 0.19 | P = 0.02)
Astyanax_mexicanus_Surface_cdh2b	A564G	# | |---->Gain of Sodium_binding at E560 (Pr = 0.20 | P = 0.04)
Astyanax_mexicanus_Surface_cdh2b	A564G	# |
Astyanax_mexicanus_Surface_cdh2b	A564G	# |---->Altered PTM_site (Pr = 0.08)
Astyanax_mexicanus_Surface_chm	P222L	0.206	Loss of Intrinsic_disorder (Pr = 0.35 | P = 0.05); Altered MoRF (Pr = 0.30 | P = 0.02); Loss of B-factor (Pr = 0.30 | P = 0.01); Gain of Helix (Pr = 0.29 | P = 0.01); Altered Cytoplasmic_loop (Pr = 0.26 | P = 1.3e-03); Loss of SUMOylation at K227 (Pr = 0.23 | P = 0.02)	Altered Motifs (ELME000145:PxLxP motif is recognized by a subset of MYND domain containing proteins.)	Predicted conservation scores
Astyanax_mexicanus_Surface_chm	P222L	# Altered Effect (Pr = 0.35)
Astyanax_mexicanus_Surface_chm	P222L	# |---->Altered Motifs (ELME000145)
Astyanax_mexicanus_Surface_chm	P222L	# |---->Altered Structure_and_dynamics (Pr = 0.35)-------------------------------------------------------|
Astyanax_mexicanus_Surface_chm	P222L	# | |---->Altered Secondary_structure (Pr = 0.29) |
Astyanax_mexicanus_Surface_chm	P222L	# | | |---->Gain of Helix (Pr = 0.29 | P = 0.01) |
Astyanax_mexicanus_Surface_chm	P222L	# | | |
Astyanax_mexicanus_Surface_chm	P222L	# | |---->Altered Stability_and_conformational_flexibility (Pr = 0.35) |
Astyanax_mexicanus_Surface_chm	P222L	# | | |---->Altered Conformational_flexibility (Pr = 0.35) |
Astyanax_mexicanus_Surface_chm	P222L	# | | |---->Loss of Intrinsic_disorder (Pr = 0.35 | P = 0.05) |
Astyanax_mexicanus_Surface_chm	P222L	# | | |---->Loss of B-factor (Pr = 0.30 | P = 0.01) |
Astyanax_mexicanus_Surface_chm	P222L	# | | |
Astyanax_mexicanus_Surface_chm	P222L	# | |---->Altered Special_structural_signatures (Pr = 0.26) |
Astyanax_mexicanus_Surface_chm	P222L	# | |---->Altered Signal_peptide (Pr = 0.00) |
Astyanax_mexicanus_Surface_chm	P222L	# | | |
Astyanax_mexicanus_Surface_chm	P222L	# | |---->Altered Transmembrane_protein (Pr = 0.26) |
Astyanax_mexicanus_Surface_chm	P222L	# | |---->Altered Non-cytoplasmic_loop (Pr = 0.26 | P = 1.3e-03) |
Astyanax_mexicanus_Surface_chm	P222L	# | |
Astyanax_mexicanus_Surface_chm	P222L	# |---->Altered Functional_residue (Pr = 0.30) |
Astyanax_mexicanus_Surface_chm	P222L	# |---->Altered Macromolecular_binding (Pr = 0.30) |
Astyanax_mexicanus_Surface_chm	P222L	# | |---->Altered Protein_binding (Pr = 0.30) |
Astyanax_mexicanus_Surface_chm	P222L	# | |---->Altered Disordered_interface (Pr = 0.30) |
Astyanax_mexicanus_Surface_chm	P222L	# | | |---->Altered MoRF (Pr = 0.30 | P = 0.02) |
Astyanax_mexicanus_Surface_chm	P222L	# | | |
Astyanax_mexicanus_Surface_chm	P222L	# | |---->Altered Ordered_interface (Pr = 0.05) |
Astyanax_mexicanus_Surface_chm	P222L	# | |
Astyanax_mexicanus_Surface_chm	P222L	# |---->Altered Metal_binding (Pr = 0.01)<---------------------------------------------------------|
Astyanax_mexicanus_Surface_chm	P222L	# |
Astyanax_mexicanus_Surface_chm	P222L	# |---->Altered PTM_site (Pr = 0.23)
Astyanax_mexicanus_Surface_chm	P222L	# |---->Loss of SUMOylation at K227 (Pr = 0.23 | P = 0.02)
Astyanax_mexicanus_Surface_clcn7	E409Q	0.387	Loss of Manganese_binding at E414 (Pr = 0.30 | P = 4.0e-03); Altered PPI_residue (Pr = 0.30 | P = 0.02); Gain of Strand (Pr = 0.28 | P = 0.01); Loss of Helix (Pr = 0.27 | P = 0.04); Altered Cytoplasmic_loop (Pr = 0.27 | P = 6.5e-04); Gain of Relative_solvent_accessibility (Pr = 0.26 | P = 0.03); Gain of Catalytic_site at E414 (Pr = 0.18 | P = 0.02); Loss of Sulfation at Y410 (Pr = 0.02 | P = 0.04)	Altered Motifs (ELME000064:CK2 phosphorylation site; ELME000095:This phosphorylation-dependent motif binds to Shc-like and IRS-like PTB domains. The pTyr is positioned within a highly basic-charged anchoring pocket. A hydrophobic residue -5 (compared to pY) increases the affinity of the interaction.; ELME000122:These phosphorylation-independent motifs bind to Dab-like PTB domains. Binding is not driven by contacts at the 0 or FY position - but instead is dependent upon the large number of hydrophobic and hydrogen bond contacts between motif and domain.; ELME000147:Site phosphorylated by the Polo-like kinase.)	Predicted conservation scores
Astyanax_mexicanus_Surface_clcn7	E409Q	# Altered Effect (Pr = 0.30)
Astyanax_mexicanus_Surface_clcn7	E409Q	# |---->Altered Motifs (ELME000064|ELME000095|ELME000122|ELME000147)
Astyanax_mexicanus_Surface_clcn7	E409Q	# |---->Altered Structure_and_dynamics (Pr = 0.30)-------------------------------------------------------|
Astyanax_mexicanus_Surface_clcn7	E409Q	# | |---->Gain of Relative_solvent_accessibility (Pr = 0.26 | P = 0.03) |
Astyanax_mexicanus_Surface_clcn7	E409Q	# | |---->Altered Secondary_structure (Pr = 0.28) |
Astyanax_mexicanus_Surface_clcn7	E409Q	# | | |---->Loss of Helix (Pr = 0.27 | P = 0.04) |
Astyanax_mexicanus_Surface_clcn7	E409Q	# | | |---->Gain of Strand (Pr = 0.28 | P = 0.01) |
Astyanax_mexicanus_Surface_clcn7	E409Q	# | | |
Astyanax_mexicanus_Surface_clcn7	E409Q	# | |---->Altered Stability_and_conformational_flexibility (Pr = 0.15) |
Astyanax_mexicanus_Surface_clcn7	E409Q	# | | |---->Altered Conformational_flexibility (Pr = 0.15) |
Astyanax_mexicanus_Surface_clcn7	E409Q	# | | |
Astyanax_mexicanus_Surface_clcn7	E409Q	# | |---->Altered Special_structural_signatures (Pr = 0.27) |
Astyanax_mexicanus_Surface_clcn7	E409Q	# | |---->Altered Signal_peptide (Pr = 0.00) |
Astyanax_mexicanus_Surface_clcn7	E409Q	# | | |
Astyanax_mexicanus_Surface_clcn7	E409Q	# | |---->Altered Transmembrane_protein (Pr = 0.27) |
Astyanax_mexicanus_Surface_clcn7	E409Q	# | |---->Altered Non-cytoplasmic_loop (Pr = 0.27 | P = 6.5e-04) |
Astyanax_mexicanus_Surface_clcn7	E409Q	# | |
Astyanax_mexicanus_Surface_clcn7	E409Q	# |---->Altered Functional_residue (Pr = 0.30) |
Astyanax_mexicanus_Surface_clcn7	E409Q	# |---->Gain of Catalytic_site at E414 (Pr = 0.18 | P = 0.02) |
Astyanax_mexicanus_Surface_clcn7	E409Q	# |---->Altered Macromolecular_binding (Pr = 0.30) |
Astyanax_mexicanus_Surface_clcn7	E409Q	# | |---->Altered Protein_binding (Pr = 0.30) |
Astyanax_mexicanus_Surface_clcn7	E409Q	# | |---->Altered Disordered_interface (Pr = 0.07) |
Astyanax_mexicanus_Surface_clcn7	E409Q	# | | |
Astyanax_mexicanus_Surface_clcn7	E409Q	# | |---->Altered Ordered_interface (Pr = 0.30) |
Astyanax_mexicanus_Surface_clcn7	E409Q	# | |---->Altered PPI_residue (Pr = 0.30 | P = 0.02) |
Astyanax_mexicanus_Surface_clcn7	E409Q	# | |
Astyanax_mexicanus_Surface_clcn7	E409Q	# |---->Altered Metal_binding (Pr = 0.30)<---------------------------------------------------------|
Astyanax_mexicanus_Surface_clcn7	E409Q	# | |---->Loss of Manganese_binding at E414 (Pr = 0.30 | P = 4.0e-03)
Astyanax_mexicanus_Surface_clcn7	E409Q	# |
Astyanax_mexicanus_Surface_clcn7	E409Q	# |---->Altered PTM_site (Pr = 0.14)
Astyanax_mexicanus_Surface_clcn7	E409Q	# |---->Loss of Sulfation at Y410 (Pr = 0.02 | P = 0.04)
Astyanax_mexicanus_Surface_clcn7	V448M	0.286	Altered DNA_binding (Pr = 0.25 | P = 7.4e-03); Altered Cytoplasmic_loop (Pr = 0.16 | P = 0.01)	Altered Motifs (ELME000062:Secondary preference for PKA-type AGC kinase phosphorylation.; ELME000155:This is the motif recognized by those SH3 domains with a non-canonical class I recognition specificity; ELME000182:STAT5 Src Homology 2 (SH2) domain binding motif.)	Predicted conservation scores
Astyanax_mexicanus_Surface_clcn7	V448M	# Altered Effect (Pr = 0.26)
Astyanax_mexicanus_Surface_clcn7	V448M	# |---->Altered Motifs (ELME000062|ELME000155|ELME000182)
Astyanax_mexicanus_Surface_clcn7	V448M	# |---->Altered Structure_and_dynamics (Pr = 0.26)-------------------------------------------------------|
Astyanax_mexicanus_Surface_clcn7	V448M	# | |---->Altered Secondary_structure (Pr = 0.26) |
Astyanax_mexicanus_Surface_clcn7	V448M	# | | |
Astyanax_mexicanus_Surface_clcn7	V448M	# | |---->Altered Stability_and_conformational_flexibility (Pr = 0.09) |
Astyanax_mexicanus_Surface_clcn7	V448M	# | | |---->Altered Conformational_flexibility (Pr = 0.09) |
Astyanax_mexicanus_Surface_clcn7	V448M	# | | |
Astyanax_mexicanus_Surface_clcn7	V448M	# | |---->Altered Special_structural_signatures (Pr = 0.16) |
Astyanax_mexicanus_Surface_clcn7	V448M	# | |---->Altered Signal_peptide (Pr = 0.00) |
Astyanax_mexicanus_Surface_clcn7	V448M	# | | |
Astyanax_mexicanus_Surface_clcn7	V448M	# | |---->Altered Transmembrane_protein (Pr = 0.16) |
Astyanax_mexicanus_Surface_clcn7	V448M	# | |---->Altered Non-cytoplasmic_loop (Pr = 0.16 | P = 0.01) |
Astyanax_mexicanus_Surface_clcn7	V448M	# | |
Astyanax_mexicanus_Surface_clcn7	V448M	# |---->Altered Functional_residue (Pr = 0.25) |
Astyanax_mexicanus_Surface_clcn7	V448M	# |---->Altered Macromolecular_binding (Pr = 0.25) |
Astyanax_mexicanus_Surface_clcn7	V448M	# | |---->Altered DNA_binding (Pr = 0.25 | P = 7.4e-03) |
Astyanax_mexicanus_Surface_clcn7	V448M	# | |---->Altered Protein_binding (Pr = 0.22) |
Astyanax_mexicanus_Surface_clcn7	V448M	# | |---->Altered Disordered_interface (Pr = 0.13) |
Astyanax_mexicanus_Surface_clcn7	V448M	# | | |
Astyanax_mexicanus_Surface_clcn7	V448M	# | |---->Altered Ordered_interface (Pr = 0.22) |
Astyanax_mexicanus_Surface_clcn7	V448M	# | |
Astyanax_mexicanus_Surface_clcn7	V448M	# |---->Altered Metal_binding (Pr = 0.03)<---------------------------------------------------------|
Astyanax_mexicanus_Surface_clcn7	V448M	# |
Astyanax_mexicanus_Surface_clcn7	V448M	# |---->Altered PTM_site (Pr = 0.10)
Astyanax_mexicanus_Surface_corin	S104P	0.107	Loss of B-factor (Pr = 0.28 | P = 0.02); Gain of Phosphorylation at S103 (Pr = 0.25 | P = 0.03); Altered Cytoplasmic_loop (Pr = 0.17 | P = 0.01)	Altered Motifs (ELME000053:GSK3 phosphorylation recognition site; ELME000063:CK1 phosphorylation site; ELME000136:The Class IV WW domain interaction motif is recognised primarily by the Pin1 phosphorylation-dependent prolyl isomerase.; ELME000159:Proline-Directed Kinase (e.g. MAPK) phosphorylation site in higher eukaryotes.; PS00006:Casein kinase II phosphorylation site)	Predicted conservation scores
Astyanax_mexicanus_Surface_corin	S104P	# Altered Effect (Pr = 0.28)
Astyanax_mexicanus_Surface_corin	S104P	# |---->Altered Motifs (ELME000053|ELME000063|ELME000136|ELME000159|PS00006)
Astyanax_mexicanus_Surface_corin	S104P	# |---->Altered Structure_and_dynamics (Pr = 0.28)-------------------------------------------------------|
Astyanax_mexicanus_Surface_corin	S104P	# | |---->Altered Secondary_structure (Pr = 0.26) |
Astyanax_mexicanus_Surface_corin	S104P	# | | |
Astyanax_mexicanus_Surface_corin	S104P	# | |---->Altered Stability_and_conformational_flexibility (Pr = 0.28) |
Astyanax_mexicanus_Surface_corin	S104P	# | | |---->Altered Conformational_flexibility (Pr = 0.28) |
Astyanax_mexicanus_Surface_corin	S104P	# | | |---->Loss of B-factor (Pr = 0.28 | P = 0.02) |
Astyanax_mexicanus_Surface_corin	S104P	# | | |
Astyanax_mexicanus_Surface_corin	S104P	# | |---->Altered Special_structural_signatures (Pr = 0.17) |
Astyanax_mexicanus_Surface_corin	S104P	# | |---->Altered Signal_peptide (Pr = 0.00) |
Astyanax_mexicanus_Surface_corin	S104P	# | | |
Astyanax_mexicanus_Surface_corin	S104P	# | |---->Altered Transmembrane_protein (Pr = 0.17) |
Astyanax_mexicanus_Surface_corin	S104P	# | |---->Altered Non-cytoplasmic_loop (Pr = 0.17 | P = 0.01) |
Astyanax_mexicanus_Surface_corin	S104P	# | |
Astyanax_mexicanus_Surface_corin	S104P	# |---->Altered Functional_residue (Pr = 0.25) |
Astyanax_mexicanus_Surface_corin	S104P	# |---->Altered Macromolecular_binding (Pr = 0.22) |
Astyanax_mexicanus_Surface_corin	S104P	# | |---->Altered Protein_binding (Pr = 0.22) |
Astyanax_mexicanus_Surface_corin	S104P	# | |---->Altered Disordered_interface (Pr = 0.22) |
Astyanax_mexicanus_Surface_corin	S104P	# | | |
Astyanax_mexicanus_Surface_corin	S104P	# | |---->Altered Ordered_interface (Pr = 0.07) |
Astyanax_mexicanus_Surface_corin	S104P	# | |
Astyanax_mexicanus_Surface_corin	S104P	# |---->Altered Metal_binding (Pr = 0.01)<---------------------------------------------------------|
Astyanax_mexicanus_Surface_corin	S104P	# |
Astyanax_mexicanus_Surface_corin	S104P	# |---->Altered PTM_site (Pr = 0.25)
Astyanax_mexicanus_Surface_corin	S104P	# |---->Gain of Phosphorylation at S103 (Pr = 0.25 | P = 0.03)
Astyanax_mexicanus_Surface_corin	S513A	0.143	Gain of Disulfide_linkage at C518 (Pr = 0.27 | P = 2.2e-03); Gain of Strand (Pr = 0.27 | P = 0.02); Loss of Zinc_binding at C509 (Pr = 0.25 | P = 0.03); Altered Cytoplasmic_loop (Pr = 0.13 | P = 0.02); Loss of GPI-anchor_amidation at N512 (Pr = 0.01 | P = 0.03)	Altered Motifs (ELME000053:GSK3 phosphorylation recognition site; ELME000063:CK1 phosphorylation site; ELME000079:Atipical motif for N-glycosylation site. Examples are Human CD69 - which is uniquely glycosylated at typical (Asn-X-Ser/Thr) and atypical (Asn-X-Cys) motifs - beta protein C; ELME000136:The Class IV WW domain interaction motif is recognised primarily by the Pin1 phosphorylation-dependent prolyl isomerase.; ELME000159:Proline-Directed Kinase (e.g. MAPK) phosphorylation site in higher eukaryotes.)	Predicted conservation scores
Astyanax_mexicanus_Surface_corin	S513A	# Altered Effect (Pr = 0.27)
Astyanax_mexicanus_Surface_corin	S513A	# |---->Altered Motifs (ELME000053|ELME000063|ELME000079|ELME000136|ELME000159)
Astyanax_mexicanus_Surface_corin	S513A	# |---->Altered Structure_and_dynamics (Pr = 0.27)-------------------------------------------------------|
Astyanax_mexicanus_Surface_corin	S513A	# | |---->Altered Secondary_structure (Pr = 0.27) |
Astyanax_mexicanus_Surface_corin	S513A	# | | |---->Gain of Strand (Pr = 0.27 | P = 0.02) |
Astyanax_mexicanus_Surface_corin	S513A	# | | |
Astyanax_mexicanus_Surface_corin	S513A	# | |---->Altered Stability_and_conformational_flexibility (Pr = 0.27) |
Astyanax_mexicanus_Surface_corin	S513A	# | | |---->Gain of Disulfide_linkage at C518 (Pr = 0.27 | P = 2.2e-03) |
Astyanax_mexicanus_Surface_corin	S513A	# | | |---->Altered Conformational_flexibility (Pr = 0.21) |
Astyanax_mexicanus_Surface_corin	S513A	# | | |
Astyanax_mexicanus_Surface_corin	S513A	# | |---->Altered Special_structural_signatures (Pr = 0.13) |
Astyanax_mexicanus_Surface_corin	S513A	# | |---->Altered Signal_peptide (Pr = 0.00) |
Astyanax_mexicanus_Surface_corin	S513A	# | | |
Astyanax_mexicanus_Surface_corin	S513A	# | |---->Altered Transmembrane_protein (Pr = 0.13) |
Astyanax_mexicanus_Surface_corin	S513A	# | |---->Altered Non-cytoplasmic_loop (Pr = 0.13 | P = 0.02) |
Astyanax_mexicanus_Surface_corin	S513A	# | |
Astyanax_mexicanus_Surface_corin	S513A	# |---->Altered Functional_residue (Pr = 0.25) |
Astyanax_mexicanus_Surface_corin	S513A	# |---->Altered Macromolecular_binding (Pr = 0.16) |
Astyanax_mexicanus_Surface_corin	S513A	# | |---->Altered Protein_binding (Pr = 0.16) |
Astyanax_mexicanus_Surface_corin	S513A	# | |---->Altered Disordered_interface (Pr = 0.16) |
Astyanax_mexicanus_Surface_corin	S513A	# | | |
Astyanax_mexicanus_Surface_corin	S513A	# | |---->Altered Ordered_interface (Pr = 0.02) |
Astyanax_mexicanus_Surface_corin	S513A	# | |
Astyanax_mexicanus_Surface_corin	S513A	# |---->Altered Metal_binding (Pr = 0.25)<---------------------------------------------------------|
Astyanax_mexicanus_Surface_corin	S513A	# | |---->Loss of Zinc_binding at C509 (Pr = 0.25 | P = 0.03)
Astyanax_mexicanus_Surface_corin	S513A	# |
Astyanax_mexicanus_Surface_corin	S513A	# |---->Altered PTM_site (Pr = 0.04)
Astyanax_mexicanus_Surface_corin	S513A	# |---->Loss of GPI-anchor_amidation at N512 (Pr = 0.01 | P = 0.03)
Astyanax_mexicanus_Surface_corin	A1004V	0.086	Altered MoRF (Pr = 0.27 | P = 0.04); Altered Cytoplasmic_loop (Pr = 0.10 | P = 0.04)	Altered Motifs (None)	Predicted conservation scores
Astyanax_mexicanus_Surface_corin	A1004V	# Altered Effect (Pr = 0.27)
Astyanax_mexicanus_Surface_corin	A1004V	# |---->Altered Motifs (None)
Astyanax_mexicanus_Surface_corin	A1004V	# |---->Altered Structure_and_dynamics (Pr = 0.26)-------------------------------------------------------|
Astyanax_mexicanus_Surface_corin	A1004V	# | |---->Altered Secondary_structure (Pr = 0.26) |
Astyanax_mexicanus_Surface_corin	A1004V	# | | |
Astyanax_mexicanus_Surface_corin	A1004V	# | |---->Altered Stability_and_conformational_flexibility (Pr = 0.26) |
Astyanax_mexicanus_Surface_corin	A1004V	# | | |---->Altered Conformational_flexibility (Pr = 0.26) |
Astyanax_mexicanus_Surface_corin	A1004V	# | | |
Astyanax_mexicanus_Surface_corin	A1004V	# | |---->Altered Special_structural_signatures (Pr = 0.10) |
Astyanax_mexicanus_Surface_corin	A1004V	# | |---->Altered Signal_peptide (Pr = 0.00) |
Astyanax_mexicanus_Surface_corin	A1004V	# | | |
Astyanax_mexicanus_Surface_corin	A1004V	# | |---->Altered Transmembrane_protein (Pr = 0.10) |
Astyanax_mexicanus_Surface_corin	A1004V	# | |---->Altered Non-cytoplasmic_loop (Pr = 0.10 | P = 0.04) |
Astyanax_mexicanus_Surface_corin	A1004V	# | |
Astyanax_mexicanus_Surface_corin	A1004V	# |---->Altered Functional_residue (Pr = 0.27) |
Astyanax_mexicanus_Surface_corin	A1004V	# |---->Altered Macromolecular_binding (Pr = 0.27) |
Astyanax_mexicanus_Surface_corin	A1004V	# | |---->Altered Protein_binding (Pr = 0.27) |
Astyanax_mexicanus_Surface_corin	A1004V	# | |---->Altered Disordered_interface (Pr = 0.27) |
Astyanax_mexicanus_Surface_corin	A1004V	# | | |---->Altered MoRF (Pr = 0.27 | P = 0.04) |
Astyanax_mexicanus_Surface_corin	A1004V	# | | |
Astyanax_mexicanus_Surface_corin	A1004V	# | |---->Altered Ordered_interface (Pr = 0.12) |
Astyanax_mexicanus_Surface_corin	A1004V	# | |
Astyanax_mexicanus_Surface_corin	A1004V	# |---->Altered Metal_binding (Pr = 0.12)<---------------------------------------------------------|
Astyanax_mexicanus_Surface_corin	A1004V	# |
Astyanax_mexicanus_Surface_corin	A1004V	# |---->Altered PTM_site (Pr = 0.17)
Astyanax_mexicanus_Surface_corin	E1156D	0.222	Gain of Allosteric_site at W1157 (Pr = 0.21 | P = 0.03); Loss of Copper_binding at H1153 (Pr = 0.08 | P = 0.02)	Altered Motifs (ELME000052:Phosphothreonine motif binding a subset of FHA domains that show a preference for a large aliphatic amino acid at the pT+3 position.)	Predicted conservation scores
Astyanax_mexicanus_Surface_corin	E1156D	# Altered Effect (Pr = 0.27)
Astyanax_mexicanus_Surface_corin	E1156D	# |---->Altered Motifs (ELME000052)
Astyanax_mexicanus_Surface_corin	E1156D	# |---->Altered Structure_and_dynamics (Pr = 0.25)-------------------------------------------------------|
Astyanax_mexicanus_Surface_corin	E1156D	# | |---->Altered Secondary_structure (Pr = 0.25) |
Astyanax_mexicanus_Surface_corin	E1156D	# | | |
Astyanax_mexicanus_Surface_corin	E1156D	# | |---->Altered Stability_and_conformational_flexibility (Pr = 0.08) |
Astyanax_mexicanus_Surface_corin	E1156D	# | | |---->Altered Conformational_flexibility (Pr = 0.08) |
Astyanax_mexicanus_Surface_corin	E1156D	# | | |
Astyanax_mexicanus_Surface_corin	E1156D	# | |---->Altered Special_structural_signatures (Pr = 0.10) |
Astyanax_mexicanus_Surface_corin	E1156D	# | |---->Altered Signal_peptide (Pr = 0.00) |
Astyanax_mexicanus_Surface_corin	E1156D	# | | |
Astyanax_mexicanus_Surface_corin	E1156D	# | |---->Altered Transmembrane_protein (Pr = 0.10) |
Astyanax_mexicanus_Surface_corin	E1156D	# | |
Astyanax_mexicanus_Surface_corin	E1156D	# |---->Altered Functional_residue (Pr = 0.27) |
Astyanax_mexicanus_Surface_corin	E1156D	# |---->Gain of Allosteric_site at W1157 (Pr = 0.21 | P = 0.03)<-----------------------------------|
Astyanax_mexicanus_Surface_corin	E1156D	# |---->Altered Macromolecular_binding (Pr = 0.27) |
Astyanax_mexicanus_Surface_corin	E1156D	# | |---->Altered Protein_binding (Pr = 0.27) |
Astyanax_mexicanus_Surface_corin	E1156D	# | |---->Altered Disordered_interface (Pr = 0.21) |
Astyanax_mexicanus_Surface_corin	E1156D	# | | |
Astyanax_mexicanus_Surface_corin	E1156D	# | |---->Altered Ordered_interface (Pr = 0.27) |
Astyanax_mexicanus_Surface_corin	E1156D	# | |
Astyanax_mexicanus_Surface_corin	E1156D	# |---->Altered Metal_binding (Pr = 0.14)<---------------------------------------------------------|
Astyanax_mexicanus_Surface_corin	E1156D	# | |---->Loss of Copper_binding at H1153 (Pr = 0.08 | P = 0.02)
Astyanax_mexicanus_Surface_corin	E1156D	# |
Astyanax_mexicanus_Surface_corin	E1156D	# |---->Altered PTM_site (Pr = 0.06)
Astyanax_mexicanus_Surface_creb1a	A75V	0.079	Altered Cytoplasmic_loop (Pr = 0.25 | P = 1.4e-03); Loss of Pyrrolidone_carboxylic_acid at Q74 (Pr = 0.06 | P = 0.03)	Altered Motifs (ELME000085:Glycosaminoglycan attachment site; ELME000239:The USP7 NTD domain binding motif variant based on the MDM2 and P53 interactions.; PS00008:N-myristoylation site)	Predicted conservation scores
Astyanax_mexicanus_Surface_creb1a	A75V	# Altered Effect (Pr = 0.27)
Astyanax_mexicanus_Surface_creb1a	A75V	# |---->Altered Motifs (ELME000085|ELME000239|PS00008)
Astyanax_mexicanus_Surface_creb1a	A75V	# |---->Altered Structure_and_dynamics (Pr = 0.27)-------------------------------------------------------|
Astyanax_mexicanus_Surface_creb1a	A75V	# | |---->Altered Secondary_structure (Pr = 0.25) |
Astyanax_mexicanus_Surface_creb1a	A75V	# | | |
Astyanax_mexicanus_Surface_creb1a	A75V	# | |---->Altered Stability_and_conformational_flexibility (Pr = 0.27) |
Astyanax_mexicanus_Surface_creb1a	A75V	# | | |---->Altered Conformational_flexibility (Pr = 0.27) |
Astyanax_mexicanus_Surface_creb1a	A75V	# | | |
Astyanax_mexicanus_Surface_creb1a	A75V	# | |---->Altered Special_structural_signatures (Pr = 0.25) |
Astyanax_mexicanus_Surface_creb1a	A75V	# | |---->Altered Signal_peptide (Pr = 0.01) |
Astyanax_mexicanus_Surface_creb1a	A75V	# | | |
Astyanax_mexicanus_Surface_creb1a	A75V	# | |---->Altered Transmembrane_protein (Pr = 0.25) |
Astyanax_mexicanus_Surface_creb1a	A75V	# | |---->Altered Non-cytoplasmic_loop (Pr = 0.25 | P = 1.4e-03) |
Astyanax_mexicanus_Surface_creb1a	A75V	# | |
Astyanax_mexicanus_Surface_creb1a	A75V	# |---->Altered Functional_residue (Pr = 0.11) |
Astyanax_mexicanus_Surface_creb1a	A75V	# |---->Altered Macromolecular_binding (Pr = 0.11) |
Astyanax_mexicanus_Surface_creb1a	A75V	# | |---->Altered Protein_binding (Pr = 0.11) |
Astyanax_mexicanus_Surface_creb1a	A75V	# | |---->Altered Disordered_interface (Pr = 0.11) |
Astyanax_mexicanus_Surface_creb1a	A75V	# | | |
Astyanax_mexicanus_Surface_creb1a	A75V	# | |---->Altered Ordered_interface (Pr = 0.09) |
Astyanax_mexicanus_Surface_creb1a	A75V	# | |
Astyanax_mexicanus_Surface_creb1a	A75V	# |---->Altered Metal_binding (Pr = 0.02)<---------------------------------------------------------|
Astyanax_mexicanus_Surface_creb1a	A75V	# |
Astyanax_mexicanus_Surface_creb1a	A75V	# |---->Altered PTM_site (Pr = 0.10)
Astyanax_mexicanus_Surface_creb1a	A75V	# |---->Loss of Pyrrolidone_carboxylic_acid at Q74 (Pr = 0.06 | P = 0.03)
Astyanax_mexicanus_Surface_crha	L112V	0.075	Altered Coiled_coil (Pr = 0.24 | P = 0.02); Gain of Pyrrolidone_carboxylic_acid at Q114 (Pr = 0.05 | P = 0.04)	Altered Motifs (ELME000146:Subtilisin/kexin isozyme-1 (SKI1) cleavage site ([RK]-X-[hydrophobic]-[LTKF]-|-X))	Predicted conservation scores
Astyanax_mexicanus_Surface_crha	L112V	# Altered Effect (Pr = 0.25)
Astyanax_mexicanus_Surface_crha	L112V	# |---->Altered Motifs (ELME000146)
Astyanax_mexicanus_Surface_crha	L112V	# |---->Altered Structure_and_dynamics (Pr = 0.25)-------------------------------------------------------|
Astyanax_mexicanus_Surface_crha	L112V	# | |---->Altered Secondary_structure (Pr = 0.25) |
Astyanax_mexicanus_Surface_crha	L112V	# | | |
Astyanax_mexicanus_Surface_crha	L112V	# | |---->Altered Stability_and_conformational_flexibility (Pr = 0.13) |
Astyanax_mexicanus_Surface_crha	L112V	# | | |---->Altered Conformational_flexibility (Pr = 0.13) |
Astyanax_mexicanus_Surface_crha	L112V	# | | |
Astyanax_mexicanus_Surface_crha	L112V	# | |---->Altered Special_structural_signatures (Pr = 0.24) |
Astyanax_mexicanus_Surface_crha	L112V	# | |---->Altered Coiled_coil (Pr = 0.24 | P = 0.02) |
Astyanax_mexicanus_Surface_crha	L112V	# | |---->Altered Signal_peptide (Pr = 0.00) |
Astyanax_mexicanus_Surface_crha	L112V	# | | |
Astyanax_mexicanus_Surface_crha	L112V	# | |---->Altered Transmembrane_protein (Pr = 0.08) |
Astyanax_mexicanus_Surface_crha	L112V	# | |
Astyanax_mexicanus_Surface_crha	L112V	# |---->Altered Functional_residue (Pr = 0.22) |
Astyanax_mexicanus_Surface_crha	L112V	# |---->Altered Macromolecular_binding (Pr = 0.22) |
Astyanax_mexicanus_Surface_crha	L112V	# | |---->Altered Protein_binding (Pr = 0.22) |
Astyanax_mexicanus_Surface_crha	L112V	# | |---->Altered Disordered_interface (Pr = 0.22) |
Astyanax_mexicanus_Surface_crha	L112V	# | | |
Astyanax_mexicanus_Surface_crha	L112V	# | |---->Altered Ordered_interface (Pr = 0.03) |
Astyanax_mexicanus_Surface_crha	L112V	# | |
Astyanax_mexicanus_Surface_crha	L112V	# |---->Altered Metal_binding (Pr = 0.01)<---------------------------------------------------------|
Astyanax_mexicanus_Surface_crha	L112V	# |
Astyanax_mexicanus_Surface_crha	L112V	# |---->Altered PTM_site (Pr = 0.13)
Astyanax_mexicanus_Surface_crha	L112V	# |---->Gain of Pyrrolidone_carboxylic_acid at Q114 (Pr = 0.05 | P = 0.04)
Astyanax_mexicanus_Surface_csf1ra	G24E	0.592	Gain of Helix (Pr = 0.28 | P = 0.03); Altered Cytoplasmic_loop (Pr = 0.19 | P = 6.5e-03); Loss of Pyrrolidone_carboxylic_acid at Q22 (Pr = 0.09 | P = 0.01); Altered C-terminal_signal (Pr = 0.08 | P = 1.5e-03); Altered Signal_cleavage (Pr = 0.01 | P = 6.6e-04)	Altered Motifs (ELME000202:(ST)Q motif which is phosphorylated by PIKK family members.)	Predicted conservation scores
Astyanax_mexicanus_Surface_csf1ra	G24E	# Altered Effect (Pr = 0.28)
Astyanax_mexicanus_Surface_csf1ra	G24E	# |---->Altered Motifs (ELME000202)
Astyanax_mexicanus_Surface_csf1ra	G24E	# |---->Altered Structure_and_dynamics (Pr = 0.28)-------------------------------------------------------|
Astyanax_mexicanus_Surface_csf1ra	G24E	# | |---->Altered Secondary_structure (Pr = 0.28) |
Astyanax_mexicanus_Surface_csf1ra	G24E	# | | |---->Gain of Helix (Pr = 0.28 | P = 0.03) |
Astyanax_mexicanus_Surface_csf1ra	G24E	# | | |
Astyanax_mexicanus_Surface_csf1ra	G24E	# | |---->Altered Stability_and_conformational_flexibility (Pr = 0.15) |
Astyanax_mexicanus_Surface_csf1ra	G24E	# | | |---->Altered Conformational_flexibility (Pr = 0.15) |
Astyanax_mexicanus_Surface_csf1ra	G24E	# | | |
Astyanax_mexicanus_Surface_csf1ra	G24E	# | |---->Altered Special_structural_signatures (Pr = 0.19) |
Astyanax_mexicanus_Surface_csf1ra	G24E	# | |---->Altered Signal_peptide (Pr = 0.08) |
Astyanax_mexicanus_Surface_csf1ra	G24E	# | | |---->Altered C-terminal_signal (Pr = 0.08 | P = 1.5e-03) |
Astyanax_mexicanus_Surface_csf1ra	G24E	# | | |---->Altered Signal_cleavage (Pr = 0.01 | P = 6.6e-04) |
Astyanax_mexicanus_Surface_csf1ra	G24E	# | | |
Astyanax_mexicanus_Surface_csf1ra	G24E	# | |---->Altered Transmembrane_protein (Pr = 0.19) |
Astyanax_mexicanus_Surface_csf1ra	G24E	# | |---->Altered Non-cytoplasmic_loop (Pr = 0.19 | P = 6.5e-03) |
Astyanax_mexicanus_Surface_csf1ra	G24E	# | |
Astyanax_mexicanus_Surface_csf1ra	G24E	# |---->Altered Functional_residue (Pr = 0.09) |
Astyanax_mexicanus_Surface_csf1ra	G24E	# |---->Altered Macromolecular_binding (Pr = 0.09) |
Astyanax_mexicanus_Surface_csf1ra	G24E	# | |---->Altered Protein_binding (Pr = 0.09) |
Astyanax_mexicanus_Surface_csf1ra	G24E	# | |---->Altered Disordered_interface (Pr = 0.01) |
Astyanax_mexicanus_Surface_csf1ra	G24E	# | | |
Astyanax_mexicanus_Surface_csf1ra	G24E	# | |---->Altered Ordered_interface (Pr = 0.09) |
Astyanax_mexicanus_Surface_csf1ra	G24E	# | |
Astyanax_mexicanus_Surface_csf1ra	G24E	# |---->Altered Metal_binding (Pr = 0.02)<---------------------------------------------------------|
Astyanax_mexicanus_Surface_csf1ra	G24E	# |
Astyanax_mexicanus_Surface_csf1ra	G24E	# |---->Altered PTM_site (Pr = 0.09)
Astyanax_mexicanus_Surface_csf1ra	G24E	# |---->Loss of Pyrrolidone_carboxylic_acid at Q22 (Pr = 0.09 | P = 0.01)
Astyanax_mexicanus_Surface_csf1ra	E56K	0.390	Altered Cytoplasmic_loop (Pr = 0.31 | P = 8.8e-05); Loss of Disulfide_linkage at C55 (Pr = 0.25 | P = 6.1e-03)	Altered Motifs (None)	Predicted conservation scores
Astyanax_mexicanus_Surface_csf1ra	E56K	# Altered Effect (Pr = 0.31)
Astyanax_mexicanus_Surface_csf1ra	E56K	# |---->Altered Motifs (None)
Astyanax_mexicanus_Surface_csf1ra	E56K	# |---->Altered Structure_and_dynamics (Pr = 0.31)-------------------------------------------------------|
Astyanax_mexicanus_Surface_csf1ra	E56K	# | |---->Altered Secondary_structure (Pr = 0.26) |
Astyanax_mexicanus_Surface_csf1ra	E56K	# | | |
Astyanax_mexicanus_Surface_csf1ra	E56K	# | |---->Altered Stability_and_conformational_flexibility (Pr = 0.25) |
Astyanax_mexicanus_Surface_csf1ra	E56K	# | | |---->Loss of Disulfide_linkage at C55 (Pr = 0.25 | P = 6.1e-03) |
Astyanax_mexicanus_Surface_csf1ra	E56K	# | | |---->Altered Conformational_flexibility (Pr = 0.17) |
Astyanax_mexicanus_Surface_csf1ra	E56K	# | | |
Astyanax_mexicanus_Surface_csf1ra	E56K	# | |---->Altered Special_structural_signatures (Pr = 0.31) |
Astyanax_mexicanus_Surface_csf1ra	E56K	# | |---->Altered Signal_peptide (Pr = 0.00) |
Astyanax_mexicanus_Surface_csf1ra	E56K	# | | |
Astyanax_mexicanus_Surface_csf1ra	E56K	# | |---->Altered Transmembrane_protein (Pr = 0.31) |
Astyanax_mexicanus_Surface_csf1ra	E56K	# | |---->Altered Non-cytoplasmic_loop (Pr = 0.31 | P = 8.8e-05) |
Astyanax_mexicanus_Surface_csf1ra	E56K	# | |
Astyanax_mexicanus_Surface_csf1ra	E56K	# |---->Altered Functional_residue (Pr = 0.21) |
Astyanax_mexicanus_Surface_csf1ra	E56K	# |---->Altered Macromolecular_binding (Pr = 0.17) |
Astyanax_mexicanus_Surface_csf1ra	E56K	# | |---->Altered Protein_binding (Pr = 0.17) |
Astyanax_mexicanus_Surface_csf1ra	E56K	# | |---->Altered Disordered_interface (Pr = 0.09) |
Astyanax_mexicanus_Surface_csf1ra	E56K	# | | |
Astyanax_mexicanus_Surface_csf1ra	E56K	# | |---->Altered Ordered_interface (Pr = 0.17) |
Astyanax_mexicanus_Surface_csf1ra	E56K	# | |
Astyanax_mexicanus_Surface_csf1ra	E56K	# |---->Altered Metal_binding (Pr = 0.21)<---------------------------------------------------------|
Astyanax_mexicanus_Surface_csf1ra	E56K	# |
Astyanax_mexicanus_Surface_csf1ra	E56K	# |---->Altered PTM_site (Pr = 0.12)
Astyanax_mexicanus_Surface_csf1ra	E506Q	0.292	Altered PPI_residue (Pr = 0.28 | P = 0.04); Loss of Strand (Pr = 0.27 | P = 0.01); Altered Cytoplasmic_loop (Pr = 0.27 | P = 5.7e-04); Loss of N-linked_glycosylation at N511 (Pr = 0.14 | P = 7.0e-03)	Altered Motifs (ELME000313:The WH2 motif is of variable length (16-19 amino acids) binding to the hydrophobic cleft formed by actin's subdomains 1 and 3. At the N-terminus it forms an alpha-helix followed by a flexible loop stabilised upon actin binding.)	Predicted conservation scores
Astyanax_mexicanus_Surface_csf1ra	E506Q	# Altered Effect (Pr = 0.28)
Astyanax_mexicanus_Surface_csf1ra	E506Q	# |---->Altered Motifs (ELME000313)
Astyanax_mexicanus_Surface_csf1ra	E506Q	# |---->Altered Structure_and_dynamics (Pr = 0.27)-------------------------------------------------------|
Astyanax_mexicanus_Surface_csf1ra	E506Q	# | |---->Altered Secondary_structure (Pr = 0.27) |
Astyanax_mexicanus_Surface_csf1ra	E506Q	# | | |---->Loss of Strand (Pr = 0.27 | P = 0.01) |
Astyanax_mexicanus_Surface_csf1ra	E506Q	# | | |
Astyanax_mexicanus_Surface_csf1ra	E506Q	# | |---->Altered Stability_and_conformational_flexibility (Pr = 0.25) |
Astyanax_mexicanus_Surface_csf1ra	E506Q	# | | |---->Altered Conformational_flexibility (Pr = 0.25) |
Astyanax_mexicanus_Surface_csf1ra	E506Q	# | | |
Astyanax_mexicanus_Surface_csf1ra	E506Q	# | |---->Altered Special_structural_signatures (Pr = 0.27) |
Astyanax_mexicanus_Surface_csf1ra	E506Q	# | |---->Altered Signal_peptide (Pr = 0.00) |
Astyanax_mexicanus_Surface_csf1ra	E506Q	# | | |
Astyanax_mexicanus_Surface_csf1ra	E506Q	# | |---->Altered Transmembrane_protein (Pr = 0.27) |
Astyanax_mexicanus_Surface_csf1ra	E506Q	# | |---->Altered Non-cytoplasmic_loop (Pr = 0.27 | P = 5.7e-04) |
Astyanax_mexicanus_Surface_csf1ra	E506Q	# | |
Astyanax_mexicanus_Surface_csf1ra	E506Q	# |---->Altered Functional_residue (Pr = 0.28) |
Astyanax_mexicanus_Surface_csf1ra	E506Q	# |---->Altered Macromolecular_binding (Pr = 0.28) |
Astyanax_mexicanus_Surface_csf1ra	E506Q	# | |---->Altered Protein_binding (Pr = 0.28) |
Astyanax_mexicanus_Surface_csf1ra	E506Q	# | |---->Altered Disordered_interface (Pr = 0.04) |
Astyanax_mexicanus_Surface_csf1ra	E506Q	# | | |
Astyanax_mexicanus_Surface_csf1ra	E506Q	# | |---->Altered Ordered_interface (Pr = 0.28) |
Astyanax_mexicanus_Surface_csf1ra	E506Q	# | |---->Altered PPI_residue (Pr = 0.28 | P = 0.04) |
Astyanax_mexicanus_Surface_csf1ra	E506Q	# | |
Astyanax_mexicanus_Surface_csf1ra	E506Q	# |---->Altered Metal_binding (Pr = 0.02)<---------------------------------------------------------|
Astyanax_mexicanus_Surface_csf1ra	E506Q	# |
Astyanax_mexicanus_Surface_csf1ra	E506Q	# |---->Altered PTM_site (Pr = 0.18)
Astyanax_mexicanus_Surface_csf1ra	E506Q	# |---->Loss of N-linked_glycosylation at N511 (Pr = 0.14 | P = 7.0e-03)
Astyanax_mexicanus_Surface_csf1ra	R536K	0.211	Loss of ADP-ribosylation at R536 (Pr = 0.22 | P = 0.03); Gain of Disulfide_linkage at C532 (Pr = 0.16 | P = 0.03); Altered Cytoplasmic_loop (Pr = 0.10 | P = 0.04)	Altered Motifs (ELME000062:Secondary preference for PKA-type AGC kinase phosphorylation.; ELME000162:Site for attachment of a fucose residue to a serine.; PS00008:N-myristoylation site)	Predicted conservation scores
Astyanax_mexicanus_Surface_csf1ra	R536K	# Altered Effect (Pr = 0.25)
Astyanax_mexicanus_Surface_csf1ra	R536K	# |---->Altered Motifs (ELME000062|ELME000162|PS00008)
Astyanax_mexicanus_Surface_csf1ra	R536K	# |---->Altered Structure_and_dynamics (Pr = 0.25)-------------------------------------------------------|
Astyanax_mexicanus_Surface_csf1ra	R536K	# | |---->Altered Secondary_structure (Pr = 0.25) |
Astyanax_mexicanus_Surface_csf1ra	R536K	# | | |
Astyanax_mexicanus_Surface_csf1ra	R536K	# | |---->Altered Stability_and_conformational_flexibility (Pr = 0.20) |
Astyanax_mexicanus_Surface_csf1ra	R536K	# | | |---->Gain of Disulfide_linkage at C532 (Pr = 0.16 | P = 0.03) |
Astyanax_mexicanus_Surface_csf1ra	R536K	# | | |---->Altered Conformational_flexibility (Pr = 0.20) |
Astyanax_mexicanus_Surface_csf1ra	R536K	# | | |
Astyanax_mexicanus_Surface_csf1ra	R536K	# | |---->Altered Special_structural_signatures (Pr = 0.10) |
Astyanax_mexicanus_Surface_csf1ra	R536K	# | |---->Altered Signal_peptide (Pr = 0.00) |
Astyanax_mexicanus_Surface_csf1ra	R536K	# | | |
Astyanax_mexicanus_Surface_csf1ra	R536K	# | |---->Altered Transmembrane_protein (Pr = 0.10) |
Astyanax_mexicanus_Surface_csf1ra	R536K	# | |---->Altered Non-cytoplasmic_loop (Pr = 0.10 | P = 0.04) |
Astyanax_mexicanus_Surface_csf1ra	R536K	# | |
Astyanax_mexicanus_Surface_csf1ra	R536K	# |---->Altered Functional_residue (Pr = 0.22) |
Astyanax_mexicanus_Surface_csf1ra	R536K	# |---->Altered Macromolecular_binding (Pr = 0.15) |
Astyanax_mexicanus_Surface_csf1ra	R536K	# | |---->Altered Protein_binding (Pr = 0.15) |
Astyanax_mexicanus_Surface_csf1ra	R536K	# | |---->Altered Disordered_interface (Pr = 0.03) |
Astyanax_mexicanus_Surface_csf1ra	R536K	# | | |
Astyanax_mexicanus_Surface_csf1ra	R536K	# | |---->Altered Ordered_interface (Pr = 0.15) |
Astyanax_mexicanus_Surface_csf1ra	R536K	# | |
Astyanax_mexicanus_Surface_csf1ra	R536K	# |---->Altered Metal_binding (Pr = 0.02)<---------------------------------------------------------|
Astyanax_mexicanus_Surface_csf1ra	R536K	# |
Astyanax_mexicanus_Surface_csf1ra	R536K	# |---->Altered PTM_site (Pr = 0.22)
Astyanax_mexicanus_Surface_csf1ra	R536K	# |---->Loss of ADP-ribosylation at R536 (Pr = 0.22 | P = 0.03)
Astyanax_mexicanus_Surface_csf1ra	W693L	0.824	Altered PPI_hotspot (Pr = 0.30 | P = 4.3e-03); Gain of Helix (Pr = 0.27 | P = 0.03); Gain of Sulfation at Y688 (Pr = 0.02 | P = 0.04)	Altered Motifs (ELME000137:Protein phosphatase 1 catalytic subunit (PP1c) interacting motif binds targeting proteins that dock to the substrate for dephosphorylation. The motif defined is [RK]{0 -1}[VI][^P][FW].)	Predicted conservation scores
Astyanax_mexicanus_Surface_csf1ra	W693L	# Altered Effect (Pr = 0.30)
Astyanax_mexicanus_Surface_csf1ra	W693L	# |---->Altered Motifs (ELME000137)
Astyanax_mexicanus_Surface_csf1ra	W693L	# |---->Altered Structure_and_dynamics (Pr = 0.27)-------------------------------------------------------|
Astyanax_mexicanus_Surface_csf1ra	W693L	# | |---->Altered Secondary_structure (Pr = 0.27) |
Astyanax_mexicanus_Surface_csf1ra	W693L	# | | |---->Gain of Helix (Pr = 0.27 | P = 0.03) |
Astyanax_mexicanus_Surface_csf1ra	W693L	# | | |
Astyanax_mexicanus_Surface_csf1ra	W693L	# | |---->Altered Stability_and_conformational_flexibility (Pr = 0.26) |
Astyanax_mexicanus_Surface_csf1ra	W693L	# | | |---->Altered Conformational_flexibility (Pr = 0.26) |
Astyanax_mexicanus_Surface_csf1ra	W693L	# | | |
Astyanax_mexicanus_Surface_csf1ra	W693L	# | |---->Altered Special_structural_signatures (Pr = 0.07) |
Astyanax_mexicanus_Surface_csf1ra	W693L	# | |---->Altered Signal_peptide (Pr = 0.00) |
Astyanax_mexicanus_Surface_csf1ra	W693L	# | | |
Astyanax_mexicanus_Surface_csf1ra	W693L	# | |---->Altered Transmembrane_protein (Pr = 0.07) |
Astyanax_mexicanus_Surface_csf1ra	W693L	# | |
Astyanax_mexicanus_Surface_csf1ra	W693L	# |---->Altered Functional_residue (Pr = 0.30) |
Astyanax_mexicanus_Surface_csf1ra	W693L	# |---->Altered Macromolecular_binding (Pr = 0.30) |
Astyanax_mexicanus_Surface_csf1ra	W693L	# | |---->Altered Protein_binding (Pr = 0.30) |
Astyanax_mexicanus_Surface_csf1ra	W693L	# | |---->Altered Disordered_interface (Pr = 0.18) |
Astyanax_mexicanus_Surface_csf1ra	W693L	# | | |
Astyanax_mexicanus_Surface_csf1ra	W693L	# | |---->Altered Ordered_interface (Pr = 0.30) |
Astyanax_mexicanus_Surface_csf1ra	W693L	# | |---->Altered PPI_hotspot (Pr = 0.30 | P = 4.3e-03) |
Astyanax_mexicanus_Surface_csf1ra	W693L	# | |
Astyanax_mexicanus_Surface_csf1ra	W693L	# |---->Altered Metal_binding (Pr = 0.06)<---------------------------------------------------------|
Astyanax_mexicanus_Surface_csf1ra	W693L	# |
Astyanax_mexicanus_Surface_csf1ra	W693L	# |---->Altered PTM_site (Pr = 0.19)
Astyanax_mexicanus_Surface_csf1ra	W693L	# |---->Gain of Sulfation at Y688 (Pr = 0.02 | P = 0.04)
Astyanax_mexicanus_Surface_csf1ra	P1155S	0.230	Altered Coiled_coil (Pr = 0.59 | P = 3.3e-03); Loss of B-factor (Pr = 0.26 | P = 0.05)	Altered Motifs (ELME000147:Site phosphorylated by the Polo-like kinase.)	Predicted conservation scores
Astyanax_mexicanus_Surface_csf1ra	P1155S	# Altered Effect (Pr = 0.59)
Astyanax_mexicanus_Surface_csf1ra	P1155S	# |---->Altered Motifs (ELME000147)
Astyanax_mexicanus_Surface_csf1ra	P1155S	# |---->Altered Structure_and_dynamics (Pr = 0.59)-------------------------------------------------------|
Astyanax_mexicanus_Surface_csf1ra	P1155S	# | |---->Altered Secondary_structure (Pr = 0.27) |
Astyanax_mexicanus_Surface_csf1ra	P1155S	# | | |
Astyanax_mexicanus_Surface_csf1ra	P1155S	# | |---->Altered Stability_and_conformational_flexibility (Pr = 0.26) |
Astyanax_mexicanus_Surface_csf1ra	P1155S	# | | |---->Altered Conformational_flexibility (Pr = 0.26) |
Astyanax_mexicanus_Surface_csf1ra	P1155S	# | | |---->Loss of B-factor (Pr = 0.26 | P = 0.05) |
Astyanax_mexicanus_Surface_csf1ra	P1155S	# | | |
Astyanax_mexicanus_Surface_csf1ra	P1155S	# | |---->Altered Special_structural_signatures (Pr = 0.59) |
Astyanax_mexicanus_Surface_csf1ra	P1155S	# | |---->Altered Coiled_coil (Pr = 0.59 | P = 3.3e-03) |
Astyanax_mexicanus_Surface_csf1ra	P1155S	# | |---->Altered Signal_peptide (Pr = 0.00) |
Astyanax_mexicanus_Surface_csf1ra	P1155S	# | | |
Astyanax_mexicanus_Surface_csf1ra	P1155S	# | |---->Altered Transmembrane_protein (Pr = 0.06) |
Astyanax_mexicanus_Surface_csf1ra	P1155S	# | |
Astyanax_mexicanus_Surface_csf1ra	P1155S	# |---->Altered Functional_residue (Pr = 0.25) |
Astyanax_mexicanus_Surface_csf1ra	P1155S	# |---->Altered Macromolecular_binding (Pr = 0.25) |
Astyanax_mexicanus_Surface_csf1ra	P1155S	# | |---->Altered Protein_binding (Pr = 0.25) |
Astyanax_mexicanus_Surface_csf1ra	P1155S	# | |---->Altered Disordered_interface (Pr = 0.25) |
Astyanax_mexicanus_Surface_csf1ra	P1155S	# | | |
Astyanax_mexicanus_Surface_csf1ra	P1155S	# | |---->Altered Ordered_interface (Pr = 0.02) |
Astyanax_mexicanus_Surface_csf1ra	P1155S	# | |
Astyanax_mexicanus_Surface_csf1ra	P1155S	# |---->Altered Metal_binding (Pr = 0.01)<---------------------------------------------------------|
Astyanax_mexicanus_Surface_csf1ra	P1155S	# |
Astyanax_mexicanus_Surface_csf1ra	P1155S	# |---->Altered PTM_site (Pr = 0.16)
Astyanax_mexicanus_Surface_csf1rb	S145P	0.573	Altered Cytoplasmic_loop (Pr = 0.27 | P = 7.8e-04); Loss of Strand (Pr = 0.27 | P = 0.03); Loss of Disulfide_linkage at C150 (Pr = 0.24 | P = 8.1e-03)	Altered Motifs (ELME000136:The Class IV WW domain interaction motif is recognised primarily by the Pin1 phosphorylation-dependent prolyl isomerase.; ELME000159:Proline-Directed Kinase (e.g. MAPK) phosphorylation site in higher eukaryotes.; ELME000239:The USP7 NTD domain binding motif variant based on the MDM2 and P53 interactions.)	Predicted conservation scores
Astyanax_mexicanus_Surface_csf1rb	S145P	# Altered Effect (Pr = 0.27)
Astyanax_mexicanus_Surface_csf1rb	S145P	# |---->Altered Motifs (ELME000136|ELME000159|ELME000239)
Astyanax_mexicanus_Surface_csf1rb	S145P	# |---->Altered Structure_and_dynamics (Pr = 0.27)-------------------------------------------------------|
Astyanax_mexicanus_Surface_csf1rb	S145P	# | |---->Altered Secondary_structure (Pr = 0.27) |
Astyanax_mexicanus_Surface_csf1rb	S145P	# | | |---->Loss of Strand (Pr = 0.27 | P = 0.03) |
Astyanax_mexicanus_Surface_csf1rb	S145P	# | | |
Astyanax_mexicanus_Surface_csf1rb	S145P	# | |---->Altered Stability_and_conformational_flexibility (Pr = 0.24) |
Astyanax_mexicanus_Surface_csf1rb	S145P	# | | |---->Loss of Disulfide_linkage at C150 (Pr = 0.24 | P = 8.1e-03) |
Astyanax_mexicanus_Surface_csf1rb	S145P	# | | |---->Altered Conformational_flexibility (Pr = 0.15) |
Astyanax_mexicanus_Surface_csf1rb	S145P	# | | |
Astyanax_mexicanus_Surface_csf1rb	S145P	# | |---->Altered Special_structural_signatures (Pr = 0.27) |
Astyanax_mexicanus_Surface_csf1rb	S145P	# | |---->Altered Signal_peptide (Pr = 0.00) |
Astyanax_mexicanus_Surface_csf1rb	S145P	# | | |
Astyanax_mexicanus_Surface_csf1rb	S145P	# | |---->Altered Transmembrane_protein (Pr = 0.27) |
Astyanax_mexicanus_Surface_csf1rb	S145P	# | |---->Altered Non-cytoplasmic_loop (Pr = 0.27 | P = 7.8e-04) |
Astyanax_mexicanus_Surface_csf1rb	S145P	# | |
Astyanax_mexicanus_Surface_csf1rb	S145P	# |---->Altered Functional_residue (Pr = 0.18) |
Astyanax_mexicanus_Surface_csf1rb	S145P	# |---->Altered Macromolecular_binding (Pr = 0.18) |
Astyanax_mexicanus_Surface_csf1rb	S145P	# | |---->Altered Protein_binding (Pr = 0.18) |
Astyanax_mexicanus_Surface_csf1rb	S145P	# | |---->Altered Disordered_interface (Pr = 0.07) |
Astyanax_mexicanus_Surface_csf1rb	S145P	# | | |
Astyanax_mexicanus_Surface_csf1rb	S145P	# | |---->Altered Ordered_interface (Pr = 0.18) |
Astyanax_mexicanus_Surface_csf1rb	S145P	# | |
Astyanax_mexicanus_Surface_csf1rb	S145P	# |---->Altered Metal_binding (Pr = 0.07)<---------------------------------------------------------|
Astyanax_mexicanus_Surface_csf1rb	S145P	# |
Astyanax_mexicanus_Surface_csf1rb	S145P	# |---->Altered PTM_site (Pr = 0.17)
Astyanax_mexicanus_Surface_csf1rb	R462Q	0.373	Altered Calmodulin_binding (Pr = 0.46 | P = 3.9e-03); Altered Cytoplasmic_loop (Pr = 0.30 | P = 1.4e-04); Gain of Strand (Pr = 0.27 | P = 0.02)	Altered Motifs (ELME000051:Longer mode 2 interacting phospho-motif for 14-3-3 proteins with key conservation RxxxS#p.; ELME000065:Phosphorylase kinase phosphorylation site; ELME000120:Tyrosine-based sorting signal responsible for the interaction with mu subunit of AP (Adaptor Protein) complex; ELME000233:MAPK interacting molecules (e.g. MAPKKs - substrates - phosphatases) carry docking motif that help to regulate specific interaction in the MAPK cascade. The classic motif approximates (R/K)xxxx#x# where # is a hydrophobic residue.)	Predicted conservation scores
Astyanax_mexicanus_Surface_csf1rb	R462Q	# Altered Effect (Pr = 0.46)
Astyanax_mexicanus_Surface_csf1rb	R462Q	# |---->Altered Motifs (ELME000051|ELME000065|ELME000120|ELME000233)
Astyanax_mexicanus_Surface_csf1rb	R462Q	# |---->Altered Structure_and_dynamics (Pr = 0.30)-------------------------------------------------------|
Astyanax_mexicanus_Surface_csf1rb	R462Q	# | |---->Altered Secondary_structure (Pr = 0.27) |
Astyanax_mexicanus_Surface_csf1rb	R462Q	# | | |---->Gain of Strand (Pr = 0.27 | P = 0.02) |
Astyanax_mexicanus_Surface_csf1rb	R462Q	# | | |
Astyanax_mexicanus_Surface_csf1rb	R462Q	# | |---->Altered Stability_and_conformational_flexibility (Pr = 0.12) |
Astyanax_mexicanus_Surface_csf1rb	R462Q	# | | |---->Altered Conformational_flexibility (Pr = 0.12) |
Astyanax_mexicanus_Surface_csf1rb	R462Q	# | | |
Astyanax_mexicanus_Surface_csf1rb	R462Q	# | |---->Altered Special_structural_signatures (Pr = 0.30) |
Astyanax_mexicanus_Surface_csf1rb	R462Q	# | |---->Altered Signal_peptide (Pr = 0.00) |
Astyanax_mexicanus_Surface_csf1rb	R462Q	# | | |
Astyanax_mexicanus_Surface_csf1rb	R462Q	# | |---->Altered Transmembrane_protein (Pr = 0.30) |
Astyanax_mexicanus_Surface_csf1rb	R462Q	# | |---->Altered Non-cytoplasmic_loop (Pr = 0.30 | P = 1.4e-04) |
Astyanax_mexicanus_Surface_csf1rb	R462Q	# | |
Astyanax_mexicanus_Surface_csf1rb	R462Q	# |---->Altered Functional_residue (Pr = 0.46) |
Astyanax_mexicanus_Surface_csf1rb	R462Q	# |---->Altered Macromolecular_binding (Pr = 0.46) |
Astyanax_mexicanus_Surface_csf1rb	R462Q	# | |---->Altered Protein_binding (Pr = 0.46) |
Astyanax_mexicanus_Surface_csf1rb	R462Q	# | |---->Altered Disordered_interface (Pr = 0.46) |
Astyanax_mexicanus_Surface_csf1rb	R462Q	# | | |---->Altered Calmodulin_binding (Pr = 0.46 | P = 3.9e-03) |
Astyanax_mexicanus_Surface_csf1rb	R462Q	# | | |
Astyanax_mexicanus_Surface_csf1rb	R462Q	# | |---->Altered Ordered_interface (Pr = 0.20) |
Astyanax_mexicanus_Surface_csf1rb	R462Q	# | |
Astyanax_mexicanus_Surface_csf1rb	R462Q	# |---->Altered Metal_binding (Pr = 0.01)<---------------------------------------------------------|
Astyanax_mexicanus_Surface_csf1rb	R462Q	# |
Astyanax_mexicanus_Surface_csf1rb	R462Q	# |---->Altered PTM_site (Pr = 0.13)
Astyanax_mexicanus_Surface_csf1a	L680H	0.400	Gain of Nickel_binding at L680 (Pr = 0.27 | P = 8.9e-03); Altered Stability (Pr = 0.23 | P = 9.3e-03); Altered Cytoplasmic_loop (Pr = 0.23 | P = 2.1e-03); Loss of O-linked_glycosylation at T685 (Pr = 0.12 | P = 0.05); Loss of Sulfation at Y676 (Pr = 0.06 | P = 5.6e-03)	Altered Motifs (ELME000320:DOC_PIKK_1 motif is located in the C terminus of Nbs1 and its homologues and interacts with PIKK family members.; ELME000321:Caspase3 and Caspase7 cleavage site)	Predicted conservation scores
Astyanax_mexicanus_Surface_csf1a	L680H	# Altered Effect (Pr = 0.28)
Astyanax_mexicanus_Surface_csf1a	L680H	# |---->Altered Motifs (ELME000320|ELME000321)
Astyanax_mexicanus_Surface_csf1a	L680H	# |---->Altered Structure_and_dynamics (Pr = 0.28)-------------------------------------------------------|
Astyanax_mexicanus_Surface_csf1a	L680H	# | |---->Altered Secondary_structure (Pr = 0.25) |
Astyanax_mexicanus_Surface_csf1a	L680H	# | | |
Astyanax_mexicanus_Surface_csf1a	L680H	# | |---->Altered Stability_and_conformational_flexibility (Pr = 0.28) |
Astyanax_mexicanus_Surface_csf1a	L680H	# | | |---->Altered Stability (Pr = 0.23 | P = 9.3e-03) |
Astyanax_mexicanus_Surface_csf1a	L680H	# | | |---->Altered Conformational_flexibility (Pr = 0.28) |
Astyanax_mexicanus_Surface_csf1a	L680H	# | | |
Astyanax_mexicanus_Surface_csf1a	L680H	# | |---->Altered Special_structural_signatures (Pr = 0.23) |
Astyanax_mexicanus_Surface_csf1a	L680H	# | |---->Altered Signal_peptide (Pr = 0.00) |
Astyanax_mexicanus_Surface_csf1a	L680H	# | | |
Astyanax_mexicanus_Surface_csf1a	L680H	# | |---->Altered Transmembrane_protein (Pr = 0.23) |
Astyanax_mexicanus_Surface_csf1a	L680H	# | |---->Altered Non-cytoplasmic_loop (Pr = 0.23 | P = 2.1e-03) |
Astyanax_mexicanus_Surface_csf1a	L680H	# | |
Astyanax_mexicanus_Surface_csf1a	L680H	# |---->Altered Functional_residue (Pr = 0.27) |
Astyanax_mexicanus_Surface_csf1a	L680H	# |---->Altered Macromolecular_binding (Pr = 0.25) |
Astyanax_mexicanus_Surface_csf1a	L680H	# | |---->Altered Protein_binding (Pr = 0.25) |
Astyanax_mexicanus_Surface_csf1a	L680H	# | |---->Altered Disordered_interface (Pr = 0.11) |
Astyanax_mexicanus_Surface_csf1a	L680H	# | | |
Astyanax_mexicanus_Surface_csf1a	L680H	# | |---->Altered Ordered_interface (Pr = 0.25) |
Astyanax_mexicanus_Surface_csf1a	L680H	# | |
Astyanax_mexicanus_Surface_csf1a	L680H	# |---->Altered Metal_binding (Pr = 0.27)<---------------------------------------------------------|
Astyanax_mexicanus_Surface_csf1a	L680H	# | |---->Gain of Nickel_binding at L680 (Pr = 0.27 | P = 8.9e-03)
Astyanax_mexicanus_Surface_csf1a	L680H	# |
Astyanax_mexicanus_Surface_csf1a	L680H	# |---->Altered PTM_site (Pr = 0.20)
Astyanax_mexicanus_Surface_csf1a	L680H	# |---->Loss of O-linked_glycosylation at T685 (Pr = 0.12 | P = 0.05)
Astyanax_mexicanus_Surface_csf1a	L680H	# |---->Loss of Sulfation at Y676 (Pr = 0.06 | P = 5.6e-03)
Astyanax_mexicanus_Surface_csf1a	R857Q	0.031	Loss of ADP-ribosylation at R857 (Pr = 0.39 | P = 4.5e-04); Altered MoRF (Pr = 0.27 | P = 0.05); Gain of Phosphorylation at S856 (Pr = 0.24 | P = 0.05); Altered Calmodulin_binding (Pr = 0.23 | P = 0.03); Loss of Pyrrolidone_carboxylic_acid at Q860 (Pr = 0.06 | P = 0.03)	Altered Motifs (ELME000063:CK1 phosphorylation site; ELME000155:This is the motif recognized by those SH3 domains with a non-canonical class I recognition specificity; ELME000202:(ST)Q motif which is phosphorylated by PIKK family members.)	Predicted conservation scores
Astyanax_mexicanus_Surface_csf1a	R857Q	# Altered Effect (Pr = 0.39)
Astyanax_mexicanus_Surface_csf1a	R857Q	# |---->Altered Motifs (ELME000063|ELME000155|ELME000202)
Astyanax_mexicanus_Surface_csf1a	R857Q	# |---->Altered Structure_and_dynamics (Pr = 0.26)-------------------------------------------------------|
Astyanax_mexicanus_Surface_csf1a	R857Q	# | |---->Altered Secondary_structure (Pr = 0.26) |
Astyanax_mexicanus_Surface_csf1a	R857Q	# | | |
Astyanax_mexicanus_Surface_csf1a	R857Q	# | |---->Altered Stability_and_conformational_flexibility (Pr = 0.20) |
Astyanax_mexicanus_Surface_csf1a	R857Q	# | | |---->Altered Conformational_flexibility (Pr = 0.20) |
Astyanax_mexicanus_Surface_csf1a	R857Q	# | | |
Astyanax_mexicanus_Surface_csf1a	R857Q	# | |---->Altered Special_structural_signatures (Pr = 0.02) |
Astyanax_mexicanus_Surface_csf1a	R857Q	# | |---->Altered Signal_peptide (Pr = 0.00) |
Astyanax_mexicanus_Surface_csf1a	R857Q	# | | |
Astyanax_mexicanus_Surface_csf1a	R857Q	# | |---->Altered Transmembrane_protein (Pr = 0.02) |
Astyanax_mexicanus_Surface_csf1a	R857Q	# | |
Astyanax_mexicanus_Surface_csf1a	R857Q	# |---->Altered Functional_residue (Pr = 0.39) |
Astyanax_mexicanus_Surface_csf1a	R857Q	# |---->Altered Macromolecular_binding (Pr = 0.27) |
Astyanax_mexicanus_Surface_csf1a	R857Q	# | |---->Altered Protein_binding (Pr = 0.27) |
Astyanax_mexicanus_Surface_csf1a	R857Q	# | |---->Altered Disordered_interface (Pr = 0.27) |
Astyanax_mexicanus_Surface_csf1a	R857Q	# | | |---->Altered Calmodulin_binding (Pr = 0.23 | P = 0.03) |
Astyanax_mexicanus_Surface_csf1a	R857Q	# | | |---->Altered MoRF (Pr = 0.27 | P = 0.05) |
Astyanax_mexicanus_Surface_csf1a	R857Q	# | | |
Astyanax_mexicanus_Surface_csf1a	R857Q	# | |---->Altered Ordered_interface (Pr = 0.03) |
Astyanax_mexicanus_Surface_csf1a	R857Q	# | |
Astyanax_mexicanus_Surface_csf1a	R857Q	# |---->Altered Metal_binding (Pr = 0.00)<---------------------------------------------------------|
Astyanax_mexicanus_Surface_csf1a	R857Q	# |
Astyanax_mexicanus_Surface_csf1a	R857Q	# |---->Altered PTM_site (Pr = 0.39)
Astyanax_mexicanus_Surface_csf1a	R857Q	# |---->Loss of ADP-ribosylation at R857 (Pr = 0.39 | P = 4.5e-04)
Astyanax_mexicanus_Surface_csf1a	R857Q	# |---->Gain of Phosphorylation at S856 (Pr = 0.24 | P = 0.05)
Astyanax_mexicanus_Surface_csf1a	R857Q	# |---->Loss of Pyrrolidone_carboxylic_acid at Q860 (Pr = 0.06 | P = 0.03)
Astyanax_mexicanus_Surface_csf1a	K1098T	0.075	Altered Cytoplasmic_loop (Pr = 0.28 | P = 5.4e-04); Loss of B-factor (Pr = 0.28 | P = 0.02); Altered Coiled_coil (Pr = 0.20 | P = 0.02); Gain of Acetylation at K1099 (Pr = 0.19 | P = 0.05); Altered Calmodulin_binding (Pr = 0.17 | P = 0.05); Loss of GPI-anchor_amidation at N1097 (Pr = 0.02 | P = 0.02)	Altered Motifs (ELME000052:Phosphothreonine motif binding a subset of FHA domains that show a preference for a large aliphatic amino acid at the pT+3 position.; ELME000271:Monopartite variant of the classical basically charged NLS. N-extended version.; PS00005:Protein kinase C phosphorylation site)	Predicted conservation scores
Astyanax_mexicanus_Surface_csf1a	K1098T	# Altered Effect (Pr = 0.32)
Astyanax_mexicanus_Surface_csf1a	K1098T	# |---->Altered Motifs (ELME000052|ELME000271|PS00005)
Astyanax_mexicanus_Surface_csf1a	K1098T	# |---->Altered Structure_and_dynamics (Pr = 0.32)-------------------------------------------------------|
Astyanax_mexicanus_Surface_csf1a	K1098T	# | |---->Altered Secondary_structure (Pr = 0.25) |
Astyanax_mexicanus_Surface_csf1a	K1098T	# | | |
Astyanax_mexicanus_Surface_csf1a	K1098T	# | |---->Altered Stability_and_conformational_flexibility (Pr = 0.32) |
Astyanax_mexicanus_Surface_csf1a	K1098T	# | | |---->Altered Conformational_flexibility (Pr = 0.32) |
Astyanax_mexicanus_Surface_csf1a	K1098T	# | | |---->Loss of B-factor (Pr = 0.28 | P = 0.02) |
Astyanax_mexicanus_Surface_csf1a	K1098T	# | | |
Astyanax_mexicanus_Surface_csf1a	K1098T	# | |---->Altered Special_structural_signatures (Pr = 0.28) |
Astyanax_mexicanus_Surface_csf1a	K1098T	# | |---->Altered Coiled_coil (Pr = 0.20 | P = 0.02) |
Astyanax_mexicanus_Surface_csf1a	K1098T	# | |---->Altered Signal_peptide (Pr = 0.00) |
Astyanax_mexicanus_Surface_csf1a	K1098T	# | | |
Astyanax_mexicanus_Surface_csf1a	K1098T	# | |---->Altered Transmembrane_protein (Pr = 0.28) |
Astyanax_mexicanus_Surface_csf1a	K1098T	# | |---->Altered Non-cytoplasmic_loop (Pr = 0.28 | P = 5.4e-04) |
Astyanax_mexicanus_Surface_csf1a	K1098T	# | |
Astyanax_mexicanus_Surface_csf1a	K1098T	# |---->Altered Functional_residue (Pr = 0.19) |
Astyanax_mexicanus_Surface_csf1a	K1098T	# |---->Altered Macromolecular_binding (Pr = 0.17) |
Astyanax_mexicanus_Surface_csf1a	K1098T	# | |---->Altered Protein_binding (Pr = 0.17) |
Astyanax_mexicanus_Surface_csf1a	K1098T	# | |---->Altered Disordered_interface (Pr = 0.17) |
Astyanax_mexicanus_Surface_csf1a	K1098T	# | | |---->Altered Calmodulin_binding (Pr = 0.17 | P = 0.05) |
Astyanax_mexicanus_Surface_csf1a	K1098T	# | | |
Astyanax_mexicanus_Surface_csf1a	K1098T	# | |---->Altered Ordered_interface (Pr = 0.10) |
Astyanax_mexicanus_Surface_csf1a	K1098T	# | |
Astyanax_mexicanus_Surface_csf1a	K1098T	# |---->Altered Metal_binding (Pr = 0.02)<---------------------------------------------------------|
Astyanax_mexicanus_Surface_csf1a	K1098T	# |
Astyanax_mexicanus_Surface_csf1a	K1098T	# |---->Altered PTM_site (Pr = 0.19)
Astyanax_mexicanus_Surface_csf1a	K1098T	# |---->Gain of Acetylation at K1099 (Pr = 0.19 | P = 0.05)
Astyanax_mexicanus_Surface_csf1a	K1098T	# |---->Loss of GPI-anchor_amidation at N1097 (Pr = 0.02 | P = 0.02)
Astyanax_mexicanus_Surface_ctns	L131I	0.086		Altered Motifs (ELME000045:The nuclear receptor box motif (LXXLL) confers binding to nuclear receptors.; ELME000052:Phosphothreonine motif binding a subset of FHA domains that show a preference for a large aliphatic amino acid at the pT+3 position.)	Predicted conservation scores
Astyanax_mexicanus_Surface_ctns	L131I	# Altered Effect (Pr = 0.26)
Astyanax_mexicanus_Surface_ctns	L131I	# |---->Altered Motifs (ELME000045|ELME000052)
Astyanax_mexicanus_Surface_ctns	L131I	# |---->Altered Structure_and_dynamics (Pr = 0.26)-------------------------------------------------------|
Astyanax_mexicanus_Surface_ctns	L131I	# | |---->Altered Secondary_structure (Pr = 0.26) |
Astyanax_mexicanus_Surface_ctns	L131I	# | | |
Astyanax_mexicanus_Surface_ctns	L131I	# | |---->Altered Stability_and_conformational_flexibility (Pr = 0.14) |
Astyanax_mexicanus_Surface_ctns	L131I	# | | |---->Altered Conformational_flexibility (Pr = 0.14) |
Astyanax_mexicanus_Surface_ctns	L131I	# | | |
Astyanax_mexicanus_Surface_ctns	L131I	# | |---->Altered Special_structural_signatures (Pr = 0.11) |
Astyanax_mexicanus_Surface_ctns	L131I	# | |---->Altered Signal_peptide (Pr = 0.01) |
Astyanax_mexicanus_Surface_ctns	L131I	# | | |
Astyanax_mexicanus_Surface_ctns	L131I	# | |---->Altered Transmembrane_protein (Pr = 0.11) |
Astyanax_mexicanus_Surface_ctns	L131I	# | |
Astyanax_mexicanus_Surface_ctns	L131I	# |---->Altered Functional_residue (Pr = 0.09) |
Astyanax_mexicanus_Surface_ctns	L131I	# |---->Altered Macromolecular_binding (Pr = 0.09) |
Astyanax_mexicanus_Surface_ctns	L131I	# | |---->Altered Protein_binding (Pr = 0.09) |
Astyanax_mexicanus_Surface_ctns	L131I	# | |---->Altered Disordered_interface (Pr = 0.07) |
Astyanax_mexicanus_Surface_ctns	L131I	# | | |
Astyanax_mexicanus_Surface_ctns	L131I	# | |---->Altered Ordered_interface (Pr = 0.09) |
Astyanax_mexicanus_Surface_ctns	L131I	# | |
Astyanax_mexicanus_Surface_ctns	L131I	# |---->Altered Metal_binding (Pr = 0.01)<---------------------------------------------------------|
Astyanax_mexicanus_Surface_ctns	L131I	# |
Astyanax_mexicanus_Surface_ctns	L131I	# |---->Altered PTM_site (Pr = 0.07)
Astyanax_mexicanus_Surface_ctns	K321Q	0.487	Altered Cytoplasmic_loop (Pr = 0.28 | P = 4.1e-04); Loss of GPI-anchor_amidation at N325 (Pr = 0.03 | P = 0.01)	Altered Motifs (ELME000002:Motif recognised for modification by SUMO-1)	Predicted conservation scores
Astyanax_mexicanus_Surface_ctns	K321Q	# Altered Effect (Pr = 0.28)
Astyanax_mexicanus_Surface_ctns	K321Q	# |---->Altered Motifs (ELME000002)
Astyanax_mexicanus_Surface_ctns	K321Q	# |---->Altered Structure_and_dynamics (Pr = 0.28)-------------------------------------------------------|
Astyanax_mexicanus_Surface_ctns	K321Q	# | |---->Altered Secondary_structure (Pr = 0.24) |
Astyanax_mexicanus_Surface_ctns	K321Q	# | | |
Astyanax_mexicanus_Surface_ctns	K321Q	# | |---->Altered Stability_and_conformational_flexibility (Pr = 0.20) |
Astyanax_mexicanus_Surface_ctns	K321Q	# | | |---->Altered Conformational_flexibility (Pr = 0.20) |
Astyanax_mexicanus_Surface_ctns	K321Q	# | | |
Astyanax_mexicanus_Surface_ctns	K321Q	# | |---->Altered Special_structural_signatures (Pr = 0.28) |
Astyanax_mexicanus_Surface_ctns	K321Q	# | |---->Altered Signal_peptide (Pr = 0.00) |
Astyanax_mexicanus_Surface_ctns	K321Q	# | | |
Astyanax_mexicanus_Surface_ctns	K321Q	# | |---->Altered Transmembrane_protein (Pr = 0.28) |
Astyanax_mexicanus_Surface_ctns	K321Q	# | |---->Altered Non-cytoplasmic_loop (Pr = 0.28 | P = 4.1e-04) |
Astyanax_mexicanus_Surface_ctns	K321Q	# | |
Astyanax_mexicanus_Surface_ctns	K321Q	# |---->Altered Functional_residue (Pr = 0.24) |
Astyanax_mexicanus_Surface_ctns	K321Q	# |---->Altered Macromolecular_binding (Pr = 0.24) |
Astyanax_mexicanus_Surface_ctns	K321Q	# | |---->Altered Protein_binding (Pr = 0.24) |
Astyanax_mexicanus_Surface_ctns	K321Q	# | |---->Altered Disordered_interface (Pr = 0.10) |
Astyanax_mexicanus_Surface_ctns	K321Q	# | | |
Astyanax_mexicanus_Surface_ctns	K321Q	# | |---->Altered Ordered_interface (Pr = 0.24) |
Astyanax_mexicanus_Surface_ctns	K321Q	# | |
Astyanax_mexicanus_Surface_ctns	K321Q	# |---->Altered Metal_binding (Pr = 0.06)<---------------------------------------------------------|
Astyanax_mexicanus_Surface_ctns	K321Q	# |
Astyanax_mexicanus_Surface_ctns	K321Q	# |---->Altered PTM_site (Pr = 0.10)
Astyanax_mexicanus_Surface_ctns	K321Q	# |---->Loss of GPI-anchor_amidation at N325 (Pr = 0.03 | P = 0.01)
Astyanax_mexicanus_Surface_dctn1a	I409L	0.065	Altered Coiled_coil (Pr = 0.81 | P = 2.1e-03)	Altered Motifs (ELME000335:Inverted version of LIG_SUMO_SBM_1 that mediates binding to SUMO proteins non-covalently.; PS00029:Leucine zipper pattern)	Predicted conservation scores
Astyanax_mexicanus_Surface_dctn1a	I409L	# Altered Effect (Pr = 0.81)
Astyanax_mexicanus_Surface_dctn1a	I409L	# |---->Altered Motifs (ELME000335|PS00029)
Astyanax_mexicanus_Surface_dctn1a	I409L	# |---->Altered Structure_and_dynamics (Pr = 0.81)-------------------------------------------------------|
Astyanax_mexicanus_Surface_dctn1a	I409L	# | |---->Altered Secondary_structure (Pr = 0.04) |
Astyanax_mexicanus_Surface_dctn1a	I409L	# | | |
Astyanax_mexicanus_Surface_dctn1a	I409L	# | |---->Altered Stability_and_conformational_flexibility (Pr = 0.21) |
Astyanax_mexicanus_Surface_dctn1a	I409L	# | | |---->Altered Conformational_flexibility (Pr = 0.21) |
Astyanax_mexicanus_Surface_dctn1a	I409L	# | | |
Astyanax_mexicanus_Surface_dctn1a	I409L	# | |---->Altered Special_structural_signatures (Pr = 0.81) |
Astyanax_mexicanus_Surface_dctn1a	I409L	# | |---->Altered Coiled_coil (Pr = 0.81 | P = 2.1e-03) |
Astyanax_mexicanus_Surface_dctn1a	I409L	# | |---->Altered Signal_peptide (Pr = 0.00) |
Astyanax_mexicanus_Surface_dctn1a	I409L	# | | |
Astyanax_mexicanus_Surface_dctn1a	I409L	# | |---->Altered Transmembrane_protein (Pr = 0.03) |
Astyanax_mexicanus_Surface_dctn1a	I409L	# | |
Astyanax_mexicanus_Surface_dctn1a	I409L	# |---->Altered Functional_residue (Pr = 0.14) |
Astyanax_mexicanus_Surface_dctn1a	I409L	# |---->Altered Macromolecular_binding (Pr = 0.10) |
Astyanax_mexicanus_Surface_dctn1a	I409L	# | |---->Altered Protein_binding (Pr = 0.10) |
Astyanax_mexicanus_Surface_dctn1a	I409L	# | |---->Altered Disordered_interface (Pr = 0.10) |
Astyanax_mexicanus_Surface_dctn1a	I409L	# | | |
Astyanax_mexicanus_Surface_dctn1a	I409L	# | |---->Altered Ordered_interface (Pr = 0.01) |
Astyanax_mexicanus_Surface_dctn1a	I409L	# | |
Astyanax_mexicanus_Surface_dctn1a	I409L	# |---->Altered Metal_binding (Pr = 0.04)<---------------------------------------------------------|
Astyanax_mexicanus_Surface_dctn1a	I409L	# |
Astyanax_mexicanus_Surface_dctn1a	I409L	# |---->Altered PTM_site (Pr = 0.14)
Astyanax_mexicanus_Surface_dctn1a	E508Q	0.142		Altered Motifs (None)	Predicted conservation scores
Astyanax_mexicanus_Surface_dctn1a	E508Q	# Altered Effect (Pr = 0.18)
Astyanax_mexicanus_Surface_dctn1a	E508Q	# |---->Altered Motifs (None)
Astyanax_mexicanus_Surface_dctn1a	E508Q	# |---->Altered Structure_and_dynamics (Pr = 0.18)-------------------------------------------------------|
Astyanax_mexicanus_Surface_dctn1a	E508Q	# | |---->Altered Secondary_structure (Pr = 0.03) |
Astyanax_mexicanus_Surface_dctn1a	E508Q	# | | |
Astyanax_mexicanus_Surface_dctn1a	E508Q	# | |---->Altered Stability_and_conformational_flexibility (Pr = 0.18) |
Astyanax_mexicanus_Surface_dctn1a	E508Q	# | | |---->Altered Conformational_flexibility (Pr = 0.18) |
Astyanax_mexicanus_Surface_dctn1a	E508Q	# | | |
Astyanax_mexicanus_Surface_dctn1a	E508Q	# | |---->Altered Special_structural_signatures (Pr = 0.02) |
Astyanax_mexicanus_Surface_dctn1a	E508Q	# | |---->Altered Signal_peptide (Pr = 0.00) |
Astyanax_mexicanus_Surface_dctn1a	E508Q	# | | |
Astyanax_mexicanus_Surface_dctn1a	E508Q	# | |---->Altered Transmembrane_protein (Pr = 0.02) |
Astyanax_mexicanus_Surface_dctn1a	E508Q	# | |
Astyanax_mexicanus_Surface_dctn1a	E508Q	# |---->Altered Functional_residue (Pr = 0.08) |
Astyanax_mexicanus_Surface_dctn1a	E508Q	# |---->Altered Macromolecular_binding (Pr = 0.06) |
Astyanax_mexicanus_Surface_dctn1a	E508Q	# | |---->Altered Protein_binding (Pr = 0.06) |
Astyanax_mexicanus_Surface_dctn1a	E508Q	# | |---->Altered Disordered_interface (Pr = 0.06) |
Astyanax_mexicanus_Surface_dctn1a	E508Q	# | | |
Astyanax_mexicanus_Surface_dctn1a	E508Q	# | |---->Altered Ordered_interface (Pr = 0.01) |
Astyanax_mexicanus_Surface_dctn1a	E508Q	# | |
Astyanax_mexicanus_Surface_dctn1a	E508Q	# |---->Altered Metal_binding (Pr = 0.00)<---------------------------------------------------------|
Astyanax_mexicanus_Surface_dctn1a	E508Q	# |
Astyanax_mexicanus_Surface_dctn1a	E508Q	# |---->Altered PTM_site (Pr = 0.08)
Astyanax_mexicanus_Surface_dctn1b	M447I	0.144		Altered Motifs (ELME000012:The di-Arg ER retention motif is defined by two consecutive arginine residues (RR) or with a single residue insertion (RXR). The motif is completed by an adjacent hydrophobic/arginine residue which may be on either side of the Arg pair.; ELME000061:PKB Phosphorylation site; ELME000233:MAPK interacting molecules (e.g. MAPKKs - substrates - phosphatases) carry docking motif that help to regulate specific interaction in the MAPK cascade. The classic motif approximates (R/K)xxxx#x# where # is a hydrophobic residue.)	Predicted conservation scores
Astyanax_mexicanus_Surface_dctn1b	M447I	# Altered Effect (Pr = 0.31)
Astyanax_mexicanus_Surface_dctn1b	M447I	# |---->Altered Motifs (ELME000012|ELME000061|ELME000233)
Astyanax_mexicanus_Surface_dctn1b	M447I	# |---->Altered Structure_and_dynamics (Pr = 0.31)-------------------------------------------------------|
Astyanax_mexicanus_Surface_dctn1b	M447I	# | |---->Altered Secondary_structure (Pr = 0.03) |
Astyanax_mexicanus_Surface_dctn1b	M447I	# | | |
Astyanax_mexicanus_Surface_dctn1b	M447I	# | |---->Altered Stability_and_conformational_flexibility (Pr = 0.31) |
Astyanax_mexicanus_Surface_dctn1b	M447I	# | | |---->Altered Conformational_flexibility (Pr = 0.31) |
Astyanax_mexicanus_Surface_dctn1b	M447I	# | | |
Astyanax_mexicanus_Surface_dctn1b	M447I	# | |---->Altered Special_structural_signatures (Pr = 0.01) |
Astyanax_mexicanus_Surface_dctn1b	M447I	# | |---->Altered Signal_peptide (Pr = 0.00) |
Astyanax_mexicanus_Surface_dctn1b	M447I	# | | |
Astyanax_mexicanus_Surface_dctn1b	M447I	# | |---->Altered Transmembrane_protein (Pr = 0.01) |
Astyanax_mexicanus_Surface_dctn1b	M447I	# | |
Astyanax_mexicanus_Surface_dctn1b	M447I	# |---->Altered Functional_residue (Pr = 0.21) |
Astyanax_mexicanus_Surface_dctn1b	M447I	# |---->Altered Macromolecular_binding (Pr = 0.14) |
Astyanax_mexicanus_Surface_dctn1b	M447I	# | |---->Altered Protein_binding (Pr = 0.14) |
Astyanax_mexicanus_Surface_dctn1b	M447I	# | |---->Altered Disordered_interface (Pr = 0.14) |
Astyanax_mexicanus_Surface_dctn1b	M447I	# | | |
Astyanax_mexicanus_Surface_dctn1b	M447I	# | |---->Altered Ordered_interface (Pr = 0.02) |
Astyanax_mexicanus_Surface_dctn1b	M447I	# | |
Astyanax_mexicanus_Surface_dctn1b	M447I	# |---->Altered Metal_binding (Pr = 0.00)<---------------------------------------------------------|
Astyanax_mexicanus_Surface_dctn1b	M447I	# |
Astyanax_mexicanus_Surface_dctn1b	M447I	# |---->Altered PTM_site (Pr = 0.21)
Astyanax_mexicanus_Surface_dctn1b	T719K	0.176	Altered Cytoplasmic_loop (Pr = 0.14 | P = 0.02)	Altered Motifs (ELME000062:Secondary preference for PKA-type AGC kinase phosphorylation.; ELME000064:CK2 phosphorylation site; ELME000233:MAPK interacting molecules (e.g. MAPKKs - substrates - phosphatases) carry docking motif that help to regulate specific interaction in the MAPK cascade. The classic motif approximates (R/K)xxxx#x# where # is a hydrophobic residue.; ELME000336:NEK2 phosphorylation motif with preferred Phe - Leu or Met in the -3 position to compensate for less favorable residues in the +1 and +2 position.; PS00006:Casein kinase II phosphorylation site; PS00008:N-myristoylation site)	Predicted conservation scores
Astyanax_mexicanus_Surface_dctn1b	T719K	# Altered Effect (Pr = 0.29)
Astyanax_mexicanus_Surface_dctn1b	T719K	# |---->Altered Motifs (ELME000062|ELME000064|ELME000233|ELME000336|PS00006|PS00008)
Astyanax_mexicanus_Surface_dctn1b	T719K	# |---->Altered Structure_and_dynamics (Pr = 0.29)-------------------------------------------------------|
Astyanax_mexicanus_Surface_dctn1b	T719K	# | |---->Altered Secondary_structure (Pr = 0.26) |
Astyanax_mexicanus_Surface_dctn1b	T719K	# | | |
Astyanax_mexicanus_Surface_dctn1b	T719K	# | |---->Altered Stability_and_conformational_flexibility (Pr = 0.29) |
Astyanax_mexicanus_Surface_dctn1b	T719K	# | | |---->Altered Conformational_flexibility (Pr = 0.29) |
Astyanax_mexicanus_Surface_dctn1b	T719K	# | | |
Astyanax_mexicanus_Surface_dctn1b	T719K	# | |---->Altered Special_structural_signatures (Pr = 0.14) |
Astyanax_mexicanus_Surface_dctn1b	T719K	# | |---->Altered Signal_peptide (Pr = 0.00) |
Astyanax_mexicanus_Surface_dctn1b	T719K	# | | |
Astyanax_mexicanus_Surface_dctn1b	T719K	# | |---->Altered Transmembrane_protein (Pr = 0.14) |
Astyanax_mexicanus_Surface_dctn1b	T719K	# | |---->Altered Non-cytoplasmic_loop (Pr = 0.14 | P = 0.02) |
Astyanax_mexicanus_Surface_dctn1b	T719K	# | |
Astyanax_mexicanus_Surface_dctn1b	T719K	# |---->Altered Functional_residue (Pr = 0.14) |
Astyanax_mexicanus_Surface_dctn1b	T719K	# |---->Altered Macromolecular_binding (Pr = 0.03) |
Astyanax_mexicanus_Surface_dctn1b	T719K	# | |---->Altered Protein_binding (Pr = 0.03) |
Astyanax_mexicanus_Surface_dctn1b	T719K	# | |---->Altered Disordered_interface (Pr = 0.03) |
Astyanax_mexicanus_Surface_dctn1b	T719K	# | | |
Astyanax_mexicanus_Surface_dctn1b	T719K	# | |---->Altered Ordered_interface (Pr = 0.03) |
Astyanax_mexicanus_Surface_dctn1b	T719K	# | |
Astyanax_mexicanus_Surface_dctn1b	T719K	# |---->Altered Metal_binding (Pr = 0.01)<---------------------------------------------------------|
Astyanax_mexicanus_Surface_dctn1b	T719K	# |
Astyanax_mexicanus_Surface_dctn1b	T719K	# |---->Altered PTM_site (Pr = 0.14)
Astyanax_mexicanus_Surface_dock7	S1892D	0.317	Loss of Acetylation at K1887 (Pr = 0.27 | P = 6.9e-03); Altered Cytoplasmic_loop (Pr = 0.11 | P = 0.04)	Altered Motifs (ELME000064:CK2 phosphorylation site; ELME000220:Phosphothreonine motif binding a subset of FHA domains that have a preference for an acidic amino acid at the pT+3 position.)	Predicted conservation scores
Astyanax_mexicanus_Surface_dock7	S1892D	# Altered Effect (Pr = 0.27)
Astyanax_mexicanus_Surface_dock7	S1892D	# |---->Altered Motifs (ELME000064|ELME000220)
Astyanax_mexicanus_Surface_dock7	S1892D	# |---->Altered Structure_and_dynamics (Pr = 0.26)-------------------------------------------------------|
Astyanax_mexicanus_Surface_dock7	S1892D	# | |---->Altered Secondary_structure (Pr = 0.26) |
Astyanax_mexicanus_Surface_dock7	S1892D	# | | |
Astyanax_mexicanus_Surface_dock7	S1892D	# | |---->Altered Stability_and_conformational_flexibility (Pr = 0.19) |
Astyanax_mexicanus_Surface_dock7	S1892D	# | | |---->Altered Conformational_flexibility (Pr = 0.19) |
Astyanax_mexicanus_Surface_dock7	S1892D	# | | |
Astyanax_mexicanus_Surface_dock7	S1892D	# | |---->Altered Special_structural_signatures (Pr = 0.11) |
Astyanax_mexicanus_Surface_dock7	S1892D	# | |---->Altered Signal_peptide (Pr = 0.00) |
Astyanax_mexicanus_Surface_dock7	S1892D	# | | |
Astyanax_mexicanus_Surface_dock7	S1892D	# | |---->Altered Transmembrane_protein (Pr = 0.11) |
Astyanax_mexicanus_Surface_dock7	S1892D	# | |---->Altered Non-cytoplasmic_loop (Pr = 0.11 | P = 0.04) |
Astyanax_mexicanus_Surface_dock7	S1892D	# | |
Astyanax_mexicanus_Surface_dock7	S1892D	# |---->Altered Functional_residue (Pr = 0.27) |
Astyanax_mexicanus_Surface_dock7	S1892D	# |---->Altered Macromolecular_binding (Pr = 0.12) |
Astyanax_mexicanus_Surface_dock7	S1892D	# | |---->Altered Protein_binding (Pr = 0.12) |
Astyanax_mexicanus_Surface_dock7	S1892D	# | |---->Altered Disordered_interface (Pr = 0.07) |
Astyanax_mexicanus_Surface_dock7	S1892D	# | | |
Astyanax_mexicanus_Surface_dock7	S1892D	# | |---->Altered Ordered_interface (Pr = 0.12) |
Astyanax_mexicanus_Surface_dock7	S1892D	# | |
Astyanax_mexicanus_Surface_dock7	S1892D	# |---->Altered Metal_binding (Pr = 0.13)<---------------------------------------------------------|
Astyanax_mexicanus_Surface_dock7	S1892D	# |
Astyanax_mexicanus_Surface_dock7	S1892D	# |---->Altered PTM_site (Pr = 0.27)
Astyanax_mexicanus_Surface_dock7	S1892D	# |---->Loss of Acetylation at K1887 (Pr = 0.27 | P = 6.9e-03)
Astyanax_mexicanus_Surface_dock7	T1893G	0.350	Altered Cytoplasmic_loop (Pr = 0.11 | P = 0.04)	Altered Motifs (ELME000064:CK2 phosphorylation site; ELME000085:Glycosaminoglycan attachment site; ELME000220:Phosphothreonine motif binding a subset of FHA domains that have a preference for an acidic amino acid at the pT+3 position.; PS00006:Casein kinase II phosphorylation site)	Predicted conservation scores
Astyanax_mexicanus_Surface_dock7	T1893G	# Altered Effect (Pr = 0.27)
Astyanax_mexicanus_Surface_dock7	T1893G	# |---->Altered Motifs (ELME000064|ELME000085|ELME000220|PS00006)
Astyanax_mexicanus_Surface_dock7	T1893G	# |---->Altered Structure_and_dynamics (Pr = 0.27)-------------------------------------------------------|
Astyanax_mexicanus_Surface_dock7	T1893G	# | |---->Altered Secondary_structure (Pr = 0.27) |
Astyanax_mexicanus_Surface_dock7	T1893G	# | | |
Astyanax_mexicanus_Surface_dock7	T1893G	# | |---->Altered Stability_and_conformational_flexibility (Pr = 0.22) |
Astyanax_mexicanus_Surface_dock7	T1893G	# | | |---->Altered Conformational_flexibility (Pr = 0.22) |
Astyanax_mexicanus_Surface_dock7	T1893G	# | | |
Astyanax_mexicanus_Surface_dock7	T1893G	# | |---->Altered Special_structural_signatures (Pr = 0.11) |
Astyanax_mexicanus_Surface_dock7	T1893G	# | |---->Altered Signal_peptide (Pr = 0.00) |
Astyanax_mexicanus_Surface_dock7	T1893G	# | | |
Astyanax_mexicanus_Surface_dock7	T1893G	# | |---->Altered Transmembrane_protein (Pr = 0.11) |
Astyanax_mexicanus_Surface_dock7	T1893G	# | |---->Altered Non-cytoplasmic_loop (Pr = 0.11 | P = 0.04) |
Astyanax_mexicanus_Surface_dock7	T1893G	# | |
Astyanax_mexicanus_Surface_dock7	T1893G	# |---->Altered Functional_residue (Pr = 0.12) |
Astyanax_mexicanus_Surface_dock7	T1893G	# |---->Altered Macromolecular_binding (Pr = 0.12) |
Astyanax_mexicanus_Surface_dock7	T1893G	# | |---->Altered Protein_binding (Pr = 0.12) |
Astyanax_mexicanus_Surface_dock7	T1893G	# | |---->Altered Disordered_interface (Pr = 0.08) |
Astyanax_mexicanus_Surface_dock7	T1893G	# | | |
Astyanax_mexicanus_Surface_dock7	T1893G	# | |---->Altered Ordered_interface (Pr = 0.12) |
Astyanax_mexicanus_Surface_dock7	T1893G	# | |
Astyanax_mexicanus_Surface_dock7	T1893G	# |---->Altered Metal_binding (Pr = 0.11)<---------------------------------------------------------|
Astyanax_mexicanus_Surface_dock7	T1893G	# |
Astyanax_mexicanus_Surface_dock7	T1893G	# |---->Altered PTM_site (Pr = 0.08)
Astyanax_mexicanus_Surface_dock7	E1896K	0.451	Altered Calmodulin_binding (Pr = 0.19 | P = 0.04); Loss of Proteolytic_cleavage at R1900 (Pr = 0.13 | P = 0.02); Altered Cytoplasmic_loop (Pr = 0.13 | P = 0.02)	Altered Motifs (ELME000064:CK2 phosphorylation site; ELME000220:Phosphothreonine motif binding a subset of FHA domains that have a preference for an acidic amino acid at the pT+3 position.; PS00006:Casein kinase II phosphorylation site)	Predicted conservation scores
Astyanax_mexicanus_Surface_dock7	E1896K	# Altered Effect (Pr = 0.26)
Astyanax_mexicanus_Surface_dock7	E1896K	# |---->Altered Motifs (ELME000064|ELME000220|PS00006)
Astyanax_mexicanus_Surface_dock7	E1896K	# |---->Altered Structure_and_dynamics (Pr = 0.26)-------------------------------------------------------|
Astyanax_mexicanus_Surface_dock7	E1896K	# | |---->Altered Secondary_structure (Pr = 0.26) |
Astyanax_mexicanus_Surface_dock7	E1896K	# | | |
Astyanax_mexicanus_Surface_dock7	E1896K	# | |---->Altered Stability_and_conformational_flexibility (Pr = 0.20) |
Astyanax_mexicanus_Surface_dock7	E1896K	# | | |---->Altered Conformational_flexibility (Pr = 0.20) |
Astyanax_mexicanus_Surface_dock7	E1896K	# | | |
Astyanax_mexicanus_Surface_dock7	E1896K	# | |---->Altered Special_structural_signatures (Pr = 0.13) |
Astyanax_mexicanus_Surface_dock7	E1896K	# | |---->Altered Signal_peptide (Pr = 0.00) |
Astyanax_mexicanus_Surface_dock7	E1896K	# | | |
Astyanax_mexicanus_Surface_dock7	E1896K	# | |---->Altered Transmembrane_protein (Pr = 0.13) |
Astyanax_mexicanus_Surface_dock7	E1896K	# | |---->Altered Non-cytoplasmic_loop (Pr = 0.13 | P = 0.02) |
Astyanax_mexicanus_Surface_dock7	E1896K	# | |
Astyanax_mexicanus_Surface_dock7	E1896K	# |---->Altered Functional_residue (Pr = 0.19) |
Astyanax_mexicanus_Surface_dock7	E1896K	# |---->Altered Macromolecular_binding (Pr = 0.19) |
Astyanax_mexicanus_Surface_dock7	E1896K	# | |---->Altered Protein_binding (Pr = 0.19) |
Astyanax_mexicanus_Surface_dock7	E1896K	# | |---->Altered Disordered_interface (Pr = 0.19) |
Astyanax_mexicanus_Surface_dock7	E1896K	# | | |---->Altered Calmodulin_binding (Pr = 0.19 | P = 0.04) |
Astyanax_mexicanus_Surface_dock7	E1896K	# | | |
Astyanax_mexicanus_Surface_dock7	E1896K	# | |---->Altered Ordered_interface (Pr = 0.13) |
Astyanax_mexicanus_Surface_dock7	E1896K	# | |
Astyanax_mexicanus_Surface_dock7	E1896K	# |---->Altered Metal_binding (Pr = 0.05)<---------------------------------------------------------|
Astyanax_mexicanus_Surface_dock7	E1896K	# |
Astyanax_mexicanus_Surface_dock7	E1896K	# |---->Altered PTM_site (Pr = 0.18)
Astyanax_mexicanus_Surface_dock7	E1896K	# |---->Loss of Proteolytic_cleavage at R1900 (Pr = 0.13 | P = 0.02)
Astyanax_mexicanus_Surface_dock7	I2174T	0.539	Altered Coiled_coil (Pr = 0.69 | P = 3.6e-03); Altered MoRF (Pr = 0.35 | P = 8.2e-03); Altered Stability (Pr = 0.14 | P = 0.02)	Altered Motifs (PS00005:Protein kinase C phosphorylation site)	Predicted conservation scores
Astyanax_mexicanus_Surface_dock7	I2174T	# Altered Effect (Pr = 0.69)
Astyanax_mexicanus_Surface_dock7	I2174T	# |---->Altered Motifs (PS00005)
Astyanax_mexicanus_Surface_dock7	I2174T	# |---->Altered Structure_and_dynamics (Pr = 0.69)-------------------------------------------------------|
Astyanax_mexicanus_Surface_dock7	I2174T	# | |---->Altered Secondary_structure (Pr = 0.25) |
Astyanax_mexicanus_Surface_dock7	I2174T	# | | |
Astyanax_mexicanus_Surface_dock7	I2174T	# | |---->Altered Stability_and_conformational_flexibility (Pr = 0.29) |
Astyanax_mexicanus_Surface_dock7	I2174T	# | | |---->Altered Stability (Pr = 0.14 | P = 0.02) |
Astyanax_mexicanus_Surface_dock7	I2174T	# | | |---->Altered Conformational_flexibility (Pr = 0.29) |
Astyanax_mexicanus_Surface_dock7	I2174T	# | | |
Astyanax_mexicanus_Surface_dock7	I2174T	# | |---->Altered Special_structural_signatures (Pr = 0.69) |
Astyanax_mexicanus_Surface_dock7	I2174T	# | |---->Altered Coiled_coil (Pr = 0.69 | P = 3.6e-03) |
Astyanax_mexicanus_Surface_dock7	I2174T	# | |---->Altered Signal_peptide (Pr = 0.00) |
Astyanax_mexicanus_Surface_dock7	I2174T	# | | |
Astyanax_mexicanus_Surface_dock7	I2174T	# | |---->Altered Transmembrane_protein (Pr = 0.02) |
Astyanax_mexicanus_Surface_dock7	I2174T	# | |
Astyanax_mexicanus_Surface_dock7	I2174T	# |---->Altered Functional_residue (Pr = 0.35) |
Astyanax_mexicanus_Surface_dock7	I2174T	# |---->Altered Macromolecular_binding (Pr = 0.35) |
Astyanax_mexicanus_Surface_dock7	I2174T	# | |---->Altered Protein_binding (Pr = 0.35) |
Astyanax_mexicanus_Surface_dock7	I2174T	# | |---->Altered Disordered_interface (Pr = 0.35) |
Astyanax_mexicanus_Surface_dock7	I2174T	# | | |---->Altered MoRF (Pr = 0.35 | P = 8.2e-03) |
Astyanax_mexicanus_Surface_dock7	I2174T	# | | |
Astyanax_mexicanus_Surface_dock7	I2174T	# | |---->Altered Ordered_interface (Pr = 0.04) |
Astyanax_mexicanus_Surface_dock7	I2174T	# | |
Astyanax_mexicanus_Surface_dock7	I2174T	# |---->Altered Metal_binding (Pr = 0.01)<---------------------------------------------------------|
Astyanax_mexicanus_Surface_dock7	I2174T	# |
Astyanax_mexicanus_Surface_dock7	I2174T	# |---->Altered PTM_site (Pr = 0.12)
Astyanax_mexicanus_Surface_drd2b	A297V	0.064	Gain of GPI-anchor_amidation at N292 (Pr = 0.01 | P = 0.02)	Altered Motifs (PS00008:N-myristoylation site)	Predicted conservation scores
Astyanax_mexicanus_Surface_drd2b	A297V	# Altered Effect (Pr = 0.26)
Astyanax_mexicanus_Surface_drd2b	A297V	# |---->Altered Motifs (PS00008)
Astyanax_mexicanus_Surface_drd2b	A297V	# |---->Altered Structure_and_dynamics (Pr = 0.26)-------------------------------------------------------|
Astyanax_mexicanus_Surface_drd2b	A297V	# | |---->Altered Secondary_structure (Pr = 0.24) |
Astyanax_mexicanus_Surface_drd2b	A297V	# | | |
Astyanax_mexicanus_Surface_drd2b	A297V	# | |---->Altered Stability_and_conformational_flexibility (Pr = 0.26) |
Astyanax_mexicanus_Surface_drd2b	A297V	# | | |---->Altered Conformational_flexibility (Pr = 0.26) |
Astyanax_mexicanus_Surface_drd2b	A297V	# | | |
Astyanax_mexicanus_Surface_drd2b	A297V	# | |---->Altered Special_structural_signatures (Pr = 0.02) |
Astyanax_mexicanus_Surface_drd2b	A297V	# | |---->Altered Signal_peptide (Pr = 0.00) |
Astyanax_mexicanus_Surface_drd2b	A297V	# | | |
Astyanax_mexicanus_Surface_drd2b	A297V	# | |---->Altered Transmembrane_protein (Pr = 0.02) |
Astyanax_mexicanus_Surface_drd2b	A297V	# | |
Astyanax_mexicanus_Surface_drd2b	A297V	# |---->Altered Functional_residue (Pr = 0.14) |
Astyanax_mexicanus_Surface_drd2b	A297V	# |---->Altered Macromolecular_binding (Pr = 0.12) |
Astyanax_mexicanus_Surface_drd2b	A297V	# | |---->Altered Protein_binding (Pr = 0.12) |
Astyanax_mexicanus_Surface_drd2b	A297V	# | |---->Altered Disordered_interface (Pr = 0.12) |
Astyanax_mexicanus_Surface_drd2b	A297V	# | | |
Astyanax_mexicanus_Surface_drd2b	A297V	# | |---->Altered Ordered_interface (Pr = 0.02) |
Astyanax_mexicanus_Surface_drd2b	A297V	# | |
Astyanax_mexicanus_Surface_drd2b	A297V	# |---->Altered Metal_binding (Pr = 0.00)<---------------------------------------------------------|
Astyanax_mexicanus_Surface_drd2b	A297V	# |
Astyanax_mexicanus_Surface_drd2b	A297V	# |---->Altered PTM_site (Pr = 0.14)
Astyanax_mexicanus_Surface_drd2b	A297V	# |---->Gain of GPI-anchor_amidation at N292 (Pr = 0.01 | P = 0.02)
Astyanax_mexicanus_Surface_drd2a	A51S	0.099	Gain of Intrinsic_disorder (Pr = 0.41 | P = 6.6e-03); Altered Cytoplasmic_loop (Pr = 0.31 | P = 1.2e-04); Loss of N-linked_glycosylation at N50 (Pr = 0.17 | P = 5.3e-03); Gain of GPI-anchor_amidation at N50 (Pr = 0.02 | P = 0.02)	Altered Motifs (ELME000070:Generic motif for N-glycosylation. It was shown that Trp - Asp - and Glu are uncommon before the Ser/Thr position (PMID-8626433). Efficient glycosylation usually occurs when ~60 residues or more separate the glycosylation acceptor site from the C-terminus.; PS00001:N-glycosylation site)	Predicted conservation scores
Astyanax_mexicanus_Surface_drd2a	A51S	# Altered Effect (Pr = 0.41)
Astyanax_mexicanus_Surface_drd2a	A51S	# |---->Altered Motifs (ELME000070|PS00001)
Astyanax_mexicanus_Surface_drd2a	A51S	# |---->Altered Structure_and_dynamics (Pr = 0.41)-------------------------------------------------------|
Astyanax_mexicanus_Surface_drd2a	A51S	# | |---->Altered Secondary_structure (Pr = 0.26) |
Astyanax_mexicanus_Surface_drd2a	A51S	# | | |
Astyanax_mexicanus_Surface_drd2a	A51S	# | |---->Altered Stability_and_conformational_flexibility (Pr = 0.41) |
Astyanax_mexicanus_Surface_drd2a	A51S	# | | |---->Altered Conformational_flexibility (Pr = 0.41) |
Astyanax_mexicanus_Surface_drd2a	A51S	# | | |---->Gain of Intrinsic_disorder (Pr = 0.41 | P = 6.6e-03) |
Astyanax_mexicanus_Surface_drd2a	A51S	# | | |
Astyanax_mexicanus_Surface_drd2a	A51S	# | |---->Altered Special_structural_signatures (Pr = 0.31) |
Astyanax_mexicanus_Surface_drd2a	A51S	# | |---->Altered Signal_peptide (Pr = 0.00) |
Astyanax_mexicanus_Surface_drd2a	A51S	# | | |
Astyanax_mexicanus_Surface_drd2a	A51S	# | |---->Altered Transmembrane_protein (Pr = 0.31) |
Astyanax_mexicanus_Surface_drd2a	A51S	# | |---->Altered Non-cytoplasmic_loop (Pr = 0.31 | P = 1.2e-04) |
Astyanax_mexicanus_Surface_drd2a	A51S	# | |
Astyanax_mexicanus_Surface_drd2a	A51S	# |---->Altered Functional_residue (Pr = 0.18) |
Astyanax_mexicanus_Surface_drd2a	A51S	# |---->Altered Macromolecular_binding (Pr = 0.18) |
Astyanax_mexicanus_Surface_drd2a	A51S	# | |---->Altered Protein_binding (Pr = 0.18) |
Astyanax_mexicanus_Surface_drd2a	A51S	# | |---->Altered Disordered_interface (Pr = 0.18) |
Astyanax_mexicanus_Surface_drd2a	A51S	# | | |
Astyanax_mexicanus_Surface_drd2a	A51S	# | |---->Altered Ordered_interface (Pr = 0.18) |
Astyanax_mexicanus_Surface_drd2a	A51S	# | |
Astyanax_mexicanus_Surface_drd2a	A51S	# |---->Altered Metal_binding (Pr = 0.05)<---------------------------------------------------------|
Astyanax_mexicanus_Surface_drd2a	A51S	# |
Astyanax_mexicanus_Surface_drd2a	A51S	# |---->Altered PTM_site (Pr = 0.17)
Astyanax_mexicanus_Surface_drd2a	A51S	# |---->Gain of GPI-anchor_amidation at N50 (Pr = 0.02 | P = 0.02)
Astyanax_mexicanus_Surface_drd2a	A51S	# |---->Loss of N-linked_glycosylation at N50 (Pr = 0.17 | P = 5.3e-03)
Astyanax_mexicanus_Surface_dtnbp1b	V194I	0.042		Altered Motifs (PS01034:Glycosyl hydrolases family 16 active sites)	Predicted conservation scores
Astyanax_mexicanus_Surface_dtnbp1b	V194I	# Altered Effect (Pr = 0.28)
Astyanax_mexicanus_Surface_dtnbp1b	V194I	# |---->Altered Motifs (PS01034)
Astyanax_mexicanus_Surface_dtnbp1b	V194I	# |---->Altered Structure_and_dynamics (Pr = 0.28)-------------------------------------------------------|
Astyanax_mexicanus_Surface_dtnbp1b	V194I	# | |---->Altered Secondary_structure (Pr = 0.25) |
Astyanax_mexicanus_Surface_dtnbp1b	V194I	# | | |
Astyanax_mexicanus_Surface_dtnbp1b	V194I	# | |---->Altered Stability_and_conformational_flexibility (Pr = 0.28) |
Astyanax_mexicanus_Surface_dtnbp1b	V194I	# | | |---->Altered Conformational_flexibility (Pr = 0.28) |
Astyanax_mexicanus_Surface_dtnbp1b	V194I	# | | |
Astyanax_mexicanus_Surface_dtnbp1b	V194I	# | |---->Altered Special_structural_signatures (Pr = 0.06) |
Astyanax_mexicanus_Surface_dtnbp1b	V194I	# | |---->Altered Signal_peptide (Pr = 0.00) |
Astyanax_mexicanus_Surface_dtnbp1b	V194I	# | | |
Astyanax_mexicanus_Surface_dtnbp1b	V194I	# | |---->Altered Transmembrane_protein (Pr = 0.06) |
Astyanax_mexicanus_Surface_dtnbp1b	V194I	# | |
Astyanax_mexicanus_Surface_dtnbp1b	V194I	# |---->Altered Functional_residue (Pr = 0.11) |
Astyanax_mexicanus_Surface_dtnbp1b	V194I	# |---->Altered Macromolecular_binding (Pr = 0.11) |
Astyanax_mexicanus_Surface_dtnbp1b	V194I	# | |---->Altered Protein_binding (Pr = 0.11) |
Astyanax_mexicanus_Surface_dtnbp1b	V194I	# | |---->Altered Disordered_interface (Pr = 0.11) |
Astyanax_mexicanus_Surface_dtnbp1b	V194I	# | | |
Astyanax_mexicanus_Surface_dtnbp1b	V194I	# | |---->Altered Ordered_interface (Pr = 0.06) |
Astyanax_mexicanus_Surface_dtnbp1b	V194I	# | |
Astyanax_mexicanus_Surface_dtnbp1b	V194I	# |---->Altered Metal_binding (Pr = 0.02)<---------------------------------------------------------|
Astyanax_mexicanus_Surface_dtnbp1b	V194I	# |
Astyanax_mexicanus_Surface_dtnbp1b	V194I	# |---->Altered PTM_site (Pr = 0.11)
Astyanax_mexicanus_Surface_dtnbp1b	V410A	0.047	Altered MoRF (Pr = 0.28 | P = 0.04); Altered Cytoplasmic_loop (Pr = 0.26 | P = 1.3e-03); Gain of Disulfide_linkage at C409 (Pr = 0.24 | P = 7.5e-03); Loss of ADP-ribosylation at R405 (Pr = 0.21 | P = 0.03)	Altered Motifs (ELME000155:This is the motif recognized by those SH3 domains with a non-canonical class I recognition specificity)	Predicted conservation scores
Astyanax_mexicanus_Surface_dtnbp1b	V410A	# Altered Effect (Pr = 0.28)
Astyanax_mexicanus_Surface_dtnbp1b	V410A	# |---->Altered Motifs (ELME000155)
Astyanax_mexicanus_Surface_dtnbp1b	V410A	# |---->Altered Structure_and_dynamics (Pr = 0.26)-------------------------------------------------------|
Astyanax_mexicanus_Surface_dtnbp1b	V410A	# | |---->Altered Secondary_structure (Pr = 0.24) |
Astyanax_mexicanus_Surface_dtnbp1b	V410A	# | | |
Astyanax_mexicanus_Surface_dtnbp1b	V410A	# | |---->Altered Stability_and_conformational_flexibility (Pr = 0.24) |
Astyanax_mexicanus_Surface_dtnbp1b	V410A	# | | |---->Gain of Disulfide_linkage at C409 (Pr = 0.24 | P = 7.5e-03) |
Astyanax_mexicanus_Surface_dtnbp1b	V410A	# | | |---->Altered Conformational_flexibility (Pr = 0.20) |
Astyanax_mexicanus_Surface_dtnbp1b	V410A	# | | |
Astyanax_mexicanus_Surface_dtnbp1b	V410A	# | |---->Altered Special_structural_signatures (Pr = 0.26) |
Astyanax_mexicanus_Surface_dtnbp1b	V410A	# | |---->Altered Signal_peptide (Pr = 0.00) |
Astyanax_mexicanus_Surface_dtnbp1b	V410A	# | | |
Astyanax_mexicanus_Surface_dtnbp1b	V410A	# | |---->Altered Transmembrane_protein (Pr = 0.26) |
Astyanax_mexicanus_Surface_dtnbp1b	V410A	# | |---->Altered Non-cytoplasmic_loop (Pr = 0.26 | P = 1.3e-03) |
Astyanax_mexicanus_Surface_dtnbp1b	V410A	# | |
Astyanax_mexicanus_Surface_dtnbp1b	V410A	# |---->Altered Functional_residue (Pr = 0.28) |
Astyanax_mexicanus_Surface_dtnbp1b	V410A	# |---->Altered Macromolecular_binding (Pr = 0.28) |
Astyanax_mexicanus_Surface_dtnbp1b	V410A	# | |---->Altered Protein_binding (Pr = 0.28) |
Astyanax_mexicanus_Surface_dtnbp1b	V410A	# | |---->Altered Disordered_interface (Pr = 0.28) |
Astyanax_mexicanus_Surface_dtnbp1b	V410A	# | | |---->Altered MoRF (Pr = 0.28 | P = 0.04) |
Astyanax_mexicanus_Surface_dtnbp1b	V410A	# | | |
Astyanax_mexicanus_Surface_dtnbp1b	V410A	# | |---->Altered Ordered_interface (Pr = 0.06) |
Astyanax_mexicanus_Surface_dtnbp1b	V410A	# | |
Astyanax_mexicanus_Surface_dtnbp1b	V410A	# |---->Altered Metal_binding (Pr = 0.03)<---------------------------------------------------------|
Astyanax_mexicanus_Surface_dtnbp1b	V410A	# |
Astyanax_mexicanus_Surface_dtnbp1b	V410A	# |---->Altered PTM_site (Pr = 0.21)
Astyanax_mexicanus_Surface_dtnbp1b	V410A	# |---->Loss of ADP-ribosylation at R405 (Pr = 0.21 | P = 0.03)
Astyanax_mexicanus_Surface_dtnbp1a	A212V	0.083	Altered Coiled_coil (Pr = 0.27 | P = 0.02)	Altered Motifs (None)	Predicted conservation scores
Astyanax_mexicanus_Surface_dtnbp1a	A212V	# Altered Effect (Pr = 0.27)
Astyanax_mexicanus_Surface_dtnbp1a	A212V	# |---->Altered Motifs (None)
Astyanax_mexicanus_Surface_dtnbp1a	A212V	# |---->Altered Structure_and_dynamics (Pr = 0.27)-------------------------------------------------------|
Astyanax_mexicanus_Surface_dtnbp1a	A212V	# | |---->Altered Secondary_structure (Pr = 0.08) |
Astyanax_mexicanus_Surface_dtnbp1a	A212V	# | | |
Astyanax_mexicanus_Surface_dtnbp1a	A212V	# | |---->Altered Stability_and_conformational_flexibility (Pr = 0.21) |
Astyanax_mexicanus_Surface_dtnbp1a	A212V	# | | |---->Altered Conformational_flexibility (Pr = 0.21) |
Astyanax_mexicanus_Surface_dtnbp1a	A212V	# | | |
Astyanax_mexicanus_Surface_dtnbp1a	A212V	# | |---->Altered Special_structural_signatures (Pr = 0.27) |
Astyanax_mexicanus_Surface_dtnbp1a	A212V	# | |---->Altered Coiled_coil (Pr = 0.27 | P = 0.02) |
Astyanax_mexicanus_Surface_dtnbp1a	A212V	# | |---->Altered Signal_peptide (Pr = 0.00) |
Astyanax_mexicanus_Surface_dtnbp1a	A212V	# | | |
Astyanax_mexicanus_Surface_dtnbp1a	A212V	# | |---->Altered Transmembrane_protein (Pr = 0.01) |
Astyanax_mexicanus_Surface_dtnbp1a	A212V	# | |
Astyanax_mexicanus_Surface_dtnbp1a	A212V	# |---->Altered Functional_residue (Pr = 0.17) |
Astyanax_mexicanus_Surface_dtnbp1a	A212V	# |---->Altered Macromolecular_binding (Pr = 0.17) |
Astyanax_mexicanus_Surface_dtnbp1a	A212V	# | |---->Altered Protein_binding (Pr = 0.17) |
Astyanax_mexicanus_Surface_dtnbp1a	A212V	# | |---->Altered Disordered_interface (Pr = 0.17) |
Astyanax_mexicanus_Surface_dtnbp1a	A212V	# | | |
Astyanax_mexicanus_Surface_dtnbp1a	A212V	# | |---->Altered Ordered_interface (Pr = 0.06) |
Astyanax_mexicanus_Surface_dtnbp1a	A212V	# | |
Astyanax_mexicanus_Surface_dtnbp1a	A212V	# |---->Altered Metal_binding (Pr = 0.01)<---------------------------------------------------------|
Astyanax_mexicanus_Surface_dtnbp1a	A212V	# |
Astyanax_mexicanus_Surface_dtnbp1a	A212V	# |---->Altered PTM_site (Pr = 0.11)
Astyanax_mexicanus_Surface_ece2b	K543Q	0.270	Loss of Relative_solvent_accessibility (Pr = 0.31 | P = 7.7e-03); Loss of Nickel_binding at D547 (Pr = 0.28 | P = 5.7e-03); Gain of Zinc_binding at D547 (Pr = 0.27 | P = 0.03); Altered Cytoplasmic_loop (Pr = 0.27 | P = 9.3e-04); Gain of Sodium_binding at D547 (Pr = 0.21 | P = 0.03); Loss of Potassium_binding at D547 (Pr = 0.11 | P = 0.04); Altered Coiled_coil (Pr = 0.10 | P = 0.04); Loss of Copper_binding at D547 (Pr = 0.05 | P = 0.04)	Altered Motifs (ELME000146:Subtilisin/kexin isozyme-1 (SKI1) cleavage site ([RK]-X-[hydrophobic]-[LTKF]-|-X))	Predicted conservation scores
Astyanax_mexicanus_Surface_ece2b	K543Q	# Altered Effect (Pr = 0.31)
Astyanax_mexicanus_Surface_ece2b	K543Q	# |---->Altered Motifs (ELME000146)
Astyanax_mexicanus_Surface_ece2b	K543Q	# |---->Altered Structure_and_dynamics (Pr = 0.31)----------------------------------------------------------|
Astyanax_mexicanus_Surface_ece2b	K543Q	# | |---->Loss of Relative_solvent_accessibility (Pr = 0.31 | P = 7.7e-03) |
Astyanax_mexicanus_Surface_ece2b	K543Q	# | |---->Altered Secondary_structure (Pr = 0.27) |
Astyanax_mexicanus_Surface_ece2b	K543Q	# | | |
Astyanax_mexicanus_Surface_ece2b	K543Q	# | |---->Altered Stability_and_conformational_flexibility (Pr = 0.14) |
Astyanax_mexicanus_Surface_ece2b	K543Q	# | | |---->Altered Conformational_flexibility (Pr = 0.14) |
Astyanax_mexicanus_Surface_ece2b	K543Q	# | | |
Astyanax_mexicanus_Surface_ece2b	K543Q	# | |---->Altered Special_structural_signatures (Pr = 0.27) |
Astyanax_mexicanus_Surface_ece2b	K543Q	# | |---->Altered Coiled_coil (Pr = 0.10 | P = 0.04) |
Astyanax_mexicanus_Surface_ece2b	K543Q	# | |---->Altered Signal_peptide (Pr = 0.00) |
Astyanax_mexicanus_Surface_ece2b	K543Q	# | | |
Astyanax_mexicanus_Surface_ece2b	K543Q	# | |---->Altered Transmembrane_protein (Pr = 0.27) |
Astyanax_mexicanus_Surface_ece2b	K543Q	# | |---->Altered Non-cytoplasmic_loop (Pr = 0.27 | P = 9.3e-04) |
Astyanax_mexicanus_Surface_ece2b	K543Q	# | |
Astyanax_mexicanus_Surface_ece2b	K543Q	# |---->Altered Functional_residue (Pr = 0.28) |
Astyanax_mexicanus_Surface_ece2b	K543Q	# |---->Altered Macromolecular_binding (Pr = 0.27) |
Astyanax_mexicanus_Surface_ece2b	K543Q	# | |---->Altered Protein_binding (Pr = 0.27) |
Astyanax_mexicanus_Surface_ece2b	K543Q	# | |---->Altered Disordered_interface (Pr = 0.24) |
Astyanax_mexicanus_Surface_ece2b	K543Q	# | | |
Astyanax_mexicanus_Surface_ece2b	K543Q	# | |---->Altered Ordered_interface (Pr = 0.27) |
Astyanax_mexicanus_Surface_ece2b	K543Q	# | |
Astyanax_mexicanus_Surface_ece2b	K543Q	# |---->Altered Metal_binding (Pr = 0.28)<------------------------------------------------------------|
Astyanax_mexicanus_Surface_ece2b	K543Q	# | |---->Loss of Copper_binding at D547 (Pr = 0.05 | P = 0.04)
Astyanax_mexicanus_Surface_ece2b	K543Q	# | |---->Loss of Nickel_binding at D547 (Pr = 0.28 | P = 5.7e-03)
Astyanax_mexicanus_Surface_ece2b	K543Q	# | |---->Loss of Potassium_binding at D547 (Pr = 0.11 | P = 0.04)
Astyanax_mexicanus_Surface_ece2b	K543Q	# | |---->Gain of Sodium_binding at D547 (Pr = 0.21 | P = 0.03)
Astyanax_mexicanus_Surface_ece2b	K543Q	# | |---->Gain of Zinc_binding at D547 (Pr = 0.27 | P = 0.03)
Astyanax_mexicanus_Surface_ece2b	K543Q	# |
Astyanax_mexicanus_Surface_ece2b	K543Q	# |---->Altered PTM_site (Pr = 0.17)
Astyanax_mexicanus_Surface_edn3b	M8A	0.053	Altered Cytoplasmic_loop (Pr = 0.34 | P = 4.4e-05); Altered Signal_helix (Pr = 0.02 | P = 6.3e-03); Altered C-terminal_signal (Pr = 0.02 | P = 4.2e-03)	Altered Motifs (ELME000193:Some proteins re-exported from the nucleus contain a Leucine-rich nuclear export signal (NES) binding to the CRM1 exportin protein.)	Predicted conservation scores
Astyanax_mexicanus_Surface_edn3b	M8A	# Altered Effect (Pr = 0.34)
Astyanax_mexicanus_Surface_edn3b	M8A	# |---->Altered Motifs (ELME000193)
Astyanax_mexicanus_Surface_edn3b	M8A	# |---->Altered Structure_and_dynamics (Pr = 0.34)-------------------------------------------------------|
Astyanax_mexicanus_Surface_edn3b	M8A	# | |---->Altered Secondary_structure (Pr = 0.25) |
Astyanax_mexicanus_Surface_edn3b	M8A	# | | |
Astyanax_mexicanus_Surface_edn3b	M8A	# | |---->Altered Stability_and_conformational_flexibility (Pr = 0.26) |
Astyanax_mexicanus_Surface_edn3b	M8A	# | | |---->Altered Conformational_flexibility (Pr = 0.26) |
Astyanax_mexicanus_Surface_edn3b	M8A	# | | |
Astyanax_mexicanus_Surface_edn3b	M8A	# | |---->Altered Special_structural_signatures (Pr = 0.34) |
Astyanax_mexicanus_Surface_edn3b	M8A	# | |---->Altered Signal_peptide (Pr = 0.02) |
Astyanax_mexicanus_Surface_edn3b	M8A	# | | |---->Altered Signal_helix (Pr = 0.02 | P = 6.3e-03) |
Astyanax_mexicanus_Surface_edn3b	M8A	# | | |---->Altered C-terminal_signal (Pr = 0.02 | P = 4.2e-03) |
Astyanax_mexicanus_Surface_edn3b	M8A	# | | |
Astyanax_mexicanus_Surface_edn3b	M8A	# | |---->Altered Transmembrane_protein (Pr = 0.34) |
Astyanax_mexicanus_Surface_edn3b	M8A	# | |---->Altered Non-cytoplasmic_loop (Pr = 0.34 | P = 4.4e-05) |
Astyanax_mexicanus_Surface_edn3b	M8A	# | |
Astyanax_mexicanus_Surface_edn3b	M8A	# |---->Altered Functional_residue (Pr = 0.10) |
Astyanax_mexicanus_Surface_edn3b	M8A	# |---->Altered Macromolecular_binding (Pr = 0.10) |
Astyanax_mexicanus_Surface_edn3b	M8A	# | |---->Altered Protein_binding (Pr = 0.10) |
Astyanax_mexicanus_Surface_edn3b	M8A	# | |---->Altered Disordered_interface (Pr = 0.10) |
Astyanax_mexicanus_Surface_edn3b	M8A	# | | |
Astyanax_mexicanus_Surface_edn3b	M8A	# | |---->Altered Ordered_interface (Pr = 0.08) |
Astyanax_mexicanus_Surface_edn3b	M8A	# | |
Astyanax_mexicanus_Surface_edn3b	M8A	# |---->Altered Metal_binding (Pr = 0.04)<---------------------------------------------------------|
Astyanax_mexicanus_Surface_edn3b	M8A	# |
Astyanax_mexicanus_Surface_edn3b	M8A	# |---->Altered PTM_site (Pr = 0.05)
Astyanax_mexicanus_Surface_edn3b	A9G	0.041	Loss of Helix (Pr = 0.29 | P = 0.02); Gain of Loop (Pr = 0.27 | P = 0.03); Altered Cytoplasmic_loop (Pr = 0.24 | P = 1.7e-03); Altered Signal_helix (Pr = 0.02 | P = 6.0e-03)	Altered Motifs (ELME000193:Some proteins re-exported from the nucleus contain a Leucine-rich nuclear export signal (NES) binding to the CRM1 exportin protein.)	Predicted conservation scores
Astyanax_mexicanus_Surface_edn3b	A9G	# Altered Effect (Pr = 0.29)
Astyanax_mexicanus_Surface_edn3b	A9G	# |---->Altered Motifs (ELME000193)
Astyanax_mexicanus_Surface_edn3b	A9G	# |---->Altered Structure_and_dynamics (Pr = 0.29)-------------------------------------------------------|
Astyanax_mexicanus_Surface_edn3b	A9G	# | |---->Altered Secondary_structure (Pr = 0.29) |
Astyanax_mexicanus_Surface_edn3b	A9G	# | | |---->Loss of Helix (Pr = 0.29 | P = 0.02) |
Astyanax_mexicanus_Surface_edn3b	A9G	# | | |---->Gain of Loop (Pr = 0.27 | P = 0.03) |
Astyanax_mexicanus_Surface_edn3b	A9G	# | | |
Astyanax_mexicanus_Surface_edn3b	A9G	# | |---->Altered Stability_and_conformational_flexibility (Pr = 0.27) |
Astyanax_mexicanus_Surface_edn3b	A9G	# | | |---->Altered Conformational_flexibility (Pr = 0.27) |
Astyanax_mexicanus_Surface_edn3b	A9G	# | | |
Astyanax_mexicanus_Surface_edn3b	A9G	# | |---->Altered Special_structural_signatures (Pr = 0.24) |
Astyanax_mexicanus_Surface_edn3b	A9G	# | |---->Altered Signal_peptide (Pr = 0.02) |
Astyanax_mexicanus_Surface_edn3b	A9G	# | | |---->Altered Signal_helix (Pr = 0.02 | P = 6.0e-03) |
Astyanax_mexicanus_Surface_edn3b	A9G	# | | |
Astyanax_mexicanus_Surface_edn3b	A9G	# | |---->Altered Transmembrane_protein (Pr = 0.24) |
Astyanax_mexicanus_Surface_edn3b	A9G	# | |---->Altered Non-cytoplasmic_loop (Pr = 0.24 | P = 1.7e-03) |
Astyanax_mexicanus_Surface_edn3b	A9G	# | |
Astyanax_mexicanus_Surface_edn3b	A9G	# |---->Altered Functional_residue (Pr = 0.14) |
Astyanax_mexicanus_Surface_edn3b	A9G	# |---->Altered Macromolecular_binding (Pr = 0.14) |
Astyanax_mexicanus_Surface_edn3b	A9G	# | |---->Altered Protein_binding (Pr = 0.14) |
Astyanax_mexicanus_Surface_edn3b	A9G	# | |---->Altered Disordered_interface (Pr = 0.14) |
Astyanax_mexicanus_Surface_edn3b	A9G	# | | |
Astyanax_mexicanus_Surface_edn3b	A9G	# | |---->Altered Ordered_interface (Pr = 0.07) |
Astyanax_mexicanus_Surface_edn3b	A9G	# | |
Astyanax_mexicanus_Surface_edn3b	A9G	# |---->Altered Metal_binding (Pr = 0.04)<---------------------------------------------------------|
Astyanax_mexicanus_Surface_edn3b	A9G	# |
Astyanax_mexicanus_Surface_edn3b	A9G	# |---->Altered PTM_site (Pr = 0.05)
Astyanax_mexicanus_Surface_edn3b	G10L	0.079	Gain of Helix (Pr = 0.33 | P = 1.5e-03); Loss of Loop (Pr = 0.29 | P = 9.0e-03); Altered Cytoplasmic_loop (Pr = 0.21 | P = 3.4e-03); Altered Signal_helix (Pr = 0.03 | P = 5.4e-03); Altered C-terminal_signal (Pr = 0.01 | P = 5.1e-03)	Altered Motifs (ELME000045:The nuclear receptor box motif (LXXLL) confers binding to nuclear receptors.; ELME000193:Some proteins re-exported from the nucleus contain a Leucine-rich nuclear export signal (NES) binding to the CRM1 exportin protein.)	Predicted conservation scores
Astyanax_mexicanus_Surface_edn3b	G10L	# Altered Effect (Pr = 0.33)
Astyanax_mexicanus_Surface_edn3b	G10L	# |---->Altered Motifs (ELME000045|ELME000193)
Astyanax_mexicanus_Surface_edn3b	G10L	# |---->Altered Structure_and_dynamics (Pr = 0.33)-------------------------------------------------------|
Astyanax_mexicanus_Surface_edn3b	G10L	# | |---->Altered Secondary_structure (Pr = 0.33) |
Astyanax_mexicanus_Surface_edn3b	G10L	# | | |---->Gain of Helix (Pr = 0.33 | P = 1.5e-03) |
Astyanax_mexicanus_Surface_edn3b	G10L	# | | |---->Loss of Loop (Pr = 0.29 | P = 9.0e-03) |
Astyanax_mexicanus_Surface_edn3b	G10L	# | | |
Astyanax_mexicanus_Surface_edn3b	G10L	# | |---->Altered Stability_and_conformational_flexibility (Pr = 0.24) |
Astyanax_mexicanus_Surface_edn3b	G10L	# | | |---->Altered Conformational_flexibility (Pr = 0.24) |
Astyanax_mexicanus_Surface_edn3b	G10L	# | | |
Astyanax_mexicanus_Surface_edn3b	G10L	# | |---->Altered Special_structural_signatures (Pr = 0.21) |
Astyanax_mexicanus_Surface_edn3b	G10L	# | |---->Altered Signal_peptide (Pr = 0.03) |
Astyanax_mexicanus_Surface_edn3b	G10L	# | | |---->Altered Signal_helix (Pr = 0.03 | P = 5.4e-03) |
Astyanax_mexicanus_Surface_edn3b	G10L	# | | |---->Altered C-terminal_signal (Pr = 0.01 | P = 5.1e-03) |
Astyanax_mexicanus_Surface_edn3b	G10L	# | | |
Astyanax_mexicanus_Surface_edn3b	G10L	# | |---->Altered Transmembrane_protein (Pr = 0.21) |
Astyanax_mexicanus_Surface_edn3b	G10L	# | |---->Altered Non-cytoplasmic_loop (Pr = 0.21 | P = 3.4e-03) |
Astyanax_mexicanus_Surface_edn3b	G10L	# | |
Astyanax_mexicanus_Surface_edn3b	G10L	# |---->Altered Functional_residue (Pr = 0.18) |
Astyanax_mexicanus_Surface_edn3b	G10L	# |---->Altered Macromolecular_binding (Pr = 0.18) |
Astyanax_mexicanus_Surface_edn3b	G10L	# | |---->Altered Protein_binding (Pr = 0.18) |
Astyanax_mexicanus_Surface_edn3b	G10L	# | |---->Altered Disordered_interface (Pr = 0.18) |
Astyanax_mexicanus_Surface_edn3b	G10L	# | | |
Astyanax_mexicanus_Surface_edn3b	G10L	# | |---->Altered Ordered_interface (Pr = 0.09) |
Astyanax_mexicanus_Surface_edn3b	G10L	# | |
Astyanax_mexicanus_Surface_edn3b	G10L	# |---->Altered Metal_binding (Pr = 0.02)<---------------------------------------------------------|
Astyanax_mexicanus_Surface_edn3b	G10L	# |
Astyanax_mexicanus_Surface_edn3b	G10L	# |---->Altered PTM_site (Pr = 0.05)
Astyanax_mexicanus_Surface_edn3b	A58D	0.114	Gain of Pyrrolidone_carboxylic_acid at Q63 (Pr = 0.29 | P = 3.7e-04); Gain of Loop (Pr = 0.27 | P = 0.03); Gain of Relative_solvent_accessibility (Pr = 0.27 | P = 0.02); Altered Cytoplasmic_loop (Pr = 0.27 | P = 9.3e-04); Altered C-terminal_signal (Pr = 0.02 | P = 4.4e-03)	Altered Motifs (ELME000053:GSK3 phosphorylation recognition site; ELME000239:The USP7 NTD domain binding motif variant based on the MDM2 and P53 interactions.)	Predicted conservation scores
Astyanax_mexicanus_Surface_edn3b	A58D	# Altered Effect (Pr = 0.29)
Astyanax_mexicanus_Surface_edn3b	A58D	# |---->Altered Motifs (ELME000053|ELME000239)
Astyanax_mexicanus_Surface_edn3b	A58D	# |---->Altered Structure_and_dynamics (Pr = 0.27)-------------------------------------------------------|
Astyanax_mexicanus_Surface_edn3b	A58D	# | |---->Gain of Relative_solvent_accessibility (Pr = 0.27 | P = 0.02) |
Astyanax_mexicanus_Surface_edn3b	A58D	# | |---->Altered Secondary_structure (Pr = 0.27) |
Astyanax_mexicanus_Surface_edn3b	A58D	# | | |---->Gain of Loop (Pr = 0.27 | P = 0.03) |
Astyanax_mexicanus_Surface_edn3b	A58D	# | | |
Astyanax_mexicanus_Surface_edn3b	A58D	# | |---->Altered Stability_and_conformational_flexibility (Pr = 0.25) |
Astyanax_mexicanus_Surface_edn3b	A58D	# | | |---->Altered Conformational_flexibility (Pr = 0.25) |
Astyanax_mexicanus_Surface_edn3b	A58D	# | | |
Astyanax_mexicanus_Surface_edn3b	A58D	# | |---->Altered Special_structural_signatures (Pr = 0.27) |
Astyanax_mexicanus_Surface_edn3b	A58D	# | |---->Altered Signal_peptide (Pr = 0.02) |
Astyanax_mexicanus_Surface_edn3b	A58D	# | | |---->Altered C-terminal_signal (Pr = 0.02 | P = 4.4e-03) |
Astyanax_mexicanus_Surface_edn3b	A58D	# | | |
Astyanax_mexicanus_Surface_edn3b	A58D	# | |---->Altered Transmembrane_protein (Pr = 0.27) |
Astyanax_mexicanus_Surface_edn3b	A58D	# | |---->Altered Non-cytoplasmic_loop (Pr = 0.27 | P = 9.3e-04) |
Astyanax_mexicanus_Surface_edn3b	A58D	# | |
Astyanax_mexicanus_Surface_edn3b	A58D	# |---->Altered Functional_residue (Pr = 0.29) |
Astyanax_mexicanus_Surface_edn3b	A58D	# |---->Altered Macromolecular_binding (Pr = 0.19) |
Astyanax_mexicanus_Surface_edn3b	A58D	# | |---->Altered Protein_binding (Pr = 0.19) |
Astyanax_mexicanus_Surface_edn3b	A58D	# | |---->Altered Disordered_interface (Pr = 0.06) |
Astyanax_mexicanus_Surface_edn3b	A58D	# | | |
Astyanax_mexicanus_Surface_edn3b	A58D	# | |---->Altered Ordered_interface (Pr = 0.19) |
Astyanax_mexicanus_Surface_edn3b	A58D	# | |
Astyanax_mexicanus_Surface_edn3b	A58D	# |---->Altered Metal_binding (Pr = 0.09)<---------------------------------------------------------|
Astyanax_mexicanus_Surface_edn3b	A58D	# |
Astyanax_mexicanus_Surface_edn3b	A58D	# |---->Altered PTM_site (Pr = 0.29)
Astyanax_mexicanus_Surface_edn3b	A58D	# |---->Gain of Pyrrolidone_carboxylic_acid at Q63 (Pr = 0.29 | P = 3.7e-04)
Astyanax_mexicanus_Surface_edn3b	S60K	0.165	Loss of Pyrrolidone_carboxylic_acid at Q63 (Pr = 0.29 | P = 3.6e-04); Loss of Loop (Pr = 0.27 | P = 0.03); Altered Cytoplasmic_loop (Pr = 0.26 | P = 1.2e-03); Gain of Relative_solvent_accessibility (Pr = 0.24 | P = 0.04); Altered C-terminal_signal (Pr = 0.02 | P = 4.0e-03)	Altered Motifs (ELME000053:GSK3 phosphorylation recognition site; ELME000085:Glycosaminoglycan attachment site; ELME000239:The USP7 NTD domain binding motif variant based on the MDM2 and P53 interactions.)	Predicted conservation scores
Astyanax_mexicanus_Surface_edn3b	S60K	# Altered Effect (Pr = 0.29)
Astyanax_mexicanus_Surface_edn3b	S60K	# |---->Altered Motifs (ELME000053|ELME000085|ELME000239)
Astyanax_mexicanus_Surface_edn3b	S60K	# |---->Altered Structure_and_dynamics (Pr = 0.27)-------------------------------------------------------|
Astyanax_mexicanus_Surface_edn3b	S60K	# | |---->Gain of Relative_solvent_accessibility (Pr = 0.24 | P = 0.04) |
Astyanax_mexicanus_Surface_edn3b	S60K	# | |---->Altered Secondary_structure (Pr = 0.27) |
Astyanax_mexicanus_Surface_edn3b	S60K	# | | |---->Loss of Loop (Pr = 0.27 | P = 0.03) |
Astyanax_mexicanus_Surface_edn3b	S60K	# | | |
Astyanax_mexicanus_Surface_edn3b	S60K	# | |---->Altered Stability_and_conformational_flexibility (Pr = 0.22) |
Astyanax_mexicanus_Surface_edn3b	S60K	# | | |---->Altered Conformational_flexibility (Pr = 0.22) |
Astyanax_mexicanus_Surface_edn3b	S60K	# | | |
Astyanax_mexicanus_Surface_edn3b	S60K	# | |---->Altered Special_structural_signatures (Pr = 0.26) |
Astyanax_mexicanus_Surface_edn3b	S60K	# | |---->Altered Signal_peptide (Pr = 0.02) |
Astyanax_mexicanus_Surface_edn3b	S60K	# | | |---->Altered C-terminal_signal (Pr = 0.02 | P = 4.0e-03) |
Astyanax_mexicanus_Surface_edn3b	S60K	# | | |
Astyanax_mexicanus_Surface_edn3b	S60K	# | |---->Altered Transmembrane_protein (Pr = 0.26) |
Astyanax_mexicanus_Surface_edn3b	S60K	# | |---->Altered Non-cytoplasmic_loop (Pr = 0.26 | P = 1.2e-03) |
Astyanax_mexicanus_Surface_edn3b	S60K	# | |
Astyanax_mexicanus_Surface_edn3b	S60K	# |---->Altered Functional_residue (Pr = 0.29) |
Astyanax_mexicanus_Surface_edn3b	S60K	# |---->Altered Macromolecular_binding (Pr = 0.15) |
Astyanax_mexicanus_Surface_edn3b	S60K	# | |---->Altered Protein_binding (Pr = 0.15) |
Astyanax_mexicanus_Surface_edn3b	S60K	# | |---->Altered Disordered_interface (Pr = 0.08) |
Astyanax_mexicanus_Surface_edn3b	S60K	# | | |
Astyanax_mexicanus_Surface_edn3b	S60K	# | |---->Altered Ordered_interface (Pr = 0.15) |
Astyanax_mexicanus_Surface_edn3b	S60K	# | |
Astyanax_mexicanus_Surface_edn3b	S60K	# |---->Altered Metal_binding (Pr = 0.04)<---------------------------------------------------------|
Astyanax_mexicanus_Surface_edn3b	S60K	# |
Astyanax_mexicanus_Surface_edn3b	S60K	# |---->Altered PTM_site (Pr = 0.29)
Astyanax_mexicanus_Surface_edn3b	S60K	# |---->Loss of Pyrrolidone_carboxylic_acid at Q63 (Pr = 0.29 | P = 3.6e-04)
Astyanax_mexicanus_Surface_edn3b	S61N	0.075	Loss of Pyrrolidone_carboxylic_acid at Q63 (Pr = 0.27 | P = 5.5e-04); Altered Cytoplasmic_loop (Pr = 0.26 | P = 1.0e-03); Gain of GPI-anchor_amidation at S61 (Pr = 0.05 | P = 4.1e-03); Altered C-terminal_signal (Pr = 0.03 | P = 3.5e-03)	Altered Motifs (ELME000085:Glycosaminoglycan attachment site; ELME000239:The USP7 NTD domain binding motif variant based on the MDM2 and P53 interactions.)	Predicted conservation scores
Astyanax_mexicanus_Surface_edn3b	S61N	# Altered Effect (Pr = 0.27)
Astyanax_mexicanus_Surface_edn3b	S61N	# |---->Altered Motifs (ELME000085|ELME000239)
Astyanax_mexicanus_Surface_edn3b	S61N	# |---->Altered Structure_and_dynamics (Pr = 0.26)-------------------------------------------------------|
Astyanax_mexicanus_Surface_edn3b	S61N	# | |---->Altered Secondary_structure (Pr = 0.26) |
Astyanax_mexicanus_Surface_edn3b	S61N	# | | |
Astyanax_mexicanus_Surface_edn3b	S61N	# | |---->Altered Stability_and_conformational_flexibility (Pr = 0.22) |
Astyanax_mexicanus_Surface_edn3b	S61N	# | | |---->Altered Conformational_flexibility (Pr = 0.22) |
Astyanax_mexicanus_Surface_edn3b	S61N	# | | |
Astyanax_mexicanus_Surface_edn3b	S61N	# | |---->Altered Special_structural_signatures (Pr = 0.26) |
Astyanax_mexicanus_Surface_edn3b	S61N	# | |---->Altered Signal_peptide (Pr = 0.03) |
Astyanax_mexicanus_Surface_edn3b	S61N	# | | |---->Altered C-terminal_signal (Pr = 0.03 | P = 3.5e-03) |
Astyanax_mexicanus_Surface_edn3b	S61N	# | | |
Astyanax_mexicanus_Surface_edn3b	S61N	# | |---->Altered Transmembrane_protein (Pr = 0.26) |
Astyanax_mexicanus_Surface_edn3b	S61N	# | |---->Altered Non-cytoplasmic_loop (Pr = 0.26 | P = 1.0e-03) |
Astyanax_mexicanus_Surface_edn3b	S61N	# | |
Astyanax_mexicanus_Surface_edn3b	S61N	# |---->Altered Functional_residue (Pr = 0.27) |
Astyanax_mexicanus_Surface_edn3b	S61N	# |---->Altered Macromolecular_binding (Pr = 0.15) |
Astyanax_mexicanus_Surface_edn3b	S61N	# | |---->Altered Protein_binding (Pr = 0.15) |
Astyanax_mexicanus_Surface_edn3b	S61N	# | |---->Altered Disordered_interface (Pr = 0.07) |
Astyanax_mexicanus_Surface_edn3b	S61N	# | | |
Astyanax_mexicanus_Surface_edn3b	S61N	# | |---->Altered Ordered_interface (Pr = 0.15) |
Astyanax_mexicanus_Surface_edn3b	S61N	# | |
Astyanax_mexicanus_Surface_edn3b	S61N	# |---->Altered Metal_binding (Pr = 0.04)<---------------------------------------------------------|
Astyanax_mexicanus_Surface_edn3b	S61N	# |
Astyanax_mexicanus_Surface_edn3b	S61N	# |---->Altered PTM_site (Pr = 0.27)
Astyanax_mexicanus_Surface_edn3b	S61N	# |---->Gain of GPI-anchor_amidation at S61 (Pr = 0.05 | P = 4.1e-03)
Astyanax_mexicanus_Surface_edn3b	S61N	# |---->Loss of Pyrrolidone_carboxylic_acid at Q63 (Pr = 0.27 | P = 5.5e-04)
Astyanax_mexicanus_Surface_edn3b	P64L	0.134	Loss of Pyrrolidone_carboxylic_acid at Q63 (Pr = 0.25 | P = 7.4e-04); Altered Cytoplasmic_loop (Pr = 0.21 | P = 4.9e-03)	Altered Motifs (None)	Predicted conservation scores
Astyanax_mexicanus_Surface_edn3b	P64L	# Altered Effect (Pr = 0.26)
Astyanax_mexicanus_Surface_edn3b	P64L	# |---->Altered Motifs (None)
Astyanax_mexicanus_Surface_edn3b	P64L	# |---->Altered Structure_and_dynamics (Pr = 0.26)-------------------------------------------------------|
Astyanax_mexicanus_Surface_edn3b	P64L	# | |---->Altered Secondary_structure (Pr = 0.26) |
Astyanax_mexicanus_Surface_edn3b	P64L	# | | |
Astyanax_mexicanus_Surface_edn3b	P64L	# | |---->Altered Stability_and_conformational_flexibility (Pr = 0.24) |
Astyanax_mexicanus_Surface_edn3b	P64L	# | | |---->Altered Conformational_flexibility (Pr = 0.24) |
Astyanax_mexicanus_Surface_edn3b	P64L	# | | |
Astyanax_mexicanus_Surface_edn3b	P64L	# | |---->Altered Special_structural_signatures (Pr = 0.21) |
Astyanax_mexicanus_Surface_edn3b	P64L	# | |---->Altered Signal_peptide (Pr = 0.01) |
Astyanax_mexicanus_Surface_edn3b	P64L	# | | |
Astyanax_mexicanus_Surface_edn3b	P64L	# | |---->Altered Transmembrane_protein (Pr = 0.21) |
Astyanax_mexicanus_Surface_edn3b	P64L	# | |---->Altered Non-cytoplasmic_loop (Pr = 0.21 | P = 4.9e-03) |
Astyanax_mexicanus_Surface_edn3b	P64L	# | |
Astyanax_mexicanus_Surface_edn3b	P64L	# |---->Altered Functional_residue (Pr = 0.25) |
Astyanax_mexicanus_Surface_edn3b	P64L	# |---->Altered Macromolecular_binding (Pr = 0.16) |
Astyanax_mexicanus_Surface_edn3b	P64L	# | |---->Altered Protein_binding (Pr = 0.16) |
Astyanax_mexicanus_Surface_edn3b	P64L	# | |---->Altered Disordered_interface (Pr = 0.14) |
Astyanax_mexicanus_Surface_edn3b	P64L	# | | |
Astyanax_mexicanus_Surface_edn3b	P64L	# | |---->Altered Ordered_interface (Pr = 0.16) |
Astyanax_mexicanus_Surface_edn3b	P64L	# | |
Astyanax_mexicanus_Surface_edn3b	P64L	# |---->Altered Metal_binding (Pr = 0.03)<---------------------------------------------------------|
Astyanax_mexicanus_Surface_edn3b	P64L	# |
Astyanax_mexicanus_Surface_edn3b	P64L	# |---->Altered PTM_site (Pr = 0.25)
Astyanax_mexicanus_Surface_edn3b	P64L	# |---->Loss of Pyrrolidone_carboxylic_acid at Q63 (Pr = 0.25 | P = 7.4e-04)
Astyanax_mexicanus_Surface_edn3b	G65Q	0.399	Gain of Pyrrolidone_carboxylic_acid at Q63 (Pr = 0.33 | P = 1.5e-04); Altered Cytoplasmic_loop (Pr = 0.20 | P = 5.9e-03)	Altered Motifs (None)	Predicted conservation scores
Astyanax_mexicanus_Surface_edn3b	G65Q	# Altered Effect (Pr = 0.33)
Astyanax_mexicanus_Surface_edn3b	G65Q	# |---->Altered Motifs (None)
Astyanax_mexicanus_Surface_edn3b	G65Q	# |---->Altered Structure_and_dynamics (Pr = 0.25)-------------------------------------------------------|
Astyanax_mexicanus_Surface_edn3b	G65Q	# | |---->Altered Secondary_structure (Pr = 0.25) |
Astyanax_mexicanus_Surface_edn3b	G65Q	# | | |
Astyanax_mexicanus_Surface_edn3b	G65Q	# | |---->Altered Stability_and_conformational_flexibility (Pr = 0.21) |
Astyanax_mexicanus_Surface_edn3b	G65Q	# | | |---->Altered Conformational_flexibility (Pr = 0.21) |
Astyanax_mexicanus_Surface_edn3b	G65Q	# | | |
Astyanax_mexicanus_Surface_edn3b	G65Q	# | |---->Altered Special_structural_signatures (Pr = 0.20) |
Astyanax_mexicanus_Surface_edn3b	G65Q	# | |---->Altered Signal_peptide (Pr = 0.00) |
Astyanax_mexicanus_Surface_edn3b	G65Q	# | | |
Astyanax_mexicanus_Surface_edn3b	G65Q	# | |---->Altered Transmembrane_protein (Pr = 0.20) |
Astyanax_mexicanus_Surface_edn3b	G65Q	# | |---->Altered Non-cytoplasmic_loop (Pr = 0.20 | P = 5.9e-03) |
Astyanax_mexicanus_Surface_edn3b	G65Q	# | |
Astyanax_mexicanus_Surface_edn3b	G65Q	# |---->Altered Functional_residue (Pr = 0.33) |
Astyanax_mexicanus_Surface_edn3b	G65Q	# |---->Altered Macromolecular_binding (Pr = 0.16) |
Astyanax_mexicanus_Surface_edn3b	G65Q	# | |---->Altered Protein_binding (Pr = 0.16) |
Astyanax_mexicanus_Surface_edn3b	G65Q	# | |---->Altered Disordered_interface (Pr = 0.14) |
Astyanax_mexicanus_Surface_edn3b	G65Q	# | | |
Astyanax_mexicanus_Surface_edn3b	G65Q	# | |---->Altered Ordered_interface (Pr = 0.16) |
Astyanax_mexicanus_Surface_edn3b	G65Q	# | |
Astyanax_mexicanus_Surface_edn3b	G65Q	# |---->Altered Metal_binding (Pr = 0.02)<---------------------------------------------------------|
Astyanax_mexicanus_Surface_edn3b	G65Q	# |
Astyanax_mexicanus_Surface_edn3b	G65Q	# |---->Altered PTM_site (Pr = 0.33)
Astyanax_mexicanus_Surface_edn3b	G65Q	# |---->Gain of Pyrrolidone_carboxylic_acid at Q63 (Pr = 0.33 | P = 1.5e-04)
Astyanax_mexicanus_Surface_edn3b	D66S	0.117	Gain of Pyrrolidone_carboxylic_acid at Q63 (Pr = 0.29 | P = 3.2e-04); Altered Cytoplasmic_loop (Pr = 0.15 | P = 0.02)	Altered Motifs (PS00005:Protein kinase C phosphorylation site)	Predicted conservation scores
Astyanax_mexicanus_Surface_edn3b	D66S	# Altered Effect (Pr = 0.29)
Astyanax_mexicanus_Surface_edn3b	D66S	# |---->Altered Motifs (PS00005)
Astyanax_mexicanus_Surface_edn3b	D66S	# |---->Altered Structure_and_dynamics (Pr = 0.26)-------------------------------------------------------|
Astyanax_mexicanus_Surface_edn3b	D66S	# | |---->Altered Secondary_structure (Pr = 0.26) |
Astyanax_mexicanus_Surface_edn3b	D66S	# | | |
Astyanax_mexicanus_Surface_edn3b	D66S	# | |---->Altered Stability_and_conformational_flexibility (Pr = 0.24) |
Astyanax_mexicanus_Surface_edn3b	D66S	# | | |---->Altered Conformational_flexibility (Pr = 0.24) |
Astyanax_mexicanus_Surface_edn3b	D66S	# | | |
Astyanax_mexicanus_Surface_edn3b	D66S	# | |---->Altered Special_structural_signatures (Pr = 0.15) |
Astyanax_mexicanus_Surface_edn3b	D66S	# | |---->Altered Signal_peptide (Pr = 0.00) |
Astyanax_mexicanus_Surface_edn3b	D66S	# | | |
Astyanax_mexicanus_Surface_edn3b	D66S	# | |---->Altered Transmembrane_protein (Pr = 0.15) |
Astyanax_mexicanus_Surface_edn3b	D66S	# | |---->Altered Non-cytoplasmic_loop (Pr = 0.15 | P = 0.02) |
Astyanax_mexicanus_Surface_edn3b	D66S	# | |
Astyanax_mexicanus_Surface_edn3b	D66S	# |---->Altered Functional_residue (Pr = 0.29) |
Astyanax_mexicanus_Surface_edn3b	D66S	# |---->Altered Macromolecular_binding (Pr = 0.16) |
Astyanax_mexicanus_Surface_edn3b	D66S	# | |---->Altered Protein_binding (Pr = 0.16) |
Astyanax_mexicanus_Surface_edn3b	D66S	# | |---->Altered Disordered_interface (Pr = 0.13) |
Astyanax_mexicanus_Surface_edn3b	D66S	# | | |
Astyanax_mexicanus_Surface_edn3b	D66S	# | |---->Altered Ordered_interface (Pr = 0.16) |
Astyanax_mexicanus_Surface_edn3b	D66S	# | |
Astyanax_mexicanus_Surface_edn3b	D66S	# |---->Altered Metal_binding (Pr = 0.02)<---------------------------------------------------------|
Astyanax_mexicanus_Surface_edn3b	D66S	# |
Astyanax_mexicanus_Surface_edn3b	D66S	# |---->Altered PTM_site (Pr = 0.29)
Astyanax_mexicanus_Surface_edn3b	D66S	# |---->Gain of Pyrrolidone_carboxylic_acid at Q63 (Pr = 0.29 | P = 3.2e-04)
Astyanax_mexicanus_Surface_edn3a	V180M	0.073	Gain of Intrinsic_disorder (Pr = 0.30 | P = 0.05); Loss of Proteolytic_cleavage at R178 (Pr = 0.19 | P = 3.3e-03)	Altered Motifs (ELME000051:Longer mode 2 interacting phospho-motif for 14-3-3 proteins with key conservation RxxxS#p.; ELME000053:GSK3 phosphorylation recognition site; ELME000233:MAPK interacting molecules (e.g. MAPKKs - substrates - phosphatases) carry docking motif that help to regulate specific interaction in the MAPK cascade. The classic motif approximates (R/K)xxxx#x# where # is a hydrophobic residue.; ELME000239:The USP7 NTD domain binding motif variant based on the MDM2 and P53 interactions.)	Predicted conservation scores
Astyanax_mexicanus_Surface_edn3a	V180M	# Altered Effect (Pr = 0.30)
Astyanax_mexicanus_Surface_edn3a	V180M	# |---->Altered Motifs (ELME000051|ELME000053|ELME000233|ELME000239)
Astyanax_mexicanus_Surface_edn3a	V180M	# |---->Altered Structure_and_dynamics (Pr = 0.30)-------------------------------------------------------|
Astyanax_mexicanus_Surface_edn3a	V180M	# | |---->Altered Secondary_structure (Pr = 0.25) |
Astyanax_mexicanus_Surface_edn3a	V180M	# | | |
Astyanax_mexicanus_Surface_edn3a	V180M	# | |---->Altered Stability_and_conformational_flexibility (Pr = 0.30) |
Astyanax_mexicanus_Surface_edn3a	V180M	# | | |---->Altered Conformational_flexibility (Pr = 0.30) |
Astyanax_mexicanus_Surface_edn3a	V180M	# | | |---->Gain of Intrinsic_disorder (Pr = 0.30 | P = 0.05) |
Astyanax_mexicanus_Surface_edn3a	V180M	# | | |
Astyanax_mexicanus_Surface_edn3a	V180M	# | |---->Altered Special_structural_signatures (Pr = 0.06) |
Astyanax_mexicanus_Surface_edn3a	V180M	# | |---->Altered Signal_peptide (Pr = 0.00) |
Astyanax_mexicanus_Surface_edn3a	V180M	# | | |
Astyanax_mexicanus_Surface_edn3a	V180M	# | |---->Altered Transmembrane_protein (Pr = 0.06) |
Astyanax_mexicanus_Surface_edn3a	V180M	# | |
Astyanax_mexicanus_Surface_edn3a	V180M	# |---->Altered Functional_residue (Pr = 0.25) |
Astyanax_mexicanus_Surface_edn3a	V180M	# |---->Altered Macromolecular_binding (Pr = 0.25) |
Astyanax_mexicanus_Surface_edn3a	V180M	# | |---->Altered Protein_binding (Pr = 0.25) |
Astyanax_mexicanus_Surface_edn3a	V180M	# | |---->Altered Disordered_interface (Pr = 0.25) |
Astyanax_mexicanus_Surface_edn3a	V180M	# | | |
Astyanax_mexicanus_Surface_edn3a	V180M	# | |---->Altered Ordered_interface (Pr = 0.13) |
Astyanax_mexicanus_Surface_edn3a	V180M	# | |
Astyanax_mexicanus_Surface_edn3a	V180M	# |---->Altered Metal_binding (Pr = 0.02)<---------------------------------------------------------|
Astyanax_mexicanus_Surface_edn3a	V180M	# |
Astyanax_mexicanus_Surface_edn3a	V180M	# |---->Altered PTM_site (Pr = 0.19)
Astyanax_mexicanus_Surface_edn3a	V180M	# |---->Loss of Proteolytic_cleavage at R178 (Pr = 0.19 | P = 3.3e-03)
Astyanax_mexicanus_Surface_ednrbb	M20V	0.046	Altered Cytoplasmic_loop (Pr = 0.15 | P = 0.01); Loss of Copper_binding at K15 (Pr = 0.05 | P = 0.03); Altered N-terminal_signal (Pr = 0.01 | P = 6.2e-03)	Altered Motifs (ELME000002:Motif recognised for modification by SUMO-1)	Predicted conservation scores
Astyanax_mexicanus_Surface_ednrbb	M20V	# Altered Effect (Pr = 0.29)
Astyanax_mexicanus_Surface_ednrbb	M20V	# |---->Altered Motifs (ELME000002)
Astyanax_mexicanus_Surface_ednrbb	M20V	# |---->Altered Structure_and_dynamics (Pr = 0.29)-------------------------------------------------------|
Astyanax_mexicanus_Surface_ednrbb	M20V	# | |---->Altered Secondary_structure (Pr = 0.26) |
Astyanax_mexicanus_Surface_ednrbb	M20V	# | | |
Astyanax_mexicanus_Surface_ednrbb	M20V	# | |---->Altered Stability_and_conformational_flexibility (Pr = 0.29) |
Astyanax_mexicanus_Surface_ednrbb	M20V	# | | |---->Altered Conformational_flexibility (Pr = 0.29) |
Astyanax_mexicanus_Surface_ednrbb	M20V	# | | |
Astyanax_mexicanus_Surface_ednrbb	M20V	# | |---->Altered Special_structural_signatures (Pr = 0.15) |
Astyanax_mexicanus_Surface_ednrbb	M20V	# | |---->Altered Signal_peptide (Pr = 0.01) |
Astyanax_mexicanus_Surface_ednrbb	M20V	# | | |---->Altered N-terminal_signal (Pr = 0.01 | P = 6.2e-03) |
Astyanax_mexicanus_Surface_ednrbb	M20V	# | | |
Astyanax_mexicanus_Surface_ednrbb	M20V	# | |---->Altered Transmembrane_protein (Pr = 0.15) |
Astyanax_mexicanus_Surface_ednrbb	M20V	# | |---->Altered Non-cytoplasmic_loop (Pr = 0.15 | P = 0.01) |
Astyanax_mexicanus_Surface_ednrbb	M20V	# | |
Astyanax_mexicanus_Surface_ednrbb	M20V	# |---->Altered Functional_residue (Pr = 0.16) |
Astyanax_mexicanus_Surface_ednrbb	M20V	# |---->Altered Macromolecular_binding (Pr = 0.16) |
Astyanax_mexicanus_Surface_ednrbb	M20V	# | |---->Altered Protein_binding (Pr = 0.16) |
Astyanax_mexicanus_Surface_ednrbb	M20V	# | |---->Altered Disordered_interface (Pr = 0.16) |
Astyanax_mexicanus_Surface_ednrbb	M20V	# | | |
Astyanax_mexicanus_Surface_ednrbb	M20V	# | |---->Altered Ordered_interface (Pr = 0.07) |
Astyanax_mexicanus_Surface_ednrbb	M20V	# | |
Astyanax_mexicanus_Surface_ednrbb	M20V	# |---->Altered Metal_binding (Pr = 0.05)<---------------------------------------------------------|
Astyanax_mexicanus_Surface_ednrbb	M20V	# | |---->Loss of Copper_binding at K15 (Pr = 0.05 | P = 0.03)
Astyanax_mexicanus_Surface_ednrbb	M20V	# |
Astyanax_mexicanus_Surface_ednrbb	M20V	# |---->Altered PTM_site (Pr = 0.16)
Astyanax_mexicanus_Surface_ednrbb	S98T	0.073	Loss of Phosphorylation at T102 (Pr = 0.24 | P = 0.05); Loss of O-linked_glycosylation at T99 (Pr = 0.18 | P = 0.03); Altered Cytoplasmic_loop (Pr = 0.11 | P = 0.04)	Altered Motifs (ELME000053:GSK3 phosphorylation recognition site; ELME000063:CK1 phosphorylation site; ELME000173:Consensus derived from reported natural interactors which do not match the Mode 1 and Mode 2 ligands.; ELME000336:NEK2 phosphorylation motif with preferred Phe - Leu or Met in the -3 position to compensate for less favorable residues in the +1 and +2 position.)	Predicted conservation scores
Astyanax_mexicanus_Surface_ednrbb	S98T	# Altered Effect (Pr = 0.24)
Astyanax_mexicanus_Surface_ednrbb	S98T	# |---->Altered Motifs (ELME000053|ELME000063|ELME000173|ELME000336)
Astyanax_mexicanus_Surface_ednrbb	S98T	# |---->Altered Structure_and_dynamics (Pr = 0.24)-------------------------------------------------------|
Astyanax_mexicanus_Surface_ednrbb	S98T	# | |---->Altered Secondary_structure (Pr = 0.21) |
Astyanax_mexicanus_Surface_ednrbb	S98T	# | | |
Astyanax_mexicanus_Surface_ednrbb	S98T	# | |---->Altered Stability_and_conformational_flexibility (Pr = 0.24) |
Astyanax_mexicanus_Surface_ednrbb	S98T	# | | |---->Altered Conformational_flexibility (Pr = 0.24) |
Astyanax_mexicanus_Surface_ednrbb	S98T	# | | |
Astyanax_mexicanus_Surface_ednrbb	S98T	# | |---->Altered Special_structural_signatures (Pr = 0.11) |
Astyanax_mexicanus_Surface_ednrbb	S98T	# | |---->Altered Signal_peptide (Pr = 0.00) |
Astyanax_mexicanus_Surface_ednrbb	S98T	# | | |
Astyanax_mexicanus_Surface_ednrbb	S98T	# | |---->Altered Transmembrane_protein (Pr = 0.11) |
Astyanax_mexicanus_Surface_ednrbb	S98T	# | |---->Altered Non-cytoplasmic_loop (Pr = 0.11 | P = 0.04) |
Astyanax_mexicanus_Surface_ednrbb	S98T	# | |
Astyanax_mexicanus_Surface_ednrbb	S98T	# |---->Altered Functional_residue (Pr = 0.24) |
Astyanax_mexicanus_Surface_ednrbb	S98T	# |---->Altered Macromolecular_binding (Pr = 0.15) |
Astyanax_mexicanus_Surface_ednrbb	S98T	# | |---->Altered Protein_binding (Pr = 0.15) |
Astyanax_mexicanus_Surface_ednrbb	S98T	# | |---->Altered Disordered_interface (Pr = 0.15) |
Astyanax_mexicanus_Surface_ednrbb	S98T	# | | |
Astyanax_mexicanus_Surface_ednrbb	S98T	# | |---->Altered Ordered_interface (Pr = 0.01) |
Astyanax_mexicanus_Surface_ednrbb	S98T	# | |
Astyanax_mexicanus_Surface_ednrbb	S98T	# |---->Altered Metal_binding (Pr = 0.01)<---------------------------------------------------------|
Astyanax_mexicanus_Surface_ednrbb	S98T	# |
Astyanax_mexicanus_Surface_ednrbb	S98T	# |---->Altered PTM_site (Pr = 0.24)
Astyanax_mexicanus_Surface_ednrbb	S98T	# |---->Loss of O-linked_glycosylation at T99 (Pr = 0.18 | P = 0.03)
Astyanax_mexicanus_Surface_ednrbb	S98T	# |---->Loss of Phosphorylation at T102 (Pr = 0.24 | P = 0.05)
Astyanax_mexicanus_Surface_ednrbb	T99S	0.098	Gain of B-factor (Pr = 0.28 | P = 5.5e-03); Loss of O-linked_glycosylation at T99 (Pr = 0.21 | P = 0.02); Altered Cytoplasmic_loop (Pr = 0.11 | P = 0.04)	Altered Motifs (ELME000063:CK1 phosphorylation site; ELME000136:The Class IV WW domain interaction motif is recognised primarily by the Pin1 phosphorylation-dependent prolyl isomerase.; ELME000153:Substrate motif for phosphorylation by CDK; ELME000159:Proline-Directed Kinase (e.g. MAPK) phosphorylation site in higher eukaryotes.; ELME000173:Consensus derived from reported natural interactors which do not match the Mode 1 and Mode 2 ligands.; ELME000336:NEK2 phosphorylation motif with preferred Phe - Leu or Met in the -3 position to compensate for less favorable residues in the +1 and +2 position.)	Predicted conservation scores
Astyanax_mexicanus_Surface_ednrbb	T99S	# Altered Effect (Pr = 0.28)
Astyanax_mexicanus_Surface_ednrbb	T99S	# |---->Altered Motifs (ELME000063|ELME000136|ELME000153|ELME000159|ELME000173|ELME000336)
Astyanax_mexicanus_Surface_ednrbb	T99S	# |---->Altered Structure_and_dynamics (Pr = 0.28)-------------------------------------------------------|
Astyanax_mexicanus_Surface_ednrbb	T99S	# | |---->Altered Secondary_structure (Pr = 0.25) |
Astyanax_mexicanus_Surface_ednrbb	T99S	# | | |
Astyanax_mexicanus_Surface_ednrbb	T99S	# | |---->Altered Stability_and_conformational_flexibility (Pr = 0.28) |
Astyanax_mexicanus_Surface_ednrbb	T99S	# | | |---->Altered Conformational_flexibility (Pr = 0.28) |
Astyanax_mexicanus_Surface_ednrbb	T99S	# | | |---->Gain of B-factor (Pr = 0.28 | P = 5.5e-03) |
Astyanax_mexicanus_Surface_ednrbb	T99S	# | | |
Astyanax_mexicanus_Surface_ednrbb	T99S	# | |---->Altered Special_structural_signatures (Pr = 0.11) |
Astyanax_mexicanus_Surface_ednrbb	T99S	# | |---->Altered Signal_peptide (Pr = 0.00) |
Astyanax_mexicanus_Surface_ednrbb	T99S	# | | |
Astyanax_mexicanus_Surface_ednrbb	T99S	# | |---->Altered Transmembrane_protein (Pr = 0.11) |
Astyanax_mexicanus_Surface_ednrbb	T99S	# | |---->Altered Non-cytoplasmic_loop (Pr = 0.11 | P = 0.04) |
Astyanax_mexicanus_Surface_ednrbb	T99S	# | |
Astyanax_mexicanus_Surface_ednrbb	T99S	# |---->Altered Functional_residue (Pr = 0.23) |
Astyanax_mexicanus_Surface_ednrbb	T99S	# |---->Altered Macromolecular_binding (Pr = 0.14) |
Astyanax_mexicanus_Surface_ednrbb	T99S	# | |---->Altered Protein_binding (Pr = 0.14) |
Astyanax_mexicanus_Surface_ednrbb	T99S	# | |---->Altered Disordered_interface (Pr = 0.14) |
Astyanax_mexicanus_Surface_ednrbb	T99S	# | | |
Astyanax_mexicanus_Surface_ednrbb	T99S	# | |---->Altered Ordered_interface (Pr = 0.02) |
Astyanax_mexicanus_Surface_ednrbb	T99S	# | |
Astyanax_mexicanus_Surface_ednrbb	T99S	# |---->Altered Metal_binding (Pr = 0.01)<---------------------------------------------------------|
Astyanax_mexicanus_Surface_ednrbb	T99S	# |
Astyanax_mexicanus_Surface_ednrbb	T99S	# |---->Altered PTM_site (Pr = 0.23)
Astyanax_mexicanus_Surface_ednrbb	T99S	# |---->Loss of O-linked_glycosylation at T99 (Pr = 0.21 | P = 0.02)
Astyanax_mexicanus_Surface_ednrbb	S101T	0.094	Gain of O-linked_glycosylation at S101 (Pr = 0.34 | P = 3.8e-03); Loss of Phosphorylation at T102 (Pr = 0.24 | P = 0.05); Altered Cytoplasmic_loop (Pr = 0.11 | P = 0.03)	Altered Motifs (ELME000063:CK1 phosphorylation site; ELME000136:The Class IV WW domain interaction motif is recognised primarily by the Pin1 phosphorylation-dependent prolyl isomerase.; ELME000153:Substrate motif for phosphorylation by CDK; ELME000159:Proline-Directed Kinase (e.g. MAPK) phosphorylation site in higher eukaryotes.; ELME000336:NEK2 phosphorylation motif with preferred Phe - Leu or Met in the -3 position to compensate for less favorable residues in the +1 and +2 position.)	Predicted conservation scores
Astyanax_mexicanus_Surface_ednrbb	S101T	# Altered Effect (Pr = 0.34)
Astyanax_mexicanus_Surface_ednrbb	S101T	# |---->Altered Motifs (ELME000063|ELME000136|ELME000153|ELME000159|ELME000336)
Astyanax_mexicanus_Surface_ednrbb	S101T	# |---->Altered Structure_and_dynamics (Pr = 0.25)-------------------------------------------------------|
Astyanax_mexicanus_Surface_ednrbb	S101T	# | |---->Altered Secondary_structure (Pr = 0.25) |
Astyanax_mexicanus_Surface_ednrbb	S101T	# | | |
Astyanax_mexicanus_Surface_ednrbb	S101T	# | |---->Altered Stability_and_conformational_flexibility (Pr = 0.24) |
Astyanax_mexicanus_Surface_ednrbb	S101T	# | | |---->Altered Conformational_flexibility (Pr = 0.24) |
Astyanax_mexicanus_Surface_ednrbb	S101T	# | | |
Astyanax_mexicanus_Surface_ednrbb	S101T	# | |---->Altered Special_structural_signatures (Pr = 0.11) |
Astyanax_mexicanus_Surface_ednrbb	S101T	# | |---->Altered Signal_peptide (Pr = 0.00) |
Astyanax_mexicanus_Surface_ednrbb	S101T	# | | |
Astyanax_mexicanus_Surface_ednrbb	S101T	# | |---->Altered Transmembrane_protein (Pr = 0.11) |
Astyanax_mexicanus_Surface_ednrbb	S101T	# | |---->Altered Non-cytoplasmic_loop (Pr = 0.11 | P = 0.03) |
Astyanax_mexicanus_Surface_ednrbb	S101T	# | |
Astyanax_mexicanus_Surface_ednrbb	S101T	# |---->Altered Functional_residue (Pr = 0.34) |
Astyanax_mexicanus_Surface_ednrbb	S101T	# |---->Altered Macromolecular_binding (Pr = 0.16) |
Astyanax_mexicanus_Surface_ednrbb	S101T	# | |---->Altered Protein_binding (Pr = 0.16) |
Astyanax_mexicanus_Surface_ednrbb	S101T	# | |---->Altered Disordered_interface (Pr = 0.16) |
Astyanax_mexicanus_Surface_ednrbb	S101T	# | | |
Astyanax_mexicanus_Surface_ednrbb	S101T	# | |---->Altered Ordered_interface (Pr = 0.02) |
Astyanax_mexicanus_Surface_ednrbb	S101T	# | |
Astyanax_mexicanus_Surface_ednrbb	S101T	# |---->Altered Metal_binding (Pr = 0.00)<---------------------------------------------------------|
Astyanax_mexicanus_Surface_ednrbb	S101T	# |
Astyanax_mexicanus_Surface_ednrbb	S101T	# |---->Altered PTM_site (Pr = 0.34)
Astyanax_mexicanus_Surface_ednrbb	S101T	# |---->Gain of O-linked_glycosylation at S101 (Pr = 0.34 | P = 3.8e-03)
Astyanax_mexicanus_Surface_ednrbb	S101T	# |---->Loss of Phosphorylation at T102 (Pr = 0.24 | P = 0.05)
Astyanax_mexicanus_Surface_ednrbb	T102P	0.242	Loss of Phosphorylation at T102 (Pr = 0.73 | P = 1.1e-03); Gain of O-linked_glycosylation at T99 (Pr = 0.34 | P = 3.8e-03); Gain of B-factor (Pr = 0.29 | P = 4.2e-03); Loss of Loop (Pr = 0.28 | P = 0.02); Altered Cytoplasmic_loop (Pr = 0.11 | P = 0.03)	Altered Motifs (ELME000063:CK1 phosphorylation site; ELME000135:WW domain of group III binding motif; ELME000136:The Class IV WW domain interaction motif is recognised primarily by the Pin1 phosphorylation-dependent prolyl isomerase.; ELME000153:Substrate motif for phosphorylation by CDK; ELME000159:Proline-Directed Kinase (e.g. MAPK) phosphorylation site in higher eukaryotes.; ELME000336:NEK2 phosphorylation motif with preferred Phe - Leu or Met in the -3 position to compensate for less favorable residues in the +1 and +2 position.)	Predicted conservation scores
Astyanax_mexicanus_Surface_ednrbb	T102P	# Altered Effect (Pr = 0.73)
Astyanax_mexicanus_Surface_ednrbb	T102P	# |---->Altered Motifs (ELME000063|ELME000135|ELME000136|ELME000153|ELME000159|ELME000336)
Astyanax_mexicanus_Surface_ednrbb	T102P	# |---->Altered Structure_and_dynamics (Pr = 0.29)-------------------------------------------------------|
Astyanax_mexicanus_Surface_ednrbb	T102P	# | |---->Altered Secondary_structure (Pr = 0.28) |
Astyanax_mexicanus_Surface_ednrbb	T102P	# | | |---->Loss of Loop (Pr = 0.28 | P = 0.02) |
Astyanax_mexicanus_Surface_ednrbb	T102P	# | | |
Astyanax_mexicanus_Surface_ednrbb	T102P	# | |---->Altered Stability_and_conformational_flexibility (Pr = 0.29) |
Astyanax_mexicanus_Surface_ednrbb	T102P	# | | |---->Altered Conformational_flexibility (Pr = 0.29) |
Astyanax_mexicanus_Surface_ednrbb	T102P	# | | |---->Gain of B-factor (Pr = 0.29 | P = 4.2e-03) |
Astyanax_mexicanus_Surface_ednrbb	T102P	# | | |
Astyanax_mexicanus_Surface_ednrbb	T102P	# | |---->Altered Special_structural_signatures (Pr = 0.11) |
Astyanax_mexicanus_Surface_ednrbb	T102P	# | |---->Altered Signal_peptide (Pr = 0.00) |
Astyanax_mexicanus_Surface_ednrbb	T102P	# | | |
Astyanax_mexicanus_Surface_ednrbb	T102P	# | |---->Altered Transmembrane_protein (Pr = 0.11) |
Astyanax_mexicanus_Surface_ednrbb	T102P	# | |---->Altered Non-cytoplasmic_loop (Pr = 0.11 | P = 0.03) |
Astyanax_mexicanus_Surface_ednrbb	T102P	# | |
Astyanax_mexicanus_Surface_ednrbb	T102P	# |---->Altered Functional_residue (Pr = 0.73) |
Astyanax_mexicanus_Surface_ednrbb	T102P	# |---->Altered Macromolecular_binding (Pr = 0.15) |
Astyanax_mexicanus_Surface_ednrbb	T102P	# | |---->Altered Protein_binding (Pr = 0.15) |
Astyanax_mexicanus_Surface_ednrbb	T102P	# | |---->Altered Disordered_interface (Pr = 0.15) |
Astyanax_mexicanus_Surface_ednrbb	T102P	# | | |
Astyanax_mexicanus_Surface_ednrbb	T102P	# | |---->Altered Ordered_interface (Pr = 0.02) |
Astyanax_mexicanus_Surface_ednrbb	T102P	# | |
Astyanax_mexicanus_Surface_ednrbb	T102P	# |---->Altered Metal_binding (Pr = 0.00)<---------------------------------------------------------|
Astyanax_mexicanus_Surface_ednrbb	T102P	# |
Astyanax_mexicanus_Surface_ednrbb	T102P	# |---->Altered PTM_site (Pr = 0.73)
Astyanax_mexicanus_Surface_ednrbb	T102P	# |---->Gain of O-linked_glycosylation at T99 (Pr = 0.34 | P = 3.8e-03)
Astyanax_mexicanus_Surface_ednrbb	T102P	# |---->Loss of Phosphorylation at T102 (Pr = 0.73 | P = 1.1e-03)
Astyanax_mexicanus_Surface_ednrbb	P104R	0.176	Loss of Phosphorylation at T102 (Pr = 0.32 | P = 0.01); Gain of Loop (Pr = 0.27 | P = 0.03); Gain of ADP-ribosylation at P104 (Pr = 0.22 | P = 0.02); Gain of O-linked_glycosylation at T99 (Pr = 0.20 | P = 0.02); Altered Cytoplasmic_loop (Pr = 0.18 | P = 8.8e-03)	Altered Motifs (ELME000012:The di-Arg ER retention motif is defined by two consecutive arginine residues (RR) or with a single residue insertion (RXR). The motif is completed by an adjacent hydrophobic/arginine residue which may be on either side of the Arg pair.; ELME000063:CK1 phosphorylation site; ELME000102:N-Arg dibasic convertase (nardilysin) cleavage site (Xaa-|-Arg-Lys or Arg-|-Arg-Xaa).; ELME000108:Yeast kexin 2 cleavage site (Lys-Arg-|-Xaa or Arg-Arg-|-Xaa); ELME000135:WW domain of group III binding motif; ELME000136:The Class IV WW domain interaction motif is recognised primarily by the Pin1 phosphorylation-dependent prolyl isomerase.; ELME000146:Subtilisin/kexin isozyme-1 (SKI1) cleavage site ([RK]-X-[hydrophobic]-[LTKF]-|-X); ELME000153:Substrate motif for phosphorylation by CDK; ELME000159:Proline-Directed Kinase (e.g. MAPK) phosphorylation site in higher eukaryotes.; PS00005:Protein kinase C phosphorylation site)	Predicted conservation scores
Astyanax_mexicanus_Surface_ednrbb	P104R	# Altered Effect (Pr = 0.32)
Astyanax_mexicanus_Surface_ednrbb	P104R	# |---->Altered Motifs (ELME000012|ELME000063|ELME000102|ELME000108|ELME000135|ELME000136|ELME000146|ELME000153|ELME000159|PS00005)
Astyanax_mexicanus_Surface_ednrbb	P104R	# |---->Altered Structure_and_dynamics (Pr = 0.27)-------------------------------------------------------|
Astyanax_mexicanus_Surface_ednrbb	P104R	# | |---->Altered Secondary_structure (Pr = 0.27) |
Astyanax_mexicanus_Surface_ednrbb	P104R	# | | |---->Gain of Loop (Pr = 0.27 | P = 0.03) |
Astyanax_mexicanus_Surface_ednrbb	P104R	# | | |
Astyanax_mexicanus_Surface_ednrbb	P104R	# | |---->Altered Stability_and_conformational_flexibility (Pr = 0.24) |
Astyanax_mexicanus_Surface_ednrbb	P104R	# | | |---->Altered Conformational_flexibility (Pr = 0.24) |
Astyanax_mexicanus_Surface_ednrbb	P104R	# | | |
Astyanax_mexicanus_Surface_ednrbb	P104R	# | |---->Altered Special_structural_signatures (Pr = 0.18) |
Astyanax_mexicanus_Surface_ednrbb	P104R	# | |---->Altered Signal_peptide (Pr = 0.00) |
Astyanax_mexicanus_Surface_ednrbb	P104R	# | | |
Astyanax_mexicanus_Surface_ednrbb	P104R	# | |---->Altered Transmembrane_protein (Pr = 0.18) |
Astyanax_mexicanus_Surface_ednrbb	P104R	# | |---->Altered Non-cytoplasmic_loop (Pr = 0.18 | P = 8.8e-03) |
Astyanax_mexicanus_Surface_ednrbb	P104R	# | |
Astyanax_mexicanus_Surface_ednrbb	P104R	# |---->Altered Functional_residue (Pr = 0.32) |
Astyanax_mexicanus_Surface_ednrbb	P104R	# |---->Altered Macromolecular_binding (Pr = 0.16) |
Astyanax_mexicanus_Surface_ednrbb	P104R	# | |---->Altered Protein_binding (Pr = 0.16) |
Astyanax_mexicanus_Surface_ednrbb	P104R	# | |---->Altered Disordered_interface (Pr = 0.16) |
Astyanax_mexicanus_Surface_ednrbb	P104R	# | | |
Astyanax_mexicanus_Surface_ednrbb	P104R	# | |---->Altered Ordered_interface (Pr = 0.03) |
Astyanax_mexicanus_Surface_ednrbb	P104R	# | |
Astyanax_mexicanus_Surface_ednrbb	P104R	# |---->Altered Metal_binding (Pr = 0.00)<---------------------------------------------------------|
Astyanax_mexicanus_Surface_ednrbb	P104R	# |
Astyanax_mexicanus_Surface_ednrbb	P104R	# |---->Altered PTM_site (Pr = 0.32)
Astyanax_mexicanus_Surface_ednrbb	P104R	# |---->Gain of ADP-ribosylation at P104 (Pr = 0.22 | P = 0.02)
Astyanax_mexicanus_Surface_ednrbb	P104R	# |---->Gain of O-linked_glycosylation at T99 (Pr = 0.20 | P = 0.02)
Astyanax_mexicanus_Surface_ednrbb	P104R	# |---->Loss of Phosphorylation at T102 (Pr = 0.32 | P = 0.01)
Astyanax_mexicanus_Surface_ednrbb	R110P	0.236	Gain of B-factor (Pr = 0.29 | P = 4.8e-03); Loss of Loop (Pr = 0.28 | P = 0.01); Loss of ADP-ribosylation at R110 (Pr = 0.26 | P = 8.8e-03); Altered Cytoplasmic_loop (Pr = 0.19 | P = 6.7e-03)	Altered Motifs (ELME000005:This is the motif recognized by class I SH3 domains; ELME000155:This is the motif recognized by those SH3 domains with a non-canonical class I recognition specificity)	Predicted conservation scores
Astyanax_mexicanus_Surface_ednrbb	R110P	# Altered Effect (Pr = 0.29)
Astyanax_mexicanus_Surface_ednrbb	R110P	# |---->Altered Motifs (ELME000005|ELME000155)
Astyanax_mexicanus_Surface_ednrbb	R110P	# |---->Altered Structure_and_dynamics (Pr = 0.29)-------------------------------------------------------|
Astyanax_mexicanus_Surface_ednrbb	R110P	# | |---->Altered Secondary_structure (Pr = 0.28) |
Astyanax_mexicanus_Surface_ednrbb	R110P	# | | |---->Loss of Loop (Pr = 0.28 | P = 0.01) |
Astyanax_mexicanus_Surface_ednrbb	R110P	# | | |
Astyanax_mexicanus_Surface_ednrbb	R110P	# | |---->Altered Stability_and_conformational_flexibility (Pr = 0.29) |
Astyanax_mexicanus_Surface_ednrbb	R110P	# | | |---->Altered Conformational_flexibility (Pr = 0.29) |
Astyanax_mexicanus_Surface_ednrbb	R110P	# | | |---->Gain of B-factor (Pr = 0.29 | P = 4.8e-03) |
Astyanax_mexicanus_Surface_ednrbb	R110P	# | | |
Astyanax_mexicanus_Surface_ednrbb	R110P	# | |---->Altered Special_structural_signatures (Pr = 0.19) |
Astyanax_mexicanus_Surface_ednrbb	R110P	# | |---->Altered Signal_peptide (Pr = 0.00) |
Astyanax_mexicanus_Surface_ednrbb	R110P	# | | |
Astyanax_mexicanus_Surface_ednrbb	R110P	# | |---->Altered Transmembrane_protein (Pr = 0.19) |
Astyanax_mexicanus_Surface_ednrbb	R110P	# | |---->Altered Non-cytoplasmic_loop (Pr = 0.19 | P = 6.7e-03) |
Astyanax_mexicanus_Surface_ednrbb	R110P	# | |
Astyanax_mexicanus_Surface_ednrbb	R110P	# |---->Altered Functional_residue (Pr = 0.26) |
Astyanax_mexicanus_Surface_ednrbb	R110P	# |---->Altered Macromolecular_binding (Pr = 0.13) |
Astyanax_mexicanus_Surface_ednrbb	R110P	# | |---->Altered Protein_binding (Pr = 0.13) |
Astyanax_mexicanus_Surface_ednrbb	R110P	# | |---->Altered Disordered_interface (Pr = 0.13) |
Astyanax_mexicanus_Surface_ednrbb	R110P	# | | |
Astyanax_mexicanus_Surface_ednrbb	R110P	# | |---->Altered Ordered_interface (Pr = 0.04) |
Astyanax_mexicanus_Surface_ednrbb	R110P	# | |
Astyanax_mexicanus_Surface_ednrbb	R110P	# |---->Altered Metal_binding (Pr = 0.00)<---------------------------------------------------------|
Astyanax_mexicanus_Surface_ednrbb	R110P	# |
Astyanax_mexicanus_Surface_ednrbb	R110P	# |---->Altered PTM_site (Pr = 0.26)
Astyanax_mexicanus_Surface_ednrbb	R110P	# |---->Loss of ADP-ribosylation at R110 (Pr = 0.26 | P = 8.8e-03)
Astyanax_mexicanus_Surface_ednrbb	P111A	0.126	Loss of Loop (Pr = 0.28 | P = 0.02); Altered Cytoplasmic_loop (Pr = 0.23 | P = 2.6e-03); Gain of Ubiquitylation at K107 (Pr = 0.16 | P = 0.04)	Altered Motifs (None)	Predicted conservation scores
Astyanax_mexicanus_Surface_ednrbb	P111A	# Altered Effect (Pr = 0.33)
Astyanax_mexicanus_Surface_ednrbb	P111A	# |---->Altered Motifs (None)
Astyanax_mexicanus_Surface_ednrbb	P111A	# |---->Altered Structure_and_dynamics (Pr = 0.33)-------------------------------------------------------|
Astyanax_mexicanus_Surface_ednrbb	P111A	# | |---->Altered Secondary_structure (Pr = 0.28) |
Astyanax_mexicanus_Surface_ednrbb	P111A	# | | |---->Loss of Loop (Pr = 0.28 | P = 0.02) |
Astyanax_mexicanus_Surface_ednrbb	P111A	# | | |
Astyanax_mexicanus_Surface_ednrbb	P111A	# | |---->Altered Stability_and_conformational_flexibility (Pr = 0.33) |
Astyanax_mexicanus_Surface_ednrbb	P111A	# | | |---->Altered Conformational_flexibility (Pr = 0.33) |
Astyanax_mexicanus_Surface_ednrbb	P111A	# | | |
Astyanax_mexicanus_Surface_ednrbb	P111A	# | |---->Altered Special_structural_signatures (Pr = 0.23) |
Astyanax_mexicanus_Surface_ednrbb	P111A	# | |---->Altered Signal_peptide (Pr = 0.00) |
Astyanax_mexicanus_Surface_ednrbb	P111A	# | | |
Astyanax_mexicanus_Surface_ednrbb	P111A	# | |---->Altered Transmembrane_protein (Pr = 0.23) |
Astyanax_mexicanus_Surface_ednrbb	P111A	# | |---->Altered Non-cytoplasmic_loop (Pr = 0.23 | P = 2.6e-03) |
Astyanax_mexicanus_Surface_ednrbb	P111A	# | |
Astyanax_mexicanus_Surface_ednrbb	P111A	# |---->Altered Functional_residue (Pr = 0.19) |
Astyanax_mexicanus_Surface_ednrbb	P111A	# |---->Altered Macromolecular_binding (Pr = 0.14) |
Astyanax_mexicanus_Surface_ednrbb	P111A	# | |---->Altered Protein_binding (Pr = 0.14) |
Astyanax_mexicanus_Surface_ednrbb	P111A	# | |---->Altered Disordered_interface (Pr = 0.14) |
Astyanax_mexicanus_Surface_ednrbb	P111A	# | | |
Astyanax_mexicanus_Surface_ednrbb	P111A	# | |---->Altered Ordered_interface (Pr = 0.04) |
Astyanax_mexicanus_Surface_ednrbb	P111A	# | |
Astyanax_mexicanus_Surface_ednrbb	P111A	# |---->Altered Metal_binding (Pr = 0.00)<---------------------------------------------------------|
Astyanax_mexicanus_Surface_ednrbb	P111A	# |
Astyanax_mexicanus_Surface_ednrbb	P111A	# |---->Altered PTM_site (Pr = 0.19)
Astyanax_mexicanus_Surface_ednrbb	P111A	# |---->Gain of Ubiquitylation at K107 (Pr = 0.16 | P = 0.04)
Astyanax_mexicanus_Surface_ednrbb	A112P	0.140	Gain of Intrinsic_disorder (Pr = 0.35 | P = 0.02); Gain of B-factor (Pr = 0.31 | P = 1.8e-03); Loss of Loop (Pr = 0.29 | P = 8.5e-03); Gain of ADP-ribosylation at R110 (Pr = 0.19 | P = 0.04); Altered Cytoplasmic_loop (Pr = 0.19 | P = 6.0e-03); Loss of Disulfide_linkage at C117 (Pr = 0.17 | P = 0.03)	Altered Motifs (ELME000004:PPLP is the motif recognized by WW domains of Group II; ELME000155:This is the motif recognized by those SH3 domains with a non-canonical class I recognition specificity)	Predicted conservation scores
Astyanax_mexicanus_Surface_ednrbb	A112P	# Altered Effect (Pr = 0.35)
Astyanax_mexicanus_Surface_ednrbb	A112P	# |---->Altered Motifs (ELME000004|ELME000155)
Astyanax_mexicanus_Surface_ednrbb	A112P	# |---->Altered Structure_and_dynamics (Pr = 0.35)-------------------------------------------------------|
Astyanax_mexicanus_Surface_ednrbb	A112P	# | |---->Altered Secondary_structure (Pr = 0.29) |
Astyanax_mexicanus_Surface_ednrbb	A112P	# | | |---->Loss of Loop (Pr = 0.29 | P = 8.5e-03) |
Astyanax_mexicanus_Surface_ednrbb	A112P	# | | |
Astyanax_mexicanus_Surface_ednrbb	A112P	# | |---->Altered Stability_and_conformational_flexibility (Pr = 0.35) |
Astyanax_mexicanus_Surface_ednrbb	A112P	# | | |---->Loss of Disulfide_linkage at C117 (Pr = 0.17 | P = 0.03) |
Astyanax_mexicanus_Surface_ednrbb	A112P	# | | |---->Altered Conformational_flexibility (Pr = 0.35) |
Astyanax_mexicanus_Surface_ednrbb	A112P	# | | |---->Gain of Intrinsic_disorder (Pr = 0.35 | P = 0.02) |
Astyanax_mexicanus_Surface_ednrbb	A112P	# | | |---->Gain of B-factor (Pr = 0.31 | P = 1.8e-03) |
Astyanax_mexicanus_Surface_ednrbb	A112P	# | | |
Astyanax_mexicanus_Surface_ednrbb	A112P	# | |---->Altered Special_structural_signatures (Pr = 0.19) |
Astyanax_mexicanus_Surface_ednrbb	A112P	# | |---->Altered Signal_peptide (Pr = 0.00) |
Astyanax_mexicanus_Surface_ednrbb	A112P	# | | |
Astyanax_mexicanus_Surface_ednrbb	A112P	# | |---->Altered Transmembrane_protein (Pr = 0.19) |
Astyanax_mexicanus_Surface_ednrbb	A112P	# | |---->Altered Non-cytoplasmic_loop (Pr = 0.19 | P = 6.0e-03) |
Astyanax_mexicanus_Surface_ednrbb	A112P	# | |
Astyanax_mexicanus_Surface_ednrbb	A112P	# |---->Altered Functional_residue (Pr = 0.19) |
Astyanax_mexicanus_Surface_ednrbb	A112P	# |---->Altered Macromolecular_binding (Pr = 0.13) |
Astyanax_mexicanus_Surface_ednrbb	A112P	# | |---->Altered Protein_binding (Pr = 0.13) |
Astyanax_mexicanus_Surface_ednrbb	A112P	# | |---->Altered Disordered_interface (Pr = 0.13) |
Astyanax_mexicanus_Surface_ednrbb	A112P	# | | |
Astyanax_mexicanus_Surface_ednrbb	A112P	# | |---->Altered Ordered_interface (Pr = 0.04) |
Astyanax_mexicanus_Surface_ednrbb	A112P	# | |
Astyanax_mexicanus_Surface_ednrbb	A112P	# |---->Altered Metal_binding (Pr = 0.00)<---------------------------------------------------------|
Astyanax_mexicanus_Surface_ednrbb	A112P	# |
Astyanax_mexicanus_Surface_ednrbb	A112P	# |---->Altered PTM_site (Pr = 0.19)
Astyanax_mexicanus_Surface_ednrbb	A112P	# |---->Gain of ADP-ribosylation at R110 (Pr = 0.19 | P = 0.04)
Astyanax_mexicanus_Surface_ednrbb	P113L	0.127	Loss of Intrinsic_disorder (Pr = 0.37 | P = 0.04); Loss of Loop (Pr = 0.28 | P = 0.02); Loss of ADP-ribosylation at R110 (Pr = 0.20 | P = 0.05); Altered Cytoplasmic_loop (Pr = 0.18 | P = 8.8e-03); Gain of Disulfide_linkage at C117 (Pr = 0.17 | P = 0.03)	Altered Motifs (ELME000145:PxLxP motif is recognized by a subset of MYND domain containing proteins.; ELME000146:Subtilisin/kexin isozyme-1 (SKI1) cleavage site ([RK]-X-[hydrophobic]-[LTKF]-|-X); ELME000231:An RxxL-based motif that binds to the Cdh1 and Cdc20 components of APC/C thereby targeting the protein for destruction in a cell cycle dependent manner; PS00008:N-myristoylation site)	Predicted conservation scores
Astyanax_mexicanus_Surface_ednrbb	P113L	# Altered Effect (Pr = 0.37)
Astyanax_mexicanus_Surface_ednrbb	P113L	# |---->Altered Motifs (ELME000145|ELME000146|ELME000231|PS00008)
Astyanax_mexicanus_Surface_ednrbb	P113L	# |---->Altered Structure_and_dynamics (Pr = 0.37)-------------------------------------------------------|
Astyanax_mexicanus_Surface_ednrbb	P113L	# | |---->Altered Secondary_structure (Pr = 0.28) |
Astyanax_mexicanus_Surface_ednrbb	P113L	# | | |---->Loss of Loop (Pr = 0.28 | P = 0.02) |
Astyanax_mexicanus_Surface_ednrbb	P113L	# | | |
Astyanax_mexicanus_Surface_ednrbb	P113L	# | |---->Altered Stability_and_conformational_flexibility (Pr = 0.37) |
Astyanax_mexicanus_Surface_ednrbb	P113L	# | | |---->Gain of Disulfide_linkage at C117 (Pr = 0.17 | P = 0.03) |
Astyanax_mexicanus_Surface_ednrbb	P113L	# | | |---->Altered Conformational_flexibility (Pr = 0.37) |
Astyanax_mexicanus_Surface_ednrbb	P113L	# | | |---->Loss of Intrinsic_disorder (Pr = 0.37 | P = 0.04) |
Astyanax_mexicanus_Surface_ednrbb	P113L	# | | |
Astyanax_mexicanus_Surface_ednrbb	P113L	# | |---->Altered Special_structural_signatures (Pr = 0.18) |
Astyanax_mexicanus_Surface_ednrbb	P113L	# | |---->Altered Signal_peptide (Pr = 0.00) |
Astyanax_mexicanus_Surface_ednrbb	P113L	# | | |
Astyanax_mexicanus_Surface_ednrbb	P113L	# | |---->Altered Transmembrane_protein (Pr = 0.18) |
Astyanax_mexicanus_Surface_ednrbb	P113L	# | |---->Altered Non-cytoplasmic_loop (Pr = 0.18 | P = 8.8e-03) |
Astyanax_mexicanus_Surface_ednrbb	P113L	# | |
Astyanax_mexicanus_Surface_ednrbb	P113L	# |---->Altered Functional_residue (Pr = 0.20) |
Astyanax_mexicanus_Surface_ednrbb	P113L	# |---->Altered Macromolecular_binding (Pr = 0.15) |
Astyanax_mexicanus_Surface_ednrbb	P113L	# | |---->Altered Protein_binding (Pr = 0.15) |
Astyanax_mexicanus_Surface_ednrbb	P113L	# | |---->Altered Disordered_interface (Pr = 0.15) |
Astyanax_mexicanus_Surface_ednrbb	P113L	# | | |
Astyanax_mexicanus_Surface_ednrbb	P113L	# | |---->Altered Ordered_interface (Pr = 0.04) |
Astyanax_mexicanus_Surface_ednrbb	P113L	# | |
Astyanax_mexicanus_Surface_ednrbb	P113L	# |---->Altered Metal_binding (Pr = 0.00)<---------------------------------------------------------|
Astyanax_mexicanus_Surface_ednrbb	P113L	# |
Astyanax_mexicanus_Surface_ednrbb	P113L	# |---->Altered PTM_site (Pr = 0.20)
Astyanax_mexicanus_Surface_ednrbb	P113L	# |---->Loss of ADP-ribosylation at R110 (Pr = 0.20 | P = 0.05)
Astyanax_mexicanus_Surface_erbb3b	A197V	0.254	Altered Cytoplasmic_loop (Pr = 0.28 | P = 4.9e-04); Altered Stability (Pr = 0.09 | P = 0.05)	Altered Motifs (ELME000063:CK1 phosphorylation site; ELME000085:Glycosaminoglycan attachment site; ELME000147:Site phosphorylated by the Polo-like kinase.; PS00005:Protein kinase C phosphorylation site)	Predicted conservation scores
Astyanax_mexicanus_Surface_erbb3b	A197V	# Altered Effect (Pr = 0.28)
Astyanax_mexicanus_Surface_erbb3b	A197V	# |---->Altered Motifs (ELME000063|ELME000085|ELME000147|PS00005)
Astyanax_mexicanus_Surface_erbb3b	A197V	# |---->Altered Structure_and_dynamics (Pr = 0.28)-------------------------------------------------------|
Astyanax_mexicanus_Surface_erbb3b	A197V	# | |---->Altered Secondary_structure (Pr = 0.25) |
Astyanax_mexicanus_Surface_erbb3b	A197V	# | | |
Astyanax_mexicanus_Surface_erbb3b	A197V	# | |---->Altered Stability_and_conformational_flexibility (Pr = 0.23) |
Astyanax_mexicanus_Surface_erbb3b	A197V	# | | |---->Altered Stability (Pr = 0.09 | P = 0.05) |
Astyanax_mexicanus_Surface_erbb3b	A197V	# | | |---->Altered Conformational_flexibility (Pr = 0.23) |
Astyanax_mexicanus_Surface_erbb3b	A197V	# | | |
Astyanax_mexicanus_Surface_erbb3b	A197V	# | |---->Altered Special_structural_signatures (Pr = 0.28) |
Astyanax_mexicanus_Surface_erbb3b	A197V	# | |---->Altered Signal_peptide (Pr = 0.00) |
Astyanax_mexicanus_Surface_erbb3b	A197V	# | | |
Astyanax_mexicanus_Surface_erbb3b	A197V	# | |---->Altered Transmembrane_protein (Pr = 0.28) |
Astyanax_mexicanus_Surface_erbb3b	A197V	# | |---->Altered Non-cytoplasmic_loop (Pr = 0.28 | P = 4.9e-04) |
Astyanax_mexicanus_Surface_erbb3b	A197V	# | |
Astyanax_mexicanus_Surface_erbb3b	A197V	# |---->Altered Functional_residue (Pr = 0.25) |
Astyanax_mexicanus_Surface_erbb3b	A197V	# |---->Altered Macromolecular_binding (Pr = 0.25) |
Astyanax_mexicanus_Surface_erbb3b	A197V	# | |---->Altered Protein_binding (Pr = 0.25) |
Astyanax_mexicanus_Surface_erbb3b	A197V	# | |---->Altered Disordered_interface (Pr = 0.18) |
Astyanax_mexicanus_Surface_erbb3b	A197V	# | | |
Astyanax_mexicanus_Surface_erbb3b	A197V	# | |---->Altered Ordered_interface (Pr = 0.25) |
Astyanax_mexicanus_Surface_erbb3b	A197V	# | |
Astyanax_mexicanus_Surface_erbb3b	A197V	# |---->Altered Metal_binding (Pr = 0.17)<---------------------------------------------------------|
Astyanax_mexicanus_Surface_erbb3b	A197V	# |
Astyanax_mexicanus_Surface_erbb3b	A197V	# |---->Altered PTM_site (Pr = 0.17)
Astyanax_mexicanus_Surface_erbb3b	P1303V	0.226	Loss of O-linked_glycosylation at T1300 (Pr = 0.32 | P = 7.7e-03); Loss of Loop (Pr = 0.27 | P = 0.03); Gain of Proteolytic_cleavage at D1308 (Pr = 0.12 | P = 0.03)	Altered Motifs (ELME000052:Phosphothreonine motif binding a subset of FHA domains that show a preference for a large aliphatic amino acid at the pT+3 position.; ELME000333:Motif that mediates binding to SUMO proteins non-covalently.; ELME000335:Inverted version of LIG_SUMO_SBM_1 that mediates binding to SUMO proteins non-covalently.)	Predicted conservation scores
Astyanax_mexicanus_Surface_erbb3b	P1303V	# Altered Effect (Pr = 0.32)
Astyanax_mexicanus_Surface_erbb3b	P1303V	# |---->Altered Motifs (ELME000052|ELME000333|ELME000335)
Astyanax_mexicanus_Surface_erbb3b	P1303V	# |---->Altered Structure_and_dynamics (Pr = 0.27)-------------------------------------------------------|
Astyanax_mexicanus_Surface_erbb3b	P1303V	# | |---->Altered Secondary_structure (Pr = 0.27) |
Astyanax_mexicanus_Surface_erbb3b	P1303V	# | | |---->Loss of Loop (Pr = 0.27 | P = 0.03) |
Astyanax_mexicanus_Surface_erbb3b	P1303V	# | | |
Astyanax_mexicanus_Surface_erbb3b	P1303V	# | |---->Altered Stability_and_conformational_flexibility (Pr = 0.17) |
Astyanax_mexicanus_Surface_erbb3b	P1303V	# | | |---->Altered Conformational_flexibility (Pr = 0.17) |
Astyanax_mexicanus_Surface_erbb3b	P1303V	# | | |
Astyanax_mexicanus_Surface_erbb3b	P1303V	# | |---->Altered Special_structural_signatures (Pr = 0.02) |
Astyanax_mexicanus_Surface_erbb3b	P1303V	# | |---->Altered Signal_peptide (Pr = 0.00) |
Astyanax_mexicanus_Surface_erbb3b	P1303V	# | | |
Astyanax_mexicanus_Surface_erbb3b	P1303V	# | |---->Altered Transmembrane_protein (Pr = 0.02) |
Astyanax_mexicanus_Surface_erbb3b	P1303V	# | |
Astyanax_mexicanus_Surface_erbb3b	P1303V	# |---->Altered Functional_residue (Pr = 0.32) |
Astyanax_mexicanus_Surface_erbb3b	P1303V	# |---->Altered Macromolecular_binding (Pr = 0.22) |
Astyanax_mexicanus_Surface_erbb3b	P1303V	# | |---->Altered Protein_binding (Pr = 0.22) |
Astyanax_mexicanus_Surface_erbb3b	P1303V	# | |---->Altered Disordered_interface (Pr = 0.22) |
Astyanax_mexicanus_Surface_erbb3b	P1303V	# | | |
Astyanax_mexicanus_Surface_erbb3b	P1303V	# | |---->Altered Ordered_interface (Pr = 0.03) |
Astyanax_mexicanus_Surface_erbb3b	P1303V	# | |
Astyanax_mexicanus_Surface_erbb3b	P1303V	# |---->Altered Metal_binding (Pr = 0.01)<---------------------------------------------------------|
Astyanax_mexicanus_Surface_erbb3b	P1303V	# |
Astyanax_mexicanus_Surface_erbb3b	P1303V	# |---->Altered PTM_site (Pr = 0.32)
Astyanax_mexicanus_Surface_erbb3b	P1303V	# |---->Loss of O-linked_glycosylation at T1300 (Pr = 0.32 | P = 7.7e-03)
Astyanax_mexicanus_Surface_erbb3b	P1303V	# |---->Gain of Proteolytic_cleavage at D1308 (Pr = 0.12 | P = 0.03)
Astyanax_mexicanus_Surface_erbb3b	H1304P	0.196	Gain of O-linked_glycosylation at T1300 (Pr = 0.29 | P = 6.0e-03); Gain of Loop (Pr = 0.27 | P = 0.03); Loss of Proteolytic_cleavage at D1308 (Pr = 0.11 | P = 0.04)	Altered Motifs (ELME000155:This is the motif recognized by those SH3 domains with a non-canonical class I recognition specificity; ELME000173:Consensus derived from reported natural interactors which do not match the Mode 1 and Mode 2 ligands.)	Predicted conservation scores
Astyanax_mexicanus_Surface_erbb3b	H1304P	# Altered Effect (Pr = 0.29)
Astyanax_mexicanus_Surface_erbb3b	H1304P	# |---->Altered Motifs (ELME000155|ELME000173)
Astyanax_mexicanus_Surface_erbb3b	H1304P	# |---->Altered Structure_and_dynamics (Pr = 0.27)-------------------------------------------------------|
Astyanax_mexicanus_Surface_erbb3b	H1304P	# | |---->Altered Secondary_structure (Pr = 0.27) |
Astyanax_mexicanus_Surface_erbb3b	H1304P	# | | |---->Gain of Loop (Pr = 0.27 | P = 0.03) |
Astyanax_mexicanus_Surface_erbb3b	H1304P	# | | |
Astyanax_mexicanus_Surface_erbb3b	H1304P	# | |---->Altered Stability_and_conformational_flexibility (Pr = 0.18) |
Astyanax_mexicanus_Surface_erbb3b	H1304P	# | | |---->Altered Conformational_flexibility (Pr = 0.18) |
Astyanax_mexicanus_Surface_erbb3b	H1304P	# | | |
Astyanax_mexicanus_Surface_erbb3b	H1304P	# | |---->Altered Special_structural_signatures (Pr = 0.02) |
Astyanax_mexicanus_Surface_erbb3b	H1304P	# | |---->Altered Signal_peptide (Pr = 0.00) |
Astyanax_mexicanus_Surface_erbb3b	H1304P	# | | |
Astyanax_mexicanus_Surface_erbb3b	H1304P	# | |---->Altered Transmembrane_protein (Pr = 0.02) |
Astyanax_mexicanus_Surface_erbb3b	H1304P	# | |
Astyanax_mexicanus_Surface_erbb3b	H1304P	# |---->Altered Functional_residue (Pr = 0.29) |
Astyanax_mexicanus_Surface_erbb3b	H1304P	# |---->Altered Macromolecular_binding (Pr = 0.20) |
Astyanax_mexicanus_Surface_erbb3b	H1304P	# | |---->Altered Protein_binding (Pr = 0.20) |
Astyanax_mexicanus_Surface_erbb3b	H1304P	# | |---->Altered Disordered_interface (Pr = 0.20) |
Astyanax_mexicanus_Surface_erbb3b	H1304P	# | | |
Astyanax_mexicanus_Surface_erbb3b	H1304P	# | |---->Altered Ordered_interface (Pr = 0.03) |
Astyanax_mexicanus_Surface_erbb3b	H1304P	# | |
Astyanax_mexicanus_Surface_erbb3b	H1304P	# |---->Altered Metal_binding (Pr = 0.01)<---------------------------------------------------------|
Astyanax_mexicanus_Surface_erbb3b	H1304P	# |
Astyanax_mexicanus_Surface_erbb3b	H1304P	# |---->Altered PTM_site (Pr = 0.29)
Astyanax_mexicanus_Surface_erbb3b	H1304P	# |---->Gain of O-linked_glycosylation at T1300 (Pr = 0.29 | P = 6.0e-03)
Astyanax_mexicanus_Surface_erbb3b	H1304P	# |---->Loss of Proteolytic_cleavage at D1308 (Pr = 0.11 | P = 0.04)
Astyanax_mexicanus_Surface_erbb3b	L1305H	0.235	Loss of O-linked_glycosylation at T1300 (Pr = 0.24 | P = 0.01); Loss of Proteolytic_cleavage at D1308 (Pr = 0.12 | P = 0.03)	Altered Motifs (ELME000173:Consensus derived from reported natural interactors which do not match the Mode 1 and Mode 2 ligands.)	Predicted conservation scores
Astyanax_mexicanus_Surface_erbb3b	L1305H	# Altered Effect (Pr = 0.25)
Astyanax_mexicanus_Surface_erbb3b	L1305H	# |---->Altered Motifs (ELME000173)
Astyanax_mexicanus_Surface_erbb3b	L1305H	# |---->Altered Structure_and_dynamics (Pr = 0.25)-------------------------------------------------------|
Astyanax_mexicanus_Surface_erbb3b	L1305H	# | |---->Altered Secondary_structure (Pr = 0.25) |
Astyanax_mexicanus_Surface_erbb3b	L1305H	# | | |
Astyanax_mexicanus_Surface_erbb3b	L1305H	# | |---->Altered Stability_and_conformational_flexibility (Pr = 0.18) |
Astyanax_mexicanus_Surface_erbb3b	L1305H	# | | |---->Altered Conformational_flexibility (Pr = 0.18) |
Astyanax_mexicanus_Surface_erbb3b	L1305H	# | | |
Astyanax_mexicanus_Surface_erbb3b	L1305H	# | |---->Altered Special_structural_signatures (Pr = 0.02) |
Astyanax_mexicanus_Surface_erbb3b	L1305H	# | |---->Altered Signal_peptide (Pr = 0.00) |
Astyanax_mexicanus_Surface_erbb3b	L1305H	# | | |
Astyanax_mexicanus_Surface_erbb3b	L1305H	# | |---->Altered Transmembrane_protein (Pr = 0.02) |
Astyanax_mexicanus_Surface_erbb3b	L1305H	# | |
Astyanax_mexicanus_Surface_erbb3b	L1305H	# |---->Altered Functional_residue (Pr = 0.24) |
Astyanax_mexicanus_Surface_erbb3b	L1305H	# |---->Altered Macromolecular_binding (Pr = 0.21) |
Astyanax_mexicanus_Surface_erbb3b	L1305H	# | |---->Altered Protein_binding (Pr = 0.21) |
Astyanax_mexicanus_Surface_erbb3b	L1305H	# | |---->Altered Disordered_interface (Pr = 0.21) |
Astyanax_mexicanus_Surface_erbb3b	L1305H	# | | |
Astyanax_mexicanus_Surface_erbb3b	L1305H	# | |---->Altered Ordered_interface (Pr = 0.02) |
Astyanax_mexicanus_Surface_erbb3b	L1305H	# | |
Astyanax_mexicanus_Surface_erbb3b	L1305H	# |---->Altered Metal_binding (Pr = 0.05)<---------------------------------------------------------|
Astyanax_mexicanus_Surface_erbb3b	L1305H	# |
Astyanax_mexicanus_Surface_erbb3b	L1305H	# |---->Altered PTM_site (Pr = 0.24)
Astyanax_mexicanus_Surface_erbb3b	L1305H	# |---->Loss of O-linked_glycosylation at T1300 (Pr = 0.24 | P = 0.01)
Astyanax_mexicanus_Surface_erbb3b	L1305H	# |---->Loss of Proteolytic_cleavage at D1308 (Pr = 0.12 | P = 0.03)
Astyanax_mexicanus_Surface_fgfr2	A14Q	0.282	Altered Calmodulin_binding (Pr = 0.26 | P = 0.01); Gain of Strand (Pr = 0.26 | P = 0.05); Altered PPI_hotspot (Pr = 0.25 | P = 0.03); Altered Cytoplasmic_loop (Pr = 0.22 | P = 2.9e-03); Gain of Pyrrolidone_carboxylic_acid at A14 (Pr = 0.06 | P = 0.02); Altered N-terminal_signal (Pr = 0.03 | P = 4.7e-03)	Altered Motifs (PS00008:N-myristoylation site)	Predicted conservation scores
Astyanax_mexicanus_Surface_fgfr2	A14Q	# Altered Effect (Pr = 0.26)
Astyanax_mexicanus_Surface_fgfr2	A14Q	# |---->Altered Motifs (PS00008)
Astyanax_mexicanus_Surface_fgfr2	A14Q	# |---->Altered Structure_and_dynamics (Pr = 0.26)-------------------------------------------------------|
Astyanax_mexicanus_Surface_fgfr2	A14Q	# | |---->Altered Secondary_structure (Pr = 0.26) |
Astyanax_mexicanus_Surface_fgfr2	A14Q	# | | |---->Gain of Strand (Pr = 0.26 | P = 0.05) |
Astyanax_mexicanus_Surface_fgfr2	A14Q	# | | |
Astyanax_mexicanus_Surface_fgfr2	A14Q	# | |---->Altered Stability_and_conformational_flexibility (Pr = 0.18) |
Astyanax_mexicanus_Surface_fgfr2	A14Q	# | | |---->Altered Conformational_flexibility (Pr = 0.18) |
Astyanax_mexicanus_Surface_fgfr2	A14Q	# | | |
Astyanax_mexicanus_Surface_fgfr2	A14Q	# | |---->Altered Special_structural_signatures (Pr = 0.22) |
Astyanax_mexicanus_Surface_fgfr2	A14Q	# | |---->Altered Signal_peptide (Pr = 0.03) |
Astyanax_mexicanus_Surface_fgfr2	A14Q	# | | |---->Altered N-terminal_signal (Pr = 0.03 | P = 4.7e-03) |
Astyanax_mexicanus_Surface_fgfr2	A14Q	# | | |
Astyanax_mexicanus_Surface_fgfr2	A14Q	# | |---->Altered Transmembrane_protein (Pr = 0.22) |
Astyanax_mexicanus_Surface_fgfr2	A14Q	# | |---->Altered Non-cytoplasmic_loop (Pr = 0.22 | P = 2.9e-03) |
Astyanax_mexicanus_Surface_fgfr2	A14Q	# | |
Astyanax_mexicanus_Surface_fgfr2	A14Q	# |---->Altered Functional_residue (Pr = 0.26) |
Astyanax_mexicanus_Surface_fgfr2	A14Q	# |---->Altered Macromolecular_binding (Pr = 0.26) |
Astyanax_mexicanus_Surface_fgfr2	A14Q	# | |---->Altered Protein_binding (Pr = 0.26) |
Astyanax_mexicanus_Surface_fgfr2	A14Q	# | |---->Altered Disordered_interface (Pr = 0.26) |
Astyanax_mexicanus_Surface_fgfr2	A14Q	# | | |---->Altered Calmodulin_binding (Pr = 0.26 | P = 0.01) |
Astyanax_mexicanus_Surface_fgfr2	A14Q	# | | |
Astyanax_mexicanus_Surface_fgfr2	A14Q	# | |---->Altered Ordered_interface (Pr = 0.25) |
Astyanax_mexicanus_Surface_fgfr2	A14Q	# | |---->Altered PPI_hotspot (Pr = 0.25 | P = 0.03) |
Astyanax_mexicanus_Surface_fgfr2	A14Q	# | |
Astyanax_mexicanus_Surface_fgfr2	A14Q	# |---->Altered Metal_binding (Pr = 0.03)<---------------------------------------------------------|
Astyanax_mexicanus_Surface_fgfr2	A14Q	# |
Astyanax_mexicanus_Surface_fgfr2	A14Q	# |---->Altered PTM_site (Pr = 0.13)
Astyanax_mexicanus_Surface_fgfr2	A14Q	# |---->Gain of Pyrrolidone_carboxylic_acid at A14 (Pr = 0.06 | P = 0.02)
Astyanax_mexicanus_Surface_fgfr2	A26T	0.196	Altered Signal_helix (Pr = 0.17 | P = 1.3e-03); Altered Cytoplasmic_loop (Pr = 0.10 | P = 0.04)	Altered Motifs (ELME000085:Glycosaminoglycan attachment site)	Predicted conservation scores
Astyanax_mexicanus_Surface_fgfr2	A26T	# Altered Effect (Pr = 0.26)
Astyanax_mexicanus_Surface_fgfr2	A26T	# |---->Altered Motifs (ELME000085)
Astyanax_mexicanus_Surface_fgfr2	A26T	# |---->Altered Structure_and_dynamics (Pr = 0.26)-------------------------------------------------------|
Astyanax_mexicanus_Surface_fgfr2	A26T	# | |---->Altered Secondary_structure (Pr = 0.26) |
Astyanax_mexicanus_Surface_fgfr2	A26T	# | | |
Astyanax_mexicanus_Surface_fgfr2	A26T	# | |---->Altered Stability_and_conformational_flexibility (Pr = 0.18) |
Astyanax_mexicanus_Surface_fgfr2	A26T	# | | |---->Altered Conformational_flexibility (Pr = 0.18) |
Astyanax_mexicanus_Surface_fgfr2	A26T	# | | |
Astyanax_mexicanus_Surface_fgfr2	A26T	# | |---->Altered Special_structural_signatures (Pr = 0.17) |
Astyanax_mexicanus_Surface_fgfr2	A26T	# | |---->Altered Signal_peptide (Pr = 0.17) |
Astyanax_mexicanus_Surface_fgfr2	A26T	# | | |---->Altered Signal_helix (Pr = 0.17 | P = 1.3e-03) |
Astyanax_mexicanus_Surface_fgfr2	A26T	# | | |
Astyanax_mexicanus_Surface_fgfr2	A26T	# | |---->Altered Transmembrane_protein (Pr = 0.10) |
Astyanax_mexicanus_Surface_fgfr2	A26T	# | |---->Altered Non-cytoplasmic_loop (Pr = 0.10 | P = 0.04) |
Astyanax_mexicanus_Surface_fgfr2	A26T	# | |
Astyanax_mexicanus_Surface_fgfr2	A26T	# |---->Altered Functional_residue (Pr = 0.17) |
Astyanax_mexicanus_Surface_fgfr2	A26T	# |---->Altered Macromolecular_binding (Pr = 0.17) |
Astyanax_mexicanus_Surface_fgfr2	A26T	# | |---->Altered Protein_binding (Pr = 0.17) |
Astyanax_mexicanus_Surface_fgfr2	A26T	# | |---->Altered Disordered_interface (Pr = 0.09) |
Astyanax_mexicanus_Surface_fgfr2	A26T	# | | |
Astyanax_mexicanus_Surface_fgfr2	A26T	# | |---->Altered Ordered_interface (Pr = 0.17) |
Astyanax_mexicanus_Surface_fgfr2	A26T	# | |
Astyanax_mexicanus_Surface_fgfr2	A26T	# |---->Altered Metal_binding (Pr = 0.02)<---------------------------------------------------------|
Astyanax_mexicanus_Surface_fgfr2	A26T	# |
Astyanax_mexicanus_Surface_fgfr2	A26T	# |---->Altered PTM_site (Pr = 0.03)
Astyanax_mexicanus_Surface_fhl2b	G251S	0.826	Gain of Relative_solvent_accessibility (Pr = 0.26 | P = 0.03); Altered Cytoplasmic_loop (Pr = 0.21 | P = 4.1e-03); Gain of Sodium_binding at S250 (Pr = 0.19 | P = 0.04)	Altered Motifs (ELME000053:GSK3 phosphorylation recognition site; ELME000085:Glycosaminoglycan attachment site; ELME000239:The USP7 NTD domain binding motif variant based on the MDM2 and P53 interactions.; PS00008:N-myristoylation site; PS00478:LIM zinc-binding domain signature)	Predicted conservation scores
Astyanax_mexicanus_Surface_fhl2b	G251S	# Altered Effect (Pr = 0.26)
Astyanax_mexicanus_Surface_fhl2b	G251S	# |---->Altered Motifs (ELME000053|ELME000085|ELME000239|PS00008|PS00478)
Astyanax_mexicanus_Surface_fhl2b	G251S	# |---->Altered Structure_and_dynamics (Pr = 0.26)-------------------------------------------------------|
Astyanax_mexicanus_Surface_fhl2b	G251S	# | |---->Gain of Relative_solvent_accessibility (Pr = 0.26 | P = 0.03) |
Astyanax_mexicanus_Surface_fhl2b	G251S	# | |---->Altered Secondary_structure (Pr = 0.25) |
Astyanax_mexicanus_Surface_fhl2b	G251S	# | | |
Astyanax_mexicanus_Surface_fhl2b	G251S	# | |---->Altered Stability_and_conformational_flexibility (Pr = 0.25) |
Astyanax_mexicanus_Surface_fhl2b	G251S	# | | |---->Altered Conformational_flexibility (Pr = 0.25) |
Astyanax_mexicanus_Surface_fhl2b	G251S	# | | |
Astyanax_mexicanus_Surface_fhl2b	G251S	# | |---->Altered Special_structural_signatures (Pr = 0.21) |
Astyanax_mexicanus_Surface_fhl2b	G251S	# | |---->Altered Signal_peptide (Pr = 0.00) |
Astyanax_mexicanus_Surface_fhl2b	G251S	# | | |
Astyanax_mexicanus_Surface_fhl2b	G251S	# | |---->Altered Transmembrane_protein (Pr = 0.21) |
Astyanax_mexicanus_Surface_fhl2b	G251S	# | |---->Altered Non-cytoplasmic_loop (Pr = 0.21 | P = 4.1e-03) |
Astyanax_mexicanus_Surface_fhl2b	G251S	# | |
Astyanax_mexicanus_Surface_fhl2b	G251S	# |---->Altered Functional_residue (Pr = 0.23) |
Astyanax_mexicanus_Surface_fhl2b	G251S	# |---->Altered Macromolecular_binding (Pr = 0.23) |
Astyanax_mexicanus_Surface_fhl2b	G251S	# | |---->Altered Protein_binding (Pr = 0.23) |
Astyanax_mexicanus_Surface_fhl2b	G251S	# | |---->Altered Disordered_interface (Pr = 0.08) |
Astyanax_mexicanus_Surface_fhl2b	G251S	# | | |
Astyanax_mexicanus_Surface_fhl2b	G251S	# | |---->Altered Ordered_interface (Pr = 0.23) |
Astyanax_mexicanus_Surface_fhl2b	G251S	# | |
Astyanax_mexicanus_Surface_fhl2b	G251S	# |---->Altered Metal_binding (Pr = 0.19)<---------------------------------------------------------|
Astyanax_mexicanus_Surface_fhl2b	G251S	# | |---->Gain of Sodium_binding at S250 (Pr = 0.19 | P = 0.04)
Astyanax_mexicanus_Surface_fhl2b	G251S	# |
Astyanax_mexicanus_Surface_fhl2b	G251S	# |---->Altered PTM_site (Pr = 0.15)
Astyanax_mexicanus_Surface_fig4	P888Q	0.443	Gain of Phosphorylation at Y884 (Pr = 0.23 | P = 0.05); Altered Cytoplasmic_loop (Pr = 0.16 | P = 0.01); Loss of Sulfation at Y884 (Pr = 0.02 | P = 0.04)	Altered Motifs (ELME000135:WW domain of group III binding motif; ELME000155:This is the motif recognized by those SH3 domains with a non-canonical class I recognition specificity)	Predicted conservation scores
Astyanax_mexicanus_Surface_fig4	P888Q	# Altered Effect (Pr = 0.26)
Astyanax_mexicanus_Surface_fig4	P888Q	# |---->Altered Motifs (ELME000135|ELME000155)
Astyanax_mexicanus_Surface_fig4	P888Q	# |---->Altered Structure_and_dynamics (Pr = 0.24)-------------------------------------------------------|
Astyanax_mexicanus_Surface_fig4	P888Q	# | |---->Altered Secondary_structure (Pr = 0.24) |
Astyanax_mexicanus_Surface_fig4	P888Q	# | | |
Astyanax_mexicanus_Surface_fig4	P888Q	# | |---->Altered Stability_and_conformational_flexibility (Pr = 0.21) |
Astyanax_mexicanus_Surface_fig4	P888Q	# | | |---->Altered Conformational_flexibility (Pr = 0.21) |
Astyanax_mexicanus_Surface_fig4	P888Q	# | | |
Astyanax_mexicanus_Surface_fig4	P888Q	# | |---->Altered Special_structural_signatures (Pr = 0.16) |
Astyanax_mexicanus_Surface_fig4	P888Q	# | |---->Altered Signal_peptide (Pr = 0.00) |
Astyanax_mexicanus_Surface_fig4	P888Q	# | | |
Astyanax_mexicanus_Surface_fig4	P888Q	# | |---->Altered Transmembrane_protein (Pr = 0.16) |
Astyanax_mexicanus_Surface_fig4	P888Q	# | |---->Altered Non-cytoplasmic_loop (Pr = 0.16 | P = 0.01) |
Astyanax_mexicanus_Surface_fig4	P888Q	# | |
Astyanax_mexicanus_Surface_fig4	P888Q	# |---->Altered Functional_residue (Pr = 0.26) |
Astyanax_mexicanus_Surface_fig4	P888Q	# |---->Altered Macromolecular_binding (Pr = 0.26) |
Astyanax_mexicanus_Surface_fig4	P888Q	# | |---->Altered Protein_binding (Pr = 0.26) |
Astyanax_mexicanus_Surface_fig4	P888Q	# | |---->Altered Disordered_interface (Pr = 0.21) |
Astyanax_mexicanus_Surface_fig4	P888Q	# | | |
Astyanax_mexicanus_Surface_fig4	P888Q	# | |---->Altered Ordered_interface (Pr = 0.26) |
Astyanax_mexicanus_Surface_fig4	P888Q	# | |
Astyanax_mexicanus_Surface_fig4	P888Q	# |---->Altered Metal_binding (Pr = 0.05)<---------------------------------------------------------|
Astyanax_mexicanus_Surface_fig4	P888Q	# |
Astyanax_mexicanus_Surface_fig4	P888Q	# |---->Altered PTM_site (Pr = 0.23)
Astyanax_mexicanus_Surface_fig4	P888Q	# |---->Gain of Phosphorylation at Y884 (Pr = 0.23 | P = 0.05)
Astyanax_mexicanus_Surface_fig4	P888Q	# |---->Loss of Sulfation at Y884 (Pr = 0.02 | P = 0.04)
Astyanax_mexicanus_Surface_foxd3	P369T	0.221	Loss of Intrinsic_disorder (Pr = 0.35 | P = 0.05); Gain of O-linked_glycosylation at T368 (Pr = 0.31 | P = 4.8e-03)	Altered Motifs (ELME000052:Phosphothreonine motif binding a subset of FHA domains that show a preference for a large aliphatic amino acid at the pT+3 position.; ELME000053:GSK3 phosphorylation recognition site; ELME000136:The Class IV WW domain interaction motif is recognised primarily by the Pin1 phosphorylation-dependent prolyl isomerase.; ELME000155:This is the motif recognized by those SH3 domains with a non-canonical class I recognition specificity; ELME000159:Proline-Directed Kinase (e.g. MAPK) phosphorylation site in higher eukaryotes.)	Predicted conservation scores
Astyanax_mexicanus_Surface_foxd3	P369T	# Altered Effect (Pr = 0.35)
Astyanax_mexicanus_Surface_foxd3	P369T	# |---->Altered Motifs (ELME000052|ELME000053|ELME000136|ELME000155|ELME000159)
Astyanax_mexicanus_Surface_foxd3	P369T	# |---->Altered Structure_and_dynamics (Pr = 0.35)-------------------------------------------------------|
Astyanax_mexicanus_Surface_foxd3	P369T	# | |---->Altered Secondary_structure (Pr = 0.25) |
Astyanax_mexicanus_Surface_foxd3	P369T	# | | |
Astyanax_mexicanus_Surface_foxd3	P369T	# | |---->Altered Stability_and_conformational_flexibility (Pr = 0.35) |
Astyanax_mexicanus_Surface_foxd3	P369T	# | | |---->Altered Conformational_flexibility (Pr = 0.35) |
Astyanax_mexicanus_Surface_foxd3	P369T	# | | |---->Loss of Intrinsic_disorder (Pr = 0.35 | P = 0.05) |
Astyanax_mexicanus_Surface_foxd3	P369T	# | | |
Astyanax_mexicanus_Surface_foxd3	P369T	# | |---->Altered Special_structural_signatures (Pr = 0.02) |
Astyanax_mexicanus_Surface_foxd3	P369T	# | |---->Altered Signal_peptide (Pr = 0.00) |
Astyanax_mexicanus_Surface_foxd3	P369T	# | | |
Astyanax_mexicanus_Surface_foxd3	P369T	# | |---->Altered Transmembrane_protein (Pr = 0.02) |
Astyanax_mexicanus_Surface_foxd3	P369T	# | |
Astyanax_mexicanus_Surface_foxd3	P369T	# |---->Altered Functional_residue (Pr = 0.31) |
Astyanax_mexicanus_Surface_foxd3	P369T	# |---->Altered Macromolecular_binding (Pr = 0.03) |
Astyanax_mexicanus_Surface_foxd3	P369T	# | |---->Altered Protein_binding (Pr = 0.03) |
Astyanax_mexicanus_Surface_foxd3	P369T	# | |---->Altered Disordered_interface (Pr = 0.03) |
Astyanax_mexicanus_Surface_foxd3	P369T	# | | |
Astyanax_mexicanus_Surface_foxd3	P369T	# | |---->Altered Ordered_interface (Pr = 0.02) |
Astyanax_mexicanus_Surface_foxd3	P369T	# | |
Astyanax_mexicanus_Surface_foxd3	P369T	# |---->Altered Metal_binding (Pr = 0.00)<---------------------------------------------------------|
Astyanax_mexicanus_Surface_foxd3	P369T	# |
Astyanax_mexicanus_Surface_foxd3	P369T	# |---->Altered PTM_site (Pr = 0.31)
Astyanax_mexicanus_Surface_foxd3	P369T	# |---->Gain of O-linked_glycosylation at T368 (Pr = 0.31 | P = 4.8e-03)
Astyanax_mexicanus_Surface_foxd3	L442F	0.261	Loss of Helix (Pr = 0.27 | P = 0.04); Loss of ADP-ribosylation at R443 (Pr = 0.20 | P = 0.05)	Altered Motifs (ELME000202:(ST)Q motif which is phosphorylated by PIKK family members.; ELME000336:NEK2 phosphorylation motif with preferred Phe - Leu or Met in the -3 position to compensate for less favorable residues in the +1 and +2 position.)	Predicted conservation scores
Astyanax_mexicanus_Surface_foxd3	L442F	# Altered Effect (Pr = 0.29)
Astyanax_mexicanus_Surface_foxd3	L442F	# |---->Altered Motifs (ELME000202|ELME000336)
Astyanax_mexicanus_Surface_foxd3	L442F	# |---->Altered Structure_and_dynamics (Pr = 0.29)-------------------------------------------------------|
Astyanax_mexicanus_Surface_foxd3	L442F	# | |---->Altered Secondary_structure (Pr = 0.27) |
Astyanax_mexicanus_Surface_foxd3	L442F	# | | |---->Loss of Helix (Pr = 0.27 | P = 0.04) |
Astyanax_mexicanus_Surface_foxd3	L442F	# | | |
Astyanax_mexicanus_Surface_foxd3	L442F	# | |---->Altered Stability_and_conformational_flexibility (Pr = 0.29) |
Astyanax_mexicanus_Surface_foxd3	L442F	# | | |---->Altered Conformational_flexibility (Pr = 0.29) |
Astyanax_mexicanus_Surface_foxd3	L442F	# | | |
Astyanax_mexicanus_Surface_foxd3	L442F	# | |---->Altered Special_structural_signatures (Pr = 0.02) |
Astyanax_mexicanus_Surface_foxd3	L442F	# | |---->Altered Signal_peptide (Pr = 0.00) |
Astyanax_mexicanus_Surface_foxd3	L442F	# | | |
Astyanax_mexicanus_Surface_foxd3	L442F	# | |---->Altered Transmembrane_protein (Pr = 0.02) |
Astyanax_mexicanus_Surface_foxd3	L442F	# | |
Astyanax_mexicanus_Surface_foxd3	L442F	# |---->Altered Functional_residue (Pr = 0.20) |
Astyanax_mexicanus_Surface_foxd3	L442F	# |---->Altered Macromolecular_binding (Pr = 0.07) |
Astyanax_mexicanus_Surface_foxd3	L442F	# | |---->Altered Protein_binding (Pr = 0.07) |
Astyanax_mexicanus_Surface_foxd3	L442F	# | |---->Altered Disordered_interface (Pr = 0.05) |
Astyanax_mexicanus_Surface_foxd3	L442F	# | | |
Astyanax_mexicanus_Surface_foxd3	L442F	# | |---->Altered Ordered_interface (Pr = 0.07) |
Astyanax_mexicanus_Surface_foxd3	L442F	# | |
Astyanax_mexicanus_Surface_foxd3	L442F	# |---->Altered Metal_binding (Pr = 0.00)<---------------------------------------------------------|
Astyanax_mexicanus_Surface_foxd3	L442F	# |
Astyanax_mexicanus_Surface_foxd3	L442F	# |---->Altered PTM_site (Pr = 0.20)
Astyanax_mexicanus_Surface_foxd3	L442F	# |---->Loss of ADP-ribosylation at R443 (Pr = 0.20 | P = 0.05)
Astyanax_mexicanus_Surface_frem2b	I688M	0.364	Altered MoRF (Pr = 0.33 | P = 0.01); Altered PPI_residue (Pr = 0.27 | P = 0.05); Loss of Sodium_binding at D689 (Pr = 0.25 | P = 0.01); Altered Cytoplasmic_loop (Pr = 0.19 | P = 6.5e-03); Loss of Manganese_binding at D690 (Pr = 0.13 | P = 0.05)	Altered Motifs (ELME000106:Substrate recognition site that interacts with cyclin and thereby increases phosphorylation by cyclin/cdk complexes. Predicted proteins should have a CDK phosphorylation site. Also used by cyclin/cdk inhibitors.; ELME000167:Mad2 binding motif; ELME000333:Motif that mediates binding to SUMO proteins non-covalently.)	Predicted conservation scores
Astyanax_mexicanus_Surface_frem2b	I688M	# Altered Effect (Pr = 0.33)
Astyanax_mexicanus_Surface_frem2b	I688M	# |---->Altered Motifs (ELME000106|ELME000167|ELME000333)
Astyanax_mexicanus_Surface_frem2b	I688M	# |---->Altered Structure_and_dynamics (Pr = 0.26)-------------------------------------------------------|
Astyanax_mexicanus_Surface_frem2b	I688M	# | |---->Altered Secondary_structure (Pr = 0.26) |
Astyanax_mexicanus_Surface_frem2b	I688M	# | | |
Astyanax_mexicanus_Surface_frem2b	I688M	# | |---->Altered Stability_and_conformational_flexibility (Pr = 0.19) |
Astyanax_mexicanus_Surface_frem2b	I688M	# | | |---->Altered Conformational_flexibility (Pr = 0.19) |
Astyanax_mexicanus_Surface_frem2b	I688M	# | | |
Astyanax_mexicanus_Surface_frem2b	I688M	# | |---->Altered Special_structural_signatures (Pr = 0.19) |
Astyanax_mexicanus_Surface_frem2b	I688M	# | |---->Altered Signal_peptide (Pr = 0.00) |
Astyanax_mexicanus_Surface_frem2b	I688M	# | | |
Astyanax_mexicanus_Surface_frem2b	I688M	# | |---->Altered Transmembrane_protein (Pr = 0.19) |
Astyanax_mexicanus_Surface_frem2b	I688M	# | |---->Altered Non-cytoplasmic_loop (Pr = 0.19 | P = 6.5e-03) |
Astyanax_mexicanus_Surface_frem2b	I688M	# | |
Astyanax_mexicanus_Surface_frem2b	I688M	# |---->Altered Functional_residue (Pr = 0.33) |
Astyanax_mexicanus_Surface_frem2b	I688M	# |---->Altered Macromolecular_binding (Pr = 0.33) |
Astyanax_mexicanus_Surface_frem2b	I688M	# | |---->Altered Protein_binding (Pr = 0.33) |
Astyanax_mexicanus_Surface_frem2b	I688M	# | |---->Altered Disordered_interface (Pr = 0.33) |
Astyanax_mexicanus_Surface_frem2b	I688M	# | | |---->Altered MoRF (Pr = 0.33 | P = 0.01) |
Astyanax_mexicanus_Surface_frem2b	I688M	# | | |
Astyanax_mexicanus_Surface_frem2b	I688M	# | |---->Altered Ordered_interface (Pr = 0.27) |
Astyanax_mexicanus_Surface_frem2b	I688M	# | |---->Altered PPI_residue (Pr = 0.27 | P = 0.05) |
Astyanax_mexicanus_Surface_frem2b	I688M	# | |
Astyanax_mexicanus_Surface_frem2b	I688M	# |---->Altered Metal_binding (Pr = 0.25)<---------------------------------------------------------|
Astyanax_mexicanus_Surface_frem2b	I688M	# | |---->Loss of Manganese_binding at D690 (Pr = 0.13 | P = 0.05)
Astyanax_mexicanus_Surface_frem2b	I688M	# | |---->Loss of Sodium_binding at D689 (Pr = 0.25 | P = 0.01)
Astyanax_mexicanus_Surface_frem2b	I688M	# |
Astyanax_mexicanus_Surface_frem2b	I688M	# |---->Altered PTM_site (Pr = 0.13)
Astyanax_mexicanus_Surface_frem2b	A1808T	0.214	Altered Stability (Pr = 0.30 | P = 5.5e-03); Altered Cytoplasmic_loop (Pr = 0.26 | P = 7.3e-04); Loss of Ubiquitylation at K1810 (Pr = 0.19 | P = 0.01); Gain of O-linked_glycosylation at A1808 (Pr = 0.13 | P = 0.04); Loss of Proteolytic_cleavage at K1810 (Pr = 0.10 | P = 0.05)	Altered Motifs (ELME000063:CK1 phosphorylation site; ELME000220:Phosphothreonine motif binding a subset of FHA domains that have a preference for an acidic amino acid at the pT+3 position.; ELME000321:Caspase3 and Caspase7 cleavage site; PS00005:Protein kinase C phosphorylation site; PS00006:Casein kinase II phosphorylation site)	Predicted conservation scores
Astyanax_mexicanus_Surface_frem2b	A1808T	# Altered Effect (Pr = 0.30)
Astyanax_mexicanus_Surface_frem2b	A1808T	# |---->Altered Motifs (ELME000063|ELME000220|ELME000321|PS00005|PS00006)
Astyanax_mexicanus_Surface_frem2b	A1808T	# |---->Altered Structure_and_dynamics (Pr = 0.30)-------------------------------------------------------|
Astyanax_mexicanus_Surface_frem2b	A1808T	# | |---->Altered Secondary_structure (Pr = 0.25) |
Astyanax_mexicanus_Surface_frem2b	A1808T	# | | |
Astyanax_mexicanus_Surface_frem2b	A1808T	# | |---->Altered Stability_and_conformational_flexibility (Pr = 0.30) |
Astyanax_mexicanus_Surface_frem2b	A1808T	# | | |---->Altered Stability (Pr = 0.30 | P = 5.5e-03) |
Astyanax_mexicanus_Surface_frem2b	A1808T	# | | |---->Altered Conformational_flexibility (Pr = 0.27) |
Astyanax_mexicanus_Surface_frem2b	A1808T	# | | |
Astyanax_mexicanus_Surface_frem2b	A1808T	# | |---->Altered Special_structural_signatures (Pr = 0.26) |
Astyanax_mexicanus_Surface_frem2b	A1808T	# | |---->Altered Signal_peptide (Pr = 0.00) |
Astyanax_mexicanus_Surface_frem2b	A1808T	# | | |
Astyanax_mexicanus_Surface_frem2b	A1808T	# | |---->Altered Transmembrane_protein (Pr = 0.26) |
Astyanax_mexicanus_Surface_frem2b	A1808T	# | |---->Altered Non-cytoplasmic_loop (Pr = 0.26 | P = 7.3e-04) |
Astyanax_mexicanus_Surface_frem2b	A1808T	# | |
Astyanax_mexicanus_Surface_frem2b	A1808T	# |---->Altered Functional_residue (Pr = 0.27) |
Astyanax_mexicanus_Surface_frem2b	A1808T	# |---->Altered Macromolecular_binding (Pr = 0.27) |
Astyanax_mexicanus_Surface_frem2b	A1808T	# | |---->Altered Protein_binding (Pr = 0.27) |
Astyanax_mexicanus_Surface_frem2b	A1808T	# | |---->Altered Disordered_interface (Pr = 0.09) |
Astyanax_mexicanus_Surface_frem2b	A1808T	# | | |
Astyanax_mexicanus_Surface_frem2b	A1808T	# | |---->Altered Ordered_interface (Pr = 0.27) |
Astyanax_mexicanus_Surface_frem2b	A1808T	# | |
Astyanax_mexicanus_Surface_frem2b	A1808T	# |---->Altered Metal_binding (Pr = 0.12)<---------------------------------------------------------|
Astyanax_mexicanus_Surface_frem2b	A1808T	# |
Astyanax_mexicanus_Surface_frem2b	A1808T	# |---->Altered PTM_site (Pr = 0.19)
Astyanax_mexicanus_Surface_frem2b	A1808T	# |---->Gain of O-linked_glycosylation at A1808 (Pr = 0.13 | P = 0.04)
Astyanax_mexicanus_Surface_frem2b	A1808T	# |---->Loss of Proteolytic_cleavage at K1810 (Pr = 0.10 | P = 0.05)
Astyanax_mexicanus_Surface_frem2b	A1808T	# |---->Loss of Ubiquitylation at K1810 (Pr = 0.19 | P = 0.01)
Astyanax_mexicanus_Surface_frem2b	T2251A	0.226	Loss of N-linked_glycosylation at N2249 (Pr = 0.65 | P = 1.9e-05); Loss of Sodium_binding at T2251 (Pr = 0.29 | P = 4.5e-03); Loss of Relative_solvent_accessibility (Pr = 0.27 | P = 0.02); Gain of Zinc_binding at N2249 (Pr = 0.27 | P = 0.03); Altered PPI_residue (Pr = 0.27 | P = 0.05); Loss of Strand (Pr = 0.27 | P = 0.02); Gain of Manganese_binding at T2256 (Pr = 0.19 | P = 0.02); Altered Stability (Pr = 0.15 | P = 0.02)	Altered Motifs (ELME000070:Generic motif for N-glycosylation. It was shown that Trp - Asp - and Glu are uncommon before the Ser/Thr position (PMID-8626433). Efficient glycosylation usually occurs when ~60 residues or more separate the glycosylation acceptor site from the C-terminus.; ELME000149:Sorting and internalisation signal found in the cytoplasmic juxta-membrane region of type I transmembrane proteins. Targets them from the Trans Golgi Network to the lysosomal-endosomal-melanosomal compartments. Interacts with adaptor protein (AP) complexes; ELME000335:Inverted version of LIG_SUMO_SBM_1 that mediates binding to SUMO proteins non-covalently.; PS00001:N-glycosylation site)	Predicted conservation scores
Astyanax_mexicanus_Surface_frem2b	T2251A	# Altered Effect (Pr = 0.65)
Astyanax_mexicanus_Surface_frem2b	T2251A	# |---->Altered Motifs (ELME000070|ELME000149|ELME000335|PS00001)
Astyanax_mexicanus_Surface_frem2b	T2251A	# |---->Altered Structure_and_dynamics (Pr = 0.29)-------------------------------------------------------|
Astyanax_mexicanus_Surface_frem2b	T2251A	# | |---->Loss of Relative_solvent_accessibility (Pr = 0.27 | P = 0.02) |
Astyanax_mexicanus_Surface_frem2b	T2251A	# | |---->Altered Secondary_structure (Pr = 0.27) |
Astyanax_mexicanus_Surface_frem2b	T2251A	# | | |---->Loss of Strand (Pr = 0.27 | P = 0.02) |
Astyanax_mexicanus_Surface_frem2b	T2251A	# | | |
Astyanax_mexicanus_Surface_frem2b	T2251A	# | |---->Altered Stability_and_conformational_flexibility (Pr = 0.15) |
Astyanax_mexicanus_Surface_frem2b	T2251A	# | | |---->Altered Stability (Pr = 0.15 | P = 0.02) |
Astyanax_mexicanus_Surface_frem2b	T2251A	# | | |---->Altered Conformational_flexibility (Pr = 0.15) |
Astyanax_mexicanus_Surface_frem2b	T2251A	# | | |
Astyanax_mexicanus_Surface_frem2b	T2251A	# | |---->Altered Special_structural_signatures (Pr = 0.24) |
Astyanax_mexicanus_Surface_frem2b	T2251A	# | |---->Altered Signal_peptide (Pr = 0.00) |
Astyanax_mexicanus_Surface_frem2b	T2251A	# | | |
Astyanax_mexicanus_Surface_frem2b	T2251A	# | |---->Altered Transmembrane_protein (Pr = 0.24) |
Astyanax_mexicanus_Surface_frem2b	T2251A	# | |
Astyanax_mexicanus_Surface_frem2b	T2251A	# |---->Altered Functional_residue (Pr = 0.65) |
Astyanax_mexicanus_Surface_frem2b	T2251A	# |---->Altered Macromolecular_binding (Pr = 0.27) |
Astyanax_mexicanus_Surface_frem2b	T2251A	# | |---->Altered Protein_binding (Pr = 0.27) |
Astyanax_mexicanus_Surface_frem2b	T2251A	# | |---->Altered Disordered_interface (Pr = 0.26) |
Astyanax_mexicanus_Surface_frem2b	T2251A	# | | |
Astyanax_mexicanus_Surface_frem2b	T2251A	# | |---->Altered Ordered_interface (Pr = 0.27) |
Astyanax_mexicanus_Surface_frem2b	T2251A	# | |---->Altered PPI_residue (Pr = 0.27 | P = 0.05) |
Astyanax_mexicanus_Surface_frem2b	T2251A	# | |
Astyanax_mexicanus_Surface_frem2b	T2251A	# |---->Altered Metal_binding (Pr = 0.29)<---------------------------------------------------------|
Astyanax_mexicanus_Surface_frem2b	T2251A	# | |---->Gain of Manganese_binding at T2256 (Pr = 0.19 | P = 0.02)
Astyanax_mexicanus_Surface_frem2b	T2251A	# | |---->Loss of Sodium_binding at T2251 (Pr = 0.29 | P = 4.5e-03)
Astyanax_mexicanus_Surface_frem2b	T2251A	# | |---->Gain of Zinc_binding at N2249 (Pr = 0.27 | P = 0.03)
Astyanax_mexicanus_Surface_frem2b	T2251A	# |
Astyanax_mexicanus_Surface_frem2b	T2251A	# |---->Altered PTM_site (Pr = 0.65)
Astyanax_mexicanus_Surface_frem2b	T2251A	# |---->Loss of N-linked_glycosylation at N2249 (Pr = 0.65 | P = 1.9e-05)
Astyanax_mexicanus_Surface_frem2b	V2591G	0.520	Gain of Intrinsic_disorder (Pr = 0.33 | P = 0.03); Gain of B-factor (Pr = 0.27 | P = 0.01); Altered Stability (Pr = 0.26 | P = 7.2e-03); Loss of Zinc_binding at C2596 (Pr = 0.25 | P = 0.03); Loss of Disulfide_linkage at C2596 (Pr = 0.17 | P = 0.03); Altered Cytoplasmic_loop (Pr = 0.13 | P = 0.02)	Altered Motifs (PS00008:N-myristoylation site)	Predicted conservation scores
Astyanax_mexicanus_Surface_frem2b	V2591G	# Altered Effect (Pr = 0.33)
Astyanax_mexicanus_Surface_frem2b	V2591G	# |---->Altered Motifs (PS00008)
Astyanax_mexicanus_Surface_frem2b	V2591G	# |---->Altered Structure_and_dynamics (Pr = 0.33)-------------------------------------------------------|
Astyanax_mexicanus_Surface_frem2b	V2591G	# | |---->Altered Secondary_structure (Pr = 0.25) |
Astyanax_mexicanus_Surface_frem2b	V2591G	# | | |
Astyanax_mexicanus_Surface_frem2b	V2591G	# | |---->Altered Stability_and_conformational_flexibility (Pr = 0.33) |
Astyanax_mexicanus_Surface_frem2b	V2591G	# | | |---->Altered Stability (Pr = 0.26 | P = 7.2e-03) |
Astyanax_mexicanus_Surface_frem2b	V2591G	# | | |---->Loss of Disulfide_linkage at C2596 (Pr = 0.17 | P = 0.03) |
Astyanax_mexicanus_Surface_frem2b	V2591G	# | | |---->Altered Conformational_flexibility (Pr = 0.33) |
Astyanax_mexicanus_Surface_frem2b	V2591G	# | | |---->Gain of Intrinsic_disorder (Pr = 0.33 | P = 0.03) |
Astyanax_mexicanus_Surface_frem2b	V2591G	# | | |---->Gain of B-factor (Pr = 0.27 | P = 0.01) |
Astyanax_mexicanus_Surface_frem2b	V2591G	# | | |
Astyanax_mexicanus_Surface_frem2b	V2591G	# | |---->Altered Special_structural_signatures (Pr = 0.13) |
Astyanax_mexicanus_Surface_frem2b	V2591G	# | |---->Altered Signal_peptide (Pr = 0.00) |
Astyanax_mexicanus_Surface_frem2b	V2591G	# | | |
Astyanax_mexicanus_Surface_frem2b	V2591G	# | |---->Altered Transmembrane_protein (Pr = 0.13) |
Astyanax_mexicanus_Surface_frem2b	V2591G	# | |---->Altered Non-cytoplasmic_loop (Pr = 0.13 | P = 0.02) |
Astyanax_mexicanus_Surface_frem2b	V2591G	# | |
Astyanax_mexicanus_Surface_frem2b	V2591G	# |---->Altered Functional_residue (Pr = 0.26) |
Astyanax_mexicanus_Surface_frem2b	V2591G	# |---->Altered Macromolecular_binding (Pr = 0.26) |
Astyanax_mexicanus_Surface_frem2b	V2591G	# | |---->Altered Protein_binding (Pr = 0.26) |
Astyanax_mexicanus_Surface_frem2b	V2591G	# | |---->Altered Disordered_interface (Pr = 0.26) |
Astyanax_mexicanus_Surface_frem2b	V2591G	# | | |
Astyanax_mexicanus_Surface_frem2b	V2591G	# | |---->Altered Ordered_interface (Pr = 0.13) |
Astyanax_mexicanus_Surface_frem2b	V2591G	# | |
Astyanax_mexicanus_Surface_frem2b	V2591G	# |---->Altered Metal_binding (Pr = 0.25)<---------------------------------------------------------|
Astyanax_mexicanus_Surface_frem2b	V2591G	# | |---->Loss of Zinc_binding at C2596 (Pr = 0.25 | P = 0.03)
Astyanax_mexicanus_Surface_frem2b	V2591G	# |
Astyanax_mexicanus_Surface_frem2b	V2591G	# |---->Altered PTM_site (Pr = 0.09)
Astyanax_mexicanus_Surface_frem2a	A249T	0.109	Altered Cytoplasmic_loop (Pr = 0.31 | P = 1.2e-04)	Altered Motifs (ELME000063:CK1 phosphorylation site)	Predicted conservation scores
Astyanax_mexicanus_Surface_frem2a	A249T	# Altered Effect (Pr = 0.31)
Astyanax_mexicanus_Surface_frem2a	A249T	# |---->Altered Motifs (ELME000063)
Astyanax_mexicanus_Surface_frem2a	A249T	# |---->Altered Structure_and_dynamics (Pr = 0.31)-------------------------------------------------------|
Astyanax_mexicanus_Surface_frem2a	A249T	# | |---->Altered Secondary_structure (Pr = 0.23) |
Astyanax_mexicanus_Surface_frem2a	A249T	# | | |
Astyanax_mexicanus_Surface_frem2a	A249T	# | |---->Altered Stability_and_conformational_flexibility (Pr = 0.28) |
Astyanax_mexicanus_Surface_frem2a	A249T	# | | |---->Altered Conformational_flexibility (Pr = 0.28) |
Astyanax_mexicanus_Surface_frem2a	A249T	# | | |
Astyanax_mexicanus_Surface_frem2a	A249T	# | |---->Altered Special_structural_signatures (Pr = 0.31) |
Astyanax_mexicanus_Surface_frem2a	A249T	# | |---->Altered Signal_peptide (Pr = 0.00) |
Astyanax_mexicanus_Surface_frem2a	A249T	# | | |
Astyanax_mexicanus_Surface_frem2a	A249T	# | |---->Altered Transmembrane_protein (Pr = 0.31) |
Astyanax_mexicanus_Surface_frem2a	A249T	# | |---->Altered Non-cytoplasmic_loop (Pr = 0.31 | P = 1.2e-04) |
Astyanax_mexicanus_Surface_frem2a	A249T	# | |
Astyanax_mexicanus_Surface_frem2a	A249T	# |---->Altered Functional_residue (Pr = 0.15) |
Astyanax_mexicanus_Surface_frem2a	A249T	# |---->Altered Macromolecular_binding (Pr = 0.07) |
Astyanax_mexicanus_Surface_frem2a	A249T	# | |---->Altered Protein_binding (Pr = 0.07) |
Astyanax_mexicanus_Surface_frem2a	A249T	# | |---->Altered Disordered_interface (Pr = 0.06) |
Astyanax_mexicanus_Surface_frem2a	A249T	# | | |
Astyanax_mexicanus_Surface_frem2a	A249T	# | |---->Altered Ordered_interface (Pr = 0.07) |
Astyanax_mexicanus_Surface_frem2a	A249T	# | |
Astyanax_mexicanus_Surface_frem2a	A249T	# |---->Altered Metal_binding (Pr = 0.03)<---------------------------------------------------------|
Astyanax_mexicanus_Surface_frem2a	A249T	# |
Astyanax_mexicanus_Surface_frem2a	A249T	# |---->Altered PTM_site (Pr = 0.15)
Astyanax_mexicanus_Surface_frem2a	T847A	0.310	Altered Stability (Pr = 0.44 | P = 2.5e-03); Gain of Manganese_binding at D848 (Pr = 0.27 | P = 4.4e-03); Gain of Nickel_binding at D850 (Pr = 0.27 | P = 8.1e-03); Gain of Sodium_binding at D850 (Pr = 0.26 | P = 9.0e-03); Loss of Strand (Pr = 0.26 | P = 0.04); Gain of Zinc_binding at D850 (Pr = 0.25 | P = 0.03); Gain of Calcium_binding at D848 (Pr = 0.01 | P = 1.7e-04)	Altered Motifs (ELME000052:Phosphothreonine motif binding a subset of FHA domains that show a preference for a large aliphatic amino acid at the pT+3 position.; ELME000053:GSK3 phosphorylation recognition site; ELME000220:Phosphothreonine motif binding a subset of FHA domains that have a preference for an acidic amino acid at the pT+3 position.; PS00006:Casein kinase II phosphorylation site)	Predicted conservation scores
Astyanax_mexicanus_Surface_frem2a	T847A	# Altered Effect (Pr = 0.44)
Astyanax_mexicanus_Surface_frem2a	T847A	# |---->Altered Motifs (ELME000052|ELME000053|ELME000220|PS00006)
Astyanax_mexicanus_Surface_frem2a	T847A	# |---->Altered Structure_and_dynamics (Pr = 0.44)-------------------------------------------------------|
Astyanax_mexicanus_Surface_frem2a	T847A	# | |---->Altered Secondary_structure (Pr = 0.26) |
Astyanax_mexicanus_Surface_frem2a	T847A	# | | |---->Loss of Strand (Pr = 0.26 | P = 0.04) |
Astyanax_mexicanus_Surface_frem2a	T847A	# | | |
Astyanax_mexicanus_Surface_frem2a	T847A	# | |---->Altered Stability_and_conformational_flexibility (Pr = 0.44) |
Astyanax_mexicanus_Surface_frem2a	T847A	# | | |---->Altered Stability (Pr = 0.44 | P = 2.5e-03) |
Astyanax_mexicanus_Surface_frem2a	T847A	# | | |---->Altered Conformational_flexibility (Pr = 0.25) |
Astyanax_mexicanus_Surface_frem2a	T847A	# | | |
Astyanax_mexicanus_Surface_frem2a	T847A	# | |---->Altered Special_structural_signatures (Pr = 0.17) |
Astyanax_mexicanus_Surface_frem2a	T847A	# | |---->Altered Signal_peptide (Pr = 0.00) |
Astyanax_mexicanus_Surface_frem2a	T847A	# | | |
Astyanax_mexicanus_Surface_frem2a	T847A	# | |---->Altered Transmembrane_protein (Pr = 0.17) |
Astyanax_mexicanus_Surface_frem2a	T847A	# | |
Astyanax_mexicanus_Surface_frem2a	T847A	# |---->Altered Functional_residue (Pr = 0.27) |
Astyanax_mexicanus_Surface_frem2a	T847A	# |---->Altered Macromolecular_binding (Pr = 0.27) |
Astyanax_mexicanus_Surface_frem2a	T847A	# | |---->Altered Protein_binding (Pr = 0.27) |
Astyanax_mexicanus_Surface_frem2a	T847A	# | |---->Altered Disordered_interface (Pr = 0.14) |
Astyanax_mexicanus_Surface_frem2a	T847A	# | | |
Astyanax_mexicanus_Surface_frem2a	T847A	# | |---->Altered Ordered_interface (Pr = 0.27) |
Astyanax_mexicanus_Surface_frem2a	T847A	# | |
Astyanax_mexicanus_Surface_frem2a	T847A	# |---->Altered Metal_binding (Pr = 0.27)<---------------------------------------------------------|
Astyanax_mexicanus_Surface_frem2a	T847A	# | |---->Gain of Calcium_binding at D848 (Pr = 0.01 | P = 1.7e-04)
Astyanax_mexicanus_Surface_frem2a	T847A	# | |---->Gain of Manganese_binding at D848 (Pr = 0.27 | P = 4.4e-03)
Astyanax_mexicanus_Surface_frem2a	T847A	# | |---->Gain of Nickel_binding at D850 (Pr = 0.27 | P = 8.1e-03)
Astyanax_mexicanus_Surface_frem2a	T847A	# | |---->Gain of Sodium_binding at D850 (Pr = 0.26 | P = 9.0e-03)
Astyanax_mexicanus_Surface_frem2a	T847A	# | |---->Gain of Zinc_binding at D850 (Pr = 0.25 | P = 0.03)
Astyanax_mexicanus_Surface_frem2a	T847A	# |
Astyanax_mexicanus_Surface_frem2a	T847A	# |---->Altered PTM_site (Pr = 0.10)
Astyanax_mexicanus_Surface_frem2a	V1107I	0.164	Altered PPI_residue (Pr = 0.27 | P = 0.04); Altered Cytoplasmic_loop (Pr = 0.23 | P = 2.1e-03); Gain of O-linked_glycosylation at S1104 (Pr = 0.20 | P = 0.02)	Altered Motifs (ELME000182:STAT5 Src Homology 2 (SH2) domain binding motif.)	Predicted conservation scores
Astyanax_mexicanus_Surface_frem2a	V1107I	# Altered Effect (Pr = 0.27)
Astyanax_mexicanus_Surface_frem2a	V1107I	# |---->Altered Motifs (ELME000182)
Astyanax_mexicanus_Surface_frem2a	V1107I	# |---->Altered Structure_and_dynamics (Pr = 0.25)-------------------------------------------------------|
Astyanax_mexicanus_Surface_frem2a	V1107I	# | |---->Altered Secondary_structure (Pr = 0.25) |
Astyanax_mexicanus_Surface_frem2a	V1107I	# | | |
Astyanax_mexicanus_Surface_frem2a	V1107I	# | |---->Altered Stability_and_conformational_flexibility (Pr = 0.25) |
Astyanax_mexicanus_Surface_frem2a	V1107I	# | | |---->Altered Conformational_flexibility (Pr = 0.25) |
Astyanax_mexicanus_Surface_frem2a	V1107I	# | | |
Astyanax_mexicanus_Surface_frem2a	V1107I	# | |---->Altered Special_structural_signatures (Pr = 0.23) |
Astyanax_mexicanus_Surface_frem2a	V1107I	# | |---->Altered Signal_peptide (Pr = 0.00) |
Astyanax_mexicanus_Surface_frem2a	V1107I	# | | |
Astyanax_mexicanus_Surface_frem2a	V1107I	# | |---->Altered Transmembrane_protein (Pr = 0.23) |
Astyanax_mexicanus_Surface_frem2a	V1107I	# | |---->Altered Non-cytoplasmic_loop (Pr = 0.23 | P = 2.1e-03) |
Astyanax_mexicanus_Surface_frem2a	V1107I	# | |
Astyanax_mexicanus_Surface_frem2a	V1107I	# |---->Altered Functional_residue (Pr = 0.27) |
Astyanax_mexicanus_Surface_frem2a	V1107I	# |---->Altered Macromolecular_binding (Pr = 0.27) |
Astyanax_mexicanus_Surface_frem2a	V1107I	# | |---->Altered Protein_binding (Pr = 0.27) |
Astyanax_mexicanus_Surface_frem2a	V1107I	# | |---->Altered Disordered_interface (Pr = 0.21) |
Astyanax_mexicanus_Surface_frem2a	V1107I	# | | |
Astyanax_mexicanus_Surface_frem2a	V1107I	# | |---->Altered Ordered_interface (Pr = 0.27) |
Astyanax_mexicanus_Surface_frem2a	V1107I	# | |---->Altered PPI_residue (Pr = 0.27 | P = 0.04) |
Astyanax_mexicanus_Surface_frem2a	V1107I	# | |
Astyanax_mexicanus_Surface_frem2a	V1107I	# |---->Altered Metal_binding (Pr = 0.12)<---------------------------------------------------------|
Astyanax_mexicanus_Surface_frem2a	V1107I	# |
Astyanax_mexicanus_Surface_frem2a	V1107I	# |---->Altered PTM_site (Pr = 0.20)
Astyanax_mexicanus_Surface_frem2a	V1107I	# |---->Gain of O-linked_glycosylation at S1104 (Pr = 0.20 | P = 0.02)
Astyanax_mexicanus_Surface_frem2a	V1893M	0.176	Loss of Zinc_binding at E1898 (Pr = 0.26 | P = 0.02)	Altered Motifs (ELME000239:The USP7 NTD domain binding motif variant based on the MDM2 and P53 interactions.)	Predicted conservation scores
Astyanax_mexicanus_Surface_frem2a	V1893M	# Altered Effect (Pr = 0.26)
Astyanax_mexicanus_Surface_frem2a	V1893M	# |---->Altered Motifs (ELME000239)
Astyanax_mexicanus_Surface_frem2a	V1893M	# |---->Altered Structure_and_dynamics (Pr = 0.26)-------------------------------------------------------|
Astyanax_mexicanus_Surface_frem2a	V1893M	# | |---->Altered Secondary_structure (Pr = 0.23) |
Astyanax_mexicanus_Surface_frem2a	V1893M	# | | |
Astyanax_mexicanus_Surface_frem2a	V1893M	# | |---->Altered Stability_and_conformational_flexibility (Pr = 0.14) |
Astyanax_mexicanus_Surface_frem2a	V1893M	# | | |---->Altered Conformational_flexibility (Pr = 0.14) |
Astyanax_mexicanus_Surface_frem2a	V1893M	# | | |
Astyanax_mexicanus_Surface_frem2a	V1893M	# | |---->Altered Special_structural_signatures (Pr = 0.16) |
Astyanax_mexicanus_Surface_frem2a	V1893M	# | |---->Altered Signal_peptide (Pr = 0.00) |
Astyanax_mexicanus_Surface_frem2a	V1893M	# | | |
Astyanax_mexicanus_Surface_frem2a	V1893M	# | |---->Altered Transmembrane_protein (Pr = 0.16) |
Astyanax_mexicanus_Surface_frem2a	V1893M	# | |
Astyanax_mexicanus_Surface_frem2a	V1893M	# |---->Altered Functional_residue (Pr = 0.26) |
Astyanax_mexicanus_Surface_frem2a	V1893M	# |---->Altered Macromolecular_binding (Pr = 0.26) |
Astyanax_mexicanus_Surface_frem2a	V1893M	# | |---->Altered Protein_binding (Pr = 0.26) |
Astyanax_mexicanus_Surface_frem2a	V1893M	# | |---->Altered Disordered_interface (Pr = 0.14) |
Astyanax_mexicanus_Surface_frem2a	V1893M	# | | |
Astyanax_mexicanus_Surface_frem2a	V1893M	# | |---->Altered Ordered_interface (Pr = 0.26) |
Astyanax_mexicanus_Surface_frem2a	V1893M	# | |
Astyanax_mexicanus_Surface_frem2a	V1893M	# |---->Altered Metal_binding (Pr = 0.26)<---------------------------------------------------------|
Astyanax_mexicanus_Surface_frem2a	V1893M	# | |---->Loss of Zinc_binding at E1898 (Pr = 0.26 | P = 0.02)
Astyanax_mexicanus_Surface_frem2a	V1893M	# |
Astyanax_mexicanus_Surface_frem2a	V1893M	# |---->Altered PTM_site (Pr = 0.09)
Astyanax_mexicanus_Surface_frem2a	P2204A	0.241	Loss of O-linked_glycosylation at T2201 (Pr = 0.32 | P = 7.7e-03); Altered PPI_residue (Pr = 0.29 | P = 0.03); Altered Cytoplasmic_loop (Pr = 0.13 | P = 0.02)	Altered Motifs (ELME000063:CK1 phosphorylation site; ELME000064:CK2 phosphorylation site; ELME000085:Glycosaminoglycan attachment site; ELME000136:The Class IV WW domain interaction motif is recognised primarily by the Pin1 phosphorylation-dependent prolyl isomerase.; ELME000155:This is the motif recognized by those SH3 domains with a non-canonical class I recognition specificity; ELME000159:Proline-Directed Kinase (e.g. MAPK) phosphorylation site in higher eukaryotes.; PS00006:Casein kinase II phosphorylation site)	Predicted conservation scores
Astyanax_mexicanus_Surface_frem2a	P2204A	# Altered Effect (Pr = 0.32)
Astyanax_mexicanus_Surface_frem2a	P2204A	# |---->Altered Motifs (ELME000063|ELME000064|ELME000085|ELME000136|ELME000155|ELME000159|PS00006)
Astyanax_mexicanus_Surface_frem2a	P2204A	# |---->Altered Structure_and_dynamics (Pr = 0.26)-------------------------------------------------------|
Astyanax_mexicanus_Surface_frem2a	P2204A	# | |---->Altered Secondary_structure (Pr = 0.26) |
Astyanax_mexicanus_Surface_frem2a	P2204A	# | | |
Astyanax_mexicanus_Surface_frem2a	P2204A	# | |---->Altered Stability_and_conformational_flexibility (Pr = 0.20) |
Astyanax_mexicanus_Surface_frem2a	P2204A	# | | |---->Altered Conformational_flexibility (Pr = 0.20) |
Astyanax_mexicanus_Surface_frem2a	P2204A	# | | |
Astyanax_mexicanus_Surface_frem2a	P2204A	# | |---->Altered Special_structural_signatures (Pr = 0.15) |
Astyanax_mexicanus_Surface_frem2a	P2204A	# | |---->Altered Signal_peptide (Pr = 0.00) |
Astyanax_mexicanus_Surface_frem2a	P2204A	# | | |
Astyanax_mexicanus_Surface_frem2a	P2204A	# | |---->Altered Transmembrane_protein (Pr = 0.15) |
Astyanax_mexicanus_Surface_frem2a	P2204A	# | |---->Altered Non-cytoplasmic_loop (Pr = 0.13 | P = 0.02) |
Astyanax_mexicanus_Surface_frem2a	P2204A	# | |
Astyanax_mexicanus_Surface_frem2a	P2204A	# |---->Altered Functional_residue (Pr = 0.32) |
Astyanax_mexicanus_Surface_frem2a	P2204A	# |---->Altered Macromolecular_binding (Pr = 0.29) |
Astyanax_mexicanus_Surface_frem2a	P2204A	# | |---->Altered Protein_binding (Pr = 0.29) |
Astyanax_mexicanus_Surface_frem2a	P2204A	# | |---->Altered Disordered_interface (Pr = 0.21) |
Astyanax_mexicanus_Surface_frem2a	P2204A	# | | |
Astyanax_mexicanus_Surface_frem2a	P2204A	# | |---->Altered Ordered_interface (Pr = 0.29) |
Astyanax_mexicanus_Surface_frem2a	P2204A	# | |---->Altered PPI_residue (Pr = 0.29 | P = 0.03) |
Astyanax_mexicanus_Surface_frem2a	P2204A	# | |
Astyanax_mexicanus_Surface_frem2a	P2204A	# |---->Altered Metal_binding (Pr = 0.14)<---------------------------------------------------------|
Astyanax_mexicanus_Surface_frem2a	P2204A	# |
Astyanax_mexicanus_Surface_frem2a	P2204A	# |---->Altered PTM_site (Pr = 0.32)
Astyanax_mexicanus_Surface_frem2a	P2204A	# |---->Loss of O-linked_glycosylation at T2201 (Pr = 0.32 | P = 7.7e-03)
Astyanax_mexicanus_Surface_frem2a	I2925V	0.117	Altered MoRF (Pr = 0.27 | P = 0.04); Loss of Strand (Pr = 0.27 | P = 0.01); Altered Cytoplasmic_loop (Pr = 0.26 | P = 1.0e-03); Altered PPI_hotspot (Pr = 0.25 | P = 0.03); Loss of Sodium_binding at D2924 (Pr = 0.22 | P = 0.03)	Altered Motifs (ELME000020:ITIM (immunoreceptor tyrosine-based inhibitory motif). Phosphorylation of the ITIM motif - found in the cytoplasmic tail of some inhibitory receptors (KIRs) that bind MHC Class I - leads to the recruitment and activation of a protein tyrosine phosphatase.)	Predicted conservation scores
Astyanax_mexicanus_Surface_frem2a	I2925V	# Altered Effect (Pr = 0.27)
Astyanax_mexicanus_Surface_frem2a	I2925V	# |---->Altered Motifs (ELME000020)
Astyanax_mexicanus_Surface_frem2a	I2925V	# |---->Altered Structure_and_dynamics (Pr = 0.27)-------------------------------------------------------|
Astyanax_mexicanus_Surface_frem2a	I2925V	# | |---->Altered Secondary_structure (Pr = 0.27) |
Astyanax_mexicanus_Surface_frem2a	I2925V	# | | |---->Loss of Strand (Pr = 0.27 | P = 0.01) |
Astyanax_mexicanus_Surface_frem2a	I2925V	# | | |
Astyanax_mexicanus_Surface_frem2a	I2925V	# | |---->Altered Stability_and_conformational_flexibility (Pr = 0.19) |
Astyanax_mexicanus_Surface_frem2a	I2925V	# | | |---->Altered Conformational_flexibility (Pr = 0.19) |
Astyanax_mexicanus_Surface_frem2a	I2925V	# | | |
Astyanax_mexicanus_Surface_frem2a	I2925V	# | |---->Altered Special_structural_signatures (Pr = 0.26) |
Astyanax_mexicanus_Surface_frem2a	I2925V	# | |---->Altered Signal_peptide (Pr = 0.00) |
Astyanax_mexicanus_Surface_frem2a	I2925V	# | | |
Astyanax_mexicanus_Surface_frem2a	I2925V	# | |---->Altered Transmembrane_protein (Pr = 0.26) |
Astyanax_mexicanus_Surface_frem2a	I2925V	# | |---->Altered Non-cytoplasmic_loop (Pr = 0.26 | P = 1.0e-03) |
Astyanax_mexicanus_Surface_frem2a	I2925V	# | |
Astyanax_mexicanus_Surface_frem2a	I2925V	# |---->Altered Functional_residue (Pr = 0.27) |
Astyanax_mexicanus_Surface_frem2a	I2925V	# |---->Altered Macromolecular_binding (Pr = 0.27) |
Astyanax_mexicanus_Surface_frem2a	I2925V	# | |---->Altered Protein_binding (Pr = 0.27) |
Astyanax_mexicanus_Surface_frem2a	I2925V	# | |---->Altered Disordered_interface (Pr = 0.27) |
Astyanax_mexicanus_Surface_frem2a	I2925V	# | | |---->Altered MoRF (Pr = 0.27 | P = 0.04) |
Astyanax_mexicanus_Surface_frem2a	I2925V	# | | |
Astyanax_mexicanus_Surface_frem2a	I2925V	# | |---->Altered Ordered_interface (Pr = 0.25) |
Astyanax_mexicanus_Surface_frem2a	I2925V	# | |---->Altered PPI_hotspot (Pr = 0.25 | P = 0.03) |
Astyanax_mexicanus_Surface_frem2a	I2925V	# | |
Astyanax_mexicanus_Surface_frem2a	I2925V	# |---->Altered Metal_binding (Pr = 0.22)<---------------------------------------------------------|
Astyanax_mexicanus_Surface_frem2a	I2925V	# | |---->Loss of Sodium_binding at D2924 (Pr = 0.22 | P = 0.03)
Astyanax_mexicanus_Surface_frem2a	I2925V	# |
Astyanax_mexicanus_Surface_frem2a	I2925V	# |---->Altered PTM_site (Pr = 0.13)
Astyanax_mexicanus_Surface_gart	V708I	0.071	Loss of Allosteric_site at R706 (Pr = 0.20 | P = 0.04)	Altered Motifs (ELME000146:Subtilisin/kexin isozyme-1 (SKI1) cleavage site ([RK]-X-[hydrophobic]-[LTKF]-|-X))	Predicted conservation scores
Astyanax_mexicanus_Surface_gart	V708I	# Altered Effect (Pr = 0.25)
Astyanax_mexicanus_Surface_gart	V708I	# |---->Altered Motifs (ELME000146)
Astyanax_mexicanus_Surface_gart	V708I	# |---->Altered Structure_and_dynamics (Pr = 0.25)-------------------------------------------------------|
Astyanax_mexicanus_Surface_gart	V708I	# | |---->Altered Secondary_structure (Pr = 0.25) |
Astyanax_mexicanus_Surface_gart	V708I	# | | |
Astyanax_mexicanus_Surface_gart	V708I	# | |---->Altered Stability_and_conformational_flexibility (Pr = 0.14) |
Astyanax_mexicanus_Surface_gart	V708I	# | | |---->Altered Conformational_flexibility (Pr = 0.14) |
Astyanax_mexicanus_Surface_gart	V708I	# | | |
Astyanax_mexicanus_Surface_gart	V708I	# | |---->Altered Special_structural_signatures (Pr = 0.03) |
Astyanax_mexicanus_Surface_gart	V708I	# | |---->Altered Signal_peptide (Pr = 0.00) |
Astyanax_mexicanus_Surface_gart	V708I	# | | |
Astyanax_mexicanus_Surface_gart	V708I	# | |---->Altered Transmembrane_protein (Pr = 0.03) |
Astyanax_mexicanus_Surface_gart	V708I	# | |
Astyanax_mexicanus_Surface_gart	V708I	# |---->Altered Functional_residue (Pr = 0.20) |
Astyanax_mexicanus_Surface_gart	V708I	# |---->Loss of Allosteric_site at R706 (Pr = 0.20 | P = 0.04)<------------------------------------|
Astyanax_mexicanus_Surface_gart	V708I	# |---->Altered Macromolecular_binding (Pr = 0.14) |
Astyanax_mexicanus_Surface_gart	V708I	# | |---->Altered Protein_binding (Pr = 0.14) |
Astyanax_mexicanus_Surface_gart	V708I	# | |---->Altered Disordered_interface (Pr = 0.11) |
Astyanax_mexicanus_Surface_gart	V708I	# | | |
Astyanax_mexicanus_Surface_gart	V708I	# | |---->Altered Ordered_interface (Pr = 0.14) |
Astyanax_mexicanus_Surface_gart	V708I	# | |
Astyanax_mexicanus_Surface_gart	V708I	# |---->Altered Metal_binding (Pr = 0.05)<---------------------------------------------------------|
Astyanax_mexicanus_Surface_gart	V708I	# |
Astyanax_mexicanus_Surface_gart	V708I	# |---->Altered PTM_site (Pr = 0.14)
Astyanax_mexicanus_Surface_gart	T887A	0.055	Loss of Phosphorylation at T887 (Pr = 0.27 | P = 0.03); Gain of Proteolytic_cleavage at D888 (Pr = 0.10 | P = 0.05); Altered Cytoplasmic_loop (Pr = 0.10 | P = 0.04); Loss of GPI-anchor_amidation at N882 (Pr = 0.02 | P = 0.01)	Altered Motifs (ELME000053:GSK3 phosphorylation recognition site; ELME000173:Consensus derived from reported natural interactors which do not match the Mode 1 and Mode 2 ligands.; ELME000239:The USP7 NTD domain binding motif variant based on the MDM2 and P53 interactions.; ELME000321:Caspase3 and Caspase7 cleavage site; PS00006:Casein kinase II phosphorylation site; PS00008:N-myristoylation site)	Predicted conservation scores
Astyanax_mexicanus_Surface_gart	T887A	# Altered Effect (Pr = 0.27)
Astyanax_mexicanus_Surface_gart	T887A	# |---->Altered Motifs (ELME000053|ELME000173|ELME000239|ELME000321|PS00006|PS00008)
Astyanax_mexicanus_Surface_gart	T887A	# |---->Altered Structure_and_dynamics (Pr = 0.25)-------------------------------------------------------|
Astyanax_mexicanus_Surface_gart	T887A	# | |---->Altered Secondary_structure (Pr = 0.25) |
Astyanax_mexicanus_Surface_gart	T887A	# | | |
Astyanax_mexicanus_Surface_gart	T887A	# | |---->Altered Stability_and_conformational_flexibility (Pr = 0.23) |
Astyanax_mexicanus_Surface_gart	T887A	# | | |---->Altered Conformational_flexibility (Pr = 0.23) |
Astyanax_mexicanus_Surface_gart	T887A	# | | |
Astyanax_mexicanus_Surface_gart	T887A	# | |---->Altered Special_structural_signatures (Pr = 0.10) |
Astyanax_mexicanus_Surface_gart	T887A	# | |---->Altered Signal_peptide (Pr = 0.00) |
Astyanax_mexicanus_Surface_gart	T887A	# | | |
Astyanax_mexicanus_Surface_gart	T887A	# | |---->Altered Transmembrane_protein (Pr = 0.10) |
Astyanax_mexicanus_Surface_gart	T887A	# | |---->Altered Non-cytoplasmic_loop (Pr = 0.10 | P = 0.04) |
Astyanax_mexicanus_Surface_gart	T887A	# | |
Astyanax_mexicanus_Surface_gart	T887A	# |---->Altered Functional_residue (Pr = 0.27) |
Astyanax_mexicanus_Surface_gart	T887A	# |---->Altered Macromolecular_binding (Pr = 0.07) |
Astyanax_mexicanus_Surface_gart	T887A	# | |---->Altered Protein_binding (Pr = 0.07) |
Astyanax_mexicanus_Surface_gart	T887A	# | |---->Altered Disordered_interface (Pr = 0.07) |
Astyanax_mexicanus_Surface_gart	T887A	# | | |
Astyanax_mexicanus_Surface_gart	T887A	# | |---->Altered Ordered_interface (Pr = 0.04) |
Astyanax_mexicanus_Surface_gart	T887A	# | |
Astyanax_mexicanus_Surface_gart	T887A	# |---->Altered Metal_binding (Pr = 0.02)<---------------------------------------------------------|
Astyanax_mexicanus_Surface_gart	T887A	# |
Astyanax_mexicanus_Surface_gart	T887A	# |---->Altered PTM_site (Pr = 0.27)
Astyanax_mexicanus_Surface_gart	T887A	# |---->Loss of GPI-anchor_amidation at N882 (Pr = 0.02 | P = 0.01)
Astyanax_mexicanus_Surface_gart	T887A	# |---->Loss of Phosphorylation at T887 (Pr = 0.27 | P = 0.03)
Astyanax_mexicanus_Surface_gart	T887A	# |---->Gain of Proteolytic_cleavage at D888 (Pr = 0.10 | P = 0.05)
Astyanax_mexicanus_Surface_gch1	V16A	0.051	Gain of Intrinsic_disorder (Pr = 0.38 | P = 0.01); Altered MoRF (Pr = 0.34 | P = 0.01); Loss of Loop (Pr = 0.28 | P = 0.02); Gain of B-factor (Pr = 0.24 | P = 0.05); Altered Cytoplasmic_loop (Pr = 0.14 | P = 0.02)	Altered Motifs (None)	Predicted conservation scores
Astyanax_mexicanus_Surface_gch1	V16A	# Altered Effect (Pr = 0.38)
Astyanax_mexicanus_Surface_gch1	V16A	# |---->Altered Motifs (None)
Astyanax_mexicanus_Surface_gch1	V16A	# |---->Altered Structure_and_dynamics (Pr = 0.38)-------------------------------------------------------|
Astyanax_mexicanus_Surface_gch1	V16A	# | |---->Altered Secondary_structure (Pr = 0.28) |
Astyanax_mexicanus_Surface_gch1	V16A	# | | |---->Loss of Loop (Pr = 0.28 | P = 0.02) |
Astyanax_mexicanus_Surface_gch1	V16A	# | | |
Astyanax_mexicanus_Surface_gch1	V16A	# | |---->Altered Stability_and_conformational_flexibility (Pr = 0.38) |
Astyanax_mexicanus_Surface_gch1	V16A	# | | |---->Altered Conformational_flexibility (Pr = 0.38) |
Astyanax_mexicanus_Surface_gch1	V16A	# | | |---->Gain of Intrinsic_disorder (Pr = 0.38 | P = 0.01) |
Astyanax_mexicanus_Surface_gch1	V16A	# | | |---->Gain of B-factor (Pr = 0.24 | P = 0.05) |
Astyanax_mexicanus_Surface_gch1	V16A	# | | |
Astyanax_mexicanus_Surface_gch1	V16A	# | |---->Altered Special_structural_signatures (Pr = 0.14) |
Astyanax_mexicanus_Surface_gch1	V16A	# | |---->Altered Signal_peptide (Pr = 0.00) |
Astyanax_mexicanus_Surface_gch1	V16A	# | | |
Astyanax_mexicanus_Surface_gch1	V16A	# | |---->Altered Transmembrane_protein (Pr = 0.14) |
Astyanax_mexicanus_Surface_gch1	V16A	# | |---->Altered Non-cytoplasmic_loop (Pr = 0.14 | P = 0.02) |
Astyanax_mexicanus_Surface_gch1	V16A	# | |
Astyanax_mexicanus_Surface_gch1	V16A	# |---->Altered Functional_residue (Pr = 0.34) |
Astyanax_mexicanus_Surface_gch1	V16A	# |---->Altered Macromolecular_binding (Pr = 0.34) |
Astyanax_mexicanus_Surface_gch1	V16A	# | |---->Altered Protein_binding (Pr = 0.34) |
Astyanax_mexicanus_Surface_gch1	V16A	# | |---->Altered Disordered_interface (Pr = 0.34) |
Astyanax_mexicanus_Surface_gch1	V16A	# | | |---->Altered MoRF (Pr = 0.34 | P = 0.01) |
Astyanax_mexicanus_Surface_gch1	V16A	# | | |
Astyanax_mexicanus_Surface_gch1	V16A	# | |---->Altered Ordered_interface (Pr = 0.06) |
Astyanax_mexicanus_Surface_gch1	V16A	# | |
Astyanax_mexicanus_Surface_gch1	V16A	# |---->Altered Metal_binding (Pr = 0.03)<---------------------------------------------------------|
Astyanax_mexicanus_Surface_gch1	V16A	# |
Astyanax_mexicanus_Surface_gch1	V16A	# |---->Altered PTM_site (Pr = 0.08)
Astyanax_mexicanus_Surface_gch1	A21V	0.126	Loss of Intrinsic_disorder (Pr = 0.38 | P = 0.03); Altered MoRF (Pr = 0.30 | P = 0.02); Altered Cytoplasmic_loop (Pr = 0.09 | P = 0.05)	Altered Motifs (None)	Predicted conservation scores
Astyanax_mexicanus_Surface_gch1	A21V	# Altered Effect (Pr = 0.38)
Astyanax_mexicanus_Surface_gch1	A21V	# |---->Altered Motifs (None)
Astyanax_mexicanus_Surface_gch1	A21V	# |---->Altered Structure_and_dynamics (Pr = 0.38)-------------------------------------------------------|
Astyanax_mexicanus_Surface_gch1	A21V	# | |---->Altered Secondary_structure (Pr = 0.24) |
Astyanax_mexicanus_Surface_gch1	A21V	# | | |
Astyanax_mexicanus_Surface_gch1	A21V	# | |---->Altered Stability_and_conformational_flexibility (Pr = 0.38) |
Astyanax_mexicanus_Surface_gch1	A21V	# | | |---->Altered Conformational_flexibility (Pr = 0.38) |
Astyanax_mexicanus_Surface_gch1	A21V	# | | |---->Loss of Intrinsic_disorder (Pr = 0.38 | P = 0.03) |
Astyanax_mexicanus_Surface_gch1	A21V	# | | |
Astyanax_mexicanus_Surface_gch1	A21V	# | |---->Altered Special_structural_signatures (Pr = 0.09) |
Astyanax_mexicanus_Surface_gch1	A21V	# | |---->Altered Signal_peptide (Pr = 0.00) |
Astyanax_mexicanus_Surface_gch1	A21V	# | | |
Astyanax_mexicanus_Surface_gch1	A21V	# | |---->Altered Transmembrane_protein (Pr = 0.09) |
Astyanax_mexicanus_Surface_gch1	A21V	# | |---->Altered Non-cytoplasmic_loop (Pr = 0.09 | P = 0.05) |
Astyanax_mexicanus_Surface_gch1	A21V	# | |
Astyanax_mexicanus_Surface_gch1	A21V	# |---->Altered Functional_residue (Pr = 0.30) |
Astyanax_mexicanus_Surface_gch1	A21V	# |---->Altered Macromolecular_binding (Pr = 0.30) |
Astyanax_mexicanus_Surface_gch1	A21V	# | |---->Altered Protein_binding (Pr = 0.30) |
Astyanax_mexicanus_Surface_gch1	A21V	# | |---->Altered Disordered_interface (Pr = 0.30) |
Astyanax_mexicanus_Surface_gch1	A21V	# | | |---->Altered MoRF (Pr = 0.30 | P = 0.02) |
Astyanax_mexicanus_Surface_gch1	A21V	# | | |
Astyanax_mexicanus_Surface_gch1	A21V	# | |---->Altered Ordered_interface (Pr = 0.04) |
Astyanax_mexicanus_Surface_gch1	A21V	# | |
Astyanax_mexicanus_Surface_gch1	A21V	# |---->Altered Metal_binding (Pr = 0.02)<---------------------------------------------------------|
Astyanax_mexicanus_Surface_gch1	A21V	# |
Astyanax_mexicanus_Surface_gch1	A21V	# |---->Altered PTM_site (Pr = 0.06)
Astyanax_mexicanus_Surface_gch1	A23G	0.104		Altered Motifs (None)	Predicted conservation scores
Astyanax_mexicanus_Surface_gch1	A23G	# Altered Effect (Pr = 0.26)
Astyanax_mexicanus_Surface_gch1	A23G	# |---->Altered Motifs (None)
Astyanax_mexicanus_Surface_gch1	A23G	# |---->Altered Structure_and_dynamics (Pr = 0.25)-------------------------------------------------------|
Astyanax_mexicanus_Surface_gch1	A23G	# | |---->Altered Secondary_structure (Pr = 0.24) |
Astyanax_mexicanus_Surface_gch1	A23G	# | | |
Astyanax_mexicanus_Surface_gch1	A23G	# | |---->Altered Stability_and_conformational_flexibility (Pr = 0.25) |
Astyanax_mexicanus_Surface_gch1	A23G	# | | |---->Altered Conformational_flexibility (Pr = 0.25) |
Astyanax_mexicanus_Surface_gch1	A23G	# | | |
Astyanax_mexicanus_Surface_gch1	A23G	# | |---->Altered Special_structural_signatures (Pr = 0.05) |
Astyanax_mexicanus_Surface_gch1	A23G	# | |---->Altered Signal_peptide (Pr = 0.00) |
Astyanax_mexicanus_Surface_gch1	A23G	# | | |
Astyanax_mexicanus_Surface_gch1	A23G	# | |---->Altered Transmembrane_protein (Pr = 0.05) |
Astyanax_mexicanus_Surface_gch1	A23G	# | |
Astyanax_mexicanus_Surface_gch1	A23G	# |---->Altered Functional_residue (Pr = 0.26) |
Astyanax_mexicanus_Surface_gch1	A23G	# |---->Altered Macromolecular_binding (Pr = 0.26) |
Astyanax_mexicanus_Surface_gch1	A23G	# | |---->Altered Protein_binding (Pr = 0.26) |
Astyanax_mexicanus_Surface_gch1	A23G	# | |---->Altered Disordered_interface (Pr = 0.26) |
Astyanax_mexicanus_Surface_gch1	A23G	# | | |
Astyanax_mexicanus_Surface_gch1	A23G	# | |---->Altered Ordered_interface (Pr = 0.04) |
Astyanax_mexicanus_Surface_gch1	A23G	# | |
Astyanax_mexicanus_Surface_gch1	A23G	# |---->Altered Metal_binding (Pr = 0.02)<---------------------------------------------------------|
Astyanax_mexicanus_Surface_gch1	A23G	# |
Astyanax_mexicanus_Surface_gch1	A23G	# |---->Altered PTM_site (Pr = 0.05)
Astyanax_mexicanus_Surface_gch1	P35H	0.134	Gain of GPI-anchor_amidation at N38 (Pr = 0.06 | P = 3.5e-03)	Altered Motifs (None)	Predicted conservation scores
Astyanax_mexicanus_Surface_gch1	P35H	# Altered Effect (Pr = 0.28)
Astyanax_mexicanus_Surface_gch1	P35H	# |---->Altered Motifs (None)
Astyanax_mexicanus_Surface_gch1	P35H	# |---->Altered Structure_and_dynamics (Pr = 0.28)-------------------------------------------------------|
Astyanax_mexicanus_Surface_gch1	P35H	# | |---->Altered Secondary_structure (Pr = 0.26) |
Astyanax_mexicanus_Surface_gch1	P35H	# | | |
Astyanax_mexicanus_Surface_gch1	P35H	# | |---->Altered Stability_and_conformational_flexibility (Pr = 0.28) |
Astyanax_mexicanus_Surface_gch1	P35H	# | | |---->Altered Conformational_flexibility (Pr = 0.28) |
Astyanax_mexicanus_Surface_gch1	P35H	# | | |
Astyanax_mexicanus_Surface_gch1	P35H	# | |---->Altered Special_structural_signatures (Pr = 0.05) |
Astyanax_mexicanus_Surface_gch1	P35H	# | |---->Altered Signal_peptide (Pr = 0.00) |
Astyanax_mexicanus_Surface_gch1	P35H	# | | |
Astyanax_mexicanus_Surface_gch1	P35H	# | |---->Altered Transmembrane_protein (Pr = 0.05) |
Astyanax_mexicanus_Surface_gch1	P35H	# | |
Astyanax_mexicanus_Surface_gch1	P35H	# |---->Altered Functional_residue (Pr = 0.18) |
Astyanax_mexicanus_Surface_gch1	P35H	# |---->Altered Macromolecular_binding (Pr = 0.18) |
Astyanax_mexicanus_Surface_gch1	P35H	# | |---->Altered Protein_binding (Pr = 0.18) |
Astyanax_mexicanus_Surface_gch1	P35H	# | |---->Altered Disordered_interface (Pr = 0.18) |
Astyanax_mexicanus_Surface_gch1	P35H	# | | |
Astyanax_mexicanus_Surface_gch1	P35H	# | |---->Altered Ordered_interface (Pr = 0.06) |
Astyanax_mexicanus_Surface_gch1	P35H	# | |
Astyanax_mexicanus_Surface_gch1	P35H	# |---->Altered Metal_binding (Pr = 0.04)<---------------------------------------------------------|
Astyanax_mexicanus_Surface_gch1	P35H	# |
Astyanax_mexicanus_Surface_gch1	P35H	# |---->Altered PTM_site (Pr = 0.11)
Astyanax_mexicanus_Surface_gch1	P35H	# |---->Gain of GPI-anchor_amidation at N38 (Pr = 0.06 | P = 3.5e-03)
Astyanax_mexicanus_Surface_gch1	W55A	0.109	Altered Calmodulin_binding (Pr = 0.30 | P = 0.01); Altered MoRF (Pr = 0.28 | P = 0.03); Loss of Phosphorylation at S60 (Pr = 0.25 | P = 0.04); Gain of ADP-ribosylation at R54 (Pr = 0.19 | P = 0.05); Loss of Proteolytic_cleavage at R54 (Pr = 0.14 | P = 0.02)	Altered Motifs (None)	Predicted conservation scores
Astyanax_mexicanus_Surface_gch1	W55A	# Altered Effect (Pr = 0.30)
Astyanax_mexicanus_Surface_gch1	W55A	# |---->Altered Motifs (None)
Astyanax_mexicanus_Surface_gch1	W55A	# |---->Altered Structure_and_dynamics (Pr = 0.24)-------------------------------------------------------|
Astyanax_mexicanus_Surface_gch1	W55A	# | |---->Altered Secondary_structure (Pr = 0.24) |
Astyanax_mexicanus_Surface_gch1	W55A	# | | |
Astyanax_mexicanus_Surface_gch1	W55A	# | |---->Altered Stability_and_conformational_flexibility (Pr = 0.22) |
Astyanax_mexicanus_Surface_gch1	W55A	# | | |---->Altered Conformational_flexibility (Pr = 0.22) |
Astyanax_mexicanus_Surface_gch1	W55A	# | | |
Astyanax_mexicanus_Surface_gch1	W55A	# | |---->Altered Special_structural_signatures (Pr = 0.03) |
Astyanax_mexicanus_Surface_gch1	W55A	# | |---->Altered Signal_peptide (Pr = 0.00) |
Astyanax_mexicanus_Surface_gch1	W55A	# | | |
Astyanax_mexicanus_Surface_gch1	W55A	# | |---->Altered Transmembrane_protein (Pr = 0.03) |
Astyanax_mexicanus_Surface_gch1	W55A	# | |
Astyanax_mexicanus_Surface_gch1	W55A	# |---->Altered Functional_residue (Pr = 0.30) |
Astyanax_mexicanus_Surface_gch1	W55A	# |---->Altered Macromolecular_binding (Pr = 0.30) |
Astyanax_mexicanus_Surface_gch1	W55A	# | |---->Altered Protein_binding (Pr = 0.30) |
Astyanax_mexicanus_Surface_gch1	W55A	# | |---->Altered Disordered_interface (Pr = 0.30) |
Astyanax_mexicanus_Surface_gch1	W55A	# | | |---->Altered Calmodulin_binding (Pr = 0.30 | P = 0.01) |
Astyanax_mexicanus_Surface_gch1	W55A	# | | |---->Altered MoRF (Pr = 0.28 | P = 0.03) |
Astyanax_mexicanus_Surface_gch1	W55A	# | | |
Astyanax_mexicanus_Surface_gch1	W55A	# | |---->Altered Ordered_interface (Pr = 0.05) |
Astyanax_mexicanus_Surface_gch1	W55A	# | |
Astyanax_mexicanus_Surface_gch1	W55A	# |---->Altered Metal_binding (Pr = 0.00)<---------------------------------------------------------|
Astyanax_mexicanus_Surface_gch1	W55A	# |
Astyanax_mexicanus_Surface_gch1	W55A	# |---->Altered PTM_site (Pr = 0.25)
Astyanax_mexicanus_Surface_gch1	W55A	# |---->Gain of ADP-ribosylation at R54 (Pr = 0.19 | P = 0.05)
Astyanax_mexicanus_Surface_gch1	W55A	# |---->Loss of Phosphorylation at S60 (Pr = 0.25 | P = 0.04)
Astyanax_mexicanus_Surface_gch1	W55A	# |---->Loss of Proteolytic_cleavage at R54 (Pr = 0.14 | P = 0.02)
Astyanax_mexicanus_Surface_gch1	E58R	0.106	Altered Calmodulin_binding (Pr = 0.55 | P = 8.0e-04); Gain of Phosphorylation at S60 (Pr = 0.31 | P = 0.01); Gain of ADP-ribosylation at E58 (Pr = 0.20 | P = 0.03); Loss of Proteolytic_cleavage at R54 (Pr = 0.13 | P = 0.02)	Altered Motifs (ELME000012:The di-Arg ER retention motif is defined by two consecutive arginine residues (RR) or with a single residue insertion (RXR). The motif is completed by an adjacent hydrophobic/arginine residue which may be on either side of the Arg pair.; ELME000064:CK2 phosphorylation site; ELME000136:The Class IV WW domain interaction motif is recognised primarily by the Pin1 phosphorylation-dependent prolyl isomerase.; ELME000159:Proline-Directed Kinase (e.g. MAPK) phosphorylation site in higher eukaryotes.)	Predicted conservation scores
Astyanax_mexicanus_Surface_gch1	E58R	# Altered Effect (Pr = 0.55)
Astyanax_mexicanus_Surface_gch1	E58R	# |---->Altered Motifs (ELME000012|ELME000064|ELME000136|ELME000159)
Astyanax_mexicanus_Surface_gch1	E58R	# |---->Altered Structure_and_dynamics (Pr = 0.26)-------------------------------------------------------|
Astyanax_mexicanus_Surface_gch1	E58R	# | |---->Altered Secondary_structure (Pr = 0.26) |
Astyanax_mexicanus_Surface_gch1	E58R	# | | |
Astyanax_mexicanus_Surface_gch1	E58R	# | |---->Altered Stability_and_conformational_flexibility (Pr = 0.24) |
Astyanax_mexicanus_Surface_gch1	E58R	# | | |---->Altered Conformational_flexibility (Pr = 0.24) |
Astyanax_mexicanus_Surface_gch1	E58R	# | | |
Astyanax_mexicanus_Surface_gch1	E58R	# | |---->Altered Special_structural_signatures (Pr = 0.04) |
Astyanax_mexicanus_Surface_gch1	E58R	# | |---->Altered Signal_peptide (Pr = 0.00) |
Astyanax_mexicanus_Surface_gch1	E58R	# | | |
Astyanax_mexicanus_Surface_gch1	E58R	# | |---->Altered Transmembrane_protein (Pr = 0.04) |
Astyanax_mexicanus_Surface_gch1	E58R	# | |
Astyanax_mexicanus_Surface_gch1	E58R	# |---->Altered Functional_residue (Pr = 0.55) |
Astyanax_mexicanus_Surface_gch1	E58R	# |---->Altered Macromolecular_binding (Pr = 0.55) |
Astyanax_mexicanus_Surface_gch1	E58R	# | |---->Altered Protein_binding (Pr = 0.55) |
Astyanax_mexicanus_Surface_gch1	E58R	# | |---->Altered Disordered_interface (Pr = 0.55) |
Astyanax_mexicanus_Surface_gch1	E58R	# | | |---->Altered Calmodulin_binding (Pr = 0.55 | P = 8.0e-04) |
Astyanax_mexicanus_Surface_gch1	E58R	# | | |
Astyanax_mexicanus_Surface_gch1	E58R	# | |---->Altered Ordered_interface (Pr = 0.05) |
Astyanax_mexicanus_Surface_gch1	E58R	# | |
Astyanax_mexicanus_Surface_gch1	E58R	# |---->Altered Metal_binding (Pr = 0.00)<---------------------------------------------------------|
Astyanax_mexicanus_Surface_gch1	E58R	# |
Astyanax_mexicanus_Surface_gch1	E58R	# |---->Altered PTM_site (Pr = 0.31)
Astyanax_mexicanus_Surface_gch1	E58R	# |---->Gain of ADP-ribosylation at E58 (Pr = 0.20 | P = 0.03)
Astyanax_mexicanus_Surface_gch1	E58R	# |---->Gain of Phosphorylation at S60 (Pr = 0.31 | P = 0.01)
Astyanax_mexicanus_Surface_gch1	E58R	# |---->Loss of Proteolytic_cleavage at R54 (Pr = 0.13 | P = 0.02)
Astyanax_mexicanus_Surface_ghrb	P444H	0.136	Loss of Intrinsic_disorder (Pr = 0.40 | P = 0.02); Loss of Loop (Pr = 0.32 | P = 3.1e-03); Gain of Phosphorylation at S448 (Pr = 0.27 | P = 0.02)	Altered Motifs (ELME000063:CK1 phosphorylation site; ELME000136:The Class IV WW domain interaction motif is recognised primarily by the Pin1 phosphorylation-dependent prolyl isomerase.; ELME000159:Proline-Directed Kinase (e.g. MAPK) phosphorylation site in higher eukaryotes.; ELME000235:The PTB RRM2 Interacting (PRI) motif is found in some splicing regulators - possibly only in the chordate lineage. As part of splicing complex regulation - it interacts with the 2nd RNA binding domain (RRM) of PTB - the polypyrimidine tract binding protein.; ELME000336:NEK2 phosphorylation motif with preferred Phe - Leu or Met in the -3 position to compensate for less favorable residues in the +1 and +2 position.)	Predicted conservation scores
Astyanax_mexicanus_Surface_ghrb	P444H	# Altered Effect (Pr = 0.40)
Astyanax_mexicanus_Surface_ghrb	P444H	# |---->Altered Motifs (ELME000063|ELME000136|ELME000159|ELME000235|ELME000336)
Astyanax_mexicanus_Surface_ghrb	P444H	# |---->Altered Structure_and_dynamics (Pr = 0.40)-------------------------------------------------------|
Astyanax_mexicanus_Surface_ghrb	P444H	# | |---->Altered Secondary_structure (Pr = 0.32) |
Astyanax_mexicanus_Surface_ghrb	P444H	# | | |---->Loss of Loop (Pr = 0.32 | P = 3.1e-03) |
Astyanax_mexicanus_Surface_ghrb	P444H	# | | |
Astyanax_mexicanus_Surface_ghrb	P444H	# | |---->Altered Stability_and_conformational_flexibility (Pr = 0.40) |
Astyanax_mexicanus_Surface_ghrb	P444H	# | | |---->Altered Conformational_flexibility (Pr = 0.40) |
Astyanax_mexicanus_Surface_ghrb	P444H	# | | |---->Loss of Intrinsic_disorder (Pr = 0.40 | P = 0.02) |
Astyanax_mexicanus_Surface_ghrb	P444H	# | | |
Astyanax_mexicanus_Surface_ghrb	P444H	# | |---->Altered Special_structural_signatures (Pr = 0.02) |
Astyanax_mexicanus_Surface_ghrb	P444H	# | |---->Altered Signal_peptide (Pr = 0.00) |
Astyanax_mexicanus_Surface_ghrb	P444H	# | | |
Astyanax_mexicanus_Surface_ghrb	P444H	# | |---->Altered Transmembrane_protein (Pr = 0.02) |
Astyanax_mexicanus_Surface_ghrb	P444H	# | |
Astyanax_mexicanus_Surface_ghrb	P444H	# |---->Altered Functional_residue (Pr = 0.27) |
Astyanax_mexicanus_Surface_ghrb	P444H	# |---->Altered Macromolecular_binding (Pr = 0.02) |
Astyanax_mexicanus_Surface_ghrb	P444H	# | |---->Altered Protein_binding (Pr = 0.02) |
Astyanax_mexicanus_Surface_ghrb	P444H	# | |---->Altered Disordered_interface (Pr = 0.02) |
Astyanax_mexicanus_Surface_ghrb	P444H	# | | |
Astyanax_mexicanus_Surface_ghrb	P444H	# | |---->Altered Ordered_interface (Pr = 0.02) |
Astyanax_mexicanus_Surface_ghrb	P444H	# | |
Astyanax_mexicanus_Surface_ghrb	P444H	# |---->Altered Metal_binding (Pr = 0.00)<---------------------------------------------------------|
Astyanax_mexicanus_Surface_ghrb	P444H	# |
Astyanax_mexicanus_Surface_ghrb	P444H	# |---->Altered PTM_site (Pr = 0.27)
Astyanax_mexicanus_Surface_ghrb	P444H	# |---->Gain of Phosphorylation at S448 (Pr = 0.27 | P = 0.02)
Astyanax_mexicanus_Surface_ghrb	L669R	0.169	Altered MoRF (Pr = 0.28 | P = 0.04); Altered Cytoplasmic_loop (Pr = 0.18 | P = 9.1e-03)	Altered Motifs (ELME000012:The di-Arg ER retention motif is defined by two consecutive arginine residues (RR) or with a single residue insertion (RXR). The motif is completed by an adjacent hydrophobic/arginine residue which may be on either side of the Arg pair.; ELME000102:N-Arg dibasic convertase (nardilysin) cleavage site (Xaa-|-Arg-Lys or Arg-|-Arg-Xaa).; ELME000108:Yeast kexin 2 cleavage site (Lys-Arg-|-Xaa or Arg-Arg-|-Xaa))	Predicted conservation scores
Astyanax_mexicanus_Surface_ghrb	L669R	# Altered Effect (Pr = 0.28)
Astyanax_mexicanus_Surface_ghrb	L669R	# |---->Altered Motifs (ELME000012|ELME000102|ELME000108)
Astyanax_mexicanus_Surface_ghrb	L669R	# |---->Altered Structure_and_dynamics (Pr = 0.24)-------------------------------------------------------|
Astyanax_mexicanus_Surface_ghrb	L669R	# | |---->Altered Secondary_structure (Pr = 0.24) |
Astyanax_mexicanus_Surface_ghrb	L669R	# | | |
Astyanax_mexicanus_Surface_ghrb	L669R	# | |---->Altered Stability_and_conformational_flexibility (Pr = 0.23) |
Astyanax_mexicanus_Surface_ghrb	L669R	# | | |---->Altered Conformational_flexibility (Pr = 0.23) |
Astyanax_mexicanus_Surface_ghrb	L669R	# | | |
Astyanax_mexicanus_Surface_ghrb	L669R	# | |---->Altered Special_structural_signatures (Pr = 0.18) |
Astyanax_mexicanus_Surface_ghrb	L669R	# | |---->Altered Signal_peptide (Pr = 0.00) |
Astyanax_mexicanus_Surface_ghrb	L669R	# | | |
Astyanax_mexicanus_Surface_ghrb	L669R	# | |---->Altered Transmembrane_protein (Pr = 0.18) |
Astyanax_mexicanus_Surface_ghrb	L669R	# | |---->Altered Non-cytoplasmic_loop (Pr = 0.18 | P = 9.1e-03) |
Astyanax_mexicanus_Surface_ghrb	L669R	# | |
Astyanax_mexicanus_Surface_ghrb	L669R	# |---->Altered Functional_residue (Pr = 0.28) |
Astyanax_mexicanus_Surface_ghrb	L669R	# |---->Altered Macromolecular_binding (Pr = 0.28) |
Astyanax_mexicanus_Surface_ghrb	L669R	# | |---->Altered Protein_binding (Pr = 0.28) |
Astyanax_mexicanus_Surface_ghrb	L669R	# | |---->Altered Disordered_interface (Pr = 0.28) |
Astyanax_mexicanus_Surface_ghrb	L669R	# | | |---->Altered MoRF (Pr = 0.28 | P = 0.04) |
Astyanax_mexicanus_Surface_ghrb	L669R	# | | |
Astyanax_mexicanus_Surface_ghrb	L669R	# | |---->Altered Ordered_interface (Pr = 0.03) |
Astyanax_mexicanus_Surface_ghrb	L669R	# | |
Astyanax_mexicanus_Surface_ghrb	L669R	# |---->Altered Metal_binding (Pr = 0.01)<---------------------------------------------------------|
Astyanax_mexicanus_Surface_ghrb	L669R	# |
Astyanax_mexicanus_Surface_ghrb	L669R	# |---->Altered PTM_site (Pr = 0.13)
Astyanax_mexicanus_Surface_ghrb	Q670L	0.342	Altered MoRF (Pr = 0.33 | P = 0.02); Altered Cytoplasmic_loop (Pr = 0.14 | P = 0.02)	Altered Motifs (ELME000106:Substrate recognition site that interacts with cyclin and thereby increases phosphorylation by cyclin/cdk complexes. Predicted proteins should have a CDK phosphorylation site. Also used by cyclin/cdk inhibitors.; ELME000146:Subtilisin/kexin isozyme-1 (SKI1) cleavage site ([RK]-X-[hydrophobic]-[LTKF]-|-X); ELME000149:Sorting and internalisation signal found in the cytoplasmic juxta-membrane region of type I transmembrane proteins. Targets them from the Trans Golgi Network to the lysosomal-endosomal-melanosomal compartments. Interacts with adaptor protein (AP) complexes; ELME000231:An RxxL-based motif that binds to the Cdh1 and Cdc20 components of APC/C thereby targeting the protein for destruction in a cell cycle dependent manner)	Predicted conservation scores
Astyanax_mexicanus_Surface_ghrb	Q670L	# Altered Effect (Pr = 0.33)
Astyanax_mexicanus_Surface_ghrb	Q670L	# |---->Altered Motifs (ELME000106|ELME000146|ELME000149|ELME000231)
Astyanax_mexicanus_Surface_ghrb	Q670L	# |---->Altered Structure_and_dynamics (Pr = 0.25)-------------------------------------------------------|
Astyanax_mexicanus_Surface_ghrb	Q670L	# | |---->Altered Secondary_structure (Pr = 0.25) |
Astyanax_mexicanus_Surface_ghrb	Q670L	# | | |
Astyanax_mexicanus_Surface_ghrb	Q670L	# | |---->Altered Stability_and_conformational_flexibility (Pr = 0.21) |
Astyanax_mexicanus_Surface_ghrb	Q670L	# | | |---->Altered Conformational_flexibility (Pr = 0.21) |
Astyanax_mexicanus_Surface_ghrb	Q670L	# | | |
Astyanax_mexicanus_Surface_ghrb	Q670L	# | |---->Altered Special_structural_signatures (Pr = 0.14) |
Astyanax_mexicanus_Surface_ghrb	Q670L	# | |---->Altered Signal_peptide (Pr = 0.00) |
Astyanax_mexicanus_Surface_ghrb	Q670L	# | | |
Astyanax_mexicanus_Surface_ghrb	Q670L	# | |---->Altered Transmembrane_protein (Pr = 0.14) |
Astyanax_mexicanus_Surface_ghrb	Q670L	# | |---->Altered Non-cytoplasmic_loop (Pr = 0.14 | P = 0.02) |
Astyanax_mexicanus_Surface_ghrb	Q670L	# | |
Astyanax_mexicanus_Surface_ghrb	Q670L	# |---->Altered Functional_residue (Pr = 0.33) |
Astyanax_mexicanus_Surface_ghrb	Q670L	# |---->Altered Macromolecular_binding (Pr = 0.33) |
Astyanax_mexicanus_Surface_ghrb	Q670L	# | |---->Altered Protein_binding (Pr = 0.33) |
Astyanax_mexicanus_Surface_ghrb	Q670L	# | |---->Altered Disordered_interface (Pr = 0.33) |
Astyanax_mexicanus_Surface_ghrb	Q670L	# | | |---->Altered MoRF (Pr = 0.33 | P = 0.02) |
Astyanax_mexicanus_Surface_ghrb	Q670L	# | | |
Astyanax_mexicanus_Surface_ghrb	Q670L	# | |---->Altered Ordered_interface (Pr = 0.04) |
Astyanax_mexicanus_Surface_ghrb	Q670L	# | |
Astyanax_mexicanus_Surface_ghrb	Q670L	# |---->Altered Metal_binding (Pr = 0.01)<---------------------------------------------------------|
Astyanax_mexicanus_Surface_ghrb	Q670L	# |
Astyanax_mexicanus_Surface_ghrb	Q670L	# |---->Altered PTM_site (Pr = 0.13)
Astyanax_mexicanus_Surface_ghrb	N671Q	0.110	Altered Cytoplasmic_loop (Pr = 0.11 | P = 0.03); Gain of Sulfation at Y676 (Pr = 0.02 | P = 0.04)	Altered Motifs (None)	Predicted conservation scores
Astyanax_mexicanus_Surface_ghrb	N671Q	# Altered Effect (Pr = 0.25)
Astyanax_mexicanus_Surface_ghrb	N671Q	# |---->Altered Motifs (None)
Astyanax_mexicanus_Surface_ghrb	N671Q	# |---->Altered Structure_and_dynamics (Pr = 0.25)-------------------------------------------------------|
Astyanax_mexicanus_Surface_ghrb	N671Q	# | |---->Altered Secondary_structure (Pr = 0.25) |
Astyanax_mexicanus_Surface_ghrb	N671Q	# | | |
Astyanax_mexicanus_Surface_ghrb	N671Q	# | |---->Altered Stability_and_conformational_flexibility (Pr = 0.19) |
Astyanax_mexicanus_Surface_ghrb	N671Q	# | | |---->Altered Conformational_flexibility (Pr = 0.19) |
Astyanax_mexicanus_Surface_ghrb	N671Q	# | | |
Astyanax_mexicanus_Surface_ghrb	N671Q	# | |---->Altered Special_structural_signatures (Pr = 0.11) |
Astyanax_mexicanus_Surface_ghrb	N671Q	# | |---->Altered Signal_peptide (Pr = 0.00) |
Astyanax_mexicanus_Surface_ghrb	N671Q	# | | |
Astyanax_mexicanus_Surface_ghrb	N671Q	# | |---->Altered Transmembrane_protein (Pr = 0.11) |
Astyanax_mexicanus_Surface_ghrb	N671Q	# | |---->Altered Non-cytoplasmic_loop (Pr = 0.11 | P = 0.03) |
Astyanax_mexicanus_Surface_ghrb	N671Q	# | |
Astyanax_mexicanus_Surface_ghrb	N671Q	# |---->Altered Functional_residue (Pr = 0.25) |
Astyanax_mexicanus_Surface_ghrb	N671Q	# |---->Altered Macromolecular_binding (Pr = 0.25) |
Astyanax_mexicanus_Surface_ghrb	N671Q	# | |---->Altered Protein_binding (Pr = 0.25) |
Astyanax_mexicanus_Surface_ghrb	N671Q	# | |---->Altered Disordered_interface (Pr = 0.25) |
Astyanax_mexicanus_Surface_ghrb	N671Q	# | | |
Astyanax_mexicanus_Surface_ghrb	N671Q	# | |---->Altered Ordered_interface (Pr = 0.03) |
Astyanax_mexicanus_Surface_ghrb	N671Q	# | |
Astyanax_mexicanus_Surface_ghrb	N671Q	# |---->Altered Metal_binding (Pr = 0.01)<---------------------------------------------------------|
Astyanax_mexicanus_Surface_ghrb	N671Q	# |
Astyanax_mexicanus_Surface_ghrb	N671Q	# |---->Altered PTM_site (Pr = 0.20)
Astyanax_mexicanus_Surface_ghrb	N671Q	# |---->Gain of Sulfation at Y676 (Pr = 0.02 | P = 0.04)
Astyanax_mexicanus_Surface_ghrb	P672N	0.261	Altered Coiled_coil (Pr = 0.20 | P = 0.02); Altered Cytoplasmic_loop (Pr = 0.13 | P = 0.02); Loss of Sulfation at Y676 (Pr = 0.02 | P = 0.04)	Altered Motifs (None)	Predicted conservation scores
Astyanax_mexicanus_Surface_ghrb	P672N	# Altered Effect (Pr = 0.25)
Astyanax_mexicanus_Surface_ghrb	P672N	# |---->Altered Motifs (None)
Astyanax_mexicanus_Surface_ghrb	P672N	# |---->Altered Structure_and_dynamics (Pr = 0.25)-------------------------------------------------------|
Astyanax_mexicanus_Surface_ghrb	P672N	# | |---->Altered Secondary_structure (Pr = 0.25) |
Astyanax_mexicanus_Surface_ghrb	P672N	# | | |
Astyanax_mexicanus_Surface_ghrb	P672N	# | |---->Altered Stability_and_conformational_flexibility (Pr = 0.18) |
Astyanax_mexicanus_Surface_ghrb	P672N	# | | |---->Altered Conformational_flexibility (Pr = 0.18) |
Astyanax_mexicanus_Surface_ghrb	P672N	# | | |
Astyanax_mexicanus_Surface_ghrb	P672N	# | |---->Altered Special_structural_signatures (Pr = 0.20) |
Astyanax_mexicanus_Surface_ghrb	P672N	# | |---->Altered Coiled_coil (Pr = 0.20 | P = 0.02) |
Astyanax_mexicanus_Surface_ghrb	P672N	# | |---->Altered Signal_peptide (Pr = 0.00) |
Astyanax_mexicanus_Surface_ghrb	P672N	# | | |
Astyanax_mexicanus_Surface_ghrb	P672N	# | |---->Altered Transmembrane_protein (Pr = 0.13) |
Astyanax_mexicanus_Surface_ghrb	P672N	# | |---->Altered Non-cytoplasmic_loop (Pr = 0.13 | P = 0.02) |
Astyanax_mexicanus_Surface_ghrb	P672N	# | |
Astyanax_mexicanus_Surface_ghrb	P672N	# |---->Altered Functional_residue (Pr = 0.23) |
Astyanax_mexicanus_Surface_ghrb	P672N	# |---->Altered Macromolecular_binding (Pr = 0.23) |
Astyanax_mexicanus_Surface_ghrb	P672N	# | |---->Altered Protein_binding (Pr = 0.23) |
Astyanax_mexicanus_Surface_ghrb	P672N	# | |---->Altered Disordered_interface (Pr = 0.23) |
Astyanax_mexicanus_Surface_ghrb	P672N	# | | |
Astyanax_mexicanus_Surface_ghrb	P672N	# | |---->Altered Ordered_interface (Pr = 0.04) |
Astyanax_mexicanus_Surface_ghrb	P672N	# | |
Astyanax_mexicanus_Surface_ghrb	P672N	# |---->Altered Metal_binding (Pr = 0.01)<---------------------------------------------------------|
Astyanax_mexicanus_Surface_ghrb	P672N	# |
Astyanax_mexicanus_Surface_ghrb	P672N	# |---->Altered PTM_site (Pr = 0.20)
Astyanax_mexicanus_Surface_ghrb	P672N	# |---->Loss of Sulfation at Y676 (Pr = 0.02 | P = 0.04)
Astyanax_mexicanus_Surface_ghrb	L673P	0.277	Altered MoRF (Pr = 0.28 | P = 0.04); Gain of Phosphorylation at Y676 (Pr = 0.26 | P = 0.03); Altered Cytoplasmic_loop (Pr = 0.14 | P = 0.02); Gain of Sulfation at Y676 (Pr = 0.02 | P = 0.03)	Altered Motifs (None)	Predicted conservation scores
Astyanax_mexicanus_Surface_ghrb	L673P	# Altered Effect (Pr = 0.28)
Astyanax_mexicanus_Surface_ghrb	L673P	# |---->Altered Motifs (None)
Astyanax_mexicanus_Surface_ghrb	L673P	# |---->Altered Structure_and_dynamics (Pr = 0.25)-------------------------------------------------------|
Astyanax_mexicanus_Surface_ghrb	L673P	# | |---->Altered Secondary_structure (Pr = 0.25) |
Astyanax_mexicanus_Surface_ghrb	L673P	# | | |
Astyanax_mexicanus_Surface_ghrb	L673P	# | |---->Altered Stability_and_conformational_flexibility (Pr = 0.23) |
Astyanax_mexicanus_Surface_ghrb	L673P	# | | |---->Altered Conformational_flexibility (Pr = 0.23) |
Astyanax_mexicanus_Surface_ghrb	L673P	# | | |
Astyanax_mexicanus_Surface_ghrb	L673P	# | |---->Altered Special_structural_signatures (Pr = 0.14) |
Astyanax_mexicanus_Surface_ghrb	L673P	# | |---->Altered Signal_peptide (Pr = 0.00) |
Astyanax_mexicanus_Surface_ghrb	L673P	# | | |
Astyanax_mexicanus_Surface_ghrb	L673P	# | |---->Altered Transmembrane_protein (Pr = 0.14) |
Astyanax_mexicanus_Surface_ghrb	L673P	# | |---->Altered Non-cytoplasmic_loop (Pr = 0.14 | P = 0.02) |
Astyanax_mexicanus_Surface_ghrb	L673P	# | |
Astyanax_mexicanus_Surface_ghrb	L673P	# |---->Altered Functional_residue (Pr = 0.28) |
Astyanax_mexicanus_Surface_ghrb	L673P	# |---->Altered Macromolecular_binding (Pr = 0.28) |
Astyanax_mexicanus_Surface_ghrb	L673P	# | |---->Altered Protein_binding (Pr = 0.28) |
Astyanax_mexicanus_Surface_ghrb	L673P	# | |---->Altered Disordered_interface (Pr = 0.28) |
Astyanax_mexicanus_Surface_ghrb	L673P	# | | |---->Altered MoRF (Pr = 0.28 | P = 0.04) |
Astyanax_mexicanus_Surface_ghrb	L673P	# | | |
Astyanax_mexicanus_Surface_ghrb	L673P	# | |---->Altered Ordered_interface (Pr = 0.04) |
Astyanax_mexicanus_Surface_ghrb	L673P	# | |
Astyanax_mexicanus_Surface_ghrb	L673P	# |---->Altered Metal_binding (Pr = 0.01)<---------------------------------------------------------|
Astyanax_mexicanus_Surface_ghrb	L673P	# |
Astyanax_mexicanus_Surface_ghrb	L673P	# |---->Altered PTM_site (Pr = 0.26)
Astyanax_mexicanus_Surface_ghrb	L673P	# |---->Gain of Phosphorylation at Y676 (Pr = 0.26 | P = 0.03)
Astyanax_mexicanus_Surface_ghrb	L673P	# |---->Gain of Sulfation at Y676 (Pr = 0.02 | P = 0.03)
Astyanax_mexicanus_Surface_ghrb	H674L	0.265	Altered MoRF (Pr = 0.37 | P = 7.2e-03); Loss of Strand (Pr = 0.27 | P = 0.02); Gain of Phosphorylation at Y676 (Pr = 0.23 | P = 0.05); Altered Cytoplasmic_loop (Pr = 0.13 | P = 0.02); Gain of Sulfation at Y676 (Pr = 0.02 | P = 0.04)	Altered Motifs (None)	Predicted conservation scores
Astyanax_mexicanus_Surface_ghrb	H674L	# Altered Effect (Pr = 0.37)
Astyanax_mexicanus_Surface_ghrb	H674L	# |---->Altered Motifs (None)
Astyanax_mexicanus_Surface_ghrb	H674L	# |---->Altered Structure_and_dynamics (Pr = 0.27)-------------------------------------------------------|
Astyanax_mexicanus_Surface_ghrb	H674L	# | |---->Altered Secondary_structure (Pr = 0.27) |
Astyanax_mexicanus_Surface_ghrb	H674L	# | | |---->Loss of Strand (Pr = 0.27 | P = 0.02) |
Astyanax_mexicanus_Surface_ghrb	H674L	# | | |
Astyanax_mexicanus_Surface_ghrb	H674L	# | |---->Altered Stability_and_conformational_flexibility (Pr = 0.15) |
Astyanax_mexicanus_Surface_ghrb	H674L	# | | |---->Altered Conformational_flexibility (Pr = 0.15) |
Astyanax_mexicanus_Surface_ghrb	H674L	# | | |
Astyanax_mexicanus_Surface_ghrb	H674L	# | |---->Altered Special_structural_signatures (Pr = 0.13) |
Astyanax_mexicanus_Surface_ghrb	H674L	# | |---->Altered Signal_peptide (Pr = 0.00) |
Astyanax_mexicanus_Surface_ghrb	H674L	# | | |
Astyanax_mexicanus_Surface_ghrb	H674L	# | |---->Altered Transmembrane_protein (Pr = 0.13) |
Astyanax_mexicanus_Surface_ghrb	H674L	# | |---->Altered Non-cytoplasmic_loop (Pr = 0.13 | P = 0.02) |
Astyanax_mexicanus_Surface_ghrb	H674L	# | |
Astyanax_mexicanus_Surface_ghrb	H674L	# |---->Altered Functional_residue (Pr = 0.37) |
Astyanax_mexicanus_Surface_ghrb	H674L	# |---->Altered Macromolecular_binding (Pr = 0.37) |
Astyanax_mexicanus_Surface_ghrb	H674L	# | |---->Altered Protein_binding (Pr = 0.37) |
Astyanax_mexicanus_Surface_ghrb	H674L	# | |---->Altered Disordered_interface (Pr = 0.37) |
Astyanax_mexicanus_Surface_ghrb	H674L	# | | |---->Altered MoRF (Pr = 0.37 | P = 7.2e-03) |
Astyanax_mexicanus_Surface_ghrb	H674L	# | | |
Astyanax_mexicanus_Surface_ghrb	H674L	# | |---->Altered Ordered_interface (Pr = 0.04) |
Astyanax_mexicanus_Surface_ghrb	H674L	# | |
Astyanax_mexicanus_Surface_ghrb	H674L	# |---->Altered Metal_binding (Pr = 0.01)<---------------------------------------------------------|
Astyanax_mexicanus_Surface_ghrb	H674L	# |
Astyanax_mexicanus_Surface_ghrb	H674L	# |---->Altered PTM_site (Pr = 0.23)
Astyanax_mexicanus_Surface_ghrb	H674L	# |---->Gain of Phosphorylation at Y676 (Pr = 0.23 | P = 0.05)
Astyanax_mexicanus_Surface_ghrb	H674L	# |---->Gain of Sulfation at Y676 (Pr = 0.02 | P = 0.04)
Astyanax_mexicanus_Surface_ghrb	E675H	0.226	Loss of Strand (Pr = 0.26 | P = 0.05); Altered Cytoplasmic_loop (Pr = 0.13 | P = 0.02); Loss of Sulfation at Y676 (Pr = 0.02 | P = 0.04)	Altered Motifs (None)	Predicted conservation scores
Astyanax_mexicanus_Surface_ghrb	E675H	# Altered Effect (Pr = 0.26)
Astyanax_mexicanus_Surface_ghrb	E675H	# |---->Altered Motifs (None)
Astyanax_mexicanus_Surface_ghrb	E675H	# |---->Altered Structure_and_dynamics (Pr = 0.26)-------------------------------------------------------|
Astyanax_mexicanus_Surface_ghrb	E675H	# | |---->Altered Secondary_structure (Pr = 0.26) |
Astyanax_mexicanus_Surface_ghrb	E675H	# | | |---->Loss of Strand (Pr = 0.26 | P = 0.05) |
Astyanax_mexicanus_Surface_ghrb	E675H	# | | |
Astyanax_mexicanus_Surface_ghrb	E675H	# | |---->Altered Stability_and_conformational_flexibility (Pr = 0.15) |
Astyanax_mexicanus_Surface_ghrb	E675H	# | | |---->Altered Conformational_flexibility (Pr = 0.15) |
Astyanax_mexicanus_Surface_ghrb	E675H	# | | |
Astyanax_mexicanus_Surface_ghrb	E675H	# | |---->Altered Special_structural_signatures (Pr = 0.13) |
Astyanax_mexicanus_Surface_ghrb	E675H	# | |---->Altered Signal_peptide (Pr = 0.00) |
Astyanax_mexicanus_Surface_ghrb	E675H	# | | |
Astyanax_mexicanus_Surface_ghrb	E675H	# | |---->Altered Transmembrane_protein (Pr = 0.13) |
Astyanax_mexicanus_Surface_ghrb	E675H	# | |---->Altered Non-cytoplasmic_loop (Pr = 0.13 | P = 0.02) |
Astyanax_mexicanus_Surface_ghrb	E675H	# | |
Astyanax_mexicanus_Surface_ghrb	E675H	# |---->Altered Functional_residue (Pr = 0.26) |
Astyanax_mexicanus_Surface_ghrb	E675H	# |---->Altered Macromolecular_binding (Pr = 0.26) |
Astyanax_mexicanus_Surface_ghrb	E675H	# | |---->Altered Protein_binding (Pr = 0.26) |
Astyanax_mexicanus_Surface_ghrb	E675H	# | |---->Altered Disordered_interface (Pr = 0.26) |
Astyanax_mexicanus_Surface_ghrb	E675H	# | | |
Astyanax_mexicanus_Surface_ghrb	E675H	# | |---->Altered Ordered_interface (Pr = 0.04) |
Astyanax_mexicanus_Surface_ghrb	E675H	# | |
Astyanax_mexicanus_Surface_ghrb	E675H	# |---->Altered Metal_binding (Pr = 0.05)<---------------------------------------------------------|
Astyanax_mexicanus_Surface_ghrb	E675H	# |
Astyanax_mexicanus_Surface_ghrb	E675H	# |---->Altered PTM_site (Pr = 0.20)
Astyanax_mexicanus_Surface_ghrb	E675H	# |---->Loss of Sulfation at Y676 (Pr = 0.02 | P = 0.04)
Astyanax_mexicanus_Surface_ghrb	Y676E	0.246	Altered MoRF (Pr = 0.29 | P = 0.03); Loss of Phosphorylation at Y676 (Pr = 0.25 | P = 0.04); Gain of B-factor (Pr = 0.25 | P = 0.02); Altered Cytoplasmic_loop (Pr = 0.15 | P = 0.02); Loss of Sulfation at Y676 (Pr = 0.02 | P = 0.04)	Altered Motifs (None)	Predicted conservation scores
Astyanax_mexicanus_Surface_ghrb	Y676E	# Altered Effect (Pr = 0.29)
Astyanax_mexicanus_Surface_ghrb	Y676E	# |---->Altered Motifs (None)
Astyanax_mexicanus_Surface_ghrb	Y676E	# |---->Altered Structure_and_dynamics (Pr = 0.26)-------------------------------------------------------|
Astyanax_mexicanus_Surface_ghrb	Y676E	# | |---->Altered Secondary_structure (Pr = 0.26) |
Astyanax_mexicanus_Surface_ghrb	Y676E	# | | |
Astyanax_mexicanus_Surface_ghrb	Y676E	# | |---->Altered Stability_and_conformational_flexibility (Pr = 0.25) |
Astyanax_mexicanus_Surface_ghrb	Y676E	# | | |---->Altered Conformational_flexibility (Pr = 0.25) |
Astyanax_mexicanus_Surface_ghrb	Y676E	# | | |---->Gain of B-factor (Pr = 0.25 | P = 0.02) |
Astyanax_mexicanus_Surface_ghrb	Y676E	# | | |
Astyanax_mexicanus_Surface_ghrb	Y676E	# | |---->Altered Special_structural_signatures (Pr = 0.15) |
Astyanax_mexicanus_Surface_ghrb	Y676E	# | |---->Altered Signal_peptide (Pr = 0.00) |
Astyanax_mexicanus_Surface_ghrb	Y676E	# | | |
Astyanax_mexicanus_Surface_ghrb	Y676E	# | |---->Altered Transmembrane_protein (Pr = 0.15) |
Astyanax_mexicanus_Surface_ghrb	Y676E	# | |---->Altered Non-cytoplasmic_loop (Pr = 0.15 | P = 0.02) |
Astyanax_mexicanus_Surface_ghrb	Y676E	# | |
Astyanax_mexicanus_Surface_ghrb	Y676E	# |---->Altered Functional_residue (Pr = 0.29) |
Astyanax_mexicanus_Surface_ghrb	Y676E	# |---->Altered Macromolecular_binding (Pr = 0.29) |
Astyanax_mexicanus_Surface_ghrb	Y676E	# | |---->Altered Protein_binding (Pr = 0.29) |
Astyanax_mexicanus_Surface_ghrb	Y676E	# | |---->Altered Disordered_interface (Pr = 0.29) |
Astyanax_mexicanus_Surface_ghrb	Y676E	# | | |---->Altered MoRF (Pr = 0.29 | P = 0.03) |
Astyanax_mexicanus_Surface_ghrb	Y676E	# | | |
Astyanax_mexicanus_Surface_ghrb	Y676E	# | |---->Altered Ordered_interface (Pr = 0.04) |
Astyanax_mexicanus_Surface_ghrb	Y676E	# | |
Astyanax_mexicanus_Surface_ghrb	Y676E	# |---->Altered Metal_binding (Pr = 0.02)<---------------------------------------------------------|
Astyanax_mexicanus_Surface_ghrb	Y676E	# |
Astyanax_mexicanus_Surface_ghrb	Y676E	# |---->Altered PTM_site (Pr = 0.25)
Astyanax_mexicanus_Surface_ghrb	Y676E	# |---->Loss of Phosphorylation at Y676 (Pr = 0.25 | P = 0.04)
Astyanax_mexicanus_Surface_ghrb	Y676E	# |---->Loss of Sulfation at Y676 (Pr = 0.02 | P = 0.04)
Astyanax_mexicanus_Surface_ghrb	Q677Y	0.308	Altered MoRF (Pr = 0.39 | P = 5.8e-03); Altered Cytoplasmic_loop (Pr = 0.13 | P = 0.02); Gain of Sulfation at Q677 (Pr = 0.04 | P = 0.01)	Altered Motifs (ELME000053:GSK3 phosphorylation recognition site)	Predicted conservation scores
Astyanax_mexicanus_Surface_ghrb	Q677Y	# Altered Effect (Pr = 0.39)
Astyanax_mexicanus_Surface_ghrb	Q677Y	# |---->Altered Motifs (ELME000053)
Astyanax_mexicanus_Surface_ghrb	Q677Y	# |---->Altered Structure_and_dynamics (Pr = 0.25)-------------------------------------------------------|
Astyanax_mexicanus_Surface_ghrb	Q677Y	# | |---->Altered Secondary_structure (Pr = 0.25) |
Astyanax_mexicanus_Surface_ghrb	Q677Y	# | | |
Astyanax_mexicanus_Surface_ghrb	Q677Y	# | |---->Altered Stability_and_conformational_flexibility (Pr = 0.18) |
Astyanax_mexicanus_Surface_ghrb	Q677Y	# | | |---->Altered Conformational_flexibility (Pr = 0.18) |
Astyanax_mexicanus_Surface_ghrb	Q677Y	# | | |
Astyanax_mexicanus_Surface_ghrb	Q677Y	# | |---->Altered Special_structural_signatures (Pr = 0.13) |
Astyanax_mexicanus_Surface_ghrb	Q677Y	# | |---->Altered Signal_peptide (Pr = 0.00) |
Astyanax_mexicanus_Surface_ghrb	Q677Y	# | | |
Astyanax_mexicanus_Surface_ghrb	Q677Y	# | |---->Altered Transmembrane_protein (Pr = 0.13) |
Astyanax_mexicanus_Surface_ghrb	Q677Y	# | |---->Altered Non-cytoplasmic_loop (Pr = 0.13 | P = 0.02) |
Astyanax_mexicanus_Surface_ghrb	Q677Y	# | |
Astyanax_mexicanus_Surface_ghrb	Q677Y	# |---->Altered Functional_residue (Pr = 0.39) |
Astyanax_mexicanus_Surface_ghrb	Q677Y	# |---->Altered Macromolecular_binding (Pr = 0.39) |
Astyanax_mexicanus_Surface_ghrb	Q677Y	# | |---->Altered Protein_binding (Pr = 0.39) |
Astyanax_mexicanus_Surface_ghrb	Q677Y	# | |---->Altered Disordered_interface (Pr = 0.39) |
Astyanax_mexicanus_Surface_ghrb	Q677Y	# | | |---->Altered MoRF (Pr = 0.39 | P = 5.8e-03) |
Astyanax_mexicanus_Surface_ghrb	Q677Y	# | | |
Astyanax_mexicanus_Surface_ghrb	Q677Y	# | |---->Altered Ordered_interface (Pr = 0.11) |
Astyanax_mexicanus_Surface_ghrb	Q677Y	# | |
Astyanax_mexicanus_Surface_ghrb	Q677Y	# |---->Altered Metal_binding (Pr = 0.01)<---------------------------------------------------------|
Astyanax_mexicanus_Surface_ghrb	Q677Y	# |
Astyanax_mexicanus_Surface_ghrb	Q677Y	# |---->Altered PTM_site (Pr = 0.23)
Astyanax_mexicanus_Surface_ghrb	Q677Y	# |---->Gain of Sulfation at Q677 (Pr = 0.04 | P = 0.01)
Astyanax_mexicanus_Surface_ghra	S42T	0.037	Gain of Helix (Pr = 0.28 | P = 0.02); Altered Cytoplasmic_loop (Pr = 0.26 | P = 1.0e-03); Gain of Disulfide_linkage at C44 (Pr = 0.12 | P = 0.04)	Altered Motifs (ELME000008:Main preference for PKA-type AGC kinase phosphorylation.; ELME000053:GSK3 phosphorylation recognition site; PS00004:cAMP- and cGMP-dependent protein kinase phosphorylation site)	Predicted conservation scores
Astyanax_mexicanus_Surface_ghra	S42T	# Altered Effect (Pr = 0.33)
Astyanax_mexicanus_Surface_ghra	S42T	# |---->Altered Motifs (ELME000008|ELME000053|PS00004)
Astyanax_mexicanus_Surface_ghra	S42T	# |---->Altered Structure_and_dynamics (Pr = 0.33)-------------------------------------------------------|
Astyanax_mexicanus_Surface_ghra	S42T	# | |---->Altered Secondary_structure (Pr = 0.28) |
Astyanax_mexicanus_Surface_ghra	S42T	# | | |---->Gain of Helix (Pr = 0.28 | P = 0.02) |
Astyanax_mexicanus_Surface_ghra	S42T	# | | |
Astyanax_mexicanus_Surface_ghra	S42T	# | |---->Altered Stability_and_conformational_flexibility (Pr = 0.33) |
Astyanax_mexicanus_Surface_ghra	S42T	# | | |---->Gain of Disulfide_linkage at C44 (Pr = 0.12 | P = 0.04) |
Astyanax_mexicanus_Surface_ghra	S42T	# | | |---->Altered Conformational_flexibility (Pr = 0.33) |
Astyanax_mexicanus_Surface_ghra	S42T	# | | |
Astyanax_mexicanus_Surface_ghra	S42T	# | |---->Altered Special_structural_signatures (Pr = 0.26) |
Astyanax_mexicanus_Surface_ghra	S42T	# | |---->Altered Signal_peptide (Pr = 0.00) |
Astyanax_mexicanus_Surface_ghra	S42T	# | | |
Astyanax_mexicanus_Surface_ghra	S42T	# | |---->Altered Transmembrane_protein (Pr = 0.26) |
Astyanax_mexicanus_Surface_ghra	S42T	# | |---->Altered Non-cytoplasmic_loop (Pr = 0.26 | P = 1.0e-03) |
Astyanax_mexicanus_Surface_ghra	S42T	# | |
Astyanax_mexicanus_Surface_ghra	S42T	# |---->Altered Functional_residue (Pr = 0.16) |
Astyanax_mexicanus_Surface_ghra	S42T	# |---->Altered Macromolecular_binding (Pr = 0.13) |
Astyanax_mexicanus_Surface_ghra	S42T	# | |---->Altered Protein_binding (Pr = 0.13) |
Astyanax_mexicanus_Surface_ghra	S42T	# | |---->Altered Disordered_interface (Pr = 0.13) |
Astyanax_mexicanus_Surface_ghra	S42T	# | | |
Astyanax_mexicanus_Surface_ghra	S42T	# | |---->Altered Ordered_interface (Pr = 0.09) |
Astyanax_mexicanus_Surface_ghra	S42T	# | |
Astyanax_mexicanus_Surface_ghra	S42T	# |---->Altered Metal_binding (Pr = 0.03)<---------------------------------------------------------|
Astyanax_mexicanus_Surface_ghra	S42T	# |
Astyanax_mexicanus_Surface_ghra	S42T	# |---->Altered PTM_site (Pr = 0.16)
Astyanax_mexicanus_Surface_ghra	Q75K	0.123	Gain of Ubiquitylation at Q75 (Pr = 0.17 | P = 0.02); Altered Cytoplasmic_loop (Pr = 0.15 | P = 0.02); Loss of Pyrrolidone_carboxylic_acid at Q71 (Pr = 0.13 | P = 6.4e-03)	Altered Motifs (ELME000202:(ST)Q motif which is phosphorylated by PIKK family members.; PS00005:Protein kinase C phosphorylation site)	Predicted conservation scores
Astyanax_mexicanus_Surface_ghra	Q75K	# Altered Effect (Pr = 0.25)
Astyanax_mexicanus_Surface_ghra	Q75K	# |---->Altered Motifs (ELME000202|PS00005)
Astyanax_mexicanus_Surface_ghra	Q75K	# |---->Altered Structure_and_dynamics (Pr = 0.25)-------------------------------------------------------|
Astyanax_mexicanus_Surface_ghra	Q75K	# | |---->Altered Secondary_structure (Pr = 0.25) |
Astyanax_mexicanus_Surface_ghra	Q75K	# | | |
Astyanax_mexicanus_Surface_ghra	Q75K	# | |---->Altered Stability_and_conformational_flexibility (Pr = 0.23) |
Astyanax_mexicanus_Surface_ghra	Q75K	# | | |---->Altered Conformational_flexibility (Pr = 0.23) |
Astyanax_mexicanus_Surface_ghra	Q75K	# | | |
Astyanax_mexicanus_Surface_ghra	Q75K	# | |---->Altered Special_structural_signatures (Pr = 0.15) |
Astyanax_mexicanus_Surface_ghra	Q75K	# | |---->Altered Signal_peptide (Pr = 0.00) |
Astyanax_mexicanus_Surface_ghra	Q75K	# | | |
Astyanax_mexicanus_Surface_ghra	Q75K	# | |---->Altered Transmembrane_protein (Pr = 0.15) |
Astyanax_mexicanus_Surface_ghra	Q75K	# | |---->Altered Non-cytoplasmic_loop (Pr = 0.15 | P = 0.02) |
Astyanax_mexicanus_Surface_ghra	Q75K	# | |
Astyanax_mexicanus_Surface_ghra	Q75K	# |---->Altered Functional_residue (Pr = 0.17) |
Astyanax_mexicanus_Surface_ghra	Q75K	# |---->Altered Macromolecular_binding (Pr = 0.15) |
Astyanax_mexicanus_Surface_ghra	Q75K	# | |---->Altered Protein_binding (Pr = 0.15) |
Astyanax_mexicanus_Surface_ghra	Q75K	# | |---->Altered Disordered_interface (Pr = 0.09) |
Astyanax_mexicanus_Surface_ghra	Q75K	# | | |
Astyanax_mexicanus_Surface_ghra	Q75K	# | |---->Altered Ordered_interface (Pr = 0.15) |
Astyanax_mexicanus_Surface_ghra	Q75K	# | |
Astyanax_mexicanus_Surface_ghra	Q75K	# |---->Altered Metal_binding (Pr = 0.01)<---------------------------------------------------------|
Astyanax_mexicanus_Surface_ghra	Q75K	# |
Astyanax_mexicanus_Surface_ghra	Q75K	# |---->Altered PTM_site (Pr = 0.17)
Astyanax_mexicanus_Surface_ghra	Q75K	# |---->Loss of Pyrrolidone_carboxylic_acid at Q71 (Pr = 0.13 | P = 6.4e-03)
Astyanax_mexicanus_Surface_ghra	Q75K	# |---->Gain of Ubiquitylation at Q75 (Pr = 0.17 | P = 0.02)
Astyanax_mexicanus_Surface_ghra	E154D	0.107	Altered Cytoplasmic_loop (Pr = 0.27 | P = 4.9e-04); Loss of Zinc_binding at C152 (Pr = 0.27 | P = 0.02); Gain of Disulfide_linkage at C152 (Pr = 0.25 | P = 6.3e-03); Altered PPI_hotspot (Pr = 0.24 | P = 0.04); Loss of Catalytic_site at C152 (Pr = 0.10 | P = 0.04); Gain of Sulfation at Y155 (Pr = 0.03 | P = 0.02)	Altered Motifs (ELME000052:Phosphothreonine motif binding a subset of FHA domains that show a preference for a large aliphatic amino acid at the pT+3 position.; ELME000147:Site phosphorylated by the Polo-like kinase.)	Predicted conservation scores
Astyanax_mexicanus_Surface_ghra	E154D	# Altered Effect (Pr = 0.27)
Astyanax_mexicanus_Surface_ghra	E154D	# |---->Altered Motifs (ELME000052|ELME000147)
Astyanax_mexicanus_Surface_ghra	E154D	# |---->Altered Structure_and_dynamics (Pr = 0.27)-------------------------------------------------------|
Astyanax_mexicanus_Surface_ghra	E154D	# | |---->Altered Secondary_structure (Pr = 0.25) |
Astyanax_mexicanus_Surface_ghra	E154D	# | | |
Astyanax_mexicanus_Surface_ghra	E154D	# | |---->Altered Stability_and_conformational_flexibility (Pr = 0.25) |
Astyanax_mexicanus_Surface_ghra	E154D	# | | |---->Gain of Disulfide_linkage at C152 (Pr = 0.25 | P = 6.3e-03) |
Astyanax_mexicanus_Surface_ghra	E154D	# | | |---->Altered Conformational_flexibility (Pr = 0.14) |
Astyanax_mexicanus_Surface_ghra	E154D	# | | |
Astyanax_mexicanus_Surface_ghra	E154D	# | |---->Altered Special_structural_signatures (Pr = 0.27) |
Astyanax_mexicanus_Surface_ghra	E154D	# | |---->Altered Signal_peptide (Pr = 0.00) |
Astyanax_mexicanus_Surface_ghra	E154D	# | | |
Astyanax_mexicanus_Surface_ghra	E154D	# | |---->Altered Transmembrane_protein (Pr = 0.27) |
Astyanax_mexicanus_Surface_ghra	E154D	# | |---->Altered Non-cytoplasmic_loop (Pr = 0.27 | P = 4.9e-04) |
Astyanax_mexicanus_Surface_ghra	E154D	# | |
Astyanax_mexicanus_Surface_ghra	E154D	# |---->Altered Functional_residue (Pr = 0.27) |
Astyanax_mexicanus_Surface_ghra	E154D	# |---->Loss of Catalytic_site at C152 (Pr = 0.10 | P = 0.04) |
Astyanax_mexicanus_Surface_ghra	E154D	# |---->Altered Macromolecular_binding (Pr = 0.24) |
Astyanax_mexicanus_Surface_ghra	E154D	# | |---->Altered Protein_binding (Pr = 0.24) |
Astyanax_mexicanus_Surface_ghra	E154D	# | |---->Altered Disordered_interface (Pr = 0.18) |
Astyanax_mexicanus_Surface_ghra	E154D	# | | |
Astyanax_mexicanus_Surface_ghra	E154D	# | |---->Altered Ordered_interface (Pr = 0.24) |
Astyanax_mexicanus_Surface_ghra	E154D	# | |---->Altered PPI_hotspot (Pr = 0.24 | P = 0.04) |
Astyanax_mexicanus_Surface_ghra	E154D	# | |
Astyanax_mexicanus_Surface_ghra	E154D	# |---->Altered Metal_binding (Pr = 0.27)<---------------------------------------------------------|
Astyanax_mexicanus_Surface_ghra	E154D	# | |---->Loss of Zinc_binding at C152 (Pr = 0.27 | P = 0.02)
Astyanax_mexicanus_Surface_ghra	E154D	# |
Astyanax_mexicanus_Surface_ghra	E154D	# |---->Altered PTM_site (Pr = 0.05)
Astyanax_mexicanus_Surface_ghra	E154D	# |---->Gain of Sulfation at Y155 (Pr = 0.03 | P = 0.02)
Astyanax_mexicanus_Surface_ghra	L268Q	0.322	Gain of Intrinsic_disorder (Pr = 0.37 | P = 0.01); Gain of Strand (Pr = 0.27 | P = 0.03); Gain of B-factor (Pr = 0.25 | P = 0.04); Altered Cytoplasmic_loop (Pr = 0.24 | P = 1.8e-03)	Altered Motifs (None)	Predicted conservation scores
Astyanax_mexicanus_Surface_ghra	L268Q	# Altered Effect (Pr = 0.37)
Astyanax_mexicanus_Surface_ghra	L268Q	# |---->Altered Motifs (None)
Astyanax_mexicanus_Surface_ghra	L268Q	# |---->Altered Structure_and_dynamics (Pr = 0.37)-------------------------------------------------------|
Astyanax_mexicanus_Surface_ghra	L268Q	# | |---->Altered Secondary_structure (Pr = 0.27) |
Astyanax_mexicanus_Surface_ghra	L268Q	# | | |---->Gain of Strand (Pr = 0.27 | P = 0.03) |
Astyanax_mexicanus_Surface_ghra	L268Q	# | | |
Astyanax_mexicanus_Surface_ghra	L268Q	# | |---->Altered Stability_and_conformational_flexibility (Pr = 0.37) |
Astyanax_mexicanus_Surface_ghra	L268Q	# | | |---->Altered Conformational_flexibility (Pr = 0.37) |
Astyanax_mexicanus_Surface_ghra	L268Q	# | | |---->Gain of Intrinsic_disorder (Pr = 0.37 | P = 0.01) |
Astyanax_mexicanus_Surface_ghra	L268Q	# | | |---->Gain of B-factor (Pr = 0.25 | P = 0.04) |
Astyanax_mexicanus_Surface_ghra	L268Q	# | | |
Astyanax_mexicanus_Surface_ghra	L268Q	# | |---->Altered Special_structural_signatures (Pr = 0.24) |
Astyanax_mexicanus_Surface_ghra	L268Q	# | |---->Altered Signal_peptide (Pr = 0.00) |
Astyanax_mexicanus_Surface_ghra	L268Q	# | | |
Astyanax_mexicanus_Surface_ghra	L268Q	# | |---->Altered Transmembrane_protein (Pr = 0.24) |
Astyanax_mexicanus_Surface_ghra	L268Q	# | |---->Altered Non-cytoplasmic_loop (Pr = 0.24 | P = 1.8e-03) |
Astyanax_mexicanus_Surface_ghra	L268Q	# | |
Astyanax_mexicanus_Surface_ghra	L268Q	# |---->Altered Functional_residue (Pr = 0.11) |
Astyanax_mexicanus_Surface_ghra	L268Q	# |---->Altered Macromolecular_binding (Pr = 0.11) |
Astyanax_mexicanus_Surface_ghra	L268Q	# | |---->Altered Protein_binding (Pr = 0.11) |
Astyanax_mexicanus_Surface_ghra	L268Q	# | |---->Altered Disordered_interface (Pr = 0.06) |
Astyanax_mexicanus_Surface_ghra	L268Q	# | | |
Astyanax_mexicanus_Surface_ghra	L268Q	# | |---->Altered Ordered_interface (Pr = 0.11) |
Astyanax_mexicanus_Surface_ghra	L268Q	# | |
Astyanax_mexicanus_Surface_ghra	L268Q	# |---->Altered Metal_binding (Pr = 0.05)<---------------------------------------------------------|
Astyanax_mexicanus_Surface_ghra	L268Q	# |
Astyanax_mexicanus_Surface_ghra	L268Q	# |---->Altered PTM_site (Pr = 0.10)
Astyanax_mexicanus_Surface_gja5b	P289L	0.137	Loss of O-linked_glycosylation at T291 (Pr = 0.21 | P = 0.02)	Altered Motifs (ELME000052:Phosphothreonine motif binding a subset of FHA domains that show a preference for a large aliphatic amino acid at the pT+3 position.; ELME000063:CK1 phosphorylation site; ELME000136:The Class IV WW domain interaction motif is recognised primarily by the Pin1 phosphorylation-dependent prolyl isomerase.; ELME000159:Proline-Directed Kinase (e.g. MAPK) phosphorylation site in higher eukaryotes.; PS00008:N-myristoylation site)	Predicted conservation scores
Astyanax_mexicanus_Surface_gja5b	P289L	# Altered Effect (Pr = 0.21)
Astyanax_mexicanus_Surface_gja5b	P289L	# |---->Altered Motifs (ELME000052|ELME000063|ELME000136|ELME000159|PS00008)
Astyanax_mexicanus_Surface_gja5b	P289L	# |---->Altered Structure_and_dynamics (Pr = 0.21)-------------------------------------------------------|
Astyanax_mexicanus_Surface_gja5b	P289L	# | |---->Altered Secondary_structure (Pr = 0.16) |
Astyanax_mexicanus_Surface_gja5b	P289L	# | | |
Astyanax_mexicanus_Surface_gja5b	P289L	# | |---->Altered Stability_and_conformational_flexibility (Pr = 0.21) |
Astyanax_mexicanus_Surface_gja5b	P289L	# | | |---->Altered Conformational_flexibility (Pr = 0.21) |
Astyanax_mexicanus_Surface_gja5b	P289L	# | | |
Astyanax_mexicanus_Surface_gja5b	P289L	# | |---->Altered Special_structural_signatures (Pr = 0.02) |
Astyanax_mexicanus_Surface_gja5b	P289L	# | |---->Altered Signal_peptide (Pr = 0.00) |
Astyanax_mexicanus_Surface_gja5b	P289L	# | | |
Astyanax_mexicanus_Surface_gja5b	P289L	# | |---->Altered Transmembrane_protein (Pr = 0.02) |
Astyanax_mexicanus_Surface_gja5b	P289L	# | |
Astyanax_mexicanus_Surface_gja5b	P289L	# |---->Altered Functional_residue (Pr = 0.21) |
Astyanax_mexicanus_Surface_gja5b	P289L	# |---->Altered Macromolecular_binding (Pr = 0.05) |
Astyanax_mexicanus_Surface_gja5b	P289L	# | |---->Altered Protein_binding (Pr = 0.05) |
Astyanax_mexicanus_Surface_gja5b	P289L	# | |---->Altered Disordered_interface (Pr = 0.05) |
Astyanax_mexicanus_Surface_gja5b	P289L	# | | |
Astyanax_mexicanus_Surface_gja5b	P289L	# | |---->Altered Ordered_interface (Pr = 0.02) |
Astyanax_mexicanus_Surface_gja5b	P289L	# | |
Astyanax_mexicanus_Surface_gja5b	P289L	# |---->Altered Metal_binding (Pr = 0.00)<---------------------------------------------------------|
Astyanax_mexicanus_Surface_gja5b	P289L	# |
Astyanax_mexicanus_Surface_gja5b	P289L	# |---->Altered PTM_site (Pr = 0.21)
Astyanax_mexicanus_Surface_gja5b	P289L	# |---->Loss of O-linked_glycosylation at T291 (Pr = 0.21 | P = 0.02)
Astyanax_mexicanus_Surface_gja5a	V80F	0.672	Altered PPI_hotspot (Pr = 0.29 | P = 5.4e-03)	Altered Motifs (ELME000020:ITIM (immunoreceptor tyrosine-based inhibitory motif). Phosphorylation of the ITIM motif - found in the cytoplasmic tail of some inhibitory receptors (KIRs) that bind MHC Class I - leads to the recruitment and activation of a protein tyrosine phosphatase.; ELME000120:Tyrosine-based sorting signal responsible for the interaction with mu subunit of AP (Adaptor Protein) complex; ELME000148:The engrailed homology domain 1 motif is found in homeodomain containing active repressors and other transcription families - and allows for the recruitment of Groucho/TLE corepressors.)	Predicted conservation scores
Astyanax_mexicanus_Surface_gja5a	V80F	# Altered Effect (Pr = 0.29)
Astyanax_mexicanus_Surface_gja5a	V80F	# |---->Altered Motifs (ELME000020|ELME000120|ELME000148)
Astyanax_mexicanus_Surface_gja5a	V80F	# |---->Altered Structure_and_dynamics (Pr = 0.25)-------------------------------------------------------|
Astyanax_mexicanus_Surface_gja5a	V80F	# | |---->Altered Secondary_structure (Pr = 0.25) |
Astyanax_mexicanus_Surface_gja5a	V80F	# | | |
Astyanax_mexicanus_Surface_gja5a	V80F	# | |---->Altered Stability_and_conformational_flexibility (Pr = 0.05) |
Astyanax_mexicanus_Surface_gja5a	V80F	# | | |---->Altered Conformational_flexibility (Pr = 0.05) |
Astyanax_mexicanus_Surface_gja5a	V80F	# | | |
Astyanax_mexicanus_Surface_gja5a	V80F	# | |---->Altered Special_structural_signatures (Pr = 0.04) |
Astyanax_mexicanus_Surface_gja5a	V80F	# | |---->Altered Signal_peptide (Pr = 0.00) |
Astyanax_mexicanus_Surface_gja5a	V80F	# | | |
Astyanax_mexicanus_Surface_gja5a	V80F	# | |---->Altered Transmembrane_protein (Pr = 0.04) |
Astyanax_mexicanus_Surface_gja5a	V80F	# | |
Astyanax_mexicanus_Surface_gja5a	V80F	# |---->Altered Functional_residue (Pr = 0.29) |
Astyanax_mexicanus_Surface_gja5a	V80F	# |---->Altered Macromolecular_binding (Pr = 0.29) |
Astyanax_mexicanus_Surface_gja5a	V80F	# | |---->Altered Protein_binding (Pr = 0.29) |
Astyanax_mexicanus_Surface_gja5a	V80F	# | |---->Altered Disordered_interface (Pr = 0.18) |
Astyanax_mexicanus_Surface_gja5a	V80F	# | | |
Astyanax_mexicanus_Surface_gja5a	V80F	# | |---->Altered Ordered_interface (Pr = 0.29) |
Astyanax_mexicanus_Surface_gja5a	V80F	# | |---->Altered PPI_hotspot (Pr = 0.29 | P = 5.4e-03) |
Astyanax_mexicanus_Surface_gja5a	V80F	# | |
Astyanax_mexicanus_Surface_gja5a	V80F	# |---->Altered Metal_binding (Pr = 0.11)<---------------------------------------------------------|
Astyanax_mexicanus_Surface_gja5a	V80F	# |
Astyanax_mexicanus_Surface_gja5a	V80F	# |---->Altered PTM_site (Pr = 0.07)
Astyanax_mexicanus_Surface_gja5a	V282I	0.036	Loss of Ubiquitylation at K280 (Pr = 0.21 | P = 6.0e-03); Loss of O-linked_glycosylation at T287 (Pr = 0.15 | P = 0.03)	Altered Motifs (ELME000053:GSK3 phosphorylation recognition site; ELME000173:Consensus derived from reported natural interactors which do not match the Mode 1 and Mode 2 ligands.)	Predicted conservation scores
Astyanax_mexicanus_Surface_gja5a	V282I	# Altered Effect (Pr = 0.24)
Astyanax_mexicanus_Surface_gja5a	V282I	# |---->Altered Motifs (ELME000053|ELME000173)
Astyanax_mexicanus_Surface_gja5a	V282I	# |---->Altered Structure_and_dynamics (Pr = 0.24)-------------------------------------------------------|
Astyanax_mexicanus_Surface_gja5a	V282I	# | |---->Altered Secondary_structure (Pr = 0.24) |
Astyanax_mexicanus_Surface_gja5a	V282I	# | | |
Astyanax_mexicanus_Surface_gja5a	V282I	# | |---->Altered Stability_and_conformational_flexibility (Pr = 0.23) |
Astyanax_mexicanus_Surface_gja5a	V282I	# | | |---->Altered Conformational_flexibility (Pr = 0.23) |
Astyanax_mexicanus_Surface_gja5a	V282I	# | | |
Astyanax_mexicanus_Surface_gja5a	V282I	# | |---->Altered Special_structural_signatures (Pr = 0.07) |
Astyanax_mexicanus_Surface_gja5a	V282I	# | |---->Altered Signal_peptide (Pr = 0.00) |
Astyanax_mexicanus_Surface_gja5a	V282I	# | | |
Astyanax_mexicanus_Surface_gja5a	V282I	# | |---->Altered Transmembrane_protein (Pr = 0.07) |
Astyanax_mexicanus_Surface_gja5a	V282I	# | |
Astyanax_mexicanus_Surface_gja5a	V282I	# |---->Altered Functional_residue (Pr = 0.21) |
Astyanax_mexicanus_Surface_gja5a	V282I	# |---->Altered Macromolecular_binding (Pr = 0.12) |
Astyanax_mexicanus_Surface_gja5a	V282I	# | |---->Altered Protein_binding (Pr = 0.12) |
Astyanax_mexicanus_Surface_gja5a	V282I	# | |---->Altered Disordered_interface (Pr = 0.12) |
Astyanax_mexicanus_Surface_gja5a	V282I	# | | |
Astyanax_mexicanus_Surface_gja5a	V282I	# | |---->Altered Ordered_interface (Pr = 0.05) |
Astyanax_mexicanus_Surface_gja5a	V282I	# | |
Astyanax_mexicanus_Surface_gja5a	V282I	# |---->Altered Metal_binding (Pr = 0.01)<---------------------------------------------------------|
Astyanax_mexicanus_Surface_gja5a	V282I	# |
Astyanax_mexicanus_Surface_gja5a	V282I	# |---->Altered PTM_site (Pr = 0.21)
Astyanax_mexicanus_Surface_gja5a	V282I	# |---->Loss of O-linked_glycosylation at T287 (Pr = 0.15 | P = 0.03)
Astyanax_mexicanus_Surface_gja5a	V282I	# |---->Loss of Ubiquitylation at K280 (Pr = 0.21 | P = 6.0e-03)
Astyanax_mexicanus_Surface_gli3	M1064I	0.185	Loss of Intrinsic_disorder (Pr = 0.44 | P = 0.02)	Altered Motifs (ELME000062:Secondary preference for PKA-type AGC kinase phosphorylation.; ELME000063:CK1 phosphorylation site)	Predicted conservation scores
Astyanax_mexicanus_Surface_gli3	M1064I	# Altered Effect (Pr = 0.44)
Astyanax_mexicanus_Surface_gli3	M1064I	# |---->Altered Motifs (ELME000062|ELME000063)
Astyanax_mexicanus_Surface_gli3	M1064I	# |---->Altered Structure_and_dynamics (Pr = 0.44)-------------------------------------------------------|
Astyanax_mexicanus_Surface_gli3	M1064I	# | |---->Altered Secondary_structure (Pr = 0.27) |
Astyanax_mexicanus_Surface_gli3	M1064I	# | | |
Astyanax_mexicanus_Surface_gli3	M1064I	# | |---->Altered Stability_and_conformational_flexibility (Pr = 0.44) |
Astyanax_mexicanus_Surface_gli3	M1064I	# | | |---->Altered Conformational_flexibility (Pr = 0.44) |
Astyanax_mexicanus_Surface_gli3	M1064I	# | | |---->Loss of Intrinsic_disorder (Pr = 0.44 | P = 0.02) |
Astyanax_mexicanus_Surface_gli3	M1064I	# | | |
Astyanax_mexicanus_Surface_gli3	M1064I	# | |---->Altered Special_structural_signatures (Pr = 0.03) |
Astyanax_mexicanus_Surface_gli3	M1064I	# | |---->Altered Signal_peptide (Pr = 0.00) |
Astyanax_mexicanus_Surface_gli3	M1064I	# | | |
Astyanax_mexicanus_Surface_gli3	M1064I	# | |---->Altered Transmembrane_protein (Pr = 0.03) |
Astyanax_mexicanus_Surface_gli3	M1064I	# | |
Astyanax_mexicanus_Surface_gli3	M1064I	# |---->Altered Functional_residue (Pr = 0.14) |
Astyanax_mexicanus_Surface_gli3	M1064I	# |---->Altered Macromolecular_binding (Pr = 0.12) |
Astyanax_mexicanus_Surface_gli3	M1064I	# | |---->Altered Protein_binding (Pr = 0.12) |
Astyanax_mexicanus_Surface_gli3	M1064I	# | |---->Altered Disordered_interface (Pr = 0.12) |
Astyanax_mexicanus_Surface_gli3	M1064I	# | | |
Astyanax_mexicanus_Surface_gli3	M1064I	# | |---->Altered Ordered_interface (Pr = 0.07) |
Astyanax_mexicanus_Surface_gli3	M1064I	# | |
Astyanax_mexicanus_Surface_gli3	M1064I	# |---->Altered Metal_binding (Pr = 0.00)<---------------------------------------------------------|
Astyanax_mexicanus_Surface_gli3	M1064I	# |
Astyanax_mexicanus_Surface_gli3	M1064I	# |---->Altered PTM_site (Pr = 0.14)
Astyanax_mexicanus_Surface_gli3	H1098L	0.267	Loss of Intrinsic_disorder (Pr = 0.35 | P = 0.04); Altered MoRF (Pr = 0.29 | P = 0.03); Loss of Phosphorylation at Y1101 (Pr = 0.27 | P = 0.03); Gain of Proteolytic_cleavage at H1095 (Pr = 0.13 | P = 0.02)	Altered Motifs (None)	Predicted conservation scores
Astyanax_mexicanus_Surface_gli3	H1098L	# Altered Effect (Pr = 0.35)
Astyanax_mexicanus_Surface_gli3	H1098L	# |---->Altered Motifs (None)
Astyanax_mexicanus_Surface_gli3	H1098L	# |---->Altered Structure_and_dynamics (Pr = 0.35)-------------------------------------------------------|
Astyanax_mexicanus_Surface_gli3	H1098L	# | |---->Altered Secondary_structure (Pr = 0.25) |
Astyanax_mexicanus_Surface_gli3	H1098L	# | | |
Astyanax_mexicanus_Surface_gli3	H1098L	# | |---->Altered Stability_and_conformational_flexibility (Pr = 0.35) |
Astyanax_mexicanus_Surface_gli3	H1098L	# | | |---->Altered Conformational_flexibility (Pr = 0.35) |
Astyanax_mexicanus_Surface_gli3	H1098L	# | | |---->Loss of Intrinsic_disorder (Pr = 0.35 | P = 0.04) |
Astyanax_mexicanus_Surface_gli3	H1098L	# | | |
Astyanax_mexicanus_Surface_gli3	H1098L	# | |---->Altered Special_structural_signatures (Pr = 0.02) |
Astyanax_mexicanus_Surface_gli3	H1098L	# | |---->Altered Signal_peptide (Pr = 0.00) |
Astyanax_mexicanus_Surface_gli3	H1098L	# | | |
Astyanax_mexicanus_Surface_gli3	H1098L	# | |---->Altered Transmembrane_protein (Pr = 0.02) |
Astyanax_mexicanus_Surface_gli3	H1098L	# | |
Astyanax_mexicanus_Surface_gli3	H1098L	# |---->Altered Functional_residue (Pr = 0.29) |
Astyanax_mexicanus_Surface_gli3	H1098L	# |---->Altered Macromolecular_binding (Pr = 0.29) |
Astyanax_mexicanus_Surface_gli3	H1098L	# | |---->Altered Protein_binding (Pr = 0.29) |
Astyanax_mexicanus_Surface_gli3	H1098L	# | |---->Altered Disordered_interface (Pr = 0.29) |
Astyanax_mexicanus_Surface_gli3	H1098L	# | | |---->Altered MoRF (Pr = 0.29 | P = 0.03) |
Astyanax_mexicanus_Surface_gli3	H1098L	# | | |
Astyanax_mexicanus_Surface_gli3	H1098L	# | |---->Altered Ordered_interface (Pr = 0.08) |
Astyanax_mexicanus_Surface_gli3	H1098L	# | |
Astyanax_mexicanus_Surface_gli3	H1098L	# |---->Altered Metal_binding (Pr = 0.01)<---------------------------------------------------------|
Astyanax_mexicanus_Surface_gli3	H1098L	# |
Astyanax_mexicanus_Surface_gli3	H1098L	# |---->Altered PTM_site (Pr = 0.27)
Astyanax_mexicanus_Surface_gli3	H1098L	# |---->Loss of Phosphorylation at Y1101 (Pr = 0.27 | P = 0.03)
Astyanax_mexicanus_Surface_gli3	H1098L	# |---->Gain of Proteolytic_cleavage at H1095 (Pr = 0.13 | P = 0.02)
Astyanax_mexicanus_Surface_gli3	A1220S	0.141	Gain of Intrinsic_disorder (Pr = 0.33 | P = 0.03); Gain of B-factor (Pr = 0.25 | P = 0.03); Altered Cytoplasmic_loop (Pr = 0.11 | P = 0.03)	Altered Motifs (ELME000147:Site phosphorylated by the Polo-like kinase.; ELME000197:Phosphopeptide motif which directly interacts with the BRCT (carboxy-terminal) domain of the Breast Cancer Gene BRCA1 with low affinity)	Predicted conservation scores
Astyanax_mexicanus_Surface_gli3	A1220S	# Altered Effect (Pr = 0.33)
Astyanax_mexicanus_Surface_gli3	A1220S	# |---->Altered Motifs (ELME000147|ELME000197)
Astyanax_mexicanus_Surface_gli3	A1220S	# |---->Altered Structure_and_dynamics (Pr = 0.33)-------------------------------------------------------|
Astyanax_mexicanus_Surface_gli3	A1220S	# | |---->Altered Secondary_structure (Pr = 0.22) |
Astyanax_mexicanus_Surface_gli3	A1220S	# | | |
Astyanax_mexicanus_Surface_gli3	A1220S	# | |---->Altered Stability_and_conformational_flexibility (Pr = 0.33) |
Astyanax_mexicanus_Surface_gli3	A1220S	# | | |---->Altered Conformational_flexibility (Pr = 0.33) |
Astyanax_mexicanus_Surface_gli3	A1220S	# | | |---->Gain of Intrinsic_disorder (Pr = 0.33 | P = 0.03) |
Astyanax_mexicanus_Surface_gli3	A1220S	# | | |---->Gain of B-factor (Pr = 0.25 | P = 0.03) |
Astyanax_mexicanus_Surface_gli3	A1220S	# | | |
Astyanax_mexicanus_Surface_gli3	A1220S	# | |---->Altered Special_structural_signatures (Pr = 0.11) |
Astyanax_mexicanus_Surface_gli3	A1220S	# | |---->Altered Signal_peptide (Pr = 0.00) |
Astyanax_mexicanus_Surface_gli3	A1220S	# | | |
Astyanax_mexicanus_Surface_gli3	A1220S	# | |---->Altered Transmembrane_protein (Pr = 0.11) |
Astyanax_mexicanus_Surface_gli3	A1220S	# | |---->Altered Non-cytoplasmic_loop (Pr = 0.11 | P = 0.03) |
Astyanax_mexicanus_Surface_gli3	A1220S	# | |
Astyanax_mexicanus_Surface_gli3	A1220S	# |---->Altered Functional_residue (Pr = 0.22) |
Astyanax_mexicanus_Surface_gli3	A1220S	# |---->Altered Macromolecular_binding (Pr = 0.22) |
Astyanax_mexicanus_Surface_gli3	A1220S	# | |---->Altered Protein_binding (Pr = 0.22) |
Astyanax_mexicanus_Surface_gli3	A1220S	# | |---->Altered Disordered_interface (Pr = 0.22) |
Astyanax_mexicanus_Surface_gli3	A1220S	# | | |
Astyanax_mexicanus_Surface_gli3	A1220S	# | |---->Altered Ordered_interface (Pr = 0.04) |
Astyanax_mexicanus_Surface_gli3	A1220S	# | |
Astyanax_mexicanus_Surface_gli3	A1220S	# |---->Altered Metal_binding (Pr = 0.01)<---------------------------------------------------------|
Astyanax_mexicanus_Surface_gli3	A1220S	# |
Astyanax_mexicanus_Surface_gli3	A1220S	# |---->Altered PTM_site (Pr = 0.08)
Astyanax_mexicanus_Surface_gli3	R1521L	0.204		Altered Motifs (ELME000052:Phosphothreonine motif binding a subset of FHA domains that show a preference for a large aliphatic amino acid at the pT+3 position.; ELME000063:CK1 phosphorylation site; PS00005:Protein kinase C phosphorylation site)	Predicted conservation scores
Astyanax_mexicanus_Surface_gli3	R1521L	# Altered Effect (Pr = 0.25)
Astyanax_mexicanus_Surface_gli3	R1521L	# |---->Altered Motifs (ELME000052|ELME000063|PS00005)
Astyanax_mexicanus_Surface_gli3	R1521L	# |---->Altered Structure_and_dynamics (Pr = 0.25)-------------------------------------------------------|
Astyanax_mexicanus_Surface_gli3	R1521L	# | |---->Altered Secondary_structure (Pr = 0.25) |
Astyanax_mexicanus_Surface_gli3	R1521L	# | | |
Astyanax_mexicanus_Surface_gli3	R1521L	# | |---->Altered Stability_and_conformational_flexibility (Pr = 0.21) |
Astyanax_mexicanus_Surface_gli3	R1521L	# | | |---->Altered Conformational_flexibility (Pr = 0.21) |
Astyanax_mexicanus_Surface_gli3	R1521L	# | | |
Astyanax_mexicanus_Surface_gli3	R1521L	# | |---->Altered Special_structural_signatures (Pr = 0.07) |
Astyanax_mexicanus_Surface_gli3	R1521L	# | |---->Altered Signal_peptide (Pr = 0.00) |
Astyanax_mexicanus_Surface_gli3	R1521L	# | | |
Astyanax_mexicanus_Surface_gli3	R1521L	# | |---->Altered Transmembrane_protein (Pr = 0.07) |
Astyanax_mexicanus_Surface_gli3	R1521L	# | |
Astyanax_mexicanus_Surface_gli3	R1521L	# |---->Altered Functional_residue (Pr = 0.20) |
Astyanax_mexicanus_Surface_gli3	R1521L	# |---->Altered Macromolecular_binding (Pr = 0.20) |
Astyanax_mexicanus_Surface_gli3	R1521L	# | |---->Altered Protein_binding (Pr = 0.20) |
Astyanax_mexicanus_Surface_gli3	R1521L	# | |---->Altered Disordered_interface (Pr = 0.20) |
Astyanax_mexicanus_Surface_gli3	R1521L	# | | |
Astyanax_mexicanus_Surface_gli3	R1521L	# | |---->Altered Ordered_interface (Pr = 0.03) |
Astyanax_mexicanus_Surface_gli3	R1521L	# | |
Astyanax_mexicanus_Surface_gli3	R1521L	# |---->Altered Metal_binding (Pr = 0.00)<---------------------------------------------------------|
Astyanax_mexicanus_Surface_gli3	R1521L	# |
Astyanax_mexicanus_Surface_gli3	R1521L	# |---->Altered PTM_site (Pr = 0.15)
Astyanax_mexicanus_Surface_gli3	L1673S	0.338	Gain of Intrinsic_disorder (Pr = 0.45 | P = 3.7e-03); Loss of Helix (Pr = 0.27 | P = 0.04); Gain of SUMOylation at K1674 (Pr = 0.26 | P = 5.7e-03); Gain of Ubiquitylation at K1674 (Pr = 0.17 | P = 0.03)	Altered Motifs (ELME000002:Motif recognised for modification by SUMO-1; ELME000064:CK2 phosphorylation site; ELME000336:NEK2 phosphorylation motif with preferred Phe - Leu or Met in the -3 position to compensate for less favorable residues in the +1 and +2 position.; PS00005:Protein kinase C phosphorylation site; PS00006:Casein kinase II phosphorylation site)	Predicted conservation scores
Astyanax_mexicanus_Surface_gli3	L1673S	# Altered Effect (Pr = 0.45)
Astyanax_mexicanus_Surface_gli3	L1673S	# |---->Altered Motifs (ELME000002|ELME000064|ELME000336|PS00005|PS00006)
Astyanax_mexicanus_Surface_gli3	L1673S	# |---->Altered Structure_and_dynamics (Pr = 0.45)-------------------------------------------------------|
Astyanax_mexicanus_Surface_gli3	L1673S	# | |---->Altered Secondary_structure (Pr = 0.27) |
Astyanax_mexicanus_Surface_gli3	L1673S	# | | |---->Loss of Helix (Pr = 0.27 | P = 0.04) |
Astyanax_mexicanus_Surface_gli3	L1673S	# | | |
Astyanax_mexicanus_Surface_gli3	L1673S	# | |---->Altered Stability_and_conformational_flexibility (Pr = 0.45) |
Astyanax_mexicanus_Surface_gli3	L1673S	# | | |---->Altered Conformational_flexibility (Pr = 0.45) |
Astyanax_mexicanus_Surface_gli3	L1673S	# | | |---->Gain of Intrinsic_disorder (Pr = 0.45 | P = 3.7e-03) |
Astyanax_mexicanus_Surface_gli3	L1673S	# | | |
Astyanax_mexicanus_Surface_gli3	L1673S	# | |---->Altered Special_structural_signatures (Pr = 0.05) |
Astyanax_mexicanus_Surface_gli3	L1673S	# | |---->Altered Signal_peptide (Pr = 0.00) |
Astyanax_mexicanus_Surface_gli3	L1673S	# | | |
Astyanax_mexicanus_Surface_gli3	L1673S	# | |---->Altered Transmembrane_protein (Pr = 0.05) |
Astyanax_mexicanus_Surface_gli3	L1673S	# | |
Astyanax_mexicanus_Surface_gli3	L1673S	# |---->Altered Functional_residue (Pr = 0.26) |
Astyanax_mexicanus_Surface_gli3	L1673S	# |---->Altered Macromolecular_binding (Pr = 0.06) |
Astyanax_mexicanus_Surface_gli3	L1673S	# | |---->Altered Protein_binding (Pr = 0.06) |
Astyanax_mexicanus_Surface_gli3	L1673S	# | |---->Altered Disordered_interface (Pr = 0.06) |
Astyanax_mexicanus_Surface_gli3	L1673S	# | | |
Astyanax_mexicanus_Surface_gli3	L1673S	# | |---->Altered Ordered_interface (Pr = 0.05) |
Astyanax_mexicanus_Surface_gli3	L1673S	# | |
Astyanax_mexicanus_Surface_gli3	L1673S	# |---->Altered Metal_binding (Pr = 0.01)<---------------------------------------------------------|
Astyanax_mexicanus_Surface_gli3	L1673S	# |
Astyanax_mexicanus_Surface_gli3	L1673S	# |---->Altered PTM_site (Pr = 0.26)
Astyanax_mexicanus_Surface_gli3	L1673S	# |---->Gain of SUMOylation at K1674 (Pr = 0.26 | P = 5.7e-03)
Astyanax_mexicanus_Surface_gli3	L1673S	# |---->Gain of Ubiquitylation at K1674 (Pr = 0.17 | P = 0.03)
Astyanax_mexicanus_Surface_gpc3	G209R	0.253	Altered Cytoplasmic_loop (Pr = 0.36 | P = 1.9e-05); Loss of Zinc_binding at C206 (Pr = 0.24 | P = 0.03); Loss of Disulfide_linkage at C206 (Pr = 0.20 | P = 0.02)	Altered Motifs (ELME000012:The di-Arg ER retention motif is defined by two consecutive arginine residues (RR) or with a single residue insertion (RXR). The motif is completed by an adjacent hydrophobic/arginine residue which may be on either side of the Arg pair.; ELME000102:N-Arg dibasic convertase (nardilysin) cleavage site (Xaa-|-Arg-Lys or Arg-|-Arg-Xaa).; ELME000108:Yeast kexin 2 cleavage site (Lys-Arg-|-Xaa or Arg-Arg-|-Xaa))	Predicted conservation scores
Astyanax_mexicanus_Surface_gpc3	G209R	# Altered Effect (Pr = 0.36)
Astyanax_mexicanus_Surface_gpc3	G209R	# |---->Altered Motifs (ELME000012|ELME000102|ELME000108)
Astyanax_mexicanus_Surface_gpc3	G209R	# |---->Altered Structure_and_dynamics (Pr = 0.36)-------------------------------------------------------|
Astyanax_mexicanus_Surface_gpc3	G209R	# | |---->Altered Secondary_structure (Pr = 0.25) |
Astyanax_mexicanus_Surface_gpc3	G209R	# | | |
Astyanax_mexicanus_Surface_gpc3	G209R	# | |---->Altered Stability_and_conformational_flexibility (Pr = 0.21) |
Astyanax_mexicanus_Surface_gpc3	G209R	# | | |---->Loss of Disulfide_linkage at C206 (Pr = 0.20 | P = 0.02) |
Astyanax_mexicanus_Surface_gpc3	G209R	# | | |---->Altered Conformational_flexibility (Pr = 0.21) |
Astyanax_mexicanus_Surface_gpc3	G209R	# | | |
Astyanax_mexicanus_Surface_gpc3	G209R	# | |---->Altered Special_structural_signatures (Pr = 0.36) |
Astyanax_mexicanus_Surface_gpc3	G209R	# | |---->Altered Signal_peptide (Pr = 0.00) |
Astyanax_mexicanus_Surface_gpc3	G209R	# | | |
Astyanax_mexicanus_Surface_gpc3	G209R	# | |---->Altered Transmembrane_protein (Pr = 0.36) |
Astyanax_mexicanus_Surface_gpc3	G209R	# | |---->Altered Non-cytoplasmic_loop (Pr = 0.36 | P = 1.9e-05) |
Astyanax_mexicanus_Surface_gpc3	G209R	# | |
Astyanax_mexicanus_Surface_gpc3	G209R	# |---->Altered Functional_residue (Pr = 0.24) |
Astyanax_mexicanus_Surface_gpc3	G209R	# |---->Altered Macromolecular_binding (Pr = 0.16) |
Astyanax_mexicanus_Surface_gpc3	G209R	# | |---->Altered Protein_binding (Pr = 0.16) |
Astyanax_mexicanus_Surface_gpc3	G209R	# | |---->Altered Disordered_interface (Pr = 0.08) |
Astyanax_mexicanus_Surface_gpc3	G209R	# | | |
Astyanax_mexicanus_Surface_gpc3	G209R	# | |---->Altered Ordered_interface (Pr = 0.16) |
Astyanax_mexicanus_Surface_gpc3	G209R	# | |
Astyanax_mexicanus_Surface_gpc3	G209R	# |---->Altered Metal_binding (Pr = 0.24)<---------------------------------------------------------|
Astyanax_mexicanus_Surface_gpc3	G209R	# | |---->Loss of Zinc_binding at C206 (Pr = 0.24 | P = 0.03)
Astyanax_mexicanus_Surface_gpc3	G209R	# |
Astyanax_mexicanus_Surface_gpc3	G209R	# |---->Altered PTM_site (Pr = 0.16)
Astyanax_mexicanus_Surface_gpnmb	A439T	0.050	Loss of O-linked_glycosylation at T437 (Pr = 0.31 | P = 7.9e-03); Gain of Phosphorylation at T442 (Pr = 0.27 | P = 0.02); Gain of B-factor (Pr = 0.26 | P = 0.02); Altered Cytoplasmic_loop (Pr = 0.12 | P = 0.02); Loss of N-linked_glycosylation at N435 (Pr = 0.10 | P = 0.01); Gain of GPI-anchor_amidation at N435 (Pr = 0.02 | P = 0.02)	Altered Motifs (ELME000053:GSK3 phosphorylation recognition site; ELME000063:CK1 phosphorylation site; ELME000064:CK2 phosphorylation site; ELME000070:Generic motif for N-glycosylation. It was shown that Trp - Asp - and Glu are uncommon before the Ser/Thr position (PMID-8626433). Efficient glycosylation usually occurs when ~60 residues or more separate the glycosylation acceptor site from the C-terminus.; ELME000085:Glycosaminoglycan attachment site; ELME000136:The Class IV WW domain interaction motif is recognised primarily by the Pin1 phosphorylation-dependent prolyl isomerase.; ELME000155:This is the motif recognized by those SH3 domains with a non-canonical class I recognition specificity; ELME000159:Proline-Directed Kinase (e.g. MAPK) phosphorylation site in higher eukaryotes.; ELME000220:Phosphothreonine motif binding a subset of FHA domains that have a preference for an acidic amino acid at the pT+3 position.; PS00006:Casein kinase II phosphorylation site)	Predicted conservation scores
Astyanax_mexicanus_Surface_gpnmb	A439T	# Altered Effect (Pr = 0.31)
Astyanax_mexicanus_Surface_gpnmb	A439T	# |---->Altered Motifs (ELME000053|ELME000063|ELME000064|ELME000070|ELME000085|ELME000136|ELME000155|ELME000159|ELME000220|PS00006)
Astyanax_mexicanus_Surface_gpnmb	A439T	# |---->Altered Structure_and_dynamics (Pr = 0.26)-------------------------------------------------------|
Astyanax_mexicanus_Surface_gpnmb	A439T	# | |---->Altered Secondary_structure (Pr = 0.25) |
Astyanax_mexicanus_Surface_gpnmb	A439T	# | | |
Astyanax_mexicanus_Surface_gpnmb	A439T	# | |---->Altered Stability_and_conformational_flexibility (Pr = 0.26) |
Astyanax_mexicanus_Surface_gpnmb	A439T	# | | |---->Altered Conformational_flexibility (Pr = 0.26) |
Astyanax_mexicanus_Surface_gpnmb	A439T	# | | |---->Gain of B-factor (Pr = 0.26 | P = 0.02) |
Astyanax_mexicanus_Surface_gpnmb	A439T	# | | |
Astyanax_mexicanus_Surface_gpnmb	A439T	# | |---->Altered Special_structural_signatures (Pr = 0.12) |
Astyanax_mexicanus_Surface_gpnmb	A439T	# | |---->Altered Signal_peptide (Pr = 0.00) |
Astyanax_mexicanus_Surface_gpnmb	A439T	# | | |
Astyanax_mexicanus_Surface_gpnmb	A439T	# | |---->Altered Transmembrane_protein (Pr = 0.12) |
Astyanax_mexicanus_Surface_gpnmb	A439T	# | |---->Altered Non-cytoplasmic_loop (Pr = 0.12 | P = 0.02) |
Astyanax_mexicanus_Surface_gpnmb	A439T	# | |
Astyanax_mexicanus_Surface_gpnmb	A439T	# |---->Altered Functional_residue (Pr = 0.31) |
Astyanax_mexicanus_Surface_gpnmb	A439T	# |---->Altered Macromolecular_binding (Pr = 0.13) |
Astyanax_mexicanus_Surface_gpnmb	A439T	# | |---->Altered Protein_binding (Pr = 0.13) |
Astyanax_mexicanus_Surface_gpnmb	A439T	# | |---->Altered Disordered_interface (Pr = 0.10) |
Astyanax_mexicanus_Surface_gpnmb	A439T	# | | |
Astyanax_mexicanus_Surface_gpnmb	A439T	# | |---->Altered Ordered_interface (Pr = 0.13) |
Astyanax_mexicanus_Surface_gpnmb	A439T	# | |
Astyanax_mexicanus_Surface_gpnmb	A439T	# |---->Altered Metal_binding (Pr = 0.01)<---------------------------------------------------------|
Astyanax_mexicanus_Surface_gpnmb	A439T	# |
Astyanax_mexicanus_Surface_gpnmb	A439T	# |---->Altered PTM_site (Pr = 0.31)
Astyanax_mexicanus_Surface_gpnmb	A439T	# |---->Gain of GPI-anchor_amidation at N435 (Pr = 0.02 | P = 0.02)
Astyanax_mexicanus_Surface_gpnmb	A439T	# |---->Loss of N-linked_glycosylation at N435 (Pr = 0.10 | P = 0.01)
Astyanax_mexicanus_Surface_gpnmb	A439T	# |---->Loss of O-linked_glycosylation at T437 (Pr = 0.31 | P = 7.9e-03)
Astyanax_mexicanus_Surface_gpnmb	A439T	# |---->Gain of Phosphorylation at T442 (Pr = 0.27 | P = 0.02)
Astyanax_mexicanus_Surface_gpr161	D555V	0.190	Loss of Intrinsic_disorder (Pr = 0.46 | P = 0.01); Loss of B-factor (Pr = 0.28 | P = 0.02); Loss of Pyrrolidone_carboxylic_acid at Q553 (Pr = 0.06 | P = 0.03)	Altered Motifs (None)	Predicted conservation scores
Astyanax_mexicanus_Surface_gpr161	D555V	# Altered Effect (Pr = 0.46)
Astyanax_mexicanus_Surface_gpr161	D555V	# |---->Altered Motifs (None)
Astyanax_mexicanus_Surface_gpr161	D555V	# |---->Altered Structure_and_dynamics (Pr = 0.46)-------------------------------------------------------|
Astyanax_mexicanus_Surface_gpr161	D555V	# | |---->Altered Secondary_structure (Pr = 0.25) |
Astyanax_mexicanus_Surface_gpr161	D555V	# | | |
Astyanax_mexicanus_Surface_gpr161	D555V	# | |---->Altered Stability_and_conformational_flexibility (Pr = 0.46) |
Astyanax_mexicanus_Surface_gpr161	D555V	# | | |---->Altered Conformational_flexibility (Pr = 0.46) |
Astyanax_mexicanus_Surface_gpr161	D555V	# | | |---->Loss of Intrinsic_disorder (Pr = 0.46 | P = 0.01) |
Astyanax_mexicanus_Surface_gpr161	D555V	# | | |---->Loss of B-factor (Pr = 0.28 | P = 0.02) |
Astyanax_mexicanus_Surface_gpr161	D555V	# | | |
Astyanax_mexicanus_Surface_gpr161	D555V	# | |---->Altered Special_structural_signatures (Pr = 0.02) |
Astyanax_mexicanus_Surface_gpr161	D555V	# | |---->Altered Signal_peptide (Pr = 0.00) |
Astyanax_mexicanus_Surface_gpr161	D555V	# | | |
Astyanax_mexicanus_Surface_gpr161	D555V	# | |---->Altered Transmembrane_protein (Pr = 0.02) |
Astyanax_mexicanus_Surface_gpr161	D555V	# | |
Astyanax_mexicanus_Surface_gpr161	D555V	# |---->Altered Functional_residue (Pr = 0.17) |
Astyanax_mexicanus_Surface_gpr161	D555V	# |---->Altered Macromolecular_binding (Pr = 0.16) |
Astyanax_mexicanus_Surface_gpr161	D555V	# | |---->Altered Protein_binding (Pr = 0.16) |
Astyanax_mexicanus_Surface_gpr161	D555V	# | |---->Altered Disordered_interface (Pr = 0.16) |
Astyanax_mexicanus_Surface_gpr161	D555V	# | | |
Astyanax_mexicanus_Surface_gpr161	D555V	# | |---->Altered Ordered_interface (Pr = 0.10) |
Astyanax_mexicanus_Surface_gpr161	D555V	# | |
Astyanax_mexicanus_Surface_gpr161	D555V	# |---->Altered Metal_binding (Pr = 0.17)<---------------------------------------------------------|
Astyanax_mexicanus_Surface_gpr161	D555V	# |
Astyanax_mexicanus_Surface_gpr161	D555V	# |---->Altered PTM_site (Pr = 0.08)
Astyanax_mexicanus_Surface_gpr161	D555V	# |---->Loss of Pyrrolidone_carboxylic_acid at Q553 (Pr = 0.06 | P = 0.03)
Astyanax_mexicanus_Surface_hdac1	K464R	0.174	Loss of SUMOylation at K464 (Pr = 0.56 | P = 2.9e-04); Loss of Acetylation at K464 (Pr = 0.39 | P = 1.5e-03); Loss of B-factor (Pr = 0.32 | P = 4.5e-03); Gain of ADP-ribosylation at K464 (Pr = 0.24 | P = 0.01); Gain of Ubiquitylation at K459 (Pr = 0.18 | P = 0.02); Loss of Methylation at K464 (Pr = 0.15 | P = 0.02)	Altered Motifs (ELME000102:N-Arg dibasic convertase (nardilysin) cleavage site (Xaa-|-Arg-Lys or Arg-|-Arg-Xaa).)	Predicted conservation scores
Astyanax_mexicanus_Surface_hdac1	K464R	# Altered Effect (Pr = 0.56)
Astyanax_mexicanus_Surface_hdac1	K464R	# |---->Altered Motifs (ELME000102)
Astyanax_mexicanus_Surface_hdac1	K464R	# |---->Altered Structure_and_dynamics (Pr = 0.32)-------------------------------------------------------|
Astyanax_mexicanus_Surface_hdac1	K464R	# | |---->Altered Secondary_structure (Pr = 0.23) |
Astyanax_mexicanus_Surface_hdac1	K464R	# | | |
Astyanax_mexicanus_Surface_hdac1	K464R	# | |---->Altered Stability_and_conformational_flexibility (Pr = 0.32) |
Astyanax_mexicanus_Surface_hdac1	K464R	# | | |---->Altered Conformational_flexibility (Pr = 0.32) |
Astyanax_mexicanus_Surface_hdac1	K464R	# | | |---->Loss of B-factor (Pr = 0.32 | P = 4.5e-03) |
Astyanax_mexicanus_Surface_hdac1	K464R	# | | |
Astyanax_mexicanus_Surface_hdac1	K464R	# | |---->Altered Special_structural_signatures (Pr = 0.04) |
Astyanax_mexicanus_Surface_hdac1	K464R	# | |---->Altered Signal_peptide (Pr = 0.00) |
Astyanax_mexicanus_Surface_hdac1	K464R	# | | |
Astyanax_mexicanus_Surface_hdac1	K464R	# | |---->Altered Transmembrane_protein (Pr = 0.04) |
Astyanax_mexicanus_Surface_hdac1	K464R	# | |
Astyanax_mexicanus_Surface_hdac1	K464R	# |---->Altered Functional_residue (Pr = 0.56) |
Astyanax_mexicanus_Surface_hdac1	K464R	# |---->Altered Macromolecular_binding (Pr = 0.11) |
Astyanax_mexicanus_Surface_hdac1	K464R	# | |---->Altered Protein_binding (Pr = 0.11) |
Astyanax_mexicanus_Surface_hdac1	K464R	# | |---->Altered Disordered_interface (Pr = 0.11) |
Astyanax_mexicanus_Surface_hdac1	K464R	# | | |
Astyanax_mexicanus_Surface_hdac1	K464R	# | |---->Altered Ordered_interface (Pr = 0.06) |
Astyanax_mexicanus_Surface_hdac1	K464R	# | |
Astyanax_mexicanus_Surface_hdac1	K464R	# |---->Altered Metal_binding (Pr = 0.11)<---------------------------------------------------------|
Astyanax_mexicanus_Surface_hdac1	K464R	# |
Astyanax_mexicanus_Surface_hdac1	K464R	# |---->Altered PTM_site (Pr = 0.56)
Astyanax_mexicanus_Surface_hdac1	K464R	# |---->Loss of Acetylation at K464 (Pr = 0.39 | P = 1.5e-03)
Astyanax_mexicanus_Surface_hdac1	K464R	# |---->Gain of ADP-ribosylation at K464 (Pr = 0.24 | P = 0.01)
Astyanax_mexicanus_Surface_hdac1	K464R	# |---->Loss of Methylation at K464 (Pr = 0.15 | P = 0.02)
Astyanax_mexicanus_Surface_hdac1	K464R	# |---->Loss of SUMOylation at K464 (Pr = 0.56 | P = 2.9e-04)
Astyanax_mexicanus_Surface_hdac1	K464R	# |---->Gain of Ubiquitylation at K459 (Pr = 0.18 | P = 0.02)
Astyanax_mexicanus_Surface_hps3	L298V	0.085		Altered Motifs (ELME000106:Substrate recognition site that interacts with cyclin and thereby increases phosphorylation by cyclin/cdk complexes. Predicted proteins should have a CDK phosphorylation site. Also used by cyclin/cdk inhibitors.)	Predicted conservation scores
Astyanax_mexicanus_Surface_hps3	L298V	# Altered Effect (Pr = 0.25)
Astyanax_mexicanus_Surface_hps3	L298V	# |---->Altered Motifs (ELME000106)
Astyanax_mexicanus_Surface_hps3	L298V	# |---->Altered Structure_and_dynamics (Pr = 0.25)-------------------------------------------------------|
Astyanax_mexicanus_Surface_hps3	L298V	# | |---->Altered Secondary_structure (Pr = 0.25) |
Astyanax_mexicanus_Surface_hps3	L298V	# | | |
Astyanax_mexicanus_Surface_hps3	L298V	# | |---->Altered Stability_and_conformational_flexibility (Pr = 0.17) |
Astyanax_mexicanus_Surface_hps3	L298V	# | | |---->Altered Conformational_flexibility (Pr = 0.17) |
Astyanax_mexicanus_Surface_hps3	L298V	# | | |
Astyanax_mexicanus_Surface_hps3	L298V	# | |---->Altered Special_structural_signatures (Pr = 0.02) |
Astyanax_mexicanus_Surface_hps3	L298V	# | |---->Altered Signal_peptide (Pr = 0.00) |
Astyanax_mexicanus_Surface_hps3	L298V	# | | |
Astyanax_mexicanus_Surface_hps3	L298V	# | |---->Altered Transmembrane_protein (Pr = 0.02) |
Astyanax_mexicanus_Surface_hps3	L298V	# | |
Astyanax_mexicanus_Surface_hps3	L298V	# |---->Altered Functional_residue (Pr = 0.14) |
Astyanax_mexicanus_Surface_hps3	L298V	# |---->Altered Macromolecular_binding (Pr = 0.08) |
Astyanax_mexicanus_Surface_hps3	L298V	# | |---->Altered Protein_binding (Pr = 0.08) |
Astyanax_mexicanus_Surface_hps3	L298V	# | |---->Altered Disordered_interface (Pr = 0.08) |
Astyanax_mexicanus_Surface_hps3	L298V	# | | |
Astyanax_mexicanus_Surface_hps3	L298V	# | |---->Altered Ordered_interface (Pr = 0.06) |
Astyanax_mexicanus_Surface_hps3	L298V	# | |
Astyanax_mexicanus_Surface_hps3	L298V	# |---->Altered Metal_binding (Pr = 0.01)<---------------------------------------------------------|
Astyanax_mexicanus_Surface_hps3	L298V	# |
Astyanax_mexicanus_Surface_hps3	L298V	# |---->Altered PTM_site (Pr = 0.14)
Astyanax_mexicanus_Surface_hps3	G328E	0.341	Gain of SUMOylation at K326 (Pr = 0.18 | P = 0.05); Gain of Sulfation at Y331 (Pr = 0.01 | P = 0.04)	Altered Motifs (ELME000052:Phosphothreonine motif binding a subset of FHA domains that show a preference for a large aliphatic amino acid at the pT+3 position.; ELME000336:NEK2 phosphorylation motif with preferred Phe - Leu or Met in the -3 position to compensate for less favorable residues in the +1 and +2 position.; PS00007:Tyrosine kinase phosphorylation site)	Predicted conservation scores
Astyanax_mexicanus_Surface_hps3	G328E	# Altered Effect (Pr = 0.26)
Astyanax_mexicanus_Surface_hps3	G328E	# |---->Altered Motifs (ELME000052|ELME000336|PS00007)
Astyanax_mexicanus_Surface_hps3	G328E	# |---->Altered Structure_and_dynamics (Pr = 0.26)-------------------------------------------------------|
Astyanax_mexicanus_Surface_hps3	G328E	# | |---->Altered Secondary_structure (Pr = 0.26) |
Astyanax_mexicanus_Surface_hps3	G328E	# | | |
Astyanax_mexicanus_Surface_hps3	G328E	# | |---->Altered Stability_and_conformational_flexibility (Pr = 0.20) |
Astyanax_mexicanus_Surface_hps3	G328E	# | | |---->Altered Conformational_flexibility (Pr = 0.20) |
Astyanax_mexicanus_Surface_hps3	G328E	# | | |
Astyanax_mexicanus_Surface_hps3	G328E	# | |---->Altered Special_structural_signatures (Pr = 0.05) |
Astyanax_mexicanus_Surface_hps3	G328E	# | |---->Altered Signal_peptide (Pr = 0.00) |
Astyanax_mexicanus_Surface_hps3	G328E	# | | |
Astyanax_mexicanus_Surface_hps3	G328E	# | |---->Altered Transmembrane_protein (Pr = 0.03) |
Astyanax_mexicanus_Surface_hps3	G328E	# | |
Astyanax_mexicanus_Surface_hps3	G328E	# |---->Altered Functional_residue (Pr = 0.21) |
Astyanax_mexicanus_Surface_hps3	G328E	# |---->Altered Macromolecular_binding (Pr = 0.21) |
Astyanax_mexicanus_Surface_hps3	G328E	# | |---->Altered Protein_binding (Pr = 0.21) |
Astyanax_mexicanus_Surface_hps3	G328E	# | |---->Altered Disordered_interface (Pr = 0.09) |
Astyanax_mexicanus_Surface_hps3	G328E	# | | |
Astyanax_mexicanus_Surface_hps3	G328E	# | |---->Altered Ordered_interface (Pr = 0.21) |
Astyanax_mexicanus_Surface_hps3	G328E	# | |
Astyanax_mexicanus_Surface_hps3	G328E	# |---->Altered Metal_binding (Pr = 0.02)<---------------------------------------------------------|
Astyanax_mexicanus_Surface_hps3	G328E	# |
Astyanax_mexicanus_Surface_hps3	G328E	# |---->Altered PTM_site (Pr = 0.18)
Astyanax_mexicanus_Surface_hps3	G328E	# |---->Gain of Sulfation at Y331 (Pr = 0.01 | P = 0.04)
Astyanax_mexicanus_Surface_hps3	G328E	# |---->Gain of SUMOylation at K326 (Pr = 0.18 | P = 0.05)
Astyanax_mexicanus_Surface_hps3	Q360L	0.120	Altered Cytoplasmic_loop (Pr = 0.20 | P = 4.8e-03)	Altered Motifs (ELME000045:The nuclear receptor box motif (LXXLL) confers binding to nuclear receptors.; ELME000335:Inverted version of LIG_SUMO_SBM_1 that mediates binding to SUMO proteins non-covalently.)	Predicted conservation scores
Astyanax_mexicanus_Surface_hps3	Q360L	# Altered Effect (Pr = 0.25)
Astyanax_mexicanus_Surface_hps3	Q360L	# |---->Altered Motifs (ELME000045|ELME000335)
Astyanax_mexicanus_Surface_hps3	Q360L	# |---->Altered Structure_and_dynamics (Pr = 0.25)-------------------------------------------------------|
Astyanax_mexicanus_Surface_hps3	Q360L	# | |---->Altered Secondary_structure (Pr = 0.23) |
Astyanax_mexicanus_Surface_hps3	Q360L	# | | |
Astyanax_mexicanus_Surface_hps3	Q360L	# | |---->Altered Stability_and_conformational_flexibility (Pr = 0.25) |
Astyanax_mexicanus_Surface_hps3	Q360L	# | | |---->Altered Conformational_flexibility (Pr = 0.25) |
Astyanax_mexicanus_Surface_hps3	Q360L	# | | |
Astyanax_mexicanus_Surface_hps3	Q360L	# | |---->Altered Special_structural_signatures (Pr = 0.20) |
Astyanax_mexicanus_Surface_hps3	Q360L	# | |---->Altered Signal_peptide (Pr = 0.00) |
Astyanax_mexicanus_Surface_hps3	Q360L	# | | |
Astyanax_mexicanus_Surface_hps3	Q360L	# | |---->Altered Transmembrane_protein (Pr = 0.20) |
Astyanax_mexicanus_Surface_hps3	Q360L	# | |---->Altered Non-cytoplasmic_loop (Pr = 0.20 | P = 4.8e-03) |
Astyanax_mexicanus_Surface_hps3	Q360L	# | |
Astyanax_mexicanus_Surface_hps3	Q360L	# |---->Altered Functional_residue (Pr = 0.12) |
Astyanax_mexicanus_Surface_hps3	Q360L	# |---->Altered Macromolecular_binding (Pr = 0.12) |
Astyanax_mexicanus_Surface_hps3	Q360L	# | |---->Altered Protein_binding (Pr = 0.12) |
Astyanax_mexicanus_Surface_hps3	Q360L	# | |---->Altered Disordered_interface (Pr = 0.06) |
Astyanax_mexicanus_Surface_hps3	Q360L	# | | |
Astyanax_mexicanus_Surface_hps3	Q360L	# | |---->Altered Ordered_interface (Pr = 0.12) |
Astyanax_mexicanus_Surface_hps3	Q360L	# | |
Astyanax_mexicanus_Surface_hps3	Q360L	# |---->Altered Metal_binding (Pr = 0.04)<---------------------------------------------------------|
Astyanax_mexicanus_Surface_hps3	Q360L	# |
Astyanax_mexicanus_Surface_hps3	Q360L	# |---->Altered PTM_site (Pr = 0.03)
Astyanax_mexicanus_Surface_hps3	L670M	0.168		Altered Motifs (ELME000103:Proprotein convertase 7 (PC7 - PCSK7) cleavage site (Arg-Xaa-Xaa-Xaa-[Arg/Lys]-Arg-|-Xaa); ELME000247:AP-2 beta appendage platform subdomain (top surface) binding motif used in targeting cargo for internalisation.)	Predicted conservation scores
Astyanax_mexicanus_Surface_hps3	L670M	# Altered Effect (Pr = 0.25)
Astyanax_mexicanus_Surface_hps3	L670M	# |---->Altered Motifs (ELME000103|ELME000247)
Astyanax_mexicanus_Surface_hps3	L670M	# |---->Altered Structure_and_dynamics (Pr = 0.25)-------------------------------------------------------|
Astyanax_mexicanus_Surface_hps3	L670M	# | |---->Altered Secondary_structure (Pr = 0.25) |
Astyanax_mexicanus_Surface_hps3	L670M	# | | |
Astyanax_mexicanus_Surface_hps3	L670M	# | |---->Altered Stability_and_conformational_flexibility (Pr = 0.19) |
Astyanax_mexicanus_Surface_hps3	L670M	# | | |---->Altered Conformational_flexibility (Pr = 0.19) |
Astyanax_mexicanus_Surface_hps3	L670M	# | | |
Astyanax_mexicanus_Surface_hps3	L670M	# | |---->Altered Special_structural_signatures (Pr = 0.02) |
Astyanax_mexicanus_Surface_hps3	L670M	# | |---->Altered Signal_peptide (Pr = 0.00) |
Astyanax_mexicanus_Surface_hps3	L670M	# | | |
Astyanax_mexicanus_Surface_hps3	L670M	# | |---->Altered Transmembrane_protein (Pr = 0.02) |
Astyanax_mexicanus_Surface_hps3	L670M	# | |
Astyanax_mexicanus_Surface_hps3	L670M	# |---->Altered Functional_residue (Pr = 0.15) |
Astyanax_mexicanus_Surface_hps3	L670M	# |---->Altered Macromolecular_binding (Pr = 0.15) |
Astyanax_mexicanus_Surface_hps3	L670M	# | |---->Altered Protein_binding (Pr = 0.15) |
Astyanax_mexicanus_Surface_hps3	L670M	# | |---->Altered Disordered_interface (Pr = 0.04) |
Astyanax_mexicanus_Surface_hps3	L670M	# | | |
Astyanax_mexicanus_Surface_hps3	L670M	# | |---->Altered Ordered_interface (Pr = 0.15) |
Astyanax_mexicanus_Surface_hps3	L670M	# | |
Astyanax_mexicanus_Surface_hps3	L670M	# |---->Altered Metal_binding (Pr = 0.12)<---------------------------------------------------------|
Astyanax_mexicanus_Surface_hps3	L670M	# |
Astyanax_mexicanus_Surface_hps3	L670M	# |---->Altered PTM_site (Pr = 0.12)
Astyanax_mexicanus_Surface_hps4	H223N	0.106	Gain of ADP-ribosylation at R226 (Pr = 0.21 | P = 0.03)	Altered Motifs (ELME000202:(ST)Q motif which is phosphorylated by PIKK family members.)	Predicted conservation scores
Astyanax_mexicanus_Surface_hps4	H223N	# Altered Effect (Pr = 0.26)
Astyanax_mexicanus_Surface_hps4	H223N	# |---->Altered Motifs (ELME000202)
Astyanax_mexicanus_Surface_hps4	H223N	# |---->Altered Structure_and_dynamics (Pr = 0.26)-------------------------------------------------------|
Astyanax_mexicanus_Surface_hps4	H223N	# | |---->Altered Secondary_structure (Pr = 0.25) |
Astyanax_mexicanus_Surface_hps4	H223N	# | | |
Astyanax_mexicanus_Surface_hps4	H223N	# | |---->Altered Stability_and_conformational_flexibility (Pr = 0.26) |
Astyanax_mexicanus_Surface_hps4	H223N	# | | |---->Altered Conformational_flexibility (Pr = 0.26) |
Astyanax_mexicanus_Surface_hps4	H223N	# | | |
Astyanax_mexicanus_Surface_hps4	H223N	# | |---->Altered Special_structural_signatures (Pr = 0.07) |
Astyanax_mexicanus_Surface_hps4	H223N	# | |---->Altered Signal_peptide (Pr = 0.00) |
Astyanax_mexicanus_Surface_hps4	H223N	# | | |
Astyanax_mexicanus_Surface_hps4	H223N	# | |---->Altered Transmembrane_protein (Pr = 0.07) |
Astyanax_mexicanus_Surface_hps4	H223N	# | |
Astyanax_mexicanus_Surface_hps4	H223N	# |---->Altered Functional_residue (Pr = 0.21) |
Astyanax_mexicanus_Surface_hps4	H223N	# |---->Altered Macromolecular_binding (Pr = 0.11) |
Astyanax_mexicanus_Surface_hps4	H223N	# | |---->Altered Protein_binding (Pr = 0.11) |
Astyanax_mexicanus_Surface_hps4	H223N	# | |---->Altered Disordered_interface (Pr = 0.11) |
Astyanax_mexicanus_Surface_hps4	H223N	# | | |
Astyanax_mexicanus_Surface_hps4	H223N	# | |---->Altered Ordered_interface (Pr = 0.08) |
Astyanax_mexicanus_Surface_hps4	H223N	# | |
Astyanax_mexicanus_Surface_hps4	H223N	# |---->Altered Metal_binding (Pr = 0.05)<---------------------------------------------------------|
Astyanax_mexicanus_Surface_hps4	H223N	# |
Astyanax_mexicanus_Surface_hps4	H223N	# |---->Altered PTM_site (Pr = 0.21)
Astyanax_mexicanus_Surface_hps4	H223N	# |---->Gain of ADP-ribosylation at R226 (Pr = 0.21 | P = 0.03)
Astyanax_mexicanus_Surface_hps4	Y389D	0.216	Loss of Phosphorylation at Y389 (Pr = 1.00 | P = 3.7e-04); Gain of Ubiquitylation at K384 (Pr = 0.19 | P = 0.01)	Altered Motifs (ELME000081:Src-family Src Homology 2 (SH2) domains binding motif.)	Predicted conservation scores
Astyanax_mexicanus_Surface_hps4	Y389D	# Altered Effect (Pr = 1.00)
Astyanax_mexicanus_Surface_hps4	Y389D	# |---->Altered Motifs (ELME000081)
Astyanax_mexicanus_Surface_hps4	Y389D	# |---->Altered Structure_and_dynamics (Pr = 0.25)-------------------------------------------------------|
Astyanax_mexicanus_Surface_hps4	Y389D	# | |---->Altered Secondary_structure (Pr = 0.25) |
Astyanax_mexicanus_Surface_hps4	Y389D	# | | |
Astyanax_mexicanus_Surface_hps4	Y389D	# | |---->Altered Stability_and_conformational_flexibility (Pr = 0.24) |
Astyanax_mexicanus_Surface_hps4	Y389D	# | | |---->Altered Conformational_flexibility (Pr = 0.24) |
Astyanax_mexicanus_Surface_hps4	Y389D	# | | |
Astyanax_mexicanus_Surface_hps4	Y389D	# | |---->Altered Special_structural_signatures (Pr = 0.02) |
Astyanax_mexicanus_Surface_hps4	Y389D	# | |---->Altered Signal_peptide (Pr = 0.00) |
Astyanax_mexicanus_Surface_hps4	Y389D	# | | |
Astyanax_mexicanus_Surface_hps4	Y389D	# | |---->Altered Transmembrane_protein (Pr = 0.02) |
Astyanax_mexicanus_Surface_hps4	Y389D	# | |
Astyanax_mexicanus_Surface_hps4	Y389D	# |---->Altered Functional_residue (Pr = 1.00) |
Astyanax_mexicanus_Surface_hps4	Y389D	# |---->Altered Macromolecular_binding (Pr = 0.07) |
Astyanax_mexicanus_Surface_hps4	Y389D	# | |---->Altered Protein_binding (Pr = 0.07) |
Astyanax_mexicanus_Surface_hps4	Y389D	# | |---->Altered Disordered_interface (Pr = 0.07) |
Astyanax_mexicanus_Surface_hps4	Y389D	# | | |
Astyanax_mexicanus_Surface_hps4	Y389D	# | |---->Altered Ordered_interface (Pr = 0.04) |
Astyanax_mexicanus_Surface_hps4	Y389D	# | |
Astyanax_mexicanus_Surface_hps4	Y389D	# |---->Altered Metal_binding (Pr = 0.00)<---------------------------------------------------------|
Astyanax_mexicanus_Surface_hps4	Y389D	# |
Astyanax_mexicanus_Surface_hps4	Y389D	# |---->Altered PTM_site (Pr = 1.00)
Astyanax_mexicanus_Surface_hps4	Y389D	# |---->Loss of Phosphorylation at Y389 (Pr = 1.00 | P = 3.7e-04)
Astyanax_mexicanus_Surface_hps4	Y389D	# |---->Gain of Ubiquitylation at K384 (Pr = 0.19 | P = 0.01)
Astyanax_mexicanus_Surface_hps5	I687V	0.036	Gain of B-factor (Pr = 0.24 | P = 0.04)	Altered Motifs (ELME000106:Substrate recognition site that interacts with cyclin and thereby increases phosphorylation by cyclin/cdk complexes. Predicted proteins should have a CDK phosphorylation site. Also used by cyclin/cdk inhibitors.; ELME000233:MAPK interacting molecules (e.g. MAPKKs - substrates - phosphatases) carry docking motif that help to regulate specific interaction in the MAPK cascade. The classic motif approximates (R/K)xxxx#x# where # is a hydrophobic residue.; ELME000333:Motif that mediates binding to SUMO proteins non-covalently.)	Predicted conservation scores
Astyanax_mexicanus_Surface_hps5	I687V	# Altered Effect (Pr = 0.25)
Astyanax_mexicanus_Surface_hps5	I687V	# |---->Altered Motifs (ELME000106|ELME000233|ELME000333)
Astyanax_mexicanus_Surface_hps5	I687V	# |---->Altered Structure_and_dynamics (Pr = 0.25)-------------------------------------------------------|
Astyanax_mexicanus_Surface_hps5	I687V	# | |---->Altered Secondary_structure (Pr = 0.25) |
Astyanax_mexicanus_Surface_hps5	I687V	# | | |
Astyanax_mexicanus_Surface_hps5	I687V	# | |---->Altered Stability_and_conformational_flexibility (Pr = 0.24) |
Astyanax_mexicanus_Surface_hps5	I687V	# | | |---->Altered Conformational_flexibility (Pr = 0.24) |
Astyanax_mexicanus_Surface_hps5	I687V	# | | |---->Gain of B-factor (Pr = 0.24 | P = 0.04) |
Astyanax_mexicanus_Surface_hps5	I687V	# | | |
Astyanax_mexicanus_Surface_hps5	I687V	# | |---->Altered Special_structural_signatures (Pr = 0.06) |
Astyanax_mexicanus_Surface_hps5	I687V	# | |---->Altered Signal_peptide (Pr = 0.00) |
Astyanax_mexicanus_Surface_hps5	I687V	# | | |
Astyanax_mexicanus_Surface_hps5	I687V	# | |---->Altered Transmembrane_protein (Pr = 0.06) |
Astyanax_mexicanus_Surface_hps5	I687V	# | |
Astyanax_mexicanus_Surface_hps5	I687V	# |---->Altered Functional_residue (Pr = 0.15) |
Astyanax_mexicanus_Surface_hps5	I687V	# |---->Altered Macromolecular_binding (Pr = 0.15) |
Astyanax_mexicanus_Surface_hps5	I687V	# | |---->Altered Protein_binding (Pr = 0.15) |
Astyanax_mexicanus_Surface_hps5	I687V	# | |---->Altered Disordered_interface (Pr = 0.15) |
Astyanax_mexicanus_Surface_hps5	I687V	# | | |
Astyanax_mexicanus_Surface_hps5	I687V	# | |---->Altered Ordered_interface (Pr = 0.02) |
Astyanax_mexicanus_Surface_hps5	I687V	# | |
Astyanax_mexicanus_Surface_hps5	I687V	# |---->Altered Metal_binding (Pr = 0.00)<---------------------------------------------------------|
Astyanax_mexicanus_Surface_hps5	I687V	# |
Astyanax_mexicanus_Surface_hps5	I687V	# |---->Altered PTM_site (Pr = 0.15)
Astyanax_mexicanus_Surface_hps5	A879V	0.115		Altered Motifs (None)	Predicted conservation scores
Astyanax_mexicanus_Surface_hps5	A879V	# Altered Effect (Pr = 0.26)
Astyanax_mexicanus_Surface_hps5	A879V	# |---->Altered Motifs (None)
Astyanax_mexicanus_Surface_hps5	A879V	# |---->Altered Structure_and_dynamics (Pr = 0.26)-------------------------------------------------------|
Astyanax_mexicanus_Surface_hps5	A879V	# | |---->Altered Secondary_structure (Pr = 0.26) |
Astyanax_mexicanus_Surface_hps5	A879V	# | | |
Astyanax_mexicanus_Surface_hps5	A879V	# | |---->Altered Stability_and_conformational_flexibility (Pr = 0.13) |
Astyanax_mexicanus_Surface_hps5	A879V	# | | |---->Altered Conformational_flexibility (Pr = 0.13) |
Astyanax_mexicanus_Surface_hps5	A879V	# | | |
Astyanax_mexicanus_Surface_hps5	A879V	# | |---->Altered Special_structural_signatures (Pr = 0.04) |
Astyanax_mexicanus_Surface_hps5	A879V	# | |---->Altered Signal_peptide (Pr = 0.00) |
Astyanax_mexicanus_Surface_hps5	A879V	# | | |
Astyanax_mexicanus_Surface_hps5	A879V	# | |---->Altered Transmembrane_protein (Pr = 0.04) |
Astyanax_mexicanus_Surface_hps5	A879V	# | |
Astyanax_mexicanus_Surface_hps5	A879V	# |---->Altered Functional_residue (Pr = 0.16) |
Astyanax_mexicanus_Surface_hps5	A879V	# |---->Altered Macromolecular_binding (Pr = 0.16) |
Astyanax_mexicanus_Surface_hps5	A879V	# | |---->Altered Protein_binding (Pr = 0.16) |
Astyanax_mexicanus_Surface_hps5	A879V	# | |---->Altered Disordered_interface (Pr = 0.07) |
Astyanax_mexicanus_Surface_hps5	A879V	# | | |
Astyanax_mexicanus_Surface_hps5	A879V	# | |---->Altered Ordered_interface (Pr = 0.16) |
Astyanax_mexicanus_Surface_hps5	A879V	# | |
Astyanax_mexicanus_Surface_hps5	A879V	# |---->Altered Metal_binding (Pr = 0.03)<---------------------------------------------------------|
Astyanax_mexicanus_Surface_hps5	A879V	# |
Astyanax_mexicanus_Surface_hps5	A879V	# |---->Altered PTM_site (Pr = 0.01)
Astyanax_mexicanus_Surface_hps5	R952Q	0.114	Loss of Helix (Pr = 0.27 | P = 0.05)	Altered Motifs (PS00005:Protein kinase C phosphorylation site)	Predicted conservation scores
Astyanax_mexicanus_Surface_hps5	R952Q	# Altered Effect (Pr = 0.27)
Astyanax_mexicanus_Surface_hps5	R952Q	# |---->Altered Motifs (PS00005)
Astyanax_mexicanus_Surface_hps5	R952Q	# |---->Altered Structure_and_dynamics (Pr = 0.27)-------------------------------------------------------|
Astyanax_mexicanus_Surface_hps5	R952Q	# | |---->Altered Secondary_structure (Pr = 0.27) |
Astyanax_mexicanus_Surface_hps5	R952Q	# | | |---->Loss of Helix (Pr = 0.27 | P = 0.05) |
Astyanax_mexicanus_Surface_hps5	R952Q	# | | |
Astyanax_mexicanus_Surface_hps5	R952Q	# | |---->Altered Stability_and_conformational_flexibility (Pr = 0.22) |
Astyanax_mexicanus_Surface_hps5	R952Q	# | | |---->Altered Conformational_flexibility (Pr = 0.22) |
Astyanax_mexicanus_Surface_hps5	R952Q	# | | |
Astyanax_mexicanus_Surface_hps5	R952Q	# | |---->Altered Special_structural_signatures (Pr = 0.03) |
Astyanax_mexicanus_Surface_hps5	R952Q	# | |---->Altered Signal_peptide (Pr = 0.00) |
Astyanax_mexicanus_Surface_hps5	R952Q	# | | |
Astyanax_mexicanus_Surface_hps5	R952Q	# | |---->Altered Transmembrane_protein (Pr = 0.03) |
Astyanax_mexicanus_Surface_hps5	R952Q	# | |
Astyanax_mexicanus_Surface_hps5	R952Q	# |---->Altered Functional_residue (Pr = 0.17) |
Astyanax_mexicanus_Surface_hps5	R952Q	# |---->Altered Macromolecular_binding (Pr = 0.17) |
Astyanax_mexicanus_Surface_hps5	R952Q	# | |---->Altered Protein_binding (Pr = 0.17) |
Astyanax_mexicanus_Surface_hps5	R952Q	# | |---->Altered Disordered_interface (Pr = 0.07) |
Astyanax_mexicanus_Surface_hps5	R952Q	# | | |
Astyanax_mexicanus_Surface_hps5	R952Q	# | |---->Altered Ordered_interface (Pr = 0.17) |
Astyanax_mexicanus_Surface_hps5	R952Q	# | |
Astyanax_mexicanus_Surface_hps5	R952Q	# |---->Altered Metal_binding (Pr = 0.02)<---------------------------------------------------------|
Astyanax_mexicanus_Surface_hps5	R952Q	# |
Astyanax_mexicanus_Surface_hps5	R952Q	# |---->Altered PTM_site (Pr = 0.07)
Astyanax_mexicanus_Surface_hps5	R1170H	0.170	Loss of Helix (Pr = 0.27 | P = 0.04)	Altered Motifs (ELME000053:GSK3 phosphorylation recognition site; ELME000062:Secondary preference for PKA-type AGC kinase phosphorylation.; ELME000063:CK1 phosphorylation site; ELME000136:The Class IV WW domain interaction motif is recognised primarily by the Pin1 phosphorylation-dependent prolyl isomerase.; ELME000159:Proline-Directed Kinase (e.g. MAPK) phosphorylation site in higher eukaryotes.; PS00005:Protein kinase C phosphorylation site)	Predicted conservation scores
Astyanax_mexicanus_Surface_hps5	R1170H	# Altered Effect (Pr = 0.27)
Astyanax_mexicanus_Surface_hps5	R1170H	# |---->Altered Motifs (ELME000053|ELME000062|ELME000063|ELME000136|ELME000159|PS00005)
Astyanax_mexicanus_Surface_hps5	R1170H	# |---->Altered Structure_and_dynamics (Pr = 0.27)-------------------------------------------------------|
Astyanax_mexicanus_Surface_hps5	R1170H	# | |---->Altered Secondary_structure (Pr = 0.27) |
Astyanax_mexicanus_Surface_hps5	R1170H	# | | |---->Loss of Helix (Pr = 0.27 | P = 0.04) |
Astyanax_mexicanus_Surface_hps5	R1170H	# | | |
Astyanax_mexicanus_Surface_hps5	R1170H	# | |---->Altered Stability_and_conformational_flexibility (Pr = 0.18) |
Astyanax_mexicanus_Surface_hps5	R1170H	# | | |---->Altered Conformational_flexibility (Pr = 0.18) |
Astyanax_mexicanus_Surface_hps5	R1170H	# | | |
Astyanax_mexicanus_Surface_hps5	R1170H	# | |---->Altered Special_structural_signatures (Pr = 0.07) |
Astyanax_mexicanus_Surface_hps5	R1170H	# | |---->Altered Signal_peptide (Pr = 0.00) |
Astyanax_mexicanus_Surface_hps5	R1170H	# | | |
Astyanax_mexicanus_Surface_hps5	R1170H	# | |---->Altered Transmembrane_protein (Pr = 0.07) |
Astyanax_mexicanus_Surface_hps5	R1170H	# | |
Astyanax_mexicanus_Surface_hps5	R1170H	# |---->Altered Functional_residue (Pr = 0.16) |
Astyanax_mexicanus_Surface_hps5	R1170H	# |---->Altered Macromolecular_binding (Pr = 0.09) |
Astyanax_mexicanus_Surface_hps5	R1170H	# | |---->Altered Protein_binding (Pr = 0.09) |
Astyanax_mexicanus_Surface_hps5	R1170H	# | |---->Altered Disordered_interface (Pr = 0.09) |
Astyanax_mexicanus_Surface_hps5	R1170H	# | | |
Astyanax_mexicanus_Surface_hps5	R1170H	# | |---->Altered Ordered_interface (Pr = 0.08) |
Astyanax_mexicanus_Surface_hps5	R1170H	# | |
Astyanax_mexicanus_Surface_hps5	R1170H	# |---->Altered Metal_binding (Pr = 0.05)<---------------------------------------------------------|
Astyanax_mexicanus_Surface_hps5	R1170H	# |
Astyanax_mexicanus_Surface_hps5	R1170H	# |---->Altered PTM_site (Pr = 0.16)
Astyanax_mexicanus_Surface_hsd3b1	G178A	0.592	Altered PPI_residue (Pr = 0.28 | P = 0.04); Loss of Sodium_binding at Q177 (Pr = 0.26 | P = 0.01); Gain of Relative_solvent_accessibility (Pr = 0.24 | P = 0.04); Gain of Potassium_binding at N183 (Pr = 0.17 | P = 0.02)	Altered Motifs (None)	Predicted conservation scores
Astyanax_mexicanus_Surface_hsd3b1	G178A	# Altered Effect (Pr = 0.28)
Astyanax_mexicanus_Surface_hsd3b1	G178A	# |---->Altered Motifs (None)
Astyanax_mexicanus_Surface_hsd3b1	G178A	# |---->Altered Structure_and_dynamics (Pr = 0.27)-------------------------------------------------------|
Astyanax_mexicanus_Surface_hsd3b1	G178A	# | |---->Gain of Relative_solvent_accessibility (Pr = 0.24 | P = 0.04) |
Astyanax_mexicanus_Surface_hsd3b1	G178A	# | |---->Altered Secondary_structure (Pr = 0.27) |
Astyanax_mexicanus_Surface_hsd3b1	G178A	# | | |
Astyanax_mexicanus_Surface_hsd3b1	G178A	# | |---->Altered Stability_and_conformational_flexibility (Pr = 0.18) |
Astyanax_mexicanus_Surface_hsd3b1	G178A	# | | |---->Altered Conformational_flexibility (Pr = 0.18) |
Astyanax_mexicanus_Surface_hsd3b1	G178A	# | | |
Astyanax_mexicanus_Surface_hsd3b1	G178A	# | |---->Altered Special_structural_signatures (Pr = 0.06) |
Astyanax_mexicanus_Surface_hsd3b1	G178A	# | |---->Altered Signal_peptide (Pr = 0.00) |
Astyanax_mexicanus_Surface_hsd3b1	G178A	# | | |
Astyanax_mexicanus_Surface_hsd3b1	G178A	# | |---->Altered Transmembrane_protein (Pr = 0.06) |
Astyanax_mexicanus_Surface_hsd3b1	G178A	# | |
Astyanax_mexicanus_Surface_hsd3b1	G178A	# |---->Altered Functional_residue (Pr = 0.28) |
Astyanax_mexicanus_Surface_hsd3b1	G178A	# |---->Altered Macromolecular_binding (Pr = 0.28) |
Astyanax_mexicanus_Surface_hsd3b1	G178A	# | |---->Altered Protein_binding (Pr = 0.28) |
Astyanax_mexicanus_Surface_hsd3b1	G178A	# | |---->Altered Disordered_interface (Pr = 0.04) |
Astyanax_mexicanus_Surface_hsd3b1	G178A	# | | |
Astyanax_mexicanus_Surface_hsd3b1	G178A	# | |---->Altered Ordered_interface (Pr = 0.28) |
Astyanax_mexicanus_Surface_hsd3b1	G178A	# | |---->Altered PPI_residue (Pr = 0.28 | P = 0.04) |
Astyanax_mexicanus_Surface_hsd3b1	G178A	# | |
Astyanax_mexicanus_Surface_hsd3b1	G178A	# |---->Altered Metal_binding (Pr = 0.26)<---------------------------------------------------------|
Astyanax_mexicanus_Surface_hsd3b1	G178A	# | |---->Gain of Potassium_binding at N183 (Pr = 0.17 | P = 0.02)
Astyanax_mexicanus_Surface_hsd3b1	G178A	# | |---->Loss of Sodium_binding at Q177 (Pr = 0.26 | P = 0.01)
Astyanax_mexicanus_Surface_hsd3b1	G178A	# |
Astyanax_mexicanus_Surface_hsd3b1	G178A	# |---->Altered PTM_site (Pr = 0.10)
Astyanax_mexicanus_Surface_hsd3b1	L187F	0.767	Altered PPI_residue (Pr = 0.27 | P = 0.05); Gain of Strand (Pr = 0.26 | P = 0.05); Loss of Relative_solvent_accessibility (Pr = 0.25 | P = 0.04); Loss of Sodium_binding at N183 (Pr = 0.23 | P = 0.02); Gain of Potassium_binding at N183 (Pr = 0.15 | P = 0.02)	Altered Motifs (ELME000052:Phosphothreonine motif binding a subset of FHA domains that show a preference for a large aliphatic amino acid at the pT+3 position.; ELME000146:Subtilisin/kexin isozyme-1 (SKI1) cleavage site ([RK]-X-[hydrophobic]-[LTKF]-|-X); PS00008:N-myristoylation site)	Predicted conservation scores
Astyanax_mexicanus_Surface_hsd3b1	L187F	# Altered Effect (Pr = 0.27)
Astyanax_mexicanus_Surface_hsd3b1	L187F	# |---->Altered Motifs (ELME000052|ELME000146|PS00008)
Astyanax_mexicanus_Surface_hsd3b1	L187F	# |---->Altered Structure_and_dynamics (Pr = 0.26)-------------------------------------------------------|
Astyanax_mexicanus_Surface_hsd3b1	L187F	# | |---->Loss of Relative_solvent_accessibility (Pr = 0.25 | P = 0.04) |
Astyanax_mexicanus_Surface_hsd3b1	L187F	# | |---->Altered Secondary_structure (Pr = 0.26) |
Astyanax_mexicanus_Surface_hsd3b1	L187F	# | | |---->Gain of Strand (Pr = 0.26 | P = 0.05) |
Astyanax_mexicanus_Surface_hsd3b1	L187F	# | | |
Astyanax_mexicanus_Surface_hsd3b1	L187F	# | |---->Altered Stability_and_conformational_flexibility (Pr = 0.19) |
Astyanax_mexicanus_Surface_hsd3b1	L187F	# | | |---->Altered Conformational_flexibility (Pr = 0.19) |
Astyanax_mexicanus_Surface_hsd3b1	L187F	# | | |
Astyanax_mexicanus_Surface_hsd3b1	L187F	# | |---->Altered Special_structural_signatures (Pr = 0.06) |
Astyanax_mexicanus_Surface_hsd3b1	L187F	# | |---->Altered Signal_peptide (Pr = 0.00) |
Astyanax_mexicanus_Surface_hsd3b1	L187F	# | | |
Astyanax_mexicanus_Surface_hsd3b1	L187F	# | |---->Altered Transmembrane_protein (Pr = 0.06) |
Astyanax_mexicanus_Surface_hsd3b1	L187F	# | |
Astyanax_mexicanus_Surface_hsd3b1	L187F	# |---->Altered Functional_residue (Pr = 0.27) |
Astyanax_mexicanus_Surface_hsd3b1	L187F	# |---->Altered Macromolecular_binding (Pr = 0.27) |
Astyanax_mexicanus_Surface_hsd3b1	L187F	# | |---->Altered Protein_binding (Pr = 0.27) |
Astyanax_mexicanus_Surface_hsd3b1	L187F	# | |---->Altered Disordered_interface (Pr = 0.04) |
Astyanax_mexicanus_Surface_hsd3b1	L187F	# | | |
Astyanax_mexicanus_Surface_hsd3b1	L187F	# | |---->Altered Ordered_interface (Pr = 0.27) |
Astyanax_mexicanus_Surface_hsd3b1	L187F	# | |---->Altered PPI_residue (Pr = 0.27 | P = 0.05) |
Astyanax_mexicanus_Surface_hsd3b1	L187F	# | |
Astyanax_mexicanus_Surface_hsd3b1	L187F	# |---->Altered Metal_binding (Pr = 0.23)<---------------------------------------------------------|
Astyanax_mexicanus_Surface_hsd3b1	L187F	# | |---->Gain of Potassium_binding at N183 (Pr = 0.15 | P = 0.02)
Astyanax_mexicanus_Surface_hsd3b1	L187F	# | |---->Loss of Sodium_binding at N183 (Pr = 0.23 | P = 0.02)
Astyanax_mexicanus_Surface_hsd3b1	L187F	# |
Astyanax_mexicanus_Surface_hsd3b1	L187F	# |---->Altered PTM_site (Pr = 0.14)
Astyanax_mexicanus_Surface_irf4b_1	S475A	0.103	Loss of Loop (Pr = 0.36 | P = 1.0e-03); Loss of Intrinsic_disorder (Pr = 0.35 | P = 0.05); Loss of SUMOylation at K480 (Pr = 0.21 | P = 0.03)	Altered Motifs (ELME000053:GSK3 phosphorylation recognition site; ELME000063:CK1 phosphorylation site; ELME000239:The USP7 NTD domain binding motif variant based on the MDM2 and P53 interactions.; PS00005:Protein kinase C phosphorylation site)	Predicted conservation scores
Astyanax_mexicanus_Surface_irf4b_1	S475A	# Altered Effect (Pr = 0.36)
Astyanax_mexicanus_Surface_irf4b_1	S475A	# |---->Altered Motifs (ELME000053|ELME000063|ELME000239|PS00005)
Astyanax_mexicanus_Surface_irf4b_1	S475A	# |---->Altered Structure_and_dynamics (Pr = 0.36)-------------------------------------------------------|
Astyanax_mexicanus_Surface_irf4b_1	S475A	# | |---->Altered Secondary_structure (Pr = 0.36) |
Astyanax_mexicanus_Surface_irf4b_1	S475A	# | | |---->Loss of Loop (Pr = 0.36 | P = 1.0e-03) |
Astyanax_mexicanus_Surface_irf4b_1	S475A	# | | |
Astyanax_mexicanus_Surface_irf4b_1	S475A	# | |---->Altered Stability_and_conformational_flexibility (Pr = 0.35) |
Astyanax_mexicanus_Surface_irf4b_1	S475A	# | | |---->Altered Conformational_flexibility (Pr = 0.35) |
Astyanax_mexicanus_Surface_irf4b_1	S475A	# | | |---->Loss of Intrinsic_disorder (Pr = 0.35 | P = 0.05) |
Astyanax_mexicanus_Surface_irf4b_1	S475A	# | | |
Astyanax_mexicanus_Surface_irf4b_1	S475A	# | |---->Altered Special_structural_signatures (Pr = 0.02) |
Astyanax_mexicanus_Surface_irf4b_1	S475A	# | |---->Altered Signal_peptide (Pr = 0.00) |
Astyanax_mexicanus_Surface_irf4b_1	S475A	# | | |
Astyanax_mexicanus_Surface_irf4b_1	S475A	# | |---->Altered Transmembrane_protein (Pr = 0.02) |
Astyanax_mexicanus_Surface_irf4b_1	S475A	# | |
Astyanax_mexicanus_Surface_irf4b_1	S475A	# |---->Altered Functional_residue (Pr = 0.21) |
Astyanax_mexicanus_Surface_irf4b_1	S475A	# |---->Altered Macromolecular_binding (Pr = 0.04) |
Astyanax_mexicanus_Surface_irf4b_1	S475A	# | |---->Altered Protein_binding (Pr = 0.04) |
Astyanax_mexicanus_Surface_irf4b_1	S475A	# | |---->Altered Disordered_interface (Pr = 0.02) |
Astyanax_mexicanus_Surface_irf4b_1	S475A	# | | |
Astyanax_mexicanus_Surface_irf4b_1	S475A	# | |---->Altered Ordered_interface (Pr = 0.04) |
Astyanax_mexicanus_Surface_irf4b_1	S475A	# | |
Astyanax_mexicanus_Surface_irf4b_1	S475A	# |---->Altered Metal_binding (Pr = 0.03)<---------------------------------------------------------|
Astyanax_mexicanus_Surface_irf4b_1	S475A	# |
Astyanax_mexicanus_Surface_irf4b_1	S475A	# |---->Altered PTM_site (Pr = 0.21)
Astyanax_mexicanus_Surface_irf4b_1	S475A	# |---->Loss of SUMOylation at K480 (Pr = 0.21 | P = 0.03)
Astyanax_mexicanus_Surface_irf4a	Q255P	0.661	Altered Cytoplasmic_loop (Pr = 0.17 | P = 0.01); Loss of Proteolytic_cleavage at R258 (Pr = 0.17 | P = 7.3e-03)	Altered Motifs (ELME000136:The Class IV WW domain interaction motif is recognised primarily by the Pin1 phosphorylation-dependent prolyl isomerase.; ELME000153:Substrate motif for phosphorylation by CDK; ELME000159:Proline-Directed Kinase (e.g. MAPK) phosphorylation site in higher eukaryotes.; ELME000202:(ST)Q motif which is phosphorylated by PIKK family members.; ELME000249:TRF1 and TRF2 both bind to another shelterin protein- TIN2. The TRF1-TIN2 interaction was mediated by a short motif in the N-Ter of TIN2. TIN2 connects TRF1 to TRF2 - this link contributes to the stabilization of TRF2 on telomeres.)	Predicted conservation scores
Astyanax_mexicanus_Surface_irf4a	Q255P	# Altered Effect (Pr = 0.24)
Astyanax_mexicanus_Surface_irf4a	Q255P	# |---->Altered Motifs (ELME000136|ELME000153|ELME000159|ELME000202|ELME000249)
Astyanax_mexicanus_Surface_irf4a	Q255P	# |---->Altered Structure_and_dynamics (Pr = 0.24)-------------------------------------------------------|
Astyanax_mexicanus_Surface_irf4a	Q255P	# | |---->Altered Secondary_structure (Pr = 0.22) |
Astyanax_mexicanus_Surface_irf4a	Q255P	# | | |
Astyanax_mexicanus_Surface_irf4a	Q255P	# | |---->Altered Stability_and_conformational_flexibility (Pr = 0.24) |
Astyanax_mexicanus_Surface_irf4a	Q255P	# | | |---->Altered Conformational_flexibility (Pr = 0.24) |
Astyanax_mexicanus_Surface_irf4a	Q255P	# | | |
Astyanax_mexicanus_Surface_irf4a	Q255P	# | |---->Altered Special_structural_signatures (Pr = 0.17) |
Astyanax_mexicanus_Surface_irf4a	Q255P	# | |---->Altered Signal_peptide (Pr = 0.00) |
Astyanax_mexicanus_Surface_irf4a	Q255P	# | | |
Astyanax_mexicanus_Surface_irf4a	Q255P	# | |---->Altered Transmembrane_protein (Pr = 0.17) |
Astyanax_mexicanus_Surface_irf4a	Q255P	# | |---->Altered Non-cytoplasmic_loop (Pr = 0.17 | P = 0.01) |
Astyanax_mexicanus_Surface_irf4a	Q255P	# | |
Astyanax_mexicanus_Surface_irf4a	Q255P	# |---->Altered Functional_residue (Pr = 0.17) |
Astyanax_mexicanus_Surface_irf4a	Q255P	# |---->Altered Macromolecular_binding (Pr = 0.15) |
Astyanax_mexicanus_Surface_irf4a	Q255P	# | |---->Altered Protein_binding (Pr = 0.15) |
Astyanax_mexicanus_Surface_irf4a	Q255P	# | |---->Altered Disordered_interface (Pr = 0.15) |
Astyanax_mexicanus_Surface_irf4a	Q255P	# | | |
Astyanax_mexicanus_Surface_irf4a	Q255P	# | |---->Altered Ordered_interface (Pr = 0.08) |
Astyanax_mexicanus_Surface_irf4a	Q255P	# | |
Astyanax_mexicanus_Surface_irf4a	Q255P	# |---->Altered Metal_binding (Pr = 0.01)<---------------------------------------------------------|
Astyanax_mexicanus_Surface_irf4a	Q255P	# |
Astyanax_mexicanus_Surface_irf4a	Q255P	# |---->Altered PTM_site (Pr = 0.17)
Astyanax_mexicanus_Surface_irf4a	Q255P	# |---->Loss of Proteolytic_cleavage at R258 (Pr = 0.17 | P = 7.3e-03)
Astyanax_mexicanus_Surface_irf4a	S337G	0.267		Altered Motifs (ELME000053:GSK3 phosphorylation recognition site; ELME000063:CK1 phosphorylation site; ELME000147:Site phosphorylated by the Polo-like kinase.; PS00005:Protein kinase C phosphorylation site; PS00008:N-myristoylation site)	Predicted conservation scores
Astyanax_mexicanus_Surface_irf4a	S337G	# Altered Effect (Pr = 0.33)
Astyanax_mexicanus_Surface_irf4a	S337G	# |---->Altered Motifs (ELME000053|ELME000063|ELME000147|PS00005|PS00008)
Astyanax_mexicanus_Surface_irf4a	S337G	# |---->Altered Structure_and_dynamics (Pr = 0.33)-------------------------------------------------------|
Astyanax_mexicanus_Surface_irf4a	S337G	# | |---->Altered Secondary_structure (Pr = 0.23) |
Astyanax_mexicanus_Surface_irf4a	S337G	# | | |
Astyanax_mexicanus_Surface_irf4a	S337G	# | |---->Altered Stability_and_conformational_flexibility (Pr = 0.33) |
Astyanax_mexicanus_Surface_irf4a	S337G	# | | |---->Altered Conformational_flexibility (Pr = 0.33) |
Astyanax_mexicanus_Surface_irf4a	S337G	# | | |
Astyanax_mexicanus_Surface_irf4a	S337G	# | |---->Altered Special_structural_signatures (Pr = 0.05) |
Astyanax_mexicanus_Surface_irf4a	S337G	# | |---->Altered Signal_peptide (Pr = 0.00) |
Astyanax_mexicanus_Surface_irf4a	S337G	# | | |
Astyanax_mexicanus_Surface_irf4a	S337G	# | |---->Altered Transmembrane_protein (Pr = 0.05) |
Astyanax_mexicanus_Surface_irf4a	S337G	# | |
Astyanax_mexicanus_Surface_irf4a	S337G	# |---->Altered Functional_residue (Pr = 0.18) |
Astyanax_mexicanus_Surface_irf4a	S337G	# |---->Altered Macromolecular_binding (Pr = 0.05) |
Astyanax_mexicanus_Surface_irf4a	S337G	# | |---->Altered Protein_binding (Pr = 0.05) |
Astyanax_mexicanus_Surface_irf4a	S337G	# | |---->Altered Disordered_interface (Pr = 0.02) |
Astyanax_mexicanus_Surface_irf4a	S337G	# | | |
Astyanax_mexicanus_Surface_irf4a	S337G	# | |---->Altered Ordered_interface (Pr = 0.05) |
Astyanax_mexicanus_Surface_irf4a	S337G	# | |
Astyanax_mexicanus_Surface_irf4a	S337G	# |---->Altered Metal_binding (Pr = 0.01)<---------------------------------------------------------|
Astyanax_mexicanus_Surface_irf4a	S337G	# |
Astyanax_mexicanus_Surface_irf4a	S337G	# |---->Altered PTM_site (Pr = 0.18)
Astyanax_mexicanus_Surface_itgb1b_1	S460A	0.104	Altered Cytoplasmic_loop (Pr = 0.29 | P = 3.4e-04); Gain of Disulfide_linkage at C458 (Pr = 0.26 | P = 3.1e-03)	Altered Motifs (None)	Predicted conservation scores
Astyanax_mexicanus_Surface_itgb1b_1	S460A	# Altered Effect (Pr = 0.31)
Astyanax_mexicanus_Surface_itgb1b_1	S460A	# |---->Altered Motifs (None)
Astyanax_mexicanus_Surface_itgb1b_1	S460A	# |---->Altered Structure_and_dynamics (Pr = 0.31)-------------------------------------------------------|
Astyanax_mexicanus_Surface_itgb1b_1	S460A	# | |---->Altered Secondary_structure (Pr = 0.26) |
Astyanax_mexicanus_Surface_itgb1b_1	S460A	# | | |
Astyanax_mexicanus_Surface_itgb1b_1	S460A	# | |---->Altered Stability_and_conformational_flexibility (Pr = 0.31) |
Astyanax_mexicanus_Surface_itgb1b_1	S460A	# | | |---->Gain of Disulfide_linkage at C458 (Pr = 0.26 | P = 3.1e-03) |
Astyanax_mexicanus_Surface_itgb1b_1	S460A	# | | |---->Altered Conformational_flexibility (Pr = 0.31) |
Astyanax_mexicanus_Surface_itgb1b_1	S460A	# | | |
Astyanax_mexicanus_Surface_itgb1b_1	S460A	# | |---->Altered Special_structural_signatures (Pr = 0.29) |
Astyanax_mexicanus_Surface_itgb1b_1	S460A	# | |---->Altered Signal_peptide (Pr = 0.00) |
Astyanax_mexicanus_Surface_itgb1b_1	S460A	# | | |
Astyanax_mexicanus_Surface_itgb1b_1	S460A	# | |---->Altered Transmembrane_protein (Pr = 0.29) |
Astyanax_mexicanus_Surface_itgb1b_1	S460A	# | |---->Altered Non-cytoplasmic_loop (Pr = 0.29 | P = 3.4e-04) |
Astyanax_mexicanus_Surface_itgb1b_1	S460A	# | |
Astyanax_mexicanus_Surface_itgb1b_1	S460A	# |---->Altered Functional_residue (Pr = 0.14) |
Astyanax_mexicanus_Surface_itgb1b_1	S460A	# |---->Altered Macromolecular_binding (Pr = 0.10) |
Astyanax_mexicanus_Surface_itgb1b_1	S460A	# | |---->Altered Protein_binding (Pr = 0.10) |
Astyanax_mexicanus_Surface_itgb1b_1	S460A	# | |---->Altered Disordered_interface (Pr = 0.02) |
Astyanax_mexicanus_Surface_itgb1b_1	S460A	# | | |
Astyanax_mexicanus_Surface_itgb1b_1	S460A	# | |---->Altered Ordered_interface (Pr = 0.10) |
Astyanax_mexicanus_Surface_itgb1b_1	S460A	# | |
Astyanax_mexicanus_Surface_itgb1b_1	S460A	# |---->Altered Metal_binding (Pr = 0.09)<---------------------------------------------------------|
Astyanax_mexicanus_Surface_itgb1b_1	S460A	# |
Astyanax_mexicanus_Surface_itgb1b_1	S460A	# |---->Altered PTM_site (Pr = 0.14)
Astyanax_mexicanus_Surface_itgb1b_1	G681S	0.388	Gain of Intrinsic_disorder (Pr = 0.31 | P = 0.04)	Altered Motifs (ELME000085:Glycosaminoglycan attachment site; ELME000336:NEK2 phosphorylation motif with preferred Phe - Leu or Met in the -3 position to compensate for less favorable residues in the +1 and +2 position.)	Predicted conservation scores
Astyanax_mexicanus_Surface_itgb1b_1	G681S	# Altered Effect (Pr = 0.31)
Astyanax_mexicanus_Surface_itgb1b_1	G681S	# |---->Altered Motifs (ELME000085|ELME000336)
Astyanax_mexicanus_Surface_itgb1b_1	G681S	# |---->Altered Structure_and_dynamics (Pr = 0.31)-------------------------------------------------------|
Astyanax_mexicanus_Surface_itgb1b_1	G681S	# | |---->Altered Secondary_structure (Pr = 0.26) |
Astyanax_mexicanus_Surface_itgb1b_1	G681S	# | | |
Astyanax_mexicanus_Surface_itgb1b_1	G681S	# | |---->Altered Stability_and_conformational_flexibility (Pr = 0.31) |
Astyanax_mexicanus_Surface_itgb1b_1	G681S	# | | |---->Altered Conformational_flexibility (Pr = 0.31) |
Astyanax_mexicanus_Surface_itgb1b_1	G681S	# | | |---->Gain of Intrinsic_disorder (Pr = 0.31 | P = 0.04) |
Astyanax_mexicanus_Surface_itgb1b_1	G681S	# | | |
Astyanax_mexicanus_Surface_itgb1b_1	G681S	# | |---->Altered Special_structural_signatures (Pr = 0.01) |
Astyanax_mexicanus_Surface_itgb1b_1	G681S	# | |---->Altered Signal_peptide (Pr = 0.00) |
Astyanax_mexicanus_Surface_itgb1b_1	G681S	# | | |
Astyanax_mexicanus_Surface_itgb1b_1	G681S	# | |---->Altered Transmembrane_protein (Pr = 0.01) |
Astyanax_mexicanus_Surface_itgb1b_1	G681S	# | |
Astyanax_mexicanus_Surface_itgb1b_1	G681S	# |---->Altered Functional_residue (Pr = 0.05) |
Astyanax_mexicanus_Surface_itgb1b_1	G681S	# |---->Altered Macromolecular_binding (Pr = 0.02) |
Astyanax_mexicanus_Surface_itgb1b_1	G681S	# | |---->Altered Protein_binding (Pr = 0.02) |
Astyanax_mexicanus_Surface_itgb1b_1	G681S	# | |---->Altered Disordered_interface (Pr = 0.01) |
Astyanax_mexicanus_Surface_itgb1b_1	G681S	# | | |
Astyanax_mexicanus_Surface_itgb1b_1	G681S	# | |---->Altered Ordered_interface (Pr = 0.02) |
Astyanax_mexicanus_Surface_itgb1b_1	G681S	# | |
Astyanax_mexicanus_Surface_itgb1b_1	G681S	# |---->Altered Metal_binding (Pr = 0.01)<---------------------------------------------------------|
Astyanax_mexicanus_Surface_itgb1b_1	G681S	# |
Astyanax_mexicanus_Surface_itgb1b_1	G681S	# |---->Altered PTM_site (Pr = 0.05)
Astyanax_mexicanus_Surface_itgb1b_1	T804A	0.172	Altered Cytoplasmic_loop (Pr = 0.30 | P = 2.5e-04); Gain of Helix (Pr = 0.27 | P = 0.03); Loss of Relative_solvent_accessibility (Pr = 0.24 | P = 0.04)	Altered Motifs (ELME000095:This phosphorylation-dependent motif binds to Shc-like and IRS-like PTB domains. The pTyr is positioned within a highly basic-charged anchoring pocket. A hydrophobic residue -5 (compared to pY) increases the affinity of the interaction.; ELME000122:These phosphorylation-independent motifs bind to Dab-like PTB domains. Binding is not driven by contacts at the 0 or FY position - but instead is dependent upon the large number of hydrophobic and hydrogen bond contacts between motif and domain.; ELME000202:(ST)Q motif which is phosphorylated by PIKK family members.)	Predicted conservation scores
Astyanax_mexicanus_Surface_itgb1b_1	T804A	# Altered Effect (Pr = 0.30)
Astyanax_mexicanus_Surface_itgb1b_1	T804A	# |---->Altered Motifs (ELME000095|ELME000122|ELME000202)
Astyanax_mexicanus_Surface_itgb1b_1	T804A	# |---->Altered Structure_and_dynamics (Pr = 0.30)-------------------------------------------------------|
Astyanax_mexicanus_Surface_itgb1b_1	T804A	# | |---->Loss of Relative_solvent_accessibility (Pr = 0.24 | P = 0.04) |
Astyanax_mexicanus_Surface_itgb1b_1	T804A	# | |---->Altered Secondary_structure (Pr = 0.27) |
Astyanax_mexicanus_Surface_itgb1b_1	T804A	# | | |---->Gain of Helix (Pr = 0.27 | P = 0.03) |
Astyanax_mexicanus_Surface_itgb1b_1	T804A	# | | |
Astyanax_mexicanus_Surface_itgb1b_1	T804A	# | |---->Altered Stability_and_conformational_flexibility (Pr = 0.23) |
Astyanax_mexicanus_Surface_itgb1b_1	T804A	# | | |---->Altered Conformational_flexibility (Pr = 0.23) |
Astyanax_mexicanus_Surface_itgb1b_1	T804A	# | | |
Astyanax_mexicanus_Surface_itgb1b_1	T804A	# | |---->Altered Special_structural_signatures (Pr = 0.30) |
Astyanax_mexicanus_Surface_itgb1b_1	T804A	# | |---->Altered Signal_peptide (Pr = 0.00) |
Astyanax_mexicanus_Surface_itgb1b_1	T804A	# | | |
Astyanax_mexicanus_Surface_itgb1b_1	T804A	# | |---->Altered Transmembrane_protein (Pr = 0.30) |
Astyanax_mexicanus_Surface_itgb1b_1	T804A	# | |---->Altered Non-cytoplasmic_loop (Pr = 0.30 | P = 2.5e-04) |
Astyanax_mexicanus_Surface_itgb1b_1	T804A	# | |
Astyanax_mexicanus_Surface_itgb1b_1	T804A	# |---->Altered Functional_residue (Pr = 0.27) |
Astyanax_mexicanus_Surface_itgb1b_1	T804A	# |---->Altered Macromolecular_binding (Pr = 0.27) |
Astyanax_mexicanus_Surface_itgb1b_1	T804A	# | |---->Altered Protein_binding (Pr = 0.27) |
Astyanax_mexicanus_Surface_itgb1b_1	T804A	# | |---->Altered Disordered_interface (Pr = 0.20) |
Astyanax_mexicanus_Surface_itgb1b_1	T804A	# | | |
Astyanax_mexicanus_Surface_itgb1b_1	T804A	# | |---->Altered Ordered_interface (Pr = 0.27) |
Astyanax_mexicanus_Surface_itgb1b_1	T804A	# | |
Astyanax_mexicanus_Surface_itgb1b_1	T804A	# |---->Altered Metal_binding (Pr = 0.13)<---------------------------------------------------------|
Astyanax_mexicanus_Surface_itgb1b_1	T804A	# |
Astyanax_mexicanus_Surface_itgb1b_1	T804A	# |---->Altered PTM_site (Pr = 0.16)
Astyanax_mexicanus_Surface_itgb1b_1	T805G	0.143	Altered PPI_residue (Pr = 0.33 | P = 0.01); Altered Cytoplasmic_loop (Pr = 0.25 | P = 1.3e-03); Gain of Relative_solvent_accessibility (Pr = 0.24 | P = 0.04)	Altered Motifs (ELME000095:This phosphorylation-dependent motif binds to Shc-like and IRS-like PTB domains. The pTyr is positioned within a highly basic-charged anchoring pocket. A hydrophobic residue -5 (compared to pY) increases the affinity of the interaction.; ELME000122:These phosphorylation-independent motifs bind to Dab-like PTB domains. Binding is not driven by contacts at the 0 or FY position - but instead is dependent upon the large number of hydrophobic and hydrogen bond contacts between motif and domain.; ELME000202:(ST)Q motif which is phosphorylated by PIKK family members.)	Predicted conservation scores
Astyanax_mexicanus_Surface_itgb1b_1	T805G	# Altered Effect (Pr = 0.33)
Astyanax_mexicanus_Surface_itgb1b_1	T805G	# |---->Altered Motifs (ELME000095|ELME000122|ELME000202)
Astyanax_mexicanus_Surface_itgb1b_1	T805G	# |---->Altered Structure_and_dynamics (Pr = 0.27)-------------------------------------------------------|
Astyanax_mexicanus_Surface_itgb1b_1	T805G	# | |---->Gain of Relative_solvent_accessibility (Pr = 0.24 | P = 0.04) |
Astyanax_mexicanus_Surface_itgb1b_1	T805G	# | |---->Altered Secondary_structure (Pr = 0.27) |
Astyanax_mexicanus_Surface_itgb1b_1	T805G	# | | |
Astyanax_mexicanus_Surface_itgb1b_1	T805G	# | |---->Altered Stability_and_conformational_flexibility (Pr = 0.20) |
Astyanax_mexicanus_Surface_itgb1b_1	T805G	# | | |---->Altered Conformational_flexibility (Pr = 0.20) |
Astyanax_mexicanus_Surface_itgb1b_1	T805G	# | | |
Astyanax_mexicanus_Surface_itgb1b_1	T805G	# | |---->Altered Special_structural_signatures (Pr = 0.25) |
Astyanax_mexicanus_Surface_itgb1b_1	T805G	# | |---->Altered Signal_peptide (Pr = 0.00) |
Astyanax_mexicanus_Surface_itgb1b_1	T805G	# | | |
Astyanax_mexicanus_Surface_itgb1b_1	T805G	# | |---->Altered Transmembrane_protein (Pr = 0.25) |
Astyanax_mexicanus_Surface_itgb1b_1	T805G	# | |---->Altered Non-cytoplasmic_loop (Pr = 0.25 | P = 1.3e-03) |
Astyanax_mexicanus_Surface_itgb1b_1	T805G	# | |
Astyanax_mexicanus_Surface_itgb1b_1	T805G	# |---->Altered Functional_residue (Pr = 0.33) |
Astyanax_mexicanus_Surface_itgb1b_1	T805G	# |---->Altered Macromolecular_binding (Pr = 0.33) |
Astyanax_mexicanus_Surface_itgb1b_1	T805G	# | |---->Altered Protein_binding (Pr = 0.33) |
Astyanax_mexicanus_Surface_itgb1b_1	T805G	# | |---->Altered Disordered_interface (Pr = 0.19) |
Astyanax_mexicanus_Surface_itgb1b_1	T805G	# | | |
Astyanax_mexicanus_Surface_itgb1b_1	T805G	# | |---->Altered Ordered_interface (Pr = 0.33) |
Astyanax_mexicanus_Surface_itgb1b_1	T805G	# | |---->Altered PPI_residue (Pr = 0.33 | P = 0.01) |
Astyanax_mexicanus_Surface_itgb1b_1	T805G	# | |
Astyanax_mexicanus_Surface_itgb1b_1	T805G	# |---->Altered Metal_binding (Pr = 0.13)<---------------------------------------------------------|
Astyanax_mexicanus_Surface_itgb1b_1	T805G	# |
Astyanax_mexicanus_Surface_itgb1b_1	T805G	# |---->Altered PTM_site (Pr = 0.17)
Astyanax_mexicanus_Surface_itgb1b_1	Q806E	0.191	Altered Cytoplasmic_loop (Pr = 0.28 | P = 4.5e-04); Altered PPI_residue (Pr = 0.28 | P = 0.04); Gain of Relative_solvent_accessibility (Pr = 0.24 | P = 0.04); Altered PPI_hotspot (Pr = 0.24 | P = 0.04)	Altered Motifs (ELME000095:This phosphorylation-dependent motif binds to Shc-like and IRS-like PTB domains. The pTyr is positioned within a highly basic-charged anchoring pocket. A hydrophobic residue -5 (compared to pY) increases the affinity of the interaction.; ELME000122:These phosphorylation-independent motifs bind to Dab-like PTB domains. Binding is not driven by contacts at the 0 or FY position - but instead is dependent upon the large number of hydrophobic and hydrogen bond contacts between motif and domain.; ELME000202:(ST)Q motif which is phosphorylated by PIKK family members.)	Predicted conservation scores
Astyanax_mexicanus_Surface_itgb1b_1	Q806E	# Altered Effect (Pr = 0.28)
Astyanax_mexicanus_Surface_itgb1b_1	Q806E	# |---->Altered Motifs (ELME000095|ELME000122|ELME000202)
Astyanax_mexicanus_Surface_itgb1b_1	Q806E	# |---->Altered Structure_and_dynamics (Pr = 0.28)-------------------------------------------------------|
Astyanax_mexicanus_Surface_itgb1b_1	Q806E	# | |---->Gain of Relative_solvent_accessibility (Pr = 0.24 | P = 0.04) |
Astyanax_mexicanus_Surface_itgb1b_1	Q806E	# | |---->Altered Secondary_structure (Pr = 0.26) |
Astyanax_mexicanus_Surface_itgb1b_1	Q806E	# | | |
Astyanax_mexicanus_Surface_itgb1b_1	Q806E	# | |---->Altered Stability_and_conformational_flexibility (Pr = 0.20) |
Astyanax_mexicanus_Surface_itgb1b_1	Q806E	# | | |---->Altered Conformational_flexibility (Pr = 0.20) |
Astyanax_mexicanus_Surface_itgb1b_1	Q806E	# | | |
Astyanax_mexicanus_Surface_itgb1b_1	Q806E	# | |---->Altered Special_structural_signatures (Pr = 0.28) |
Astyanax_mexicanus_Surface_itgb1b_1	Q806E	# | |---->Altered Signal_peptide (Pr = 0.00) |
Astyanax_mexicanus_Surface_itgb1b_1	Q806E	# | | |
Astyanax_mexicanus_Surface_itgb1b_1	Q806E	# | |---->Altered Transmembrane_protein (Pr = 0.28) |
Astyanax_mexicanus_Surface_itgb1b_1	Q806E	# | |---->Altered Non-cytoplasmic_loop (Pr = 0.28 | P = 4.5e-04) |
Astyanax_mexicanus_Surface_itgb1b_1	Q806E	# | |
Astyanax_mexicanus_Surface_itgb1b_1	Q806E	# |---->Altered Functional_residue (Pr = 0.28) |
Astyanax_mexicanus_Surface_itgb1b_1	Q806E	# |---->Altered Macromolecular_binding (Pr = 0.28) |
Astyanax_mexicanus_Surface_itgb1b_1	Q806E	# | |---->Altered Protein_binding (Pr = 0.28) |
Astyanax_mexicanus_Surface_itgb1b_1	Q806E	# | |---->Altered Disordered_interface (Pr = 0.19) |
Astyanax_mexicanus_Surface_itgb1b_1	Q806E	# | | |
Astyanax_mexicanus_Surface_itgb1b_1	Q806E	# | |---->Altered Ordered_interface (Pr = 0.28) |
Astyanax_mexicanus_Surface_itgb1b_1	Q806E	# | |---->Altered PPI_residue (Pr = 0.28 | P = 0.04) |
Astyanax_mexicanus_Surface_itgb1b_1	Q806E	# | |---->Altered PPI_hotspot (Pr = 0.24 | P = 0.04) |
Astyanax_mexicanus_Surface_itgb1b_1	Q806E	# | |
Astyanax_mexicanus_Surface_itgb1b_1	Q806E	# |---->Altered Metal_binding (Pr = 0.14)<---------------------------------------------------------|
Astyanax_mexicanus_Surface_itgb1b_1	Q806E	# |
Astyanax_mexicanus_Surface_itgb1b_1	Q806E	# |---->Altered PTM_site (Pr = 0.16)
Astyanax_mexicanus_Surface_itgb1b_1	R811K	0.150	Gain of Relative_solvent_accessibility (Pr = 0.29 | P = 0.01); Altered PPI_residue (Pr = 0.28 | P = 0.04); Altered Cytoplasmic_loop (Pr = 0.27 | P = 7.0e-04); Altered PPI_hotspot (Pr = 0.23 | P = 0.05); Loss of ADP-ribosylation at R811 (Pr = 0.20 | P = 0.05)	Altered Motifs (ELME000053:GSK3 phosphorylation recognition site; ELME000085:Glycosaminoglycan attachment site; ELME000122:These phosphorylation-independent motifs bind to Dab-like PTB domains. Binding is not driven by contacts at the 0 or FY position - but instead is dependent upon the large number of hydrophobic and hydrogen bond contacts between motif and domain.)	Predicted conservation scores
Astyanax_mexicanus_Surface_itgb1b_1	R811K	# Altered Effect (Pr = 0.29)
Astyanax_mexicanus_Surface_itgb1b_1	R811K	# |---->Altered Motifs (ELME000053|ELME000085|ELME000122)
Astyanax_mexicanus_Surface_itgb1b_1	R811K	# |---->Altered Structure_and_dynamics (Pr = 0.29)-------------------------------------------------------|
Astyanax_mexicanus_Surface_itgb1b_1	R811K	# | |---->Gain of Relative_solvent_accessibility (Pr = 0.29 | P = 0.01) |
Astyanax_mexicanus_Surface_itgb1b_1	R811K	# | |---->Altered Secondary_structure (Pr = 0.25) |
Astyanax_mexicanus_Surface_itgb1b_1	R811K	# | | |
Astyanax_mexicanus_Surface_itgb1b_1	R811K	# | |---->Altered Stability_and_conformational_flexibility (Pr = 0.14) |
Astyanax_mexicanus_Surface_itgb1b_1	R811K	# | | |---->Altered Conformational_flexibility (Pr = 0.14) |
Astyanax_mexicanus_Surface_itgb1b_1	R811K	# | | |
Astyanax_mexicanus_Surface_itgb1b_1	R811K	# | |---->Altered Special_structural_signatures (Pr = 0.27) |
Astyanax_mexicanus_Surface_itgb1b_1	R811K	# | |---->Altered Signal_peptide (Pr = 0.00) |
Astyanax_mexicanus_Surface_itgb1b_1	R811K	# | | |
Astyanax_mexicanus_Surface_itgb1b_1	R811K	# | |---->Altered Transmembrane_protein (Pr = 0.27) |
Astyanax_mexicanus_Surface_itgb1b_1	R811K	# | |---->Altered Non-cytoplasmic_loop (Pr = 0.27 | P = 7.0e-04) |
Astyanax_mexicanus_Surface_itgb1b_1	R811K	# | |
Astyanax_mexicanus_Surface_itgb1b_1	R811K	# |---->Altered Functional_residue (Pr = 0.28) |
Astyanax_mexicanus_Surface_itgb1b_1	R811K	# |---->Altered Macromolecular_binding (Pr = 0.28) |
Astyanax_mexicanus_Surface_itgb1b_1	R811K	# | |---->Altered Protein_binding (Pr = 0.28) |
Astyanax_mexicanus_Surface_itgb1b_1	R811K	# | |---->Altered Disordered_interface (Pr = 0.24) |
Astyanax_mexicanus_Surface_itgb1b_1	R811K	# | | |
Astyanax_mexicanus_Surface_itgb1b_1	R811K	# | |---->Altered Ordered_interface (Pr = 0.28) |
Astyanax_mexicanus_Surface_itgb1b_1	R811K	# | |---->Altered PPI_residue (Pr = 0.28 | P = 0.04) |
Astyanax_mexicanus_Surface_itgb1b_1	R811K	# | |---->Altered PPI_hotspot (Pr = 0.23 | P = 0.05) |
Astyanax_mexicanus_Surface_itgb1b_1	R811K	# | |
Astyanax_mexicanus_Surface_itgb1b_1	R811K	# |---->Altered Metal_binding (Pr = 0.14)<---------------------------------------------------------|
Astyanax_mexicanus_Surface_itgb1b_1	R811K	# |
Astyanax_mexicanus_Surface_itgb1b_1	R811K	# |---->Altered PTM_site (Pr = 0.20)
Astyanax_mexicanus_Surface_itgb1b_1	R811K	# |---->Loss of ADP-ribosylation at R811 (Pr = 0.20 | P = 0.05)
Astyanax_mexicanus_Surface_itgb1a	N69S	0.249	Altered Cytoplasmic_loop (Pr = 0.29 | P = 2.2e-04); Loss of Disulfide_linkage at C65 (Pr = 0.18 | P = 0.03)	Altered Motifs (ELME000147:Site phosphorylated by the Polo-like kinase.)	Predicted conservation scores
Astyanax_mexicanus_Surface_itgb1a	N69S	# Altered Effect (Pr = 0.29)
Astyanax_mexicanus_Surface_itgb1a	N69S	# |---->Altered Motifs (ELME000147)
Astyanax_mexicanus_Surface_itgb1a	N69S	# |---->Altered Structure_and_dynamics (Pr = 0.29)-------------------------------------------------------|
Astyanax_mexicanus_Surface_itgb1a	N69S	# | |---->Altered Secondary_structure (Pr = 0.26) |
Astyanax_mexicanus_Surface_itgb1a	N69S	# | | |
Astyanax_mexicanus_Surface_itgb1a	N69S	# | |---->Altered Stability_and_conformational_flexibility (Pr = 0.21) |
Astyanax_mexicanus_Surface_itgb1a	N69S	# | | |---->Loss of Disulfide_linkage at C65 (Pr = 0.18 | P = 0.03) |
Astyanax_mexicanus_Surface_itgb1a	N69S	# | | |---->Altered Conformational_flexibility (Pr = 0.21) |
Astyanax_mexicanus_Surface_itgb1a	N69S	# | | |
Astyanax_mexicanus_Surface_itgb1a	N69S	# | |---->Altered Special_structural_signatures (Pr = 0.29) |
Astyanax_mexicanus_Surface_itgb1a	N69S	# | |---->Altered Signal_peptide (Pr = 0.00) |
Astyanax_mexicanus_Surface_itgb1a	N69S	# | | |
Astyanax_mexicanus_Surface_itgb1a	N69S	# | |---->Altered Transmembrane_protein (Pr = 0.29) |
Astyanax_mexicanus_Surface_itgb1a	N69S	# | |---->Altered Non-cytoplasmic_loop (Pr = 0.29 | P = 2.2e-04) |
Astyanax_mexicanus_Surface_itgb1a	N69S	# | |
Astyanax_mexicanus_Surface_itgb1a	N69S	# |---->Altered Functional_residue (Pr = 0.20) |
Astyanax_mexicanus_Surface_itgb1a	N69S	# |---->Altered Macromolecular_binding (Pr = 0.20) |
Astyanax_mexicanus_Surface_itgb1a	N69S	# | |---->Altered Protein_binding (Pr = 0.20) |
Astyanax_mexicanus_Surface_itgb1a	N69S	# | |---->Altered Disordered_interface (Pr = 0.20) |
Astyanax_mexicanus_Surface_itgb1a	N69S	# | | |
Astyanax_mexicanus_Surface_itgb1a	N69S	# | |---->Altered Ordered_interface (Pr = 0.13) |
Astyanax_mexicanus_Surface_itgb1a	N69S	# | |
Astyanax_mexicanus_Surface_itgb1a	N69S	# |---->Altered Metal_binding (Pr = 0.05)<---------------------------------------------------------|
Astyanax_mexicanus_Surface_itgb1a	N69S	# |
Astyanax_mexicanus_Surface_itgb1a	N69S	# |---->Altered PTM_site (Pr = 0.08)
Astyanax_mexicanus_Surface_itgb1a	H336Y	0.333	Altered PPI_residue (Pr = 0.43 | P = 3.2e-04); Altered MoRF (Pr = 0.33 | P = 0.02); Loss of Nickel_binding at H336 (Pr = 0.32 | P = 3.1e-03); Altered Cytoplasmic_loop (Pr = 0.26 | P = 1.1e-03); Altered PPI_hotspot (Pr = 0.25 | P = 0.03); Loss of Manganese_binding at D338 (Pr = 0.22 | P = 0.02); Gain of Sulfation at Y339 (Pr = 0.12 | P = 1.9e-03); Loss of Copper_binding at H335 (Pr = 0.05 | P = 0.03)	Altered Motifs (None)	Predicted conservation scores
Astyanax_mexicanus_Surface_itgb1a	H336Y	# Altered Effect (Pr = 0.43)
Astyanax_mexicanus_Surface_itgb1a	H336Y	# |---->Altered Motifs (None)
Astyanax_mexicanus_Surface_itgb1a	H336Y	# |---->Altered Structure_and_dynamics (Pr = 0.32)-------------------------------------------------------|
Astyanax_mexicanus_Surface_itgb1a	H336Y	# | |---->Altered Secondary_structure (Pr = 0.25) |
Astyanax_mexicanus_Surface_itgb1a	H336Y	# | | |
Astyanax_mexicanus_Surface_itgb1a	H336Y	# | |---->Altered Stability_and_conformational_flexibility (Pr = 0.17) |
Astyanax_mexicanus_Surface_itgb1a	H336Y	# | | |---->Altered Conformational_flexibility (Pr = 0.17) |
Astyanax_mexicanus_Surface_itgb1a	H336Y	# | | |
Astyanax_mexicanus_Surface_itgb1a	H336Y	# | |---->Altered Special_structural_signatures (Pr = 0.26) |
Astyanax_mexicanus_Surface_itgb1a	H336Y	# | |---->Altered Signal_peptide (Pr = 0.00) |
Astyanax_mexicanus_Surface_itgb1a	H336Y	# | | |
Astyanax_mexicanus_Surface_itgb1a	H336Y	# | |---->Altered Transmembrane_protein (Pr = 0.26) |
Astyanax_mexicanus_Surface_itgb1a	H336Y	# | |---->Altered Non-cytoplasmic_loop (Pr = 0.26 | P = 1.1e-03) |
Astyanax_mexicanus_Surface_itgb1a	H336Y	# | |
Astyanax_mexicanus_Surface_itgb1a	H336Y	# |---->Altered Functional_residue (Pr = 0.43) |
Astyanax_mexicanus_Surface_itgb1a	H336Y	# |---->Altered Macromolecular_binding (Pr = 0.43) |
Astyanax_mexicanus_Surface_itgb1a	H336Y	# | |---->Altered Protein_binding (Pr = 0.43) |
Astyanax_mexicanus_Surface_itgb1a	H336Y	# | |---->Altered Disordered_interface (Pr = 0.33) |
Astyanax_mexicanus_Surface_itgb1a	H336Y	# | | |---->Altered MoRF (Pr = 0.33 | P = 0.02) |
Astyanax_mexicanus_Surface_itgb1a	H336Y	# | | |
Astyanax_mexicanus_Surface_itgb1a	H336Y	# | |---->Altered Ordered_interface (Pr = 0.43) |
Astyanax_mexicanus_Surface_itgb1a	H336Y	# | |---->Altered PPI_residue (Pr = 0.43 | P = 3.2e-04) |
Astyanax_mexicanus_Surface_itgb1a	H336Y	# | |---->Altered PPI_hotspot (Pr = 0.25 | P = 0.03) |
Astyanax_mexicanus_Surface_itgb1a	H336Y	# | |
Astyanax_mexicanus_Surface_itgb1a	H336Y	# |---->Altered Metal_binding (Pr = 0.32)<---------------------------------------------------------|
Astyanax_mexicanus_Surface_itgb1a	H336Y	# | |---->Loss of Copper_binding at H335 (Pr = 0.05 | P = 0.03)
Astyanax_mexicanus_Surface_itgb1a	H336Y	# | |---->Loss of Manganese_binding at D338 (Pr = 0.22 | P = 0.02)
Astyanax_mexicanus_Surface_itgb1a	H336Y	# | |---->Loss of Nickel_binding at H336 (Pr = 0.32 | P = 3.1e-03)
Astyanax_mexicanus_Surface_itgb1a	H336Y	# |
Astyanax_mexicanus_Surface_itgb1a	H336Y	# |---->Altered PTM_site (Pr = 0.12)
Astyanax_mexicanus_Surface_itgb1a	H336Y	# |---->Gain of Sulfation at Y339 (Pr = 0.12 | P = 1.9e-03)
Astyanax_mexicanus_Surface_kcnj13	G55A	0.205	Loss of Loop (Pr = 0.27 | P = 0.04); Altered PPI_hotspot (Pr = 0.23 | P = 0.05); Altered Cytoplasmic_loop (Pr = 0.17 | P = 0.01)	Altered Motifs (ELME000062:Secondary preference for PKA-type AGC kinase phosphorylation.; PS00008:N-myristoylation site)	Predicted conservation scores
Astyanax_mexicanus_Surface_kcnj13	G55A	# Altered Effect (Pr = 0.30)
Astyanax_mexicanus_Surface_kcnj13	G55A	# |---->Altered Motifs (ELME000062|PS00008)
Astyanax_mexicanus_Surface_kcnj13	G55A	# |---->Altered Structure_and_dynamics (Pr = 0.30)-------------------------------------------------------|
Astyanax_mexicanus_Surface_kcnj13	G55A	# | |---->Altered Secondary_structure (Pr = 0.27) |
Astyanax_mexicanus_Surface_kcnj13	G55A	# | | |---->Loss of Loop (Pr = 0.27 | P = 0.04) |
Astyanax_mexicanus_Surface_kcnj13	G55A	# | | |
Astyanax_mexicanus_Surface_kcnj13	G55A	# | |---->Altered Stability_and_conformational_flexibility (Pr = 0.30) |
Astyanax_mexicanus_Surface_kcnj13	G55A	# | | |---->Altered Conformational_flexibility (Pr = 0.30) |
Astyanax_mexicanus_Surface_kcnj13	G55A	# | | |
Astyanax_mexicanus_Surface_kcnj13	G55A	# | |---->Altered Special_structural_signatures (Pr = 0.18) |
Astyanax_mexicanus_Surface_kcnj13	G55A	# | |---->Altered Signal_peptide (Pr = 0.00) |
Astyanax_mexicanus_Surface_kcnj13	G55A	# | | |
Astyanax_mexicanus_Surface_kcnj13	G55A	# | |---->Altered Transmembrane_protein (Pr = 0.18) |
Astyanax_mexicanus_Surface_kcnj13	G55A	# | |---->Altered Non-cytoplasmic_loop (Pr = 0.17 | P = 0.01) |
Astyanax_mexicanus_Surface_kcnj13	G55A	# | |
Astyanax_mexicanus_Surface_kcnj13	G55A	# |---->Altered Functional_residue (Pr = 0.23) |
Astyanax_mexicanus_Surface_kcnj13	G55A	# |---->Altered Macromolecular_binding (Pr = 0.23) |
Astyanax_mexicanus_Surface_kcnj13	G55A	# | |---->Altered Protein_binding (Pr = 0.23) |
Astyanax_mexicanus_Surface_kcnj13	G55A	# | |---->Altered Disordered_interface (Pr = 0.16) |
Astyanax_mexicanus_Surface_kcnj13	G55A	# | | |
Astyanax_mexicanus_Surface_kcnj13	G55A	# | |---->Altered Ordered_interface (Pr = 0.23) |
Astyanax_mexicanus_Surface_kcnj13	G55A	# | |---->Altered PPI_hotspot (Pr = 0.23 | P = 0.05) |
Astyanax_mexicanus_Surface_kcnj13	G55A	# | |
Astyanax_mexicanus_Surface_kcnj13	G55A	# |---->Altered Metal_binding (Pr = 0.01)<---------------------------------------------------------|
Astyanax_mexicanus_Surface_kcnj13	G55A	# |
Astyanax_mexicanus_Surface_kcnj13	G55A	# |---->Altered PTM_site (Pr = 0.13)
Astyanax_mexicanus_Surface_kif13a	A44V	0.073	Loss of B-factor (Pr = 0.25 | P = 0.05); Loss of Ubiquitylation at K45 (Pr = 0.18 | P = 0.02); Altered Cytoplasmic_loop (Pr = 0.13 | P = 0.02); Gain of Proteolytic_cleavage at D47 (Pr = 0.11 | P = 0.04); Loss of GPI-anchor_amidation at N43 (Pr = 0.01 | P = 0.03)	Altered Motifs (None)	Predicted conservation scores
Astyanax_mexicanus_Surface_kif13a	A44V	# Altered Effect (Pr = 0.30)
Astyanax_mexicanus_Surface_kif13a	A44V	# |---->Altered Motifs (None)
Astyanax_mexicanus_Surface_kif13a	A44V	# |---->Altered Structure_and_dynamics (Pr = 0.30)-------------------------------------------------------|
Astyanax_mexicanus_Surface_kif13a	A44V	# | |---->Altered Secondary_structure (Pr = 0.24) |
Astyanax_mexicanus_Surface_kif13a	A44V	# | | |
Astyanax_mexicanus_Surface_kif13a	A44V	# | |---->Altered Stability_and_conformational_flexibility (Pr = 0.30) |
Astyanax_mexicanus_Surface_kif13a	A44V	# | | |---->Altered Conformational_flexibility (Pr = 0.30) |
Astyanax_mexicanus_Surface_kif13a	A44V	# | | |---->Loss of B-factor (Pr = 0.25 | P = 0.05) |
Astyanax_mexicanus_Surface_kif13a	A44V	# | | |
Astyanax_mexicanus_Surface_kif13a	A44V	# | |---->Altered Special_structural_signatures (Pr = 0.13) |
Astyanax_mexicanus_Surface_kif13a	A44V	# | |---->Altered Signal_peptide (Pr = 0.00) |
Astyanax_mexicanus_Surface_kif13a	A44V	# | | |
Astyanax_mexicanus_Surface_kif13a	A44V	# | |---->Altered Transmembrane_protein (Pr = 0.13) |
Astyanax_mexicanus_Surface_kif13a	A44V	# | |---->Altered Non-cytoplasmic_loop (Pr = 0.13 | P = 0.02) |
Astyanax_mexicanus_Surface_kif13a	A44V	# | |
Astyanax_mexicanus_Surface_kif13a	A44V	# |---->Altered Functional_residue (Pr = 0.18) |
Astyanax_mexicanus_Surface_kif13a	A44V	# |---->Altered Macromolecular_binding (Pr = 0.11) |
Astyanax_mexicanus_Surface_kif13a	A44V	# | |---->Altered Protein_binding (Pr = 0.11) |
Astyanax_mexicanus_Surface_kif13a	A44V	# | |---->Altered Disordered_interface (Pr = 0.11) |
Astyanax_mexicanus_Surface_kif13a	A44V	# | | |
Astyanax_mexicanus_Surface_kif13a	A44V	# | |---->Altered Ordered_interface (Pr = 0.11) |
Astyanax_mexicanus_Surface_kif13a	A44V	# | |
Astyanax_mexicanus_Surface_kif13a	A44V	# |---->Altered Metal_binding (Pr = 0.07)<---------------------------------------------------------|
Astyanax_mexicanus_Surface_kif13a	A44V	# |
Astyanax_mexicanus_Surface_kif13a	A44V	# |---->Altered PTM_site (Pr = 0.18)
Astyanax_mexicanus_Surface_kif13a	A44V	# |---->Loss of GPI-anchor_amidation at N43 (Pr = 0.01 | P = 0.03)
Astyanax_mexicanus_Surface_kif13a	A44V	# |---->Gain of Proteolytic_cleavage at D47 (Pr = 0.11 | P = 0.04)
Astyanax_mexicanus_Surface_kif13a	A44V	# |---->Loss of Ubiquitylation at K45 (Pr = 0.18 | P = 0.02)
Astyanax_mexicanus_Surface_kitlgb	E10K	0.069	Altered Cytoplasmic_loop (Pr = 0.15 | P = 0.01); Altered N-terminal_signal (Pr = 0.06 | P = 2.8e-03)	Altered Motifs (ELME000146:Subtilisin/kexin isozyme-1 (SKI1) cleavage site ([RK]-X-[hydrophobic]-[LTKF]-|-X))	Predicted conservation scores
Astyanax_mexicanus_Surface_kitlgb	E10K	# Altered Effect (Pr = 0.26)
Astyanax_mexicanus_Surface_kitlgb	E10K	# |---->Altered Motifs (ELME000146)
Astyanax_mexicanus_Surface_kitlgb	E10K	# |---->Altered Structure_and_dynamics (Pr = 0.26)-------------------------------------------------------|
Astyanax_mexicanus_Surface_kitlgb	E10K	# | |---->Altered Secondary_structure (Pr = 0.26) |
Astyanax_mexicanus_Surface_kitlgb	E10K	# | | |
Astyanax_mexicanus_Surface_kitlgb	E10K	# | |---->Altered Stability_and_conformational_flexibility (Pr = 0.25) |
Astyanax_mexicanus_Surface_kitlgb	E10K	# | | |---->Altered Conformational_flexibility (Pr = 0.25) |
Astyanax_mexicanus_Surface_kitlgb	E10K	# | | |
Astyanax_mexicanus_Surface_kitlgb	E10K	# | |---->Altered Special_structural_signatures (Pr = 0.18) |
Astyanax_mexicanus_Surface_kitlgb	E10K	# | |---->Altered Signal_peptide (Pr = 0.06) |
Astyanax_mexicanus_Surface_kitlgb	E10K	# | | |---->Altered N-terminal_signal (Pr = 0.06 | P = 2.8e-03) |
Astyanax_mexicanus_Surface_kitlgb	E10K	# | | |
Astyanax_mexicanus_Surface_kitlgb	E10K	# | |---->Altered Transmembrane_protein (Pr = 0.18) |
Astyanax_mexicanus_Surface_kitlgb	E10K	# | |---->Altered Non-cytoplasmic_loop (Pr = 0.15 | P = 0.01) |
Astyanax_mexicanus_Surface_kitlgb	E10K	# | |
Astyanax_mexicanus_Surface_kitlgb	E10K	# |---->Altered Functional_residue (Pr = 0.17) |
Astyanax_mexicanus_Surface_kitlgb	E10K	# |---->Altered Macromolecular_binding (Pr = 0.17) |
Astyanax_mexicanus_Surface_kitlgb	E10K	# | |---->Altered Protein_binding (Pr = 0.17) |
Astyanax_mexicanus_Surface_kitlgb	E10K	# | |---->Altered Disordered_interface (Pr = 0.17) |
Astyanax_mexicanus_Surface_kitlgb	E10K	# | | |
Astyanax_mexicanus_Surface_kitlgb	E10K	# | |---->Altered Ordered_interface (Pr = 0.16) |
Astyanax_mexicanus_Surface_kitlgb	E10K	# | |
Astyanax_mexicanus_Surface_kitlgb	E10K	# |---->Altered Metal_binding (Pr = 0.12)<---------------------------------------------------------|
Astyanax_mexicanus_Surface_kitlgb	E10K	# |
Astyanax_mexicanus_Surface_kitlgb	E10K	# |---->Altered PTM_site (Pr = 0.08)
Astyanax_mexicanus_Surface_kitlga	V246I	0.175		Altered Motifs (ELME000328:Fxxx[WF] motifs are present in Pex19 and S. cerevisiae Pex5 cytosolic receptors that bind to peroxisomal membrane docking member - Pex14)	Predicted conservation scores
Astyanax_mexicanus_Surface_kitlga	V246I	# Altered Effect (Pr = 0.26)
Astyanax_mexicanus_Surface_kitlga	V246I	# |---->Altered Motifs (ELME000328)
Astyanax_mexicanus_Surface_kitlga	V246I	# |---->Altered Structure_and_dynamics (Pr = 0.26)-------------------------------------------------------|
Astyanax_mexicanus_Surface_kitlga	V246I	# | |---->Altered Secondary_structure (Pr = 0.26) |
Astyanax_mexicanus_Surface_kitlga	V246I	# | | |
Astyanax_mexicanus_Surface_kitlga	V246I	# | |---->Altered Stability_and_conformational_flexibility (Pr = 0.14) |
Astyanax_mexicanus_Surface_kitlga	V246I	# | | |---->Altered Conformational_flexibility (Pr = 0.14) |
Astyanax_mexicanus_Surface_kitlga	V246I	# | | |
Astyanax_mexicanus_Surface_kitlga	V246I	# | |---->Altered Special_structural_signatures (Pr = 0.05) |
Astyanax_mexicanus_Surface_kitlga	V246I	# | |---->Altered Signal_peptide (Pr = 0.00) |
Astyanax_mexicanus_Surface_kitlga	V246I	# | | |
Astyanax_mexicanus_Surface_kitlga	V246I	# | |---->Altered Transmembrane_protein (Pr = 0.05) |
Astyanax_mexicanus_Surface_kitlga	V246I	# | |
Astyanax_mexicanus_Surface_kitlga	V246I	# |---->Altered Functional_residue (Pr = 0.22) |
Astyanax_mexicanus_Surface_kitlga	V246I	# |---->Altered Macromolecular_binding (Pr = 0.22) |
Astyanax_mexicanus_Surface_kitlga	V246I	# | |---->Altered Protein_binding (Pr = 0.22) |
Astyanax_mexicanus_Surface_kitlga	V246I	# | |---->Altered Disordered_interface (Pr = 0.15) |
Astyanax_mexicanus_Surface_kitlga	V246I	# | | |
Astyanax_mexicanus_Surface_kitlga	V246I	# | |---->Altered Ordered_interface (Pr = 0.22) |
Astyanax_mexicanus_Surface_kitlga	V246I	# | |
Astyanax_mexicanus_Surface_kitlga	V246I	# |---->Altered Metal_binding (Pr = 0.01)<---------------------------------------------------------|
Astyanax_mexicanus_Surface_kitlga	V246I	# |
Astyanax_mexicanus_Surface_kitlga	V246I	# |---->Altered PTM_site (Pr = 0.16)
Astyanax_mexicanus_Surface_leo1	P188H	0.104	Loss of Phosphorylation at S187 (Pr = 0.34 | P = 0.01)	Altered Motifs (ELME000063:CK1 phosphorylation site; ELME000136:The Class IV WW domain interaction motif is recognised primarily by the Pin1 phosphorylation-dependent prolyl isomerase.; ELME000159:Proline-Directed Kinase (e.g. MAPK) phosphorylation site in higher eukaryotes.; PS00008:N-myristoylation site)	Predicted conservation scores
Astyanax_mexicanus_Surface_leo1	P188H	# Altered Effect (Pr = 0.34)
Astyanax_mexicanus_Surface_leo1	P188H	# |---->Altered Motifs (ELME000063|ELME000136|ELME000159|PS00008)
Astyanax_mexicanus_Surface_leo1	P188H	# |---->Altered Structure_and_dynamics (Pr = 0.26)-------------------------------------------------------|
Astyanax_mexicanus_Surface_leo1	P188H	# | |---->Altered Secondary_structure (Pr = 0.26) |
Astyanax_mexicanus_Surface_leo1	P188H	# | | |
Astyanax_mexicanus_Surface_leo1	P188H	# | |---->Altered Stability_and_conformational_flexibility (Pr = 0.24) |
Astyanax_mexicanus_Surface_leo1	P188H	# | | |---->Altered Conformational_flexibility (Pr = 0.24) |
Astyanax_mexicanus_Surface_leo1	P188H	# | | |
Astyanax_mexicanus_Surface_leo1	P188H	# | |---->Altered Special_structural_signatures (Pr = 0.01) |
Astyanax_mexicanus_Surface_leo1	P188H	# | |---->Altered Signal_peptide (Pr = 0.00) |
Astyanax_mexicanus_Surface_leo1	P188H	# | | |
Astyanax_mexicanus_Surface_leo1	P188H	# | |---->Altered Transmembrane_protein (Pr = 0.01) |
Astyanax_mexicanus_Surface_leo1	P188H	# | |
Astyanax_mexicanus_Surface_leo1	P188H	# |---->Altered Functional_residue (Pr = 0.34) |
Astyanax_mexicanus_Surface_leo1	P188H	# |---->Altered Macromolecular_binding (Pr = 0.08) |
Astyanax_mexicanus_Surface_leo1	P188H	# | |---->Altered Protein_binding (Pr = 0.08) |
Astyanax_mexicanus_Surface_leo1	P188H	# | |---->Altered Disordered_interface (Pr = 0.08) |
Astyanax_mexicanus_Surface_leo1	P188H	# | | |
Astyanax_mexicanus_Surface_leo1	P188H	# | |---->Altered Ordered_interface (Pr = 0.01) |
Astyanax_mexicanus_Surface_leo1	P188H	# | |
Astyanax_mexicanus_Surface_leo1	P188H	# |---->Altered Metal_binding (Pr = 0.01)<---------------------------------------------------------|
Astyanax_mexicanus_Surface_leo1	P188H	# |
Astyanax_mexicanus_Surface_leo1	P188H	# |---->Altered PTM_site (Pr = 0.34)
Astyanax_mexicanus_Surface_leo1	P188H	# |---->Loss of Phosphorylation at S187 (Pr = 0.34 | P = 0.01)
Astyanax_mexicanus_Surface_leo1	A189V	0.054	Gain of Phosphorylation at S187 (Pr = 0.50 | P = 3.6e-03); Loss of Loop (Pr = 0.30 | P = 6.0e-03)	Altered Motifs (ELME000063:CK1 phosphorylation site; ELME000085:Glycosaminoglycan attachment site; ELME000136:The Class IV WW domain interaction motif is recognised primarily by the Pin1 phosphorylation-dependent prolyl isomerase.; ELME000159:Proline-Directed Kinase (e.g. MAPK) phosphorylation site in higher eukaryotes.; ELME000239:The USP7 NTD domain binding motif variant based on the MDM2 and P53 interactions.; PS00008:N-myristoylation site)	Predicted conservation scores
Astyanax_mexicanus_Surface_leo1	A189V	# Altered Effect (Pr = 0.50)
Astyanax_mexicanus_Surface_leo1	A189V	# |---->Altered Motifs (ELME000063|ELME000085|ELME000136|ELME000159|ELME000239|PS00008)
Astyanax_mexicanus_Surface_leo1	A189V	# |---->Altered Structure_and_dynamics (Pr = 0.30)-------------------------------------------------------|
Astyanax_mexicanus_Surface_leo1	A189V	# | |---->Altered Secondary_structure (Pr = 0.30) |
Astyanax_mexicanus_Surface_leo1	A189V	# | | |---->Loss of Loop (Pr = 0.30 | P = 6.0e-03) |
Astyanax_mexicanus_Surface_leo1	A189V	# | | |
Astyanax_mexicanus_Surface_leo1	A189V	# | |---->Altered Stability_and_conformational_flexibility (Pr = 0.24) |
Astyanax_mexicanus_Surface_leo1	A189V	# | | |---->Altered Conformational_flexibility (Pr = 0.24) |
Astyanax_mexicanus_Surface_leo1	A189V	# | | |
Astyanax_mexicanus_Surface_leo1	A189V	# | |---->Altered Special_structural_signatures (Pr = 0.01) |
Astyanax_mexicanus_Surface_leo1	A189V	# | |---->Altered Signal_peptide (Pr = 0.00) |
Astyanax_mexicanus_Surface_leo1	A189V	# | | |
Astyanax_mexicanus_Surface_leo1	A189V	# | |---->Altered Transmembrane_protein (Pr = 0.01) |
Astyanax_mexicanus_Surface_leo1	A189V	# | |
Astyanax_mexicanus_Surface_leo1	A189V	# |---->Altered Functional_residue (Pr = 0.50) |
Astyanax_mexicanus_Surface_leo1	A189V	# |---->Altered Macromolecular_binding (Pr = 0.07) |
Astyanax_mexicanus_Surface_leo1	A189V	# | |---->Altered Protein_binding (Pr = 0.07) |
Astyanax_mexicanus_Surface_leo1	A189V	# | |---->Altered Disordered_interface (Pr = 0.07) |
Astyanax_mexicanus_Surface_leo1	A189V	# | | |
Astyanax_mexicanus_Surface_leo1	A189V	# | |---->Altered Ordered_interface (Pr = 0.01) |
Astyanax_mexicanus_Surface_leo1	A189V	# | |
Astyanax_mexicanus_Surface_leo1	A189V	# |---->Altered Metal_binding (Pr = 0.01)<---------------------------------------------------------|
Astyanax_mexicanus_Surface_leo1	A189V	# |
Astyanax_mexicanus_Surface_leo1	A189V	# |---->Altered PTM_site (Pr = 0.50)
Astyanax_mexicanus_Surface_leo1	A189V	# |---->Gain of Phosphorylation at S187 (Pr = 0.50 | P = 3.6e-03)
Astyanax_mexicanus_Surface_mbtps1	T95S	0.155	Altered PPI_residue (Pr = 0.29 | P = 0.03); Altered Cytoplasmic_loop (Pr = 0.27 | P = 7.2e-04); Loss of Relative_solvent_accessibility (Pr = 0.26 | P = 0.03); Gain of Sodium_binding at G91 (Pr = 0.21 | P = 0.03); Altered DNA_binding (Pr = 0.20 | P = 0.02); Gain of Potassium_binding at Y92 (Pr = 0.10 | P = 0.05)	Altered Motifs (ELME000053:GSK3 phosphorylation recognition site; ELME000182:STAT5 Src Homology 2 (SH2) domain binding motif.; PS00005:Protein kinase C phosphorylation site)	Predicted conservation scores
Astyanax_mexicanus_Surface_mbtps1	T95S	# Altered Effect (Pr = 0.29)
Astyanax_mexicanus_Surface_mbtps1	T95S	# |---->Altered Motifs (ELME000053|ELME000182|PS00005)
Astyanax_mexicanus_Surface_mbtps1	T95S	# |---->Altered Structure_and_dynamics (Pr = 0.27)-------------------------------------------------------|
Astyanax_mexicanus_Surface_mbtps1	T95S	# | |---->Loss of Relative_solvent_accessibility (Pr = 0.26 | P = 0.03) |
Astyanax_mexicanus_Surface_mbtps1	T95S	# | |---->Altered Secondary_structure (Pr = 0.21) |
Astyanax_mexicanus_Surface_mbtps1	T95S	# | | |
Astyanax_mexicanus_Surface_mbtps1	T95S	# | |---->Altered Stability_and_conformational_flexibility (Pr = 0.19) |
Astyanax_mexicanus_Surface_mbtps1	T95S	# | | |---->Altered Conformational_flexibility (Pr = 0.19) |
Astyanax_mexicanus_Surface_mbtps1	T95S	# | | |
Astyanax_mexicanus_Surface_mbtps1	T95S	# | |---->Altered Special_structural_signatures (Pr = 0.27) |
Astyanax_mexicanus_Surface_mbtps1	T95S	# | |---->Altered Signal_peptide (Pr = 0.00) |
Astyanax_mexicanus_Surface_mbtps1	T95S	# | | |
Astyanax_mexicanus_Surface_mbtps1	T95S	# | |---->Altered Transmembrane_protein (Pr = 0.27) |
Astyanax_mexicanus_Surface_mbtps1	T95S	# | |---->Altered Non-cytoplasmic_loop (Pr = 0.27 | P = 7.2e-04) |
Astyanax_mexicanus_Surface_mbtps1	T95S	# | |
Astyanax_mexicanus_Surface_mbtps1	T95S	# |---->Altered Functional_residue (Pr = 0.29) |
Astyanax_mexicanus_Surface_mbtps1	T95S	# |---->Altered Macromolecular_binding (Pr = 0.29) |
Astyanax_mexicanus_Surface_mbtps1	T95S	# | |---->Altered DNA_binding (Pr = 0.20 | P = 0.02) |
Astyanax_mexicanus_Surface_mbtps1	T95S	# | |---->Altered Protein_binding (Pr = 0.29) |
Astyanax_mexicanus_Surface_mbtps1	T95S	# | |---->Altered Disordered_interface (Pr = 0.07) |
Astyanax_mexicanus_Surface_mbtps1	T95S	# | | |
Astyanax_mexicanus_Surface_mbtps1	T95S	# | |---->Altered Ordered_interface (Pr = 0.29) |
Astyanax_mexicanus_Surface_mbtps1	T95S	# | |---->Altered PPI_residue (Pr = 0.29 | P = 0.03) |
Astyanax_mexicanus_Surface_mbtps1	T95S	# | |
Astyanax_mexicanus_Surface_mbtps1	T95S	# |---->Altered Metal_binding (Pr = 0.21)<---------------------------------------------------------|
Astyanax_mexicanus_Surface_mbtps1	T95S	# | |---->Gain of Potassium_binding at Y92 (Pr = 0.10 | P = 0.05)
Astyanax_mexicanus_Surface_mbtps1	T95S	# | |---->Gain of Sodium_binding at G91 (Pr = 0.21 | P = 0.03)
Astyanax_mexicanus_Surface_mbtps1	T95S	# |
Astyanax_mexicanus_Surface_mbtps1	T95S	# |---->Altered PTM_site (Pr = 0.09)
Astyanax_mexicanus_Surface_mbtps1	A603G	0.510	Gain of Relative_solvent_accessibility (Pr = 0.31 | P = 5.5e-03); Altered PPI_residue (Pr = 0.28 | P = 0.03)	Altered Motifs (ELME000120:Tyrosine-based sorting signal responsible for the interaction with mu subunit of AP (Adaptor Protein) complex; ELME000182:STAT5 Src Homology 2 (SH2) domain binding motif.; ELME000336:NEK2 phosphorylation motif with preferred Phe - Leu or Met in the -3 position to compensate for less favorable residues in the +1 and +2 position.; PS00008:N-myristoylation site)	Predicted conservation scores
Astyanax_mexicanus_Surface_mbtps1	A603G	# Altered Effect (Pr = 0.31)
Astyanax_mexicanus_Surface_mbtps1	A603G	# |---->Altered Motifs (ELME000120|ELME000182|ELME000336|PS00008)
Astyanax_mexicanus_Surface_mbtps1	A603G	# |---->Altered Structure_and_dynamics (Pr = 0.31)----------------------------------------------------------|
Astyanax_mexicanus_Surface_mbtps1	A603G	# | |---->Gain of Relative_solvent_accessibility (Pr = 0.31 | P = 5.5e-03) |
Astyanax_mexicanus_Surface_mbtps1	A603G	# | |---->Altered Secondary_structure (Pr = 0.25) |
Astyanax_mexicanus_Surface_mbtps1	A603G	# | | |
Astyanax_mexicanus_Surface_mbtps1	A603G	# | |---->Altered Stability_and_conformational_flexibility (Pr = 0.11) |
Astyanax_mexicanus_Surface_mbtps1	A603G	# | | |---->Altered Conformational_flexibility (Pr = 0.11) |
Astyanax_mexicanus_Surface_mbtps1	A603G	# | | |
Astyanax_mexicanus_Surface_mbtps1	A603G	# | |---->Altered Special_structural_signatures (Pr = 0.21) |
Astyanax_mexicanus_Surface_mbtps1	A603G	# | |---->Altered Signal_peptide (Pr = 0.00) |
Astyanax_mexicanus_Surface_mbtps1	A603G	# | | |
Astyanax_mexicanus_Surface_mbtps1	A603G	# | |---->Altered Transmembrane_protein (Pr = 0.21) |
Astyanax_mexicanus_Surface_mbtps1	A603G	# | |
Astyanax_mexicanus_Surface_mbtps1	A603G	# |---->Altered Functional_residue (Pr = 0.28) |
Astyanax_mexicanus_Surface_mbtps1	A603G	# |---->Altered Macromolecular_binding (Pr = 0.28) |
Astyanax_mexicanus_Surface_mbtps1	A603G	# | |---->Altered Protein_binding (Pr = 0.28) |
Astyanax_mexicanus_Surface_mbtps1	A603G	# | |---->Altered Disordered_interface (Pr = 0.08) |
Astyanax_mexicanus_Surface_mbtps1	A603G	# | | |
Astyanax_mexicanus_Surface_mbtps1	A603G	# | |---->Altered Ordered_interface (Pr = 0.28) |
Astyanax_mexicanus_Surface_mbtps1	A603G	# | |---->Altered PPI_residue (Pr = 0.28 | P = 0.03) |
Astyanax_mexicanus_Surface_mbtps1	A603G	# | |
Astyanax_mexicanus_Surface_mbtps1	A603G	# |---->Altered Metal_binding (Pr = 0.16)<------------------------------------------------------------|
Astyanax_mexicanus_Surface_mbtps1	A603G	# |
Astyanax_mexicanus_Surface_mbtps1	A603G	# |---->Altered PTM_site (Pr = 0.05)
Astyanax_mexicanus_Surface_mbtps1	E1049D	0.221	Altered Cytoplasmic_loop (Pr = 0.27 | P = 6.5e-04); Altered PPI_hotspot (Pr = 0.25 | P = 0.02)	Altered Motifs (None)	Predicted conservation scores
Astyanax_mexicanus_Surface_mbtps1	E1049D	# Altered Effect (Pr = 0.27)
Astyanax_mexicanus_Surface_mbtps1	E1049D	# |---->Altered Motifs (None)
Astyanax_mexicanus_Surface_mbtps1	E1049D	# |---->Altered Structure_and_dynamics (Pr = 0.27)-------------------------------------------------------|
Astyanax_mexicanus_Surface_mbtps1	E1049D	# | |---->Altered Secondary_structure (Pr = 0.26) |
Astyanax_mexicanus_Surface_mbtps1	E1049D	# | | |
Astyanax_mexicanus_Surface_mbtps1	E1049D	# | |---->Altered Stability_and_conformational_flexibility (Pr = 0.14) |
Astyanax_mexicanus_Surface_mbtps1	E1049D	# | | |---->Altered Conformational_flexibility (Pr = 0.14) |
Astyanax_mexicanus_Surface_mbtps1	E1049D	# | | |
Astyanax_mexicanus_Surface_mbtps1	E1049D	# | |---->Altered Special_structural_signatures (Pr = 0.27) |
Astyanax_mexicanus_Surface_mbtps1	E1049D	# | |---->Altered Signal_peptide (Pr = 0.00) |
Astyanax_mexicanus_Surface_mbtps1	E1049D	# | | |
Astyanax_mexicanus_Surface_mbtps1	E1049D	# | |---->Altered Transmembrane_protein (Pr = 0.27) |
Astyanax_mexicanus_Surface_mbtps1	E1049D	# | |---->Altered Non-cytoplasmic_loop (Pr = 0.27 | P = 6.5e-04) |
Astyanax_mexicanus_Surface_mbtps1	E1049D	# | |
Astyanax_mexicanus_Surface_mbtps1	E1049D	# |---->Altered Functional_residue (Pr = 0.25) |
Astyanax_mexicanus_Surface_mbtps1	E1049D	# |---->Altered Macromolecular_binding (Pr = 0.25) |
Astyanax_mexicanus_Surface_mbtps1	E1049D	# | |---->Altered Protein_binding (Pr = 0.25) |
Astyanax_mexicanus_Surface_mbtps1	E1049D	# | |---->Altered Disordered_interface (Pr = 0.16) |
Astyanax_mexicanus_Surface_mbtps1	E1049D	# | | |
Astyanax_mexicanus_Surface_mbtps1	E1049D	# | |---->Altered Ordered_interface (Pr = 0.25) |
Astyanax_mexicanus_Surface_mbtps1	E1049D	# | |---->Altered PPI_hotspot (Pr = 0.25 | P = 0.02) |
Astyanax_mexicanus_Surface_mbtps1	E1049D	# | |
Astyanax_mexicanus_Surface_mbtps1	E1049D	# |---->Altered Metal_binding (Pr = 0.02)<---------------------------------------------------------|
Astyanax_mexicanus_Surface_mbtps1	E1049D	# |
Astyanax_mexicanus_Surface_mbtps1	E1049D	# |---->Altered PTM_site (Pr = 0.19)
Astyanax_mexicanus_Surface_mcoln3a	S292R	0.843	Altered Cytoplasmic_loop (Pr = 0.35 | P = 2.4e-05); Altered PPI_residue (Pr = 0.31 | P = 0.02); Loss of Strand (Pr = 0.26 | P = 0.04); Loss of Relative_solvent_accessibility (Pr = 0.23 | P = 0.05); Loss of Zinc_binding at H291 (Pr = 0.22 | P = 0.05); Loss of Sodium_binding at N288 (Pr = 0.22 | P = 0.03)	Altered Motifs (ELME000012:The di-Arg ER retention motif is defined by two consecutive arginine residues (RR) or with a single residue insertion (RXR). The motif is completed by an adjacent hydrophobic/arginine residue which may be on either side of the Arg pair.; ELME000085:Glycosaminoglycan attachment site; ELME000173:Consensus derived from reported natural interactors which do not match the Mode 1 and Mode 2 ligands.; ELME000233:MAPK interacting molecules (e.g. MAPKKs - substrates - phosphatases) carry docking motif that help to regulate specific interaction in the MAPK cascade. The classic motif approximates (R/K)xxxx#x# where # is a hydrophobic residue.; PS00005:Protein kinase C phosphorylation site)	Predicted conservation scores
Astyanax_mexicanus_Surface_mcoln3a	S292R	# Altered Effect (Pr = 0.35)
Astyanax_mexicanus_Surface_mcoln3a	S292R	# |---->Altered Motifs (ELME000012|ELME000085|ELME000173|ELME000233|PS00005)
Astyanax_mexicanus_Surface_mcoln3a	S292R	# |---->Altered Structure_and_dynamics (Pr = 0.35)-------------------------------------------------------|
Astyanax_mexicanus_Surface_mcoln3a	S292R	# | |---->Loss of Relative_solvent_accessibility (Pr = 0.23 | P = 0.05) |
Astyanax_mexicanus_Surface_mcoln3a	S292R	# | |---->Altered Secondary_structure (Pr = 0.26) |
Astyanax_mexicanus_Surface_mcoln3a	S292R	# | | |---->Loss of Strand (Pr = 0.26 | P = 0.04) |
Astyanax_mexicanus_Surface_mcoln3a	S292R	# | | |
Astyanax_mexicanus_Surface_mcoln3a	S292R	# | |---->Altered Stability_and_conformational_flexibility (Pr = 0.15) |
Astyanax_mexicanus_Surface_mcoln3a	S292R	# | | |---->Altered Conformational_flexibility (Pr = 0.15) |
Astyanax_mexicanus_Surface_mcoln3a	S292R	# | | |
Astyanax_mexicanus_Surface_mcoln3a	S292R	# | |---->Altered Special_structural_signatures (Pr = 0.35) |
Astyanax_mexicanus_Surface_mcoln3a	S292R	# | |---->Altered Signal_peptide (Pr = 0.00) |
Astyanax_mexicanus_Surface_mcoln3a	S292R	# | | |
Astyanax_mexicanus_Surface_mcoln3a	S292R	# | |---->Altered Transmembrane_protein (Pr = 0.35) |
Astyanax_mexicanus_Surface_mcoln3a	S292R	# | |---->Altered Non-cytoplasmic_loop (Pr = 0.35 | P = 2.4e-05) |
Astyanax_mexicanus_Surface_mcoln3a	S292R	# | |
Astyanax_mexicanus_Surface_mcoln3a	S292R	# |---->Altered Functional_residue (Pr = 0.31) |
Astyanax_mexicanus_Surface_mcoln3a	S292R	# |---->Altered Macromolecular_binding (Pr = 0.31) |
Astyanax_mexicanus_Surface_mcoln3a	S292R	# | |---->Altered Protein_binding (Pr = 0.31) |
Astyanax_mexicanus_Surface_mcoln3a	S292R	# | |---->Altered Disordered_interface (Pr = 0.09) |
Astyanax_mexicanus_Surface_mcoln3a	S292R	# | | |
Astyanax_mexicanus_Surface_mcoln3a	S292R	# | |---->Altered Ordered_interface (Pr = 0.31) |
Astyanax_mexicanus_Surface_mcoln3a	S292R	# | |---->Altered PPI_residue (Pr = 0.31 | P = 0.02) |
Astyanax_mexicanus_Surface_mcoln3a	S292R	# | |
Astyanax_mexicanus_Surface_mcoln3a	S292R	# |---->Altered Metal_binding (Pr = 0.22)<---------------------------------------------------------|
Astyanax_mexicanus_Surface_mcoln3a	S292R	# | |---->Loss of Sodium_binding at N288 (Pr = 0.22 | P = 0.03)
Astyanax_mexicanus_Surface_mcoln3a	S292R	# | |---->Loss of Zinc_binding at H291 (Pr = 0.22 | P = 0.05)
Astyanax_mexicanus_Surface_mcoln3a	S292R	# |
Astyanax_mexicanus_Surface_mcoln3a	S292R	# |---->Altered PTM_site (Pr = 0.17)
Astyanax_mexicanus_Surface_med12	I1994M	0.095	Altered MoRF (Pr = 0.45 | P = 2.1e-03); Loss of N-linked_glycosylation at N1993 (Pr = 0.02 | P = 0.04); Gain of Sulfation at Y1999 (Pr = 0.01 | P = 0.05)	Altered Motifs (ELME000070:Generic motif for N-glycosylation. It was shown that Trp - Asp - and Glu are uncommon before the Ser/Thr position (PMID-8626433). Efficient glycosylation usually occurs when ~60 residues or more separate the glycosylation acceptor site from the C-terminus.; ELME000202:(ST)Q motif which is phosphorylated by PIKK family members.; PS00001:N-glycosylation site)	Predicted conservation scores
Astyanax_mexicanus_Surface_med12	I1994M	# Altered Effect (Pr = 0.45)
Astyanax_mexicanus_Surface_med12	I1994M	# |---->Altered Motifs (ELME000070|ELME000202|PS00001)
Astyanax_mexicanus_Surface_med12	I1994M	# |---->Altered Structure_and_dynamics (Pr = 0.27)-------------------------------------------------------|
Astyanax_mexicanus_Surface_med12	I1994M	# | |---->Altered Secondary_structure (Pr = 0.27) |
Astyanax_mexicanus_Surface_med12	I1994M	# | | |
Astyanax_mexicanus_Surface_med12	I1994M	# | |---->Altered Stability_and_conformational_flexibility (Pr = 0.18) |
Astyanax_mexicanus_Surface_med12	I1994M	# | | |---->Altered Conformational_flexibility (Pr = 0.18) |
Astyanax_mexicanus_Surface_med12	I1994M	# | | |
Astyanax_mexicanus_Surface_med12	I1994M	# | |---->Altered Special_structural_signatures (Pr = 0.07) |
Astyanax_mexicanus_Surface_med12	I1994M	# | |---->Altered Signal_peptide (Pr = 0.00) |
Astyanax_mexicanus_Surface_med12	I1994M	# | | |
Astyanax_mexicanus_Surface_med12	I1994M	# | |---->Altered Transmembrane_protein (Pr = 0.07) |
Astyanax_mexicanus_Surface_med12	I1994M	# | |
Astyanax_mexicanus_Surface_med12	I1994M	# |---->Altered Functional_residue (Pr = 0.45) |
Astyanax_mexicanus_Surface_med12	I1994M	# |---->Altered Macromolecular_binding (Pr = 0.45) |
Astyanax_mexicanus_Surface_med12	I1994M	# | |---->Altered Protein_binding (Pr = 0.45) |
Astyanax_mexicanus_Surface_med12	I1994M	# | |---->Altered Disordered_interface (Pr = 0.45) |
Astyanax_mexicanus_Surface_med12	I1994M	# | | |---->Altered MoRF (Pr = 0.45 | P = 2.1e-03) |
Astyanax_mexicanus_Surface_med12	I1994M	# | | |
Astyanax_mexicanus_Surface_med12	I1994M	# | |---->Altered Ordered_interface (Pr = 0.11) |
Astyanax_mexicanus_Surface_med12	I1994M	# | |
Astyanax_mexicanus_Surface_med12	I1994M	# |---->Altered Metal_binding (Pr = 0.01)<---------------------------------------------------------|
Astyanax_mexicanus_Surface_med12	I1994M	# |
Astyanax_mexicanus_Surface_med12	I1994M	# |---->Altered PTM_site (Pr = 0.19)
Astyanax_mexicanus_Surface_med12	I1994M	# |---->Loss of N-linked_glycosylation at N1993 (Pr = 0.02 | P = 0.04)
Astyanax_mexicanus_Surface_med12	I1994M	# |---->Gain of Sulfation at Y1999 (Pr = 0.01 | P = 0.05)
Astyanax_mexicanus_Surface_med12	Q2157V	0.625	Loss of B-factor (Pr = 0.33 | P = 2.9e-03); Loss of Helix (Pr = 0.29 | P = 9.5e-03); Altered Calmodulin_binding (Pr = 0.17 | P = 0.04); Altered Cytoplasmic_loop (Pr = 0.11 | P = 0.04)	Altered Motifs (None)	Predicted conservation scores
Astyanax_mexicanus_Surface_med12	Q2157V	# Altered Effect (Pr = 0.33)
Astyanax_mexicanus_Surface_med12	Q2157V	# |---->Altered Motifs (None)
Astyanax_mexicanus_Surface_med12	Q2157V	# |---->Altered Structure_and_dynamics (Pr = 0.33)-------------------------------------------------------|
Astyanax_mexicanus_Surface_med12	Q2157V	# | |---->Altered Secondary_structure (Pr = 0.29) |
Astyanax_mexicanus_Surface_med12	Q2157V	# | | |---->Loss of Helix (Pr = 0.29 | P = 9.5e-03) |
Astyanax_mexicanus_Surface_med12	Q2157V	# | | |
Astyanax_mexicanus_Surface_med12	Q2157V	# | |---->Altered Stability_and_conformational_flexibility (Pr = 0.33) |
Astyanax_mexicanus_Surface_med12	Q2157V	# | | |---->Altered Conformational_flexibility (Pr = 0.33) |
Astyanax_mexicanus_Surface_med12	Q2157V	# | | |---->Loss of B-factor (Pr = 0.33 | P = 2.9e-03) |
Astyanax_mexicanus_Surface_med12	Q2157V	# | | |
Astyanax_mexicanus_Surface_med12	Q2157V	# | |---->Altered Special_structural_signatures (Pr = 0.11) |
Astyanax_mexicanus_Surface_med12	Q2157V	# | |---->Altered Signal_peptide (Pr = 0.00) |
Astyanax_mexicanus_Surface_med12	Q2157V	# | | |
Astyanax_mexicanus_Surface_med12	Q2157V	# | |---->Altered Transmembrane_protein (Pr = 0.11) |
Astyanax_mexicanus_Surface_med12	Q2157V	# | |---->Altered Non-cytoplasmic_loop (Pr = 0.11 | P = 0.04) |
Astyanax_mexicanus_Surface_med12	Q2157V	# | |
Astyanax_mexicanus_Surface_med12	Q2157V	# |---->Altered Functional_residue (Pr = 0.23) |
Astyanax_mexicanus_Surface_med12	Q2157V	# |---->Altered Macromolecular_binding (Pr = 0.23) |
Astyanax_mexicanus_Surface_med12	Q2157V	# | |---->Altered Protein_binding (Pr = 0.23) |
Astyanax_mexicanus_Surface_med12	Q2157V	# | |---->Altered Disordered_interface (Pr = 0.23) |
Astyanax_mexicanus_Surface_med12	Q2157V	# | | |---->Altered Calmodulin_binding (Pr = 0.17 | P = 0.04) |
Astyanax_mexicanus_Surface_med12	Q2157V	# | | |
Astyanax_mexicanus_Surface_med12	Q2157V	# | |---->Altered Ordered_interface (Pr = 0.05) |
Astyanax_mexicanus_Surface_med12	Q2157V	# | |
Astyanax_mexicanus_Surface_med12	Q2157V	# |---->Altered Metal_binding (Pr = 0.01)<---------------------------------------------------------|
Astyanax_mexicanus_Surface_med12	Q2157V	# |
Astyanax_mexicanus_Surface_med12	Q2157V	# |---->Altered PTM_site (Pr = 0.13)
Astyanax_mexicanus_Surface_mgrn1a	S424A	0.121	Loss of Phosphorylation at S424 (Pr = 0.27 | P = 0.03)	Altered Motifs (ELME000053:GSK3 phosphorylation recognition site)	Predicted conservation scores
Astyanax_mexicanus_Surface_mgrn1a	S424A	# Altered Effect (Pr = 0.29)
Astyanax_mexicanus_Surface_mgrn1a	S424A	# |---->Altered Motifs (ELME000053)
Astyanax_mexicanus_Surface_mgrn1a	S424A	# |---->Altered Structure_and_dynamics (Pr = 0.29)-------------------------------------------------------|
Astyanax_mexicanus_Surface_mgrn1a	S424A	# | |---->Altered Secondary_structure (Pr = 0.25) |
Astyanax_mexicanus_Surface_mgrn1a	S424A	# | | |
Astyanax_mexicanus_Surface_mgrn1a	S424A	# | |---->Altered Stability_and_conformational_flexibility (Pr = 0.29) |
Astyanax_mexicanus_Surface_mgrn1a	S424A	# | | |---->Altered Conformational_flexibility (Pr = 0.29) |
Astyanax_mexicanus_Surface_mgrn1a	S424A	# | | |
Astyanax_mexicanus_Surface_mgrn1a	S424A	# | |---->Altered Special_structural_signatures (Pr = 0.07) |
Astyanax_mexicanus_Surface_mgrn1a	S424A	# | |---->Altered Signal_peptide (Pr = 0.00) |
Astyanax_mexicanus_Surface_mgrn1a	S424A	# | | |
Astyanax_mexicanus_Surface_mgrn1a	S424A	# | |---->Altered Transmembrane_protein (Pr = 0.07) |
Astyanax_mexicanus_Surface_mgrn1a	S424A	# | |
Astyanax_mexicanus_Surface_mgrn1a	S424A	# |---->Altered Functional_residue (Pr = 0.27) |
Astyanax_mexicanus_Surface_mgrn1a	S424A	# |---->Altered Macromolecular_binding (Pr = 0.21) |
Astyanax_mexicanus_Surface_mgrn1a	S424A	# | |---->Altered Protein_binding (Pr = 0.21) |
Astyanax_mexicanus_Surface_mgrn1a	S424A	# | |---->Altered Disordered_interface (Pr = 0.21) |
Astyanax_mexicanus_Surface_mgrn1a	S424A	# | | |
Astyanax_mexicanus_Surface_mgrn1a	S424A	# | |---->Altered Ordered_interface (Pr = 0.14) |
Astyanax_mexicanus_Surface_mgrn1a	S424A	# | |
Astyanax_mexicanus_Surface_mgrn1a	S424A	# |---->Altered Metal_binding (Pr = 0.01)<---------------------------------------------------------|
Astyanax_mexicanus_Surface_mgrn1a	S424A	# |
Astyanax_mexicanus_Surface_mgrn1a	S424A	# |---->Altered PTM_site (Pr = 0.27)
Astyanax_mexicanus_Surface_mgrn1a	S424A	# |---->Loss of Phosphorylation at S424 (Pr = 0.27 | P = 0.03)
Astyanax_mexicanus_Surface_mib2	L27P	0.180	Altered MoRF (Pr = 0.36 | P = 7.5e-03); Loss of Helix (Pr = 0.31 | P = 4.1e-03); Gain of ADP-ribosylation at R32 (Pr = 0.19 | P = 0.05); Gain of O-linked_glycosylation at T24 (Pr = 0.12 | P = 0.04)	Altered Motifs (ELME000052:Phosphothreonine motif binding a subset of FHA domains that show a preference for a large aliphatic amino acid at the pT+3 position.; ELME000235:The PTB RRM2 Interacting (PRI) motif is found in some splicing regulators - possibly only in the chordate lineage. As part of splicing complex regulation - it interacts with the 2nd RNA binding domain (RRM) of PTB - the polypyrimidine tract binding protein.; ELME000239:The USP7 NTD domain binding motif variant based on the MDM2 and P53 interactions.; ELME000333:Motif that mediates binding to SUMO proteins non-covalently.; ELME000335:Inverted version of LIG_SUMO_SBM_1 that mediates binding to SUMO proteins non-covalently.; ELME000336:NEK2 phosphorylation motif with preferred Phe - Leu or Met in the -3 position to compensate for less favorable residues in the +1 and +2 position.)	Predicted conservation scores
Astyanax_mexicanus_Surface_mib2	L27P	# Altered Effect (Pr = 0.36)
Astyanax_mexicanus_Surface_mib2	L27P	# |---->Altered Motifs (ELME000052|ELME000235|ELME000239|ELME000333|ELME000335|ELME000336)
Astyanax_mexicanus_Surface_mib2	L27P	# |---->Altered Structure_and_dynamics (Pr = 0.31)-------------------------------------------------------|
Astyanax_mexicanus_Surface_mib2	L27P	# | |---->Altered Secondary_structure (Pr = 0.31) |
Astyanax_mexicanus_Surface_mib2	L27P	# | | |---->Loss of Helix (Pr = 0.31 | P = 4.1e-03) |
Astyanax_mexicanus_Surface_mib2	L27P	# | | |
Astyanax_mexicanus_Surface_mib2	L27P	# | |---->Altered Stability_and_conformational_flexibility (Pr = 0.21) |
Astyanax_mexicanus_Surface_mib2	L27P	# | | |---->Altered Conformational_flexibility (Pr = 0.21) |
Astyanax_mexicanus_Surface_mib2	L27P	# | | |
Astyanax_mexicanus_Surface_mib2	L27P	# | |---->Altered Special_structural_signatures (Pr = 0.03) |
Astyanax_mexicanus_Surface_mib2	L27P	# | |---->Altered Signal_peptide (Pr = 0.00) |
Astyanax_mexicanus_Surface_mib2	L27P	# | | |
Astyanax_mexicanus_Surface_mib2	L27P	# | |---->Altered Transmembrane_protein (Pr = 0.03) |
Astyanax_mexicanus_Surface_mib2	L27P	# | |
Astyanax_mexicanus_Surface_mib2	L27P	# |---->Altered Functional_residue (Pr = 0.36) |
Astyanax_mexicanus_Surface_mib2	L27P	# |---->Altered Macromolecular_binding (Pr = 0.36) |
Astyanax_mexicanus_Surface_mib2	L27P	# | |---->Altered Protein_binding (Pr = 0.36) |
Astyanax_mexicanus_Surface_mib2	L27P	# | |---->Altered Disordered_interface (Pr = 0.36) |
Astyanax_mexicanus_Surface_mib2	L27P	# | | |---->Altered MoRF (Pr = 0.36 | P = 7.5e-03) |
Astyanax_mexicanus_Surface_mib2	L27P	# | | |
Astyanax_mexicanus_Surface_mib2	L27P	# | |---->Altered Ordered_interface (Pr = 0.04) |
Astyanax_mexicanus_Surface_mib2	L27P	# | |
Astyanax_mexicanus_Surface_mib2	L27P	# |---->Altered Metal_binding (Pr = 0.01)<---------------------------------------------------------|
Astyanax_mexicanus_Surface_mib2	L27P	# |
Astyanax_mexicanus_Surface_mib2	L27P	# |---->Altered PTM_site (Pr = 0.19)
Astyanax_mexicanus_Surface_mib2	L27P	# |---->Gain of ADP-ribosylation at R32 (Pr = 0.19 | P = 0.05)
Astyanax_mexicanus_Surface_mib2	L27P	# |---->Gain of O-linked_glycosylation at T24 (Pr = 0.12 | P = 0.04)
Astyanax_mexicanus_Surface_mlpha	M643T	0.083	Altered Calmodulin_binding (Pr = 0.31 | P = 0.01); Loss of Acetylation at K639 (Pr = 0.27 | P = 7.4e-03); Loss of Phosphorylation at Y641 (Pr = 0.25 | P = 0.04); Loss of SUMOylation at K646 (Pr = 0.19 | P = 0.05)	Altered Motifs (ELME000063:CK1 phosphorylation site; ELME000173:Consensus derived from reported natural interactors which do not match the Mode 1 and Mode 2 ligands.; ELME000182:STAT5 Src Homology 2 (SH2) domain binding motif.; PS00005:Protein kinase C phosphorylation site)	Predicted conservation scores
Astyanax_mexicanus_Surface_mlpha	M643T	# Altered Effect (Pr = 0.31)
Astyanax_mexicanus_Surface_mlpha	M643T	# |---->Altered Motifs (ELME000063|ELME000173|ELME000182|PS00005)
Astyanax_mexicanus_Surface_mlpha	M643T	# |---->Altered Structure_and_dynamics (Pr = 0.25)-------------------------------------------------------|
Astyanax_mexicanus_Surface_mlpha	M643T	# | |---->Altered Secondary_structure (Pr = 0.25) |
Astyanax_mexicanus_Surface_mlpha	M643T	# | | |
Astyanax_mexicanus_Surface_mlpha	M643T	# | |---->Altered Stability_and_conformational_flexibility (Pr = 0.25) |
Astyanax_mexicanus_Surface_mlpha	M643T	# | | |---->Altered Conformational_flexibility (Pr = 0.25) |
Astyanax_mexicanus_Surface_mlpha	M643T	# | | |
Astyanax_mexicanus_Surface_mlpha	M643T	# | |---->Altered Special_structural_signatures (Pr = 0.03) |
Astyanax_mexicanus_Surface_mlpha	M643T	# | |---->Altered Signal_peptide (Pr = 0.00) |
Astyanax_mexicanus_Surface_mlpha	M643T	# | | |
Astyanax_mexicanus_Surface_mlpha	M643T	# | |---->Altered Transmembrane_protein (Pr = 0.03) |
Astyanax_mexicanus_Surface_mlpha	M643T	# | |
Astyanax_mexicanus_Surface_mlpha	M643T	# |---->Altered Functional_residue (Pr = 0.31) |
Astyanax_mexicanus_Surface_mlpha	M643T	# |---->Altered Macromolecular_binding (Pr = 0.31) |
Astyanax_mexicanus_Surface_mlpha	M643T	# | |---->Altered Protein_binding (Pr = 0.31) |
Astyanax_mexicanus_Surface_mlpha	M643T	# | |---->Altered Disordered_interface (Pr = 0.31) |
Astyanax_mexicanus_Surface_mlpha	M643T	# | | |---->Altered Calmodulin_binding (Pr = 0.31 | P = 0.01) |
Astyanax_mexicanus_Surface_mlpha	M643T	# | | |
Astyanax_mexicanus_Surface_mlpha	M643T	# | |---->Altered Ordered_interface (Pr = 0.07) |
Astyanax_mexicanus_Surface_mlpha	M643T	# | |
Astyanax_mexicanus_Surface_mlpha	M643T	# |---->Altered Metal_binding (Pr = 0.01)<---------------------------------------------------------|
Astyanax_mexicanus_Surface_mlpha	M643T	# |
Astyanax_mexicanus_Surface_mlpha	M643T	# |---->Altered PTM_site (Pr = 0.27)
Astyanax_mexicanus_Surface_mlpha	M643T	# |---->Loss of Acetylation at K639 (Pr = 0.27 | P = 7.4e-03)
Astyanax_mexicanus_Surface_mlpha	M643T	# |---->Loss of Phosphorylation at Y641 (Pr = 0.25 | P = 0.04)
Astyanax_mexicanus_Surface_mlpha	M643T	# |---->Loss of SUMOylation at K646 (Pr = 0.19 | P = 0.05)
Astyanax_mexicanus_Surface_mreg	A82E	0.238	Gain of Intrinsic_disorder (Pr = 0.40 | P = 8.6e-03); Altered Calmodulin_binding (Pr = 0.34 | P = 0.01); Altered MoRF (Pr = 0.27 | P = 0.04)	Altered Motifs (ELME000053:GSK3 phosphorylation recognition site; ELME000336:NEK2 phosphorylation motif with preferred Phe - Leu or Met in the -3 position to compensate for less favorable residues in the +1 and +2 position.)	Predicted conservation scores
Astyanax_mexicanus_Surface_mreg	A82E	# Altered Effect (Pr = 0.40)
Astyanax_mexicanus_Surface_mreg	A82E	# |---->Altered Motifs (ELME000053|ELME000336)
Astyanax_mexicanus_Surface_mreg	A82E	# |---->Altered Structure_and_dynamics (Pr = 0.40)-------------------------------------------------------|
Astyanax_mexicanus_Surface_mreg	A82E	# | |---->Altered Secondary_structure (Pr = 0.25) |
Astyanax_mexicanus_Surface_mreg	A82E	# | | |
Astyanax_mexicanus_Surface_mreg	A82E	# | |---->Altered Stability_and_conformational_flexibility (Pr = 0.40) |
Astyanax_mexicanus_Surface_mreg	A82E	# | | |---->Altered Conformational_flexibility (Pr = 0.40) |
Astyanax_mexicanus_Surface_mreg	A82E	# | | |---->Gain of Intrinsic_disorder (Pr = 0.40 | P = 8.6e-03) |
Astyanax_mexicanus_Surface_mreg	A82E	# | | |
Astyanax_mexicanus_Surface_mreg	A82E	# | |---->Altered Special_structural_signatures (Pr = 0.02) |
Astyanax_mexicanus_Surface_mreg	A82E	# | |---->Altered Signal_peptide (Pr = 0.00) |
Astyanax_mexicanus_Surface_mreg	A82E	# | | |
Astyanax_mexicanus_Surface_mreg	A82E	# | |---->Altered Transmembrane_protein (Pr = 0.02) |
Astyanax_mexicanus_Surface_mreg	A82E	# | |
Astyanax_mexicanus_Surface_mreg	A82E	# |---->Altered Functional_residue (Pr = 0.34) |
Astyanax_mexicanus_Surface_mreg	A82E	# |---->Altered Macromolecular_binding (Pr = 0.34) |
Astyanax_mexicanus_Surface_mreg	A82E	# | |---->Altered Protein_binding (Pr = 0.34) |
Astyanax_mexicanus_Surface_mreg	A82E	# | |---->Altered Disordered_interface (Pr = 0.34) |
Astyanax_mexicanus_Surface_mreg	A82E	# | | |---->Altered Calmodulin_binding (Pr = 0.34 | P = 0.01) |
Astyanax_mexicanus_Surface_mreg	A82E	# | | |---->Altered MoRF (Pr = 0.27 | P = 0.04) |
Astyanax_mexicanus_Surface_mreg	A82E	# | | |
Astyanax_mexicanus_Surface_mreg	A82E	# | |---->Altered Ordered_interface (Pr = 0.06) |
Astyanax_mexicanus_Surface_mreg	A82E	# | |
Astyanax_mexicanus_Surface_mreg	A82E	# |---->Altered Metal_binding (Pr = 0.02)<---------------------------------------------------------|
Astyanax_mexicanus_Surface_mreg	A82E	# |
Astyanax_mexicanus_Surface_mreg	A82E	# |---->Altered PTM_site (Pr = 0.14)
Astyanax_mexicanus_Surface_myo5ab	S1023N	0.128	Loss of Phosphorylation at S1023 (Pr = 0.31 | P = 0.02)	Altered Motifs (ELME000313:The WH2 motif is of variable length (16-19 amino acids) binding to the hydrophobic cleft formed by actin's subdomains 1 and 3. At the N-terminus it forms an alpha-helix followed by a flexible loop stabilised upon actin binding.; ELME000333:Motif that mediates binding to SUMO proteins non-covalently.; PS00006:Casein kinase II phosphorylation site)	Predicted conservation scores
Astyanax_mexicanus_Surface_myo5ab	S1023N	# Altered Effect (Pr = 0.31)
Astyanax_mexicanus_Surface_myo5ab	S1023N	# |---->Altered Motifs (ELME000313|ELME000333|PS00006)
Astyanax_mexicanus_Surface_myo5ab	S1023N	# |---->Altered Structure_and_dynamics (Pr = 0.18)-------------------------------------------------------|
Astyanax_mexicanus_Surface_myo5ab	S1023N	# | |---->Altered Secondary_structure (Pr = 0.03) |
Astyanax_mexicanus_Surface_myo5ab	S1023N	# | | |
Astyanax_mexicanus_Surface_myo5ab	S1023N	# | |---->Altered Stability_and_conformational_flexibility (Pr = 0.18) |
Astyanax_mexicanus_Surface_myo5ab	S1023N	# | | |---->Altered Conformational_flexibility (Pr = 0.18) |
Astyanax_mexicanus_Surface_myo5ab	S1023N	# | | |
Astyanax_mexicanus_Surface_myo5ab	S1023N	# | |---->Altered Special_structural_signatures (Pr = 0.01) |
Astyanax_mexicanus_Surface_myo5ab	S1023N	# | |---->Altered Signal_peptide (Pr = 0.00) |
Astyanax_mexicanus_Surface_myo5ab	S1023N	# | | |
Astyanax_mexicanus_Surface_myo5ab	S1023N	# | |---->Altered Transmembrane_protein (Pr = 0.01) |
Astyanax_mexicanus_Surface_myo5ab	S1023N	# | |
Astyanax_mexicanus_Surface_myo5ab	S1023N	# |---->Altered Functional_residue (Pr = 0.31) |
Astyanax_mexicanus_Surface_myo5ab	S1023N	# |---->Altered Macromolecular_binding (Pr = 0.17) |
Astyanax_mexicanus_Surface_myo5ab	S1023N	# | |---->Altered Protein_binding (Pr = 0.17) |
Astyanax_mexicanus_Surface_myo5ab	S1023N	# | |---->Altered Disordered_interface (Pr = 0.17) |
Astyanax_mexicanus_Surface_myo5ab	S1023N	# | | |
Astyanax_mexicanus_Surface_myo5ab	S1023N	# | |---->Altered Ordered_interface (Pr = 0.02) |
Astyanax_mexicanus_Surface_myo5ab	S1023N	# | |
Astyanax_mexicanus_Surface_myo5ab	S1023N	# |---->Altered Metal_binding (Pr = 0.00)<---------------------------------------------------------|
Astyanax_mexicanus_Surface_myo5ab	S1023N	# |
Astyanax_mexicanus_Surface_myo5ab	S1023N	# |---->Altered PTM_site (Pr = 0.31)
Astyanax_mexicanus_Surface_myo5ab	S1023N	# |---->Loss of Phosphorylation at S1023 (Pr = 0.31 | P = 0.02)
Astyanax_mexicanus_Surface_myo5ab	I1325V	0.053	Gain of Intrinsic_disorder (Pr = 0.35 | P = 0.02); Altered Stability (Pr = 0.09 | P = 0.05)	Altered Motifs (ELME000052:Phosphothreonine motif binding a subset of FHA domains that show a preference for a large aliphatic amino acid at the pT+3 position.; ELME000063:CK1 phosphorylation site; ELME000064:CK2 phosphorylation site; ELME000193:Some proteins re-exported from the nucleus contain a Leucine-rich nuclear export signal (NES) binding to the CRM1 exportin protein.; PS00006:Casein kinase II phosphorylation site)	Predicted conservation scores
Astyanax_mexicanus_Surface_myo5ab	I1325V	# Altered Effect (Pr = 0.35)
Astyanax_mexicanus_Surface_myo5ab	I1325V	# |---->Altered Motifs (ELME000052|ELME000063|ELME000064|ELME000193|PS00006)
Astyanax_mexicanus_Surface_myo5ab	I1325V	# |---->Altered Structure_and_dynamics (Pr = 0.35)-------------------------------------------------------|
Astyanax_mexicanus_Surface_myo5ab	I1325V	# | |---->Altered Secondary_structure (Pr = 0.05) |
Astyanax_mexicanus_Surface_myo5ab	I1325V	# | | |
Astyanax_mexicanus_Surface_myo5ab	I1325V	# | |---->Altered Stability_and_conformational_flexibility (Pr = 0.35) |
Astyanax_mexicanus_Surface_myo5ab	I1325V	# | | |---->Altered Stability (Pr = 0.09 | P = 0.05) |
Astyanax_mexicanus_Surface_myo5ab	I1325V	# | | |---->Altered Conformational_flexibility (Pr = 0.35) |
Astyanax_mexicanus_Surface_myo5ab	I1325V	# | | |---->Gain of Intrinsic_disorder (Pr = 0.35 | P = 0.02) |
Astyanax_mexicanus_Surface_myo5ab	I1325V	# | | |
Astyanax_mexicanus_Surface_myo5ab	I1325V	# | |---->Altered Special_structural_signatures (Pr = 0.08) |
Astyanax_mexicanus_Surface_myo5ab	I1325V	# | |---->Altered Signal_peptide (Pr = 0.00) |
Astyanax_mexicanus_Surface_myo5ab	I1325V	# | | |
Astyanax_mexicanus_Surface_myo5ab	I1325V	# | |---->Altered Transmembrane_protein (Pr = 0.08) |
Astyanax_mexicanus_Surface_myo5ab	I1325V	# | |
Astyanax_mexicanus_Surface_myo5ab	I1325V	# |---->Altered Functional_residue (Pr = 0.15) |
Astyanax_mexicanus_Surface_myo5ab	I1325V	# |---->Altered Macromolecular_binding (Pr = 0.15) |
Astyanax_mexicanus_Surface_myo5ab	I1325V	# | |---->Altered Protein_binding (Pr = 0.15) |
Astyanax_mexicanus_Surface_myo5ab	I1325V	# | |---->Altered Disordered_interface (Pr = 0.15) |
Astyanax_mexicanus_Surface_myo5ab	I1325V	# | | |
Astyanax_mexicanus_Surface_myo5ab	I1325V	# | |---->Altered Ordered_interface (Pr = 0.02) |
Astyanax_mexicanus_Surface_myo5ab	I1325V	# | |
Astyanax_mexicanus_Surface_myo5ab	I1325V	# |---->Altered Metal_binding (Pr = 0.00)<---------------------------------------------------------|
Astyanax_mexicanus_Surface_myo5ab	I1325V	# |
Astyanax_mexicanus_Surface_myo5ab	I1325V	# |---->Altered PTM_site (Pr = 0.14)
Astyanax_mexicanus_Surface_myo5ab	S1381A	0.074	Loss of B-factor (Pr = 0.28 | P = 0.02); Altered Cytoplasmic_loop (Pr = 0.26 | P = 1.1e-03)	Altered Motifs (ELME000053:GSK3 phosphorylation recognition site; ELME000063:CK1 phosphorylation site; ELME000085:Glycosaminoglycan attachment site; ELME000269:The DSGxxS phospho-dependent degron binds the F box protein of the SCF-betaTrCP1 complex. The degron is found in various proteins that function in regulation of cell state.; ELME000321:Caspase3 and Caspase7 cleavage site)	Predicted conservation scores
Astyanax_mexicanus_Surface_myo5ab	S1381A	# Altered Effect (Pr = 0.34)
Astyanax_mexicanus_Surface_myo5ab	S1381A	# |---->Altered Motifs (ELME000053|ELME000063|ELME000085|ELME000269|ELME000321)
Astyanax_mexicanus_Surface_myo5ab	S1381A	# |---->Altered Structure_and_dynamics (Pr = 0.34)-------------------------------------------------------|
Astyanax_mexicanus_Surface_myo5ab	S1381A	# | |---->Altered Secondary_structure (Pr = 0.08) |
Astyanax_mexicanus_Surface_myo5ab	S1381A	# | | |
Astyanax_mexicanus_Surface_myo5ab	S1381A	# | |---->Altered Stability_and_conformational_flexibility (Pr = 0.34) |
Astyanax_mexicanus_Surface_myo5ab	S1381A	# | | |---->Altered Conformational_flexibility (Pr = 0.34) |
Astyanax_mexicanus_Surface_myo5ab	S1381A	# | | |---->Loss of B-factor (Pr = 0.28 | P = 0.02) |
Astyanax_mexicanus_Surface_myo5ab	S1381A	# | | |
Astyanax_mexicanus_Surface_myo5ab	S1381A	# | |---->Altered Special_structural_signatures (Pr = 0.26) |
Astyanax_mexicanus_Surface_myo5ab	S1381A	# | |---->Altered Signal_peptide (Pr = 0.00) |
Astyanax_mexicanus_Surface_myo5ab	S1381A	# | | |
Astyanax_mexicanus_Surface_myo5ab	S1381A	# | |---->Altered Transmembrane_protein (Pr = 0.26) |
Astyanax_mexicanus_Surface_myo5ab	S1381A	# | |---->Altered Non-cytoplasmic_loop (Pr = 0.26 | P = 1.1e-03) |
Astyanax_mexicanus_Surface_myo5ab	S1381A	# | |
Astyanax_mexicanus_Surface_myo5ab	S1381A	# |---->Altered Functional_residue (Pr = 0.15) |
Astyanax_mexicanus_Surface_myo5ab	S1381A	# |---->Altered Macromolecular_binding (Pr = 0.03) |
Astyanax_mexicanus_Surface_myo5ab	S1381A	# | |---->Altered Protein_binding (Pr = 0.03) |
Astyanax_mexicanus_Surface_myo5ab	S1381A	# | |---->Altered Disordered_interface (Pr = 0.03) |
Astyanax_mexicanus_Surface_myo5ab	S1381A	# | | |
Astyanax_mexicanus_Surface_myo5ab	S1381A	# | |---->Altered Ordered_interface (Pr = 0.02) |
Astyanax_mexicanus_Surface_myo5ab	S1381A	# | |
Astyanax_mexicanus_Surface_myo5ab	S1381A	# |---->Altered Metal_binding (Pr = 0.01)<---------------------------------------------------------|
Astyanax_mexicanus_Surface_myo5ab	S1381A	# |
Astyanax_mexicanus_Surface_myo5ab	S1381A	# |---->Altered PTM_site (Pr = 0.15)
Astyanax_mexicanus_Surface_myo5ab	E1520K	0.169	Altered Coiled_coil (Pr = 0.47 | P = 7.9e-03)	Altered Motifs (ELME000233:MAPK interacting molecules (e.g. MAPKKs - substrates - phosphatases) carry docking motif that help to regulate specific interaction in the MAPK cascade. The classic motif approximates (R/K)xxxx#x# where # is a hydrophobic residue.)	Predicted conservation scores
Astyanax_mexicanus_Surface_myo5ab	E1520K	# Altered Effect (Pr = 0.47)
Astyanax_mexicanus_Surface_myo5ab	E1520K	# |---->Altered Motifs (ELME000233)
Astyanax_mexicanus_Surface_myo5ab	E1520K	# |---->Altered Structure_and_dynamics (Pr = 0.47)-------------------------------------------------------|
Astyanax_mexicanus_Surface_myo5ab	E1520K	# | |---->Altered Secondary_structure (Pr = 0.25) |
Astyanax_mexicanus_Surface_myo5ab	E1520K	# | | |
Astyanax_mexicanus_Surface_myo5ab	E1520K	# | |---->Altered Stability_and_conformational_flexibility (Pr = 0.27) |
Astyanax_mexicanus_Surface_myo5ab	E1520K	# | | |---->Altered Conformational_flexibility (Pr = 0.27) |
Astyanax_mexicanus_Surface_myo5ab	E1520K	# | | |
Astyanax_mexicanus_Surface_myo5ab	E1520K	# | |---->Altered Special_structural_signatures (Pr = 0.47) |
Astyanax_mexicanus_Surface_myo5ab	E1520K	# | |---->Altered Coiled_coil (Pr = 0.47 | P = 7.9e-03) |
Astyanax_mexicanus_Surface_myo5ab	E1520K	# | |---->Altered Signal_peptide (Pr = 0.00) |
Astyanax_mexicanus_Surface_myo5ab	E1520K	# | | |
Astyanax_mexicanus_Surface_myo5ab	E1520K	# | |---->Altered Transmembrane_protein (Pr = 0.02) |
Astyanax_mexicanus_Surface_myo5ab	E1520K	# | |
Astyanax_mexicanus_Surface_myo5ab	E1520K	# |---->Altered Functional_residue (Pr = 0.14) |
Astyanax_mexicanus_Surface_myo5ab	E1520K	# |---->Altered Macromolecular_binding (Pr = 0.06) |
Astyanax_mexicanus_Surface_myo5ab	E1520K	# | |---->Altered Protein_binding (Pr = 0.06) |
Astyanax_mexicanus_Surface_myo5ab	E1520K	# | |---->Altered Disordered_interface (Pr = 0.06) |
Astyanax_mexicanus_Surface_myo5ab	E1520K	# | | |
Astyanax_mexicanus_Surface_myo5ab	E1520K	# | |---->Altered Ordered_interface (Pr = 0.01) |
Astyanax_mexicanus_Surface_myo5ab	E1520K	# | |
Astyanax_mexicanus_Surface_myo5ab	E1520K	# |---->Altered Metal_binding (Pr = 0.01)<---------------------------------------------------------|
Astyanax_mexicanus_Surface_myo5ab	E1520K	# |
Astyanax_mexicanus_Surface_myo5ab	E1520K	# |---->Altered PTM_site (Pr = 0.14)
Astyanax_mexicanus_Surface_myo5ab	I1597V	0.076	Altered Cytoplasmic_loop (Pr = 0.27 | P = 9.5e-04); Gain of Proteolytic_cleavage at D1598 (Pr = 0.14 | P = 0.02); Gain of Sulfation at Y1594 (Pr = 0.03 | P = 0.01)	Altered Motifs (ELME000081:Src-family Src Homology 2 (SH2) domains binding motif.; ELME000083:SH-PTP2 and phospholipase C-gamma Src Homology 2 (SH2) domains binding motif.; ELME000120:Tyrosine-based sorting signal responsible for the interaction with mu subunit of AP (Adaptor Protein) complex; ELME000142:ITSM (immunoreceptor tyrosine-based switch motif). This motif is present in the cytoplasmic region of the CD150 subfamily within the CD2 family and it enables these receptors to bind to and to be regulated by SH2 adaptor molecules - as SH2DIA.; ELME000182:STAT5 Src Homology 2 (SH2) domain binding motif.)	Predicted conservation scores
Astyanax_mexicanus_Surface_myo5ab	I1597V	# Altered Effect (Pr = 0.27)
Astyanax_mexicanus_Surface_myo5ab	I1597V	# |---->Altered Motifs (ELME000081|ELME000083|ELME000120|ELME000142|ELME000182)
Astyanax_mexicanus_Surface_myo5ab	I1597V	# |---->Altered Structure_and_dynamics (Pr = 0.27)-------------------------------------------------------|
Astyanax_mexicanus_Surface_myo5ab	I1597V	# | |---->Altered Secondary_structure (Pr = 0.25) |
Astyanax_mexicanus_Surface_myo5ab	I1597V	# | | |
Astyanax_mexicanus_Surface_myo5ab	I1597V	# | |---->Altered Stability_and_conformational_flexibility (Pr = 0.22) |
Astyanax_mexicanus_Surface_myo5ab	I1597V	# | | |---->Altered Conformational_flexibility (Pr = 0.22) |
Astyanax_mexicanus_Surface_myo5ab	I1597V	# | | |
Astyanax_mexicanus_Surface_myo5ab	I1597V	# | |---->Altered Special_structural_signatures (Pr = 0.27) |
Astyanax_mexicanus_Surface_myo5ab	I1597V	# | |---->Altered Signal_peptide (Pr = 0.00) |
Astyanax_mexicanus_Surface_myo5ab	I1597V	# | | |
Astyanax_mexicanus_Surface_myo5ab	I1597V	# | |---->Altered Transmembrane_protein (Pr = 0.27) |
Astyanax_mexicanus_Surface_myo5ab	I1597V	# | |---->Altered Non-cytoplasmic_loop (Pr = 0.27 | P = 9.5e-04) |
Astyanax_mexicanus_Surface_myo5ab	I1597V	# | |
Astyanax_mexicanus_Surface_myo5ab	I1597V	# |---->Altered Functional_residue (Pr = 0.25) |
Astyanax_mexicanus_Surface_myo5ab	I1597V	# |---->Altered Macromolecular_binding (Pr = 0.25) |
Astyanax_mexicanus_Surface_myo5ab	I1597V	# | |---->Altered Protein_binding (Pr = 0.25) |
Astyanax_mexicanus_Surface_myo5ab	I1597V	# | |---->Altered Disordered_interface (Pr = 0.25) |
Astyanax_mexicanus_Surface_myo5ab	I1597V	# | | |
Astyanax_mexicanus_Surface_myo5ab	I1597V	# | |---->Altered Ordered_interface (Pr = 0.05) |
Astyanax_mexicanus_Surface_myo5ab	I1597V	# | |
Astyanax_mexicanus_Surface_myo5ab	I1597V	# |---->Altered Metal_binding (Pr = 0.01)<---------------------------------------------------------|
Astyanax_mexicanus_Surface_myo5ab	I1597V	# |
Astyanax_mexicanus_Surface_myo5ab	I1597V	# |---->Altered PTM_site (Pr = 0.18)
Astyanax_mexicanus_Surface_myo5ab	I1597V	# |---->Gain of Proteolytic_cleavage at D1598 (Pr = 0.14 | P = 0.02)
Astyanax_mexicanus_Surface_myo5ab	I1597V	# |---->Gain of Sulfation at Y1594 (Pr = 0.03 | P = 0.01)
Astyanax_mexicanus_Surface_myo5ab	V1909I	0.055	Altered Cytoplasmic_loop (Pr = 0.11 | P = 0.04)	Altered Motifs (ELME000106:Substrate recognition site that interacts with cyclin and thereby increases phosphorylation by cyclin/cdk complexes. Predicted proteins should have a CDK phosphorylation site. Also used by cyclin/cdk inhibitors.)	Predicted conservation scores
Astyanax_mexicanus_Surface_myo5ab	V1909I	# Altered Effect (Pr = 0.25)
Astyanax_mexicanus_Surface_myo5ab	V1909I	# |---->Altered Motifs (ELME000106)
Astyanax_mexicanus_Surface_myo5ab	V1909I	# |---->Altered Structure_and_dynamics (Pr = 0.25)-------------------------------------------------------|
Astyanax_mexicanus_Surface_myo5ab	V1909I	# | |---->Altered Secondary_structure (Pr = 0.25) |
Astyanax_mexicanus_Surface_myo5ab	V1909I	# | | |
Astyanax_mexicanus_Surface_myo5ab	V1909I	# | |---->Altered Stability_and_conformational_flexibility (Pr = 0.25) |
Astyanax_mexicanus_Surface_myo5ab	V1909I	# | | |---->Altered Conformational_flexibility (Pr = 0.25) |
Astyanax_mexicanus_Surface_myo5ab	V1909I	# | | |
Astyanax_mexicanus_Surface_myo5ab	V1909I	# | |---->Altered Special_structural_signatures (Pr = 0.11) |
Astyanax_mexicanus_Surface_myo5ab	V1909I	# | |---->Altered Signal_peptide (Pr = 0.00) |
Astyanax_mexicanus_Surface_myo5ab	V1909I	# | | |
Astyanax_mexicanus_Surface_myo5ab	V1909I	# | |---->Altered Transmembrane_protein (Pr = 0.11) |
Astyanax_mexicanus_Surface_myo5ab	V1909I	# | |---->Altered Non-cytoplasmic_loop (Pr = 0.11 | P = 0.04) |
Astyanax_mexicanus_Surface_myo5ab	V1909I	# | |
Astyanax_mexicanus_Surface_myo5ab	V1909I	# |---->Altered Functional_residue (Pr = 0.18) |
Astyanax_mexicanus_Surface_myo5ab	V1909I	# |---->Altered Macromolecular_binding (Pr = 0.18) |
Astyanax_mexicanus_Surface_myo5ab	V1909I	# | |---->Altered Protein_binding (Pr = 0.18) |
Astyanax_mexicanus_Surface_myo5ab	V1909I	# | |---->Altered Disordered_interface (Pr = 0.18) |
Astyanax_mexicanus_Surface_myo5ab	V1909I	# | | |
Astyanax_mexicanus_Surface_myo5ab	V1909I	# | |---->Altered Ordered_interface (Pr = 0.12) |
Astyanax_mexicanus_Surface_myo5ab	V1909I	# | |
Astyanax_mexicanus_Surface_myo5ab	V1909I	# |---->Altered Metal_binding (Pr = 0.03)<---------------------------------------------------------|
Astyanax_mexicanus_Surface_myo5ab	V1909I	# |
Astyanax_mexicanus_Surface_myo5ab	V1909I	# |---->Altered PTM_site (Pr = 0.17)
Astyanax_mexicanus_Surface_myo7ab	K169R	0.186	Altered PPI_residue (Pr = 0.27 | P = 0.05); Altered PPI_hotspot (Pr = 0.24 | P = 0.03); Loss of Allosteric_site at Y166 (Pr = 0.21 | P = 0.04); Altered Cytoplasmic_loop (Pr = 0.19 | P = 6.0e-03); Loss of Acetylation at K169 (Pr = 0.19 | P = 0.05)	Altered Motifs (ELME000084:GRB2-like Src Homology 2 (SH2) domains binding motif.; ELME000102:N-Arg dibasic convertase (nardilysin) cleavage site (Xaa-|-Arg-Lys or Arg-|-Arg-Xaa).; ELME000173:Consensus derived from reported natural interactors which do not match the Mode 1 and Mode 2 ligands.; PS00005:Protein kinase C phosphorylation site)	Predicted conservation scores
Astyanax_mexicanus_Surface_myo7ab	K169R	# Altered Effect (Pr = 0.27)
Astyanax_mexicanus_Surface_myo7ab	K169R	# |---->Altered Motifs (ELME000084|ELME000102|ELME000173|PS00005)
Astyanax_mexicanus_Surface_myo7ab	K169R	# |---->Altered Structure_and_dynamics (Pr = 0.25)-------------------------------------------------------|
Astyanax_mexicanus_Surface_myo7ab	K169R	# | |---->Altered Secondary_structure (Pr = 0.25) |
Astyanax_mexicanus_Surface_myo7ab	K169R	# | | |
Astyanax_mexicanus_Surface_myo7ab	K169R	# | |---->Altered Stability_and_conformational_flexibility (Pr = 0.22) |
Astyanax_mexicanus_Surface_myo7ab	K169R	# | | |---->Altered Conformational_flexibility (Pr = 0.22) |
Astyanax_mexicanus_Surface_myo7ab	K169R	# | | |
Astyanax_mexicanus_Surface_myo7ab	K169R	# | |---->Altered Special_structural_signatures (Pr = 0.19) |
Astyanax_mexicanus_Surface_myo7ab	K169R	# | |---->Altered Signal_peptide (Pr = 0.00) |
Astyanax_mexicanus_Surface_myo7ab	K169R	# | | |
Astyanax_mexicanus_Surface_myo7ab	K169R	# | |---->Altered Transmembrane_protein (Pr = 0.19) |
Astyanax_mexicanus_Surface_myo7ab	K169R	# | |---->Altered Non-cytoplasmic_loop (Pr = 0.19 | P = 6.0e-03) |
Astyanax_mexicanus_Surface_myo7ab	K169R	# | |
Astyanax_mexicanus_Surface_myo7ab	K169R	# |---->Altered Functional_residue (Pr = 0.27) |
Astyanax_mexicanus_Surface_myo7ab	K169R	# |---->Loss of Allosteric_site at Y166 (Pr = 0.21 | P = 0.04)<------------------------------------|
Astyanax_mexicanus_Surface_myo7ab	K169R	# |---->Altered Macromolecular_binding (Pr = 0.27) |
Astyanax_mexicanus_Surface_myo7ab	K169R	# | |---->Altered Protein_binding (Pr = 0.27) |
Astyanax_mexicanus_Surface_myo7ab	K169R	# | |---->Altered Disordered_interface (Pr = 0.15) |
Astyanax_mexicanus_Surface_myo7ab	K169R	# | | |
Astyanax_mexicanus_Surface_myo7ab	K169R	# | |---->Altered Ordered_interface (Pr = 0.27) |
Astyanax_mexicanus_Surface_myo7ab	K169R	# | |---->Altered PPI_residue (Pr = 0.27 | P = 0.05) |
Astyanax_mexicanus_Surface_myo7ab	K169R	# | |---->Altered PPI_hotspot (Pr = 0.24 | P = 0.03) |
Astyanax_mexicanus_Surface_myo7ab	K169R	# | |
Astyanax_mexicanus_Surface_myo7ab	K169R	# |---->Altered Metal_binding (Pr = 0.13)<---------------------------------------------------------|
Astyanax_mexicanus_Surface_myo7ab	K169R	# |
Astyanax_mexicanus_Surface_myo7ab	K169R	# |---->Altered PTM_site (Pr = 0.19)
Astyanax_mexicanus_Surface_myo7ab	K169R	# |---->Loss of Acetylation at K169 (Pr = 0.19 | P = 0.05)
Astyanax_mexicanus_Surface_myo7ab	D445N	0.784	Altered PPI_residue (Pr = 0.28 | P = 0.04); Gain of Allosteric_site at D445 (Pr = 0.23 | P = 0.02); Gain of Acetylation at K450 (Pr = 0.22 | P = 0.02); Altered Cytoplasmic_loop (Pr = 0.20 | P = 5.3e-03); Loss of Catalytic_site at R444 (Pr = 0.12 | P = 0.03)	Altered Motifs (ELME000146:Subtilisin/kexin isozyme-1 (SKI1) cleavage site ([RK]-X-[hydrophobic]-[LTKF]-|-X); ELME000321:Caspase3 and Caspase7 cleavage site)	Predicted conservation scores
Astyanax_mexicanus_Surface_myo7ab	D445N	# Altered Effect (Pr = 0.28)
Astyanax_mexicanus_Surface_myo7ab	D445N	# |---->Altered Motifs (ELME000146|ELME000321)
Astyanax_mexicanus_Surface_myo7ab	D445N	# |---->Altered Structure_and_dynamics (Pr = 0.26)-------------------------------------------------------|
Astyanax_mexicanus_Surface_myo7ab	D445N	# | |---->Altered Secondary_structure (Pr = 0.26) |
Astyanax_mexicanus_Surface_myo7ab	D445N	# | | |
Astyanax_mexicanus_Surface_myo7ab	D445N	# | |---->Altered Stability_and_conformational_flexibility (Pr = 0.14) |
Astyanax_mexicanus_Surface_myo7ab	D445N	# | | |---->Altered Conformational_flexibility (Pr = 0.14) |
Astyanax_mexicanus_Surface_myo7ab	D445N	# | | |
Astyanax_mexicanus_Surface_myo7ab	D445N	# | |---->Altered Special_structural_signatures (Pr = 0.20) |
Astyanax_mexicanus_Surface_myo7ab	D445N	# | |---->Altered Signal_peptide (Pr = 0.00) |
Astyanax_mexicanus_Surface_myo7ab	D445N	# | | |
Astyanax_mexicanus_Surface_myo7ab	D445N	# | |---->Altered Transmembrane_protein (Pr = 0.20) |
Astyanax_mexicanus_Surface_myo7ab	D445N	# | |---->Altered Non-cytoplasmic_loop (Pr = 0.20 | P = 5.3e-03) |
Astyanax_mexicanus_Surface_myo7ab	D445N	# | |
Astyanax_mexicanus_Surface_myo7ab	D445N	# |---->Altered Functional_residue (Pr = 0.28) |
Astyanax_mexicanus_Surface_myo7ab	D445N	# |---->Loss of Catalytic_site at R444 (Pr = 0.12 | P = 0.03) |
Astyanax_mexicanus_Surface_myo7ab	D445N	# |---->Gain of Allosteric_site at D445 (Pr = 0.23 | P = 0.02)<------------------------------------|
Astyanax_mexicanus_Surface_myo7ab	D445N	# |---->Altered Macromolecular_binding (Pr = 0.28) |
Astyanax_mexicanus_Surface_myo7ab	D445N	# | |---->Altered Protein_binding (Pr = 0.28) |
Astyanax_mexicanus_Surface_myo7ab	D445N	# | |---->Altered Disordered_interface (Pr = 0.21) |
Astyanax_mexicanus_Surface_myo7ab	D445N	# | | |
Astyanax_mexicanus_Surface_myo7ab	D445N	# | |---->Altered Ordered_interface (Pr = 0.28) |
Astyanax_mexicanus_Surface_myo7ab	D445N	# | |---->Altered PPI_residue (Pr = 0.28 | P = 0.04) |
Astyanax_mexicanus_Surface_myo7ab	D445N	# | |
Astyanax_mexicanus_Surface_myo7ab	D445N	# |---->Altered Metal_binding (Pr = 0.19)<---------------------------------------------------------|
Astyanax_mexicanus_Surface_myo7ab	D445N	# |
Astyanax_mexicanus_Surface_myo7ab	D445N	# |---->Altered PTM_site (Pr = 0.22)
Astyanax_mexicanus_Surface_myo7ab	D445N	# |---->Gain of Acetylation at K450 (Pr = 0.22 | P = 0.02)
Astyanax_mexicanus_Surface_myo7ab	E475Q	0.105	Altered Cytoplasmic_loop (Pr = 0.21 | P = 4.2e-03); Gain of Pyrrolidone_carboxylic_acid at E475 (Pr = 0.08 | P = 0.01); Loss of GPI-anchor_amidation at N474 (Pr = 0.02 | P = 0.02)	Altered Motifs (ELME000173:Consensus derived from reported natural interactors which do not match the Mode 1 and Mode 2 ligands.; ELME000321:Caspase3 and Caspase7 cleavage site; PS00006:Casein kinase II phosphorylation site)	Predicted conservation scores
Astyanax_mexicanus_Surface_myo7ab	E475Q	# Altered Effect (Pr = 0.30)
Astyanax_mexicanus_Surface_myo7ab	E475Q	# |---->Altered Motifs (ELME000173|ELME000321|PS00006)
Astyanax_mexicanus_Surface_myo7ab	E475Q	# |---->Altered Structure_and_dynamics (Pr = 0.30)-------------------------------------------------------|
Astyanax_mexicanus_Surface_myo7ab	E475Q	# | |---->Altered Secondary_structure (Pr = 0.25) |
Astyanax_mexicanus_Surface_myo7ab	E475Q	# | | |
Astyanax_mexicanus_Surface_myo7ab	E475Q	# | |---->Altered Stability_and_conformational_flexibility (Pr = 0.30) |
Astyanax_mexicanus_Surface_myo7ab	E475Q	# | | |---->Altered Conformational_flexibility (Pr = 0.30) |
Astyanax_mexicanus_Surface_myo7ab	E475Q	# | | |
Astyanax_mexicanus_Surface_myo7ab	E475Q	# | |---->Altered Special_structural_signatures (Pr = 0.21) |
Astyanax_mexicanus_Surface_myo7ab	E475Q	# | |---->Altered Signal_peptide (Pr = 0.00) |
Astyanax_mexicanus_Surface_myo7ab	E475Q	# | | |
Astyanax_mexicanus_Surface_myo7ab	E475Q	# | |---->Altered Transmembrane_protein (Pr = 0.21) |
Astyanax_mexicanus_Surface_myo7ab	E475Q	# | |---->Altered Non-cytoplasmic_loop (Pr = 0.21 | P = 4.2e-03) |
Astyanax_mexicanus_Surface_myo7ab	E475Q	# | |
Astyanax_mexicanus_Surface_myo7ab	E475Q	# |---->Altered Functional_residue (Pr = 0.27) |
Astyanax_mexicanus_Surface_myo7ab	E475Q	# |---->Altered Macromolecular_binding (Pr = 0.27) |
Astyanax_mexicanus_Surface_myo7ab	E475Q	# | |---->Altered Protein_binding (Pr = 0.27) |
Astyanax_mexicanus_Surface_myo7ab	E475Q	# | |---->Altered Disordered_interface (Pr = 0.21) |
Astyanax_mexicanus_Surface_myo7ab	E475Q	# | | |
Astyanax_mexicanus_Surface_myo7ab	E475Q	# | |---->Altered Ordered_interface (Pr = 0.27) |
Astyanax_mexicanus_Surface_myo7ab	E475Q	# | |
Astyanax_mexicanus_Surface_myo7ab	E475Q	# |---->Altered Metal_binding (Pr = 0.08)<---------------------------------------------------------|
Astyanax_mexicanus_Surface_myo7ab	E475Q	# |
Astyanax_mexicanus_Surface_myo7ab	E475Q	# |---->Altered PTM_site (Pr = 0.20)
Astyanax_mexicanus_Surface_myo7ab	E475Q	# |---->Loss of GPI-anchor_amidation at N474 (Pr = 0.02 | P = 0.02)
Astyanax_mexicanus_Surface_myo7ab	E475Q	# |---->Gain of Pyrrolidone_carboxylic_acid at E475 (Pr = 0.08 | P = 0.01)
Astyanax_mexicanus_Surface_myo7ab	R896Q	0.394	Altered Calmodulin_binding (Pr = 0.27 | P = 0.02)	Altered Motifs (ELME000012:The di-Arg ER retention motif is defined by two consecutive arginine residues (RR) or with a single residue insertion (RXR). The motif is completed by an adjacent hydrophobic/arginine residue which may be on either side of the Arg pair.; ELME000062:Secondary preference for PKA-type AGC kinase phosphorylation.; ELME000102:N-Arg dibasic convertase (nardilysin) cleavage site (Xaa-|-Arg-Lys or Arg-|-Arg-Xaa).; ELME000108:Yeast kexin 2 cleavage site (Lys-Arg-|-Xaa or Arg-Arg-|-Xaa); ELME000134:Calmodulin binding helical peptide motif)	Predicted conservation scores
Astyanax_mexicanus_Surface_myo7ab	R896Q	# Altered Effect (Pr = 0.27)
Astyanax_mexicanus_Surface_myo7ab	R896Q	# |---->Altered Motifs (ELME000012|ELME000062|ELME000102|ELME000108|ELME000134)
Astyanax_mexicanus_Surface_myo7ab	R896Q	# |---->Altered Structure_and_dynamics (Pr = 0.08)-------------------------------------------------------|
Astyanax_mexicanus_Surface_myo7ab	R896Q	# | |---->Altered Secondary_structure (Pr = 0.08) |
Astyanax_mexicanus_Surface_myo7ab	R896Q	# | | |
Astyanax_mexicanus_Surface_myo7ab	R896Q	# | |---->Altered Stability_and_conformational_flexibility (Pr = 0.07) |
Astyanax_mexicanus_Surface_myo7ab	R896Q	# | | |---->Altered Conformational_flexibility (Pr = 0.07) |
Astyanax_mexicanus_Surface_myo7ab	R896Q	# | | |
Astyanax_mexicanus_Surface_myo7ab	R896Q	# | |---->Altered Special_structural_signatures (Pr = 0.04) |
Astyanax_mexicanus_Surface_myo7ab	R896Q	# | |---->Altered Signal_peptide (Pr = 0.00) |
Astyanax_mexicanus_Surface_myo7ab	R896Q	# | | |
Astyanax_mexicanus_Surface_myo7ab	R896Q	# | |---->Altered Transmembrane_protein (Pr = 0.04) |
Astyanax_mexicanus_Surface_myo7ab	R896Q	# | |
Astyanax_mexicanus_Surface_myo7ab	R896Q	# |---->Altered Functional_residue (Pr = 0.27) |
Astyanax_mexicanus_Surface_myo7ab	R896Q	# |---->Altered Macromolecular_binding (Pr = 0.27) |
Astyanax_mexicanus_Surface_myo7ab	R896Q	# | |---->Altered Protein_binding (Pr = 0.27) |
Astyanax_mexicanus_Surface_myo7ab	R896Q	# | |---->Altered Disordered_interface (Pr = 0.27) |
Astyanax_mexicanus_Surface_myo7ab	R896Q	# | | |---->Altered Calmodulin_binding (Pr = 0.27 | P = 0.02) |
Astyanax_mexicanus_Surface_myo7ab	R896Q	# | | |
Astyanax_mexicanus_Surface_myo7ab	R896Q	# | |---->Altered Ordered_interface (Pr = 0.06) |
Astyanax_mexicanus_Surface_myo7ab	R896Q	# | |
Astyanax_mexicanus_Surface_myo7ab	R896Q	# |---->Altered Metal_binding (Pr = 0.00)<---------------------------------------------------------|
Astyanax_mexicanus_Surface_myo7ab	R896Q	# |
Astyanax_mexicanus_Surface_myo7ab	R896Q	# |---->Altered PTM_site (Pr = 0.09)
Astyanax_mexicanus_Surface_myo7ab	T897M	0.230	Altered Calmodulin_binding (Pr = 0.26 | P = 0.01)	Altered Motifs (ELME000062:Secondary preference for PKA-type AGC kinase phosphorylation.; ELME000102:N-Arg dibasic convertase (nardilysin) cleavage site (Xaa-|-Arg-Lys or Arg-|-Arg-Xaa).; ELME000108:Yeast kexin 2 cleavage site (Lys-Arg-|-Xaa or Arg-Arg-|-Xaa); ELME000134:Calmodulin binding helical peptide motif; ELME000146:Subtilisin/kexin isozyme-1 (SKI1) cleavage site ([RK]-X-[hydrophobic]-[LTKF]-|-X); ELME000336:NEK2 phosphorylation motif with preferred Phe - Leu or Met in the -3 position to compensate for less favorable residues in the +1 and +2 position.)	Predicted conservation scores
Astyanax_mexicanus_Surface_myo7ab	T897M	# Altered Effect (Pr = 0.26)
Astyanax_mexicanus_Surface_myo7ab	T897M	# |---->Altered Motifs (ELME000062|ELME000102|ELME000108|ELME000134|ELME000146|ELME000336)
Astyanax_mexicanus_Surface_myo7ab	T897M	# |---->Altered Structure_and_dynamics (Pr = 0.11)-------------------------------------------------------|
Astyanax_mexicanus_Surface_myo7ab	T897M	# | |---->Altered Secondary_structure (Pr = 0.11) |
Astyanax_mexicanus_Surface_myo7ab	T897M	# | | |
Astyanax_mexicanus_Surface_myo7ab	T897M	# | |---->Altered Stability_and_conformational_flexibility (Pr = 0.07) |
Astyanax_mexicanus_Surface_myo7ab	T897M	# | | |---->Altered Conformational_flexibility (Pr = 0.07) |
Astyanax_mexicanus_Surface_myo7ab	T897M	# | | |
Astyanax_mexicanus_Surface_myo7ab	T897M	# | |---->Altered Special_structural_signatures (Pr = 0.04) |
Astyanax_mexicanus_Surface_myo7ab	T897M	# | |---->Altered Signal_peptide (Pr = 0.00) |
Astyanax_mexicanus_Surface_myo7ab	T897M	# | | |
Astyanax_mexicanus_Surface_myo7ab	T897M	# | |---->Altered Transmembrane_protein (Pr = 0.04) |
Astyanax_mexicanus_Surface_myo7ab	T897M	# | |
Astyanax_mexicanus_Surface_myo7ab	T897M	# |---->Altered Functional_residue (Pr = 0.26) |
Astyanax_mexicanus_Surface_myo7ab	T897M	# |---->Altered Macromolecular_binding (Pr = 0.26) |
Astyanax_mexicanus_Surface_myo7ab	T897M	# | |---->Altered Protein_binding (Pr = 0.26) |
Astyanax_mexicanus_Surface_myo7ab	T897M	# | |---->Altered Disordered_interface (Pr = 0.26) |
Astyanax_mexicanus_Surface_myo7ab	T897M	# | | |---->Altered Calmodulin_binding (Pr = 0.26 | P = 0.01) |
Astyanax_mexicanus_Surface_myo7ab	T897M	# | | |
Astyanax_mexicanus_Surface_myo7ab	T897M	# | |---->Altered Ordered_interface (Pr = 0.06) |
Astyanax_mexicanus_Surface_myo7ab	T897M	# | |
Astyanax_mexicanus_Surface_myo7ab	T897M	# |---->Altered Metal_binding (Pr = 0.00)<---------------------------------------------------------|
Astyanax_mexicanus_Surface_myo7ab	T897M	# |
Astyanax_mexicanus_Surface_myo7ab	T897M	# |---->Altered PTM_site (Pr = 0.09)
Astyanax_mexicanus_Surface_myo7ab	A940V	0.286	Altered Calmodulin_binding (Pr = 0.19 | P = 0.03)	Altered Motifs (ELME000117:Major TRAF2-binding consensus motif. Members of the tumor necrosis factor receptor (TNFR) superfamily initiate intracellular signaling by recruiting the C-domain of the TNFR-associated factors (TRAFs) through their cytoplasmic tails.; ELME000149:Sorting and internalisation signal found in the cytoplasmic juxta-membrane region of type I transmembrane proteins. Targets them from the Trans Golgi Network to the lysosomal-endosomal-melanosomal compartments. Interacts with adaptor protein (AP) complexes)	Predicted conservation scores
Astyanax_mexicanus_Surface_myo7ab	A940V	# Altered Effect (Pr = 0.21)
Astyanax_mexicanus_Surface_myo7ab	A940V	# |---->Altered Motifs (ELME000117|ELME000149)
Astyanax_mexicanus_Surface_myo7ab	A940V	# |---->Altered Structure_and_dynamics (Pr = 0.21)-------------------------------------------------------|
Astyanax_mexicanus_Surface_myo7ab	A940V	# | |---->Altered Secondary_structure (Pr = 0.05) |
Astyanax_mexicanus_Surface_myo7ab	A940V	# | | |
Astyanax_mexicanus_Surface_myo7ab	A940V	# | |---->Altered Stability_and_conformational_flexibility (Pr = 0.21) |
Astyanax_mexicanus_Surface_myo7ab	A940V	# | | |---->Altered Conformational_flexibility (Pr = 0.21) |
Astyanax_mexicanus_Surface_myo7ab	A940V	# | | |
Astyanax_mexicanus_Surface_myo7ab	A940V	# | |---->Altered Special_structural_signatures (Pr = 0.02) |
Astyanax_mexicanus_Surface_myo7ab	A940V	# | |---->Altered Signal_peptide (Pr = 0.00) |
Astyanax_mexicanus_Surface_myo7ab	A940V	# | | |
Astyanax_mexicanus_Surface_myo7ab	A940V	# | |---->Altered Transmembrane_protein (Pr = 0.02) |
Astyanax_mexicanus_Surface_myo7ab	A940V	# | |
Astyanax_mexicanus_Surface_myo7ab	A940V	# |---->Altered Functional_residue (Pr = 0.19) |
Astyanax_mexicanus_Surface_myo7ab	A940V	# |---->Altered Macromolecular_binding (Pr = 0.19) |
Astyanax_mexicanus_Surface_myo7ab	A940V	# | |---->Altered Protein_binding (Pr = 0.19) |
Astyanax_mexicanus_Surface_myo7ab	A940V	# | |---->Altered Disordered_interface (Pr = 0.19) |
Astyanax_mexicanus_Surface_myo7ab	A940V	# | | |---->Altered Calmodulin_binding (Pr = 0.19 | P = 0.03) |
Astyanax_mexicanus_Surface_myo7ab	A940V	# | | |
Astyanax_mexicanus_Surface_myo7ab	A940V	# | |---->Altered Ordered_interface (Pr = 0.01) |
Astyanax_mexicanus_Surface_myo7ab	A940V	# | |
Astyanax_mexicanus_Surface_myo7ab	A940V	# |---->Altered Metal_binding (Pr = 0.01)<---------------------------------------------------------|
Astyanax_mexicanus_Surface_myo7ab	A940V	# |
Astyanax_mexicanus_Surface_myo7ab	A940V	# |---->Altered PTM_site (Pr = 0.09)
Astyanax_mexicanus_Surface_myo7ab	I2153V	0.062	Altered Coiled_coil (Pr = 0.23 | P = 0.02); Loss of N-linked_glycosylation at N2154 (Pr = 0.03 | P = 0.03)	Altered Motifs (ELME000070:Generic motif for N-glycosylation. It was shown that Trp - Asp - and Glu are uncommon before the Ser/Thr position (PMID-8626433). Efficient glycosylation usually occurs when ~60 residues or more separate the glycosylation acceptor site from the C-terminus.; ELME000202:(ST)Q motif which is phosphorylated by PIKK family members.)	Predicted conservation scores
Astyanax_mexicanus_Surface_myo7ab	I2153V	# Altered Effect (Pr = 0.25)
Astyanax_mexicanus_Surface_myo7ab	I2153V	# |---->Altered Motifs (ELME000070|ELME000202)
Astyanax_mexicanus_Surface_myo7ab	I2153V	# |---->Altered Structure_and_dynamics (Pr = 0.25)-------------------------------------------------------|
Astyanax_mexicanus_Surface_myo7ab	I2153V	# | |---->Altered Secondary_structure (Pr = 0.25) |
Astyanax_mexicanus_Surface_myo7ab	I2153V	# | | |
Astyanax_mexicanus_Surface_myo7ab	I2153V	# | |---->Altered Stability_and_conformational_flexibility (Pr = 0.21) |
Astyanax_mexicanus_Surface_myo7ab	I2153V	# | | |---->Altered Conformational_flexibility (Pr = 0.21) |
Astyanax_mexicanus_Surface_myo7ab	I2153V	# | | |
Astyanax_mexicanus_Surface_myo7ab	I2153V	# | |---->Altered Special_structural_signatures (Pr = 0.23) |
Astyanax_mexicanus_Surface_myo7ab	I2153V	# | |---->Altered Coiled_coil (Pr = 0.23 | P = 0.02) |
Astyanax_mexicanus_Surface_myo7ab	I2153V	# | |---->Altered Signal_peptide (Pr = 0.00) |
Astyanax_mexicanus_Surface_myo7ab	I2153V	# | | |
Astyanax_mexicanus_Surface_myo7ab	I2153V	# | |---->Altered Transmembrane_protein (Pr = 0.08) |
Astyanax_mexicanus_Surface_myo7ab	I2153V	# | |
Astyanax_mexicanus_Surface_myo7ab	I2153V	# |---->Altered Functional_residue (Pr = 0.19) |
Astyanax_mexicanus_Surface_myo7ab	I2153V	# |---->Altered Macromolecular_binding (Pr = 0.19) |
Astyanax_mexicanus_Surface_myo7ab	I2153V	# | |---->Altered Protein_binding (Pr = 0.19) |
Astyanax_mexicanus_Surface_myo7ab	I2153V	# | |---->Altered Disordered_interface (Pr = 0.19) |
Astyanax_mexicanus_Surface_myo7ab	I2153V	# | | |
Astyanax_mexicanus_Surface_myo7ab	I2153V	# | |---->Altered Ordered_interface (Pr = 0.09) |
Astyanax_mexicanus_Surface_myo7ab	I2153V	# | |
Astyanax_mexicanus_Surface_myo7ab	I2153V	# |---->Altered Metal_binding (Pr = 0.06)<---------------------------------------------------------|
Astyanax_mexicanus_Surface_myo7ab	I2153V	# |
Astyanax_mexicanus_Surface_myo7ab	I2153V	# |---->Altered PTM_site (Pr = 0.09)
Astyanax_mexicanus_Surface_myo7ab	I2153V	# |---->Loss of N-linked_glycosylation at N2154 (Pr = 0.03 | P = 0.03)
Astyanax_mexicanus_Surface_myo7aa	I838T	0.127	Altered Calmodulin_binding (Pr = 0.28 | P = 0.01); Gain of Acetylation at K841 (Pr = 0.26 | P = 8.1e-03); Altered DNA_binding (Pr = 0.23 | P = 0.01)	Altered Motifs (ELME000051:Longer mode 2 interacting phospho-motif for 14-3-3 proteins with key conservation RxxxS#p.; ELME000053:GSK3 phosphorylation recognition site; ELME000134:Calmodulin binding helical peptide motif; ELME000146:Subtilisin/kexin isozyme-1 (SKI1) cleavage site ([RK]-X-[hydrophobic]-[LTKF]-|-X); ELME000233:MAPK interacting molecules (e.g. MAPKKs - substrates - phosphatases) carry docking motif that help to regulate specific interaction in the MAPK cascade. The classic motif approximates (R/K)xxxx#x# where # is a hydrophobic residue.)	Predicted conservation scores
Astyanax_mexicanus_Surface_myo7aa	I838T	# Altered Effect (Pr = 0.28)
Astyanax_mexicanus_Surface_myo7aa	I838T	# |---->Altered Motifs (ELME000051|ELME000053|ELME000134|ELME000146|ELME000233)
Astyanax_mexicanus_Surface_myo7aa	I838T	# |---->Altered Structure_and_dynamics (Pr = 0.19)-------------------------------------------------------|
Astyanax_mexicanus_Surface_myo7aa	I838T	# | |---->Altered Secondary_structure (Pr = 0.13) |
Astyanax_mexicanus_Surface_myo7aa	I838T	# | | |
Astyanax_mexicanus_Surface_myo7aa	I838T	# | |---->Altered Stability_and_conformational_flexibility (Pr = 0.14) |
Astyanax_mexicanus_Surface_myo7aa	I838T	# | | |---->Altered Conformational_flexibility (Pr = 0.14) |
Astyanax_mexicanus_Surface_myo7aa	I838T	# | | |
Astyanax_mexicanus_Surface_myo7aa	I838T	# | |---->Altered Special_structural_signatures (Pr = 0.04) |
Astyanax_mexicanus_Surface_myo7aa	I838T	# | |---->Altered Signal_peptide (Pr = 0.00) |
Astyanax_mexicanus_Surface_myo7aa	I838T	# | | |
Astyanax_mexicanus_Surface_myo7aa	I838T	# | |---->Altered Transmembrane_protein (Pr = 0.04) |
Astyanax_mexicanus_Surface_myo7aa	I838T	# | |
Astyanax_mexicanus_Surface_myo7aa	I838T	# |---->Altered Functional_residue (Pr = 0.28) |
Astyanax_mexicanus_Surface_myo7aa	I838T	# |---->Altered Macromolecular_binding (Pr = 0.28) |
Astyanax_mexicanus_Surface_myo7aa	I838T	# | |---->Altered DNA_binding (Pr = 0.23 | P = 0.01) |
Astyanax_mexicanus_Surface_myo7aa	I838T	# | |---->Altered Protein_binding (Pr = 0.28) |
Astyanax_mexicanus_Surface_myo7aa	I838T	# | |---->Altered Disordered_interface (Pr = 0.28) |
Astyanax_mexicanus_Surface_myo7aa	I838T	# | | |---->Altered Calmodulin_binding (Pr = 0.28 | P = 0.01) |
Astyanax_mexicanus_Surface_myo7aa	I838T	# | | |
Astyanax_mexicanus_Surface_myo7aa	I838T	# | |---->Altered Ordered_interface (Pr = 0.23) |
Astyanax_mexicanus_Surface_myo7aa	I838T	# | |
Astyanax_mexicanus_Surface_myo7aa	I838T	# |---->Altered Metal_binding (Pr = 0.01)<---------------------------------------------------------|
Astyanax_mexicanus_Surface_myo7aa	I838T	# |
Astyanax_mexicanus_Surface_myo7aa	I838T	# |---->Altered PTM_site (Pr = 0.26)
Astyanax_mexicanus_Surface_myo7aa	I838T	# |---->Gain of Acetylation at K841 (Pr = 0.26 | P = 8.1e-03)
Astyanax_mexicanus_Surface_myo7aa	V1756I	0.084	Gain of Strand (Pr = 0.26 | P = 0.04); Gain of ADP-ribosylation at R1758 (Pr = 0.22 | P = 0.02)	Altered Motifs (ELME000155:This is the motif recognized by those SH3 domains with a non-canonical class I recognition specificity)	Predicted conservation scores
Astyanax_mexicanus_Surface_myo7aa	V1756I	# Altered Effect (Pr = 0.26)
Astyanax_mexicanus_Surface_myo7aa	V1756I	# |---->Altered Motifs (ELME000155)
Astyanax_mexicanus_Surface_myo7aa	V1756I	# |---->Altered Structure_and_dynamics (Pr = 0.26)-------------------------------------------------------|
Astyanax_mexicanus_Surface_myo7aa	V1756I	# | |---->Altered Secondary_structure (Pr = 0.26) |
Astyanax_mexicanus_Surface_myo7aa	V1756I	# | | |---->Gain of Strand (Pr = 0.26 | P = 0.04) |
Astyanax_mexicanus_Surface_myo7aa	V1756I	# | | |
Astyanax_mexicanus_Surface_myo7aa	V1756I	# | |---->Altered Stability_and_conformational_flexibility (Pr = 0.18) |
Astyanax_mexicanus_Surface_myo7aa	V1756I	# | | |---->Altered Conformational_flexibility (Pr = 0.18) |
Astyanax_mexicanus_Surface_myo7aa	V1756I	# | | |
Astyanax_mexicanus_Surface_myo7aa	V1756I	# | |---->Altered Special_structural_signatures (Pr = 0.03) |
Astyanax_mexicanus_Surface_myo7aa	V1756I	# | |---->Altered Signal_peptide (Pr = 0.00) |
Astyanax_mexicanus_Surface_myo7aa	V1756I	# | | |
Astyanax_mexicanus_Surface_myo7aa	V1756I	# | |---->Altered Transmembrane_protein (Pr = 0.03) |
Astyanax_mexicanus_Surface_myo7aa	V1756I	# | |
Astyanax_mexicanus_Surface_myo7aa	V1756I	# |---->Altered Functional_residue (Pr = 0.22) |
Astyanax_mexicanus_Surface_myo7aa	V1756I	# |---->Altered Macromolecular_binding (Pr = 0.19) |
Astyanax_mexicanus_Surface_myo7aa	V1756I	# | |---->Altered Protein_binding (Pr = 0.19) |
Astyanax_mexicanus_Surface_myo7aa	V1756I	# | |---->Altered Disordered_interface (Pr = 0.06) |
Astyanax_mexicanus_Surface_myo7aa	V1756I	# | | |
Astyanax_mexicanus_Surface_myo7aa	V1756I	# | |---->Altered Ordered_interface (Pr = 0.19) |
Astyanax_mexicanus_Surface_myo7aa	V1756I	# | |
Astyanax_mexicanus_Surface_myo7aa	V1756I	# |---->Altered Metal_binding (Pr = 0.05)<---------------------------------------------------------|
Astyanax_mexicanus_Surface_myo7aa	V1756I	# |
Astyanax_mexicanus_Surface_myo7aa	V1756I	# |---->Altered PTM_site (Pr = 0.22)
Astyanax_mexicanus_Surface_myo7aa	V1756I	# |---->Gain of ADP-ribosylation at R1758 (Pr = 0.22 | P = 0.02)
Astyanax_mexicanus_Surface_myo7aa	A1863D	0.671	Altered MoRF (Pr = 0.27 | P = 0.05); Altered Cytoplasmic_loop (Pr = 0.10 | P = 0.04)	Altered Motifs (None)	Predicted conservation scores
Astyanax_mexicanus_Surface_myo7aa	A1863D	# Altered Effect (Pr = 0.27)
Astyanax_mexicanus_Surface_myo7aa	A1863D	# |---->Altered Motifs (None)
Astyanax_mexicanus_Surface_myo7aa	A1863D	# |---->Altered Structure_and_dynamics (Pr = 0.25)-------------------------------------------------------|
Astyanax_mexicanus_Surface_myo7aa	A1863D	# | |---->Altered Secondary_structure (Pr = 0.25) |
Astyanax_mexicanus_Surface_myo7aa	A1863D	# | | |
Astyanax_mexicanus_Surface_myo7aa	A1863D	# | |---->Altered Stability_and_conformational_flexibility (Pr = 0.12) |
Astyanax_mexicanus_Surface_myo7aa	A1863D	# | | |---->Altered Conformational_flexibility (Pr = 0.12) |
Astyanax_mexicanus_Surface_myo7aa	A1863D	# | | |
Astyanax_mexicanus_Surface_myo7aa	A1863D	# | |---->Altered Special_structural_signatures (Pr = 0.10) |
Astyanax_mexicanus_Surface_myo7aa	A1863D	# | |---->Altered Signal_peptide (Pr = 0.00) |
Astyanax_mexicanus_Surface_myo7aa	A1863D	# | | |
Astyanax_mexicanus_Surface_myo7aa	A1863D	# | |---->Altered Transmembrane_protein (Pr = 0.10) |
Astyanax_mexicanus_Surface_myo7aa	A1863D	# | |---->Altered Non-cytoplasmic_loop (Pr = 0.10 | P = 0.04) |
Astyanax_mexicanus_Surface_myo7aa	A1863D	# | |
Astyanax_mexicanus_Surface_myo7aa	A1863D	# |---->Altered Functional_residue (Pr = 0.27) |
Astyanax_mexicanus_Surface_myo7aa	A1863D	# |---->Altered Macromolecular_binding (Pr = 0.27) |
Astyanax_mexicanus_Surface_myo7aa	A1863D	# | |---->Altered Protein_binding (Pr = 0.27) |
Astyanax_mexicanus_Surface_myo7aa	A1863D	# | |---->Altered Disordered_interface (Pr = 0.27) |
Astyanax_mexicanus_Surface_myo7aa	A1863D	# | | |---->Altered MoRF (Pr = 0.27 | P = 0.05) |
Astyanax_mexicanus_Surface_myo7aa	A1863D	# | | |
Astyanax_mexicanus_Surface_myo7aa	A1863D	# | |---->Altered Ordered_interface (Pr = 0.22) |
Astyanax_mexicanus_Surface_myo7aa	A1863D	# | |
Astyanax_mexicanus_Surface_myo7aa	A1863D	# |---->Altered Metal_binding (Pr = 0.03)<---------------------------------------------------------|
Astyanax_mexicanus_Surface_myo7aa	A1863D	# |
Astyanax_mexicanus_Surface_myo7aa	A1863D	# |---->Altered PTM_site (Pr = 0.21)
Astyanax_mexicanus_Surface_myo7aa	M1864I	0.292	Altered MoRF (Pr = 0.27 | P = 0.05); Altered PPI_hotspot (Pr = 0.25 | P = 0.03); Altered Cytoplasmic_loop (Pr = 0.11 | P = 0.03)	Altered Motifs (ELME000052:Phosphothreonine motif binding a subset of FHA domains that show a preference for a large aliphatic amino acid at the pT+3 position.; ELME000237:Calcineurin substrate docking site - leads to the effective dephosphorylation of serine/threonine phosphorylation sites.)	Predicted conservation scores
Astyanax_mexicanus_Surface_myo7aa	M1864I	# Altered Effect (Pr = 0.27)
Astyanax_mexicanus_Surface_myo7aa	M1864I	# |---->Altered Motifs (ELME000052|ELME000237)
Astyanax_mexicanus_Surface_myo7aa	M1864I	# |---->Altered Structure_and_dynamics (Pr = 0.26)-------------------------------------------------------|
Astyanax_mexicanus_Surface_myo7aa	M1864I	# | |---->Altered Secondary_structure (Pr = 0.26) |
Astyanax_mexicanus_Surface_myo7aa	M1864I	# | | |
Astyanax_mexicanus_Surface_myo7aa	M1864I	# | |---->Altered Stability_and_conformational_flexibility (Pr = 0.10) |
Astyanax_mexicanus_Surface_myo7aa	M1864I	# | | |---->Altered Conformational_flexibility (Pr = 0.10) |
Astyanax_mexicanus_Surface_myo7aa	M1864I	# | | |
Astyanax_mexicanus_Surface_myo7aa	M1864I	# | |---->Altered Special_structural_signatures (Pr = 0.11) |
Astyanax_mexicanus_Surface_myo7aa	M1864I	# | |---->Altered Signal_peptide (Pr = 0.00) |
Astyanax_mexicanus_Surface_myo7aa	M1864I	# | | |
Astyanax_mexicanus_Surface_myo7aa	M1864I	# | |---->Altered Transmembrane_protein (Pr = 0.11) |
Astyanax_mexicanus_Surface_myo7aa	M1864I	# | |---->Altered Non-cytoplasmic_loop (Pr = 0.11 | P = 0.03) |
Astyanax_mexicanus_Surface_myo7aa	M1864I	# | |
Astyanax_mexicanus_Surface_myo7aa	M1864I	# |---->Altered Functional_residue (Pr = 0.27) |
Astyanax_mexicanus_Surface_myo7aa	M1864I	# |---->Altered Macromolecular_binding (Pr = 0.27) |
Astyanax_mexicanus_Surface_myo7aa	M1864I	# | |---->Altered Protein_binding (Pr = 0.27) |
Astyanax_mexicanus_Surface_myo7aa	M1864I	# | |---->Altered Disordered_interface (Pr = 0.27) |
Astyanax_mexicanus_Surface_myo7aa	M1864I	# | | |---->Altered MoRF (Pr = 0.27 | P = 0.05) |
Astyanax_mexicanus_Surface_myo7aa	M1864I	# | | |
Astyanax_mexicanus_Surface_myo7aa	M1864I	# | |---->Altered Ordered_interface (Pr = 0.25) |
Astyanax_mexicanus_Surface_myo7aa	M1864I	# | |---->Altered PPI_hotspot (Pr = 0.25 | P = 0.03) |
Astyanax_mexicanus_Surface_myo7aa	M1864I	# | |
Astyanax_mexicanus_Surface_myo7aa	M1864I	# |---->Altered Metal_binding (Pr = 0.03)<---------------------------------------------------------|
Astyanax_mexicanus_Surface_myo7aa	M1864I	# |
Astyanax_mexicanus_Surface_myo7aa	M1864I	# |---->Altered PTM_site (Pr = 0.19)
Astyanax_mexicanus_Surface_myo7aa	M1865L	0.296	Gain of Helix (Pr = 0.28 | P = 0.03); Altered MoRF (Pr = 0.27 | P = 0.05); Altered PPI_hotspot (Pr = 0.25 | P = 0.03); Altered Cytoplasmic_loop (Pr = 0.13 | P = 0.02)	Altered Motifs (None)	Predicted conservation scores
Astyanax_mexicanus_Surface_myo7aa	M1865L	# Altered Effect (Pr = 0.28)
Astyanax_mexicanus_Surface_myo7aa	M1865L	# |---->Altered Motifs (None)
Astyanax_mexicanus_Surface_myo7aa	M1865L	# |---->Altered Structure_and_dynamics (Pr = 0.28)-------------------------------------------------------|
Astyanax_mexicanus_Surface_myo7aa	M1865L	# | |---->Altered Secondary_structure (Pr = 0.28) |
Astyanax_mexicanus_Surface_myo7aa	M1865L	# | | |---->Gain of Helix (Pr = 0.28 | P = 0.03) |
Astyanax_mexicanus_Surface_myo7aa	M1865L	# | | |
Astyanax_mexicanus_Surface_myo7aa	M1865L	# | |---->Altered Stability_and_conformational_flexibility (Pr = 0.11) |
Astyanax_mexicanus_Surface_myo7aa	M1865L	# | | |---->Altered Conformational_flexibility (Pr = 0.11) |
Astyanax_mexicanus_Surface_myo7aa	M1865L	# | | |
Astyanax_mexicanus_Surface_myo7aa	M1865L	# | |---->Altered Special_structural_signatures (Pr = 0.13) |
Astyanax_mexicanus_Surface_myo7aa	M1865L	# | |---->Altered Signal_peptide (Pr = 0.00) |
Astyanax_mexicanus_Surface_myo7aa	M1865L	# | | |
Astyanax_mexicanus_Surface_myo7aa	M1865L	# | |---->Altered Transmembrane_protein (Pr = 0.13) |
Astyanax_mexicanus_Surface_myo7aa	M1865L	# | |---->Altered Non-cytoplasmic_loop (Pr = 0.13 | P = 0.02) |
Astyanax_mexicanus_Surface_myo7aa	M1865L	# | |
Astyanax_mexicanus_Surface_myo7aa	M1865L	# |---->Altered Functional_residue (Pr = 0.27) |
Astyanax_mexicanus_Surface_myo7aa	M1865L	# |---->Altered Macromolecular_binding (Pr = 0.27) |
Astyanax_mexicanus_Surface_myo7aa	M1865L	# | |---->Altered Protein_binding (Pr = 0.27) |
Astyanax_mexicanus_Surface_myo7aa	M1865L	# | |---->Altered Disordered_interface (Pr = 0.27) |
Astyanax_mexicanus_Surface_myo7aa	M1865L	# | | |---->Altered MoRF (Pr = 0.27 | P = 0.05) |
Astyanax_mexicanus_Surface_myo7aa	M1865L	# | | |
Astyanax_mexicanus_Surface_myo7aa	M1865L	# | |---->Altered Ordered_interface (Pr = 0.25) |
Astyanax_mexicanus_Surface_myo7aa	M1865L	# | |---->Altered PPI_hotspot (Pr = 0.25 | P = 0.03) |
Astyanax_mexicanus_Surface_myo7aa	M1865L	# | |
Astyanax_mexicanus_Surface_myo7aa	M1865L	# |---->Altered Metal_binding (Pr = 0.04)<---------------------------------------------------------|
Astyanax_mexicanus_Surface_myo7aa	M1865L	# |
Astyanax_mexicanus_Surface_myo7aa	M1865L	# |---->Altered PTM_site (Pr = 0.20)
Astyanax_mexicanus_Surface_myo7aa	K1866L	0.584	Altered MoRF (Pr = 0.28 | P = 0.03); Gain of Helix (Pr = 0.28 | P = 0.03); Altered PPI_hotspot (Pr = 0.24 | P = 0.03); Gain of Proteolytic_cleavage at Y1868 (Pr = 0.11 | P = 0.05); Altered Cytoplasmic_loop (Pr = 0.10 | P = 0.04)	Altered Motifs (None)	Predicted conservation scores
Astyanax_mexicanus_Surface_myo7aa	K1866L	# Altered Effect (Pr = 0.28)
Astyanax_mexicanus_Surface_myo7aa	K1866L	# |---->Altered Motifs (None)
Astyanax_mexicanus_Surface_myo7aa	K1866L	# |---->Altered Structure_and_dynamics (Pr = 0.28)-------------------------------------------------------|
Astyanax_mexicanus_Surface_myo7aa	K1866L	# | |---->Altered Secondary_structure (Pr = 0.28) |
Astyanax_mexicanus_Surface_myo7aa	K1866L	# | | |---->Gain of Helix (Pr = 0.28 | P = 0.03) |
Astyanax_mexicanus_Surface_myo7aa	K1866L	# | | |
Astyanax_mexicanus_Surface_myo7aa	K1866L	# | |---->Altered Stability_and_conformational_flexibility (Pr = 0.14) |
Astyanax_mexicanus_Surface_myo7aa	K1866L	# | | |---->Altered Conformational_flexibility (Pr = 0.14) |
Astyanax_mexicanus_Surface_myo7aa	K1866L	# | | |
Astyanax_mexicanus_Surface_myo7aa	K1866L	# | |---->Altered Special_structural_signatures (Pr = 0.10) |
Astyanax_mexicanus_Surface_myo7aa	K1866L	# | |---->Altered Signal_peptide (Pr = 0.00) |
Astyanax_mexicanus_Surface_myo7aa	K1866L	# | | |
Astyanax_mexicanus_Surface_myo7aa	K1866L	# | |---->Altered Transmembrane_protein (Pr = 0.10) |
Astyanax_mexicanus_Surface_myo7aa	K1866L	# | |---->Altered Non-cytoplasmic_loop (Pr = 0.10 | P = 0.04) |
Astyanax_mexicanus_Surface_myo7aa	K1866L	# | |
Astyanax_mexicanus_Surface_myo7aa	K1866L	# |---->Altered Functional_residue (Pr = 0.28) |
Astyanax_mexicanus_Surface_myo7aa	K1866L	# |---->Altered Macromolecular_binding (Pr = 0.28) |
Astyanax_mexicanus_Surface_myo7aa	K1866L	# | |---->Altered Protein_binding (Pr = 0.28) |
Astyanax_mexicanus_Surface_myo7aa	K1866L	# | |---->Altered Disordered_interface (Pr = 0.28) |
Astyanax_mexicanus_Surface_myo7aa	K1866L	# | | |---->Altered MoRF (Pr = 0.28 | P = 0.03) |
Astyanax_mexicanus_Surface_myo7aa	K1866L	# | | |
Astyanax_mexicanus_Surface_myo7aa	K1866L	# | |---->Altered Ordered_interface (Pr = 0.24) |
Astyanax_mexicanus_Surface_myo7aa	K1866L	# | |---->Altered PPI_hotspot (Pr = 0.24 | P = 0.03) |
Astyanax_mexicanus_Surface_myo7aa	K1866L	# | |
Astyanax_mexicanus_Surface_myo7aa	K1866L	# |---->Altered Metal_binding (Pr = 0.04)<---------------------------------------------------------|
Astyanax_mexicanus_Surface_myo7aa	K1866L	# |
Astyanax_mexicanus_Surface_myo7aa	K1866L	# |---->Altered PTM_site (Pr = 0.19)
Astyanax_mexicanus_Surface_myo7aa	K1866L	# |---->Gain of Proteolytic_cleavage at Y1868 (Pr = 0.11 | P = 0.05)
Astyanax_mexicanus_Surface_nrg1	P495H	0.124	Loss of B-factor (Pr = 0.28 | P = 0.02); Gain of Sulfation at Y491 (Pr = 0.03 | P = 0.02)	Altered Motifs (ELME000155:This is the motif recognized by those SH3 domains with a non-canonical class I recognition specificity)	Predicted conservation scores
Astyanax_mexicanus_Surface_nrg1	P495H	# Altered Effect (Pr = 0.28)
Astyanax_mexicanus_Surface_nrg1	P495H	# |---->Altered Motifs (ELME000155)
Astyanax_mexicanus_Surface_nrg1	P495H	# |---->Altered Structure_and_dynamics (Pr = 0.28)-------------------------------------------------------|
Astyanax_mexicanus_Surface_nrg1	P495H	# | |---->Altered Secondary_structure (Pr = 0.25) |
Astyanax_mexicanus_Surface_nrg1	P495H	# | | |
Astyanax_mexicanus_Surface_nrg1	P495H	# | |---->Altered Stability_and_conformational_flexibility (Pr = 0.28) |
Astyanax_mexicanus_Surface_nrg1	P495H	# | | |---->Altered Conformational_flexibility (Pr = 0.28) |
Astyanax_mexicanus_Surface_nrg1	P495H	# | | |---->Loss of B-factor (Pr = 0.28 | P = 0.02) |
Astyanax_mexicanus_Surface_nrg1	P495H	# | | |
Astyanax_mexicanus_Surface_nrg1	P495H	# | |---->Altered Special_structural_signatures (Pr = 0.02) |
Astyanax_mexicanus_Surface_nrg1	P495H	# | |---->Altered Signal_peptide (Pr = 0.00) |
Astyanax_mexicanus_Surface_nrg1	P495H	# | | |
Astyanax_mexicanus_Surface_nrg1	P495H	# | |---->Altered Transmembrane_protein (Pr = 0.02) |
Astyanax_mexicanus_Surface_nrg1	P495H	# | |
Astyanax_mexicanus_Surface_nrg1	P495H	# |---->Altered Functional_residue (Pr = 0.19) |
Astyanax_mexicanus_Surface_nrg1	P495H	# |---->Altered Macromolecular_binding (Pr = 0.18) |
Astyanax_mexicanus_Surface_nrg1	P495H	# | |---->Altered Protein_binding (Pr = 0.18) |
Astyanax_mexicanus_Surface_nrg1	P495H	# | |---->Altered Disordered_interface (Pr = 0.18) |
Astyanax_mexicanus_Surface_nrg1	P495H	# | | |
Astyanax_mexicanus_Surface_nrg1	P495H	# | |---->Altered Ordered_interface (Pr = 0.05) |
Astyanax_mexicanus_Surface_nrg1	P495H	# | |
Astyanax_mexicanus_Surface_nrg1	P495H	# |---->Altered Metal_binding (Pr = 0.06)<---------------------------------------------------------|
Astyanax_mexicanus_Surface_nrg1	P495H	# |
Astyanax_mexicanus_Surface_nrg1	P495H	# |---->Altered PTM_site (Pr = 0.19)
Astyanax_mexicanus_Surface_nrg1	P495H	# |---->Gain of Sulfation at Y491 (Pr = 0.03 | P = 0.02)
Astyanax_mexicanus_Surface_nrg1	T531P	0.184	Loss of O-linked_glycosylation at T535 (Pr = 0.26 | P = 0.01); Loss of Sulfation at Y534 (Pr = 0.02 | P = 0.04)	Altered Motifs (ELME000053:GSK3 phosphorylation recognition site; ELME000202:(ST)Q motif which is phosphorylated by PIKK family members.)	Predicted conservation scores
Astyanax_mexicanus_Surface_nrg1	T531P	# Altered Effect (Pr = 0.26)
Astyanax_mexicanus_Surface_nrg1	T531P	# |---->Altered Motifs (ELME000053|ELME000202)
Astyanax_mexicanus_Surface_nrg1	T531P	# |---->Altered Structure_and_dynamics (Pr = 0.25)-------------------------------------------------------|
Astyanax_mexicanus_Surface_nrg1	T531P	# | |---->Altered Secondary_structure (Pr = 0.25) |
Astyanax_mexicanus_Surface_nrg1	T531P	# | | |
Astyanax_mexicanus_Surface_nrg1	T531P	# | |---->Altered Stability_and_conformational_flexibility (Pr = 0.23) |
Astyanax_mexicanus_Surface_nrg1	T531P	# | | |---->Altered Conformational_flexibility (Pr = 0.23) |
Astyanax_mexicanus_Surface_nrg1	T531P	# | | |
Astyanax_mexicanus_Surface_nrg1	T531P	# | |---->Altered Special_structural_signatures (Pr = 0.02) |
Astyanax_mexicanus_Surface_nrg1	T531P	# | |---->Altered Signal_peptide (Pr = 0.00) |
Astyanax_mexicanus_Surface_nrg1	T531P	# | | |
Astyanax_mexicanus_Surface_nrg1	T531P	# | |---->Altered Transmembrane_protein (Pr = 0.02) |
Astyanax_mexicanus_Surface_nrg1	T531P	# | |
Astyanax_mexicanus_Surface_nrg1	T531P	# |---->Altered Functional_residue (Pr = 0.26) |
Astyanax_mexicanus_Surface_nrg1	T531P	# |---->Altered Macromolecular_binding (Pr = 0.18) |
Astyanax_mexicanus_Surface_nrg1	T531P	# | |---->Altered Protein_binding (Pr = 0.18) |
Astyanax_mexicanus_Surface_nrg1	T531P	# | |---->Altered Disordered_interface (Pr = 0.18) |
Astyanax_mexicanus_Surface_nrg1	T531P	# | | |
Astyanax_mexicanus_Surface_nrg1	T531P	# | |---->Altered Ordered_interface (Pr = 0.15) |
Astyanax_mexicanus_Surface_nrg1	T531P	# | |
Astyanax_mexicanus_Surface_nrg1	T531P	# |---->Altered Metal_binding (Pr = 0.01)<---------------------------------------------------------|
Astyanax_mexicanus_Surface_nrg1	T531P	# |
Astyanax_mexicanus_Surface_nrg1	T531P	# |---->Altered PTM_site (Pr = 0.26)
Astyanax_mexicanus_Surface_nrg1	T531P	# |---->Loss of O-linked_glycosylation at T535 (Pr = 0.26 | P = 0.01)
Astyanax_mexicanus_Surface_nrg1	T531P	# |---->Loss of Sulfation at Y534 (Pr = 0.02 | P = 0.04)
Astyanax_mexicanus_Surface_oprm1	G6V	0.160	Loss of B-factor (Pr = 0.28 | P = 0.02); Gain of N-terminal_acetylation at M1 (Pr = 0.28 | P = 1.6e-04); Gain of Helix (Pr = 0.27 | P = 0.05); Altered N-terminal_signal (Pr = 0.11 | P = 1.6e-03); Loss of GPI-anchor_amidation at N7 (Pr = 0.03 | P = 8.4e-03); Gain of N-linked_glycosylation at N7 (Pr = 0.02 | P = 0.03)	Altered Motifs (ELME000053:GSK3 phosphorylation recognition site; ELME000070:Generic motif for N-glycosylation. It was shown that Trp - Asp - and Glu are uncommon before the Ser/Thr position (PMID-8626433). Efficient glycosylation usually occurs when ~60 residues or more separate the glycosylation acceptor site from the C-terminus.; ELME000085:Glycosaminoglycan attachment site; ELME000336:NEK2 phosphorylation motif with preferred Phe - Leu or Met in the -3 position to compensate for less favorable residues in the +1 and +2 position.; PS00008:N-myristoylation site)	Predicted conservation scores
Astyanax_mexicanus_Surface_oprm1	G6V	# Altered Effect (Pr = 0.28)
Astyanax_mexicanus_Surface_oprm1	G6V	# |---->Altered Motifs (ELME000053|ELME000070|ELME000085|ELME000336|PS00008)
Astyanax_mexicanus_Surface_oprm1	G6V	# |---->Altered Structure_and_dynamics (Pr = 0.28)-------------------------------------------------------|
Astyanax_mexicanus_Surface_oprm1	G6V	# | |---->Altered Secondary_structure (Pr = 0.27) |
Astyanax_mexicanus_Surface_oprm1	G6V	# | | |---->Gain of Helix (Pr = 0.27 | P = 0.05) |
Astyanax_mexicanus_Surface_oprm1	G6V	# | | |
Astyanax_mexicanus_Surface_oprm1	G6V	# | |---->Altered Stability_and_conformational_flexibility (Pr = 0.28) |
Astyanax_mexicanus_Surface_oprm1	G6V	# | | |---->Altered Conformational_flexibility (Pr = 0.28) |
Astyanax_mexicanus_Surface_oprm1	G6V	# | | |---->Loss of B-factor (Pr = 0.28 | P = 0.02) |
Astyanax_mexicanus_Surface_oprm1	G6V	# | | |
Astyanax_mexicanus_Surface_oprm1	G6V	# | |---->Altered Special_structural_signatures (Pr = 0.11) |
Astyanax_mexicanus_Surface_oprm1	G6V	# | |---->Altered Signal_peptide (Pr = 0.11) |
Astyanax_mexicanus_Surface_oprm1	G6V	# | | |---->Altered N-terminal_signal (Pr = 0.11 | P = 1.6e-03) |
Astyanax_mexicanus_Surface_oprm1	G6V	# | | |
Astyanax_mexicanus_Surface_oprm1	G6V	# | |---->Altered Transmembrane_protein (Pr = 0.08) |
Astyanax_mexicanus_Surface_oprm1	G6V	# | |
Astyanax_mexicanus_Surface_oprm1	G6V	# |---->Altered Functional_residue (Pr = 0.28) |
Astyanax_mexicanus_Surface_oprm1	G6V	# |---->Altered Macromolecular_binding (Pr = 0.14) |
Astyanax_mexicanus_Surface_oprm1	G6V	# | |---->Altered Protein_binding (Pr = 0.14) |
Astyanax_mexicanus_Surface_oprm1	G6V	# | |---->Altered Disordered_interface (Pr = 0.14) |
Astyanax_mexicanus_Surface_oprm1	G6V	# | | |
Astyanax_mexicanus_Surface_oprm1	G6V	# | |---->Altered Ordered_interface (Pr = 0.05) |
Astyanax_mexicanus_Surface_oprm1	G6V	# | |
Astyanax_mexicanus_Surface_oprm1	G6V	# |---->Altered Metal_binding (Pr = 0.03)<---------------------------------------------------------|
Astyanax_mexicanus_Surface_oprm1	G6V	# |
Astyanax_mexicanus_Surface_oprm1	G6V	# |---->Altered PTM_site (Pr = 0.28)
Astyanax_mexicanus_Surface_oprm1	G6V	# |---->Loss of GPI-anchor_amidation at N7 (Pr = 0.03 | P = 8.4e-03)
Astyanax_mexicanus_Surface_oprm1	G6V	# |---->Gain of N-linked_glycosylation at N7 (Pr = 0.02 | P = 0.03)
Astyanax_mexicanus_Surface_oprm1	G6V	# |---->Gain of N-terminal_acetylation at M1 (Pr = 0.28 | P = 1.6e-04)
Astyanax_mexicanus_Surface_oprm1	S26A	0.065	Gain of Helix (Pr = 0.28 | P = 0.03); Loss of N-linked_glycosylation at N30 (Pr = 0.01 | P = 0.04)	Altered Motifs (ELME000053:GSK3 phosphorylation recognition site; ELME000063:CK1 phosphorylation site; ELME000085:Glycosaminoglycan attachment site; ELME000197:Phosphopeptide motif which directly interacts with the BRCT (carboxy-terminal) domain of the Breast Cancer Gene BRCA1 with low affinity)	Predicted conservation scores
Astyanax_mexicanus_Surface_oprm1	S26A	# Altered Effect (Pr = 0.28)
Astyanax_mexicanus_Surface_oprm1	S26A	# |---->Altered Motifs (ELME000053|ELME000063|ELME000085|ELME000197)
Astyanax_mexicanus_Surface_oprm1	S26A	# |---->Altered Structure_and_dynamics (Pr = 0.28)-------------------------------------------------------|
Astyanax_mexicanus_Surface_oprm1	S26A	# | |---->Altered Secondary_structure (Pr = 0.28) |
Astyanax_mexicanus_Surface_oprm1	S26A	# | | |---->Gain of Helix (Pr = 0.28 | P = 0.03) |
Astyanax_mexicanus_Surface_oprm1	S26A	# | | |
Astyanax_mexicanus_Surface_oprm1	S26A	# | |---->Altered Stability_and_conformational_flexibility (Pr = 0.23) |
Astyanax_mexicanus_Surface_oprm1	S26A	# | | |---->Altered Conformational_flexibility (Pr = 0.23) |
Astyanax_mexicanus_Surface_oprm1	S26A	# | | |
Astyanax_mexicanus_Surface_oprm1	S26A	# | |---->Altered Special_structural_signatures (Pr = 0.02) |
Astyanax_mexicanus_Surface_oprm1	S26A	# | |---->Altered Signal_peptide (Pr = 0.00) |
Astyanax_mexicanus_Surface_oprm1	S26A	# | | |
Astyanax_mexicanus_Surface_oprm1	S26A	# | |---->Altered Transmembrane_protein (Pr = 0.02) |
Astyanax_mexicanus_Surface_oprm1	S26A	# | |
Astyanax_mexicanus_Surface_oprm1	S26A	# |---->Altered Functional_residue (Pr = 0.18) |
Astyanax_mexicanus_Surface_oprm1	S26A	# |---->Altered Macromolecular_binding (Pr = 0.13) |
Astyanax_mexicanus_Surface_oprm1	S26A	# | |---->Altered Protein_binding (Pr = 0.13) |
Astyanax_mexicanus_Surface_oprm1	S26A	# | |---->Altered Disordered_interface (Pr = 0.13) |
Astyanax_mexicanus_Surface_oprm1	S26A	# | | |
Astyanax_mexicanus_Surface_oprm1	S26A	# | |---->Altered Ordered_interface (Pr = 0.05) |
Astyanax_mexicanus_Surface_oprm1	S26A	# | |
Astyanax_mexicanus_Surface_oprm1	S26A	# |---->Altered Metal_binding (Pr = 0.00)<---------------------------------------------------------|
Astyanax_mexicanus_Surface_oprm1	S26A	# |
Astyanax_mexicanus_Surface_oprm1	S26A	# |---->Altered PTM_site (Pr = 0.18)
Astyanax_mexicanus_Surface_oprm1	S26A	# |---->Loss of N-linked_glycosylation at N30 (Pr = 0.01 | P = 0.04)
Astyanax_mexicanus_Surface_oprm1	T53A	0.282	Loss of Disulfide_linkage at C50 (Pr = 0.26 | P = 5.1e-03); Altered Cytoplasmic_loop (Pr = 0.19 | P = 6.6e-03); Loss of N-linked_glycosylation at N51 (Pr = 0.12 | P = 9.8e-03); Gain of GPI-anchor_amidation at N51 (Pr = 0.04 | P = 7.0e-03)	Altered Motifs (ELME000052:Phosphothreonine motif binding a subset of FHA domains that show a preference for a large aliphatic amino acid at the pT+3 position.; ELME000053:GSK3 phosphorylation recognition site; ELME000070:Generic motif for N-glycosylation. It was shown that Trp - Asp - and Glu are uncommon before the Ser/Thr position (PMID-8626433). Efficient glycosylation usually occurs when ~60 residues or more separate the glycosylation acceptor site from the C-terminus.; PS00001:N-glycosylation site)	Predicted conservation scores
Astyanax_mexicanus_Surface_oprm1	T53A	# Altered Effect (Pr = 0.28)
Astyanax_mexicanus_Surface_oprm1	T53A	# |---->Altered Motifs (ELME000052|ELME000053|ELME000070|PS00001)
Astyanax_mexicanus_Surface_oprm1	T53A	# |---->Altered Structure_and_dynamics (Pr = 0.28)-------------------------------------------------------|
Astyanax_mexicanus_Surface_oprm1	T53A	# | |---->Altered Secondary_structure (Pr = 0.25) |
Astyanax_mexicanus_Surface_oprm1	T53A	# | | |
Astyanax_mexicanus_Surface_oprm1	T53A	# | |---->Altered Stability_and_conformational_flexibility (Pr = 0.28) |
Astyanax_mexicanus_Surface_oprm1	T53A	# | | |---->Loss of Disulfide_linkage at C50 (Pr = 0.26 | P = 5.1e-03) |
Astyanax_mexicanus_Surface_oprm1	T53A	# | | |---->Altered Conformational_flexibility (Pr = 0.28) |
Astyanax_mexicanus_Surface_oprm1	T53A	# | | |
Astyanax_mexicanus_Surface_oprm1	T53A	# | |---->Altered Special_structural_signatures (Pr = 0.19) |
Astyanax_mexicanus_Surface_oprm1	T53A	# | |---->Altered Signal_peptide (Pr = 0.00) |
Astyanax_mexicanus_Surface_oprm1	T53A	# | | |
Astyanax_mexicanus_Surface_oprm1	T53A	# | |---->Altered Transmembrane_protein (Pr = 0.19) |
Astyanax_mexicanus_Surface_oprm1	T53A	# | |---->Altered Non-cytoplasmic_loop (Pr = 0.19 | P = 6.6e-03) |
Astyanax_mexicanus_Surface_oprm1	T53A	# | |
Astyanax_mexicanus_Surface_oprm1	T53A	# |---->Altered Functional_residue (Pr = 0.17) |
Astyanax_mexicanus_Surface_oprm1	T53A	# |---->Altered Macromolecular_binding (Pr = 0.11) |
Astyanax_mexicanus_Surface_oprm1	T53A	# | |---->Altered Protein_binding (Pr = 0.11) |
Astyanax_mexicanus_Surface_oprm1	T53A	# | |---->Altered Disordered_interface (Pr = 0.05) |
Astyanax_mexicanus_Surface_oprm1	T53A	# | | |
Astyanax_mexicanus_Surface_oprm1	T53A	# | |---->Altered Ordered_interface (Pr = 0.11) |
Astyanax_mexicanus_Surface_oprm1	T53A	# | |
Astyanax_mexicanus_Surface_oprm1	T53A	# |---->Altered Metal_binding (Pr = 0.01)<---------------------------------------------------------|
Astyanax_mexicanus_Surface_oprm1	T53A	# |
Astyanax_mexicanus_Surface_oprm1	T53A	# |---->Altered PTM_site (Pr = 0.17)
Astyanax_mexicanus_Surface_oprm1	T53A	# |---->Gain of GPI-anchor_amidation at N51 (Pr = 0.04 | P = 7.0e-03)
Astyanax_mexicanus_Surface_oprm1	T53A	# |---->Loss of N-linked_glycosylation at N51 (Pr = 0.12 | P = 9.8e-03)
Astyanax_mexicanus_Surface_oprm1	V313A	0.283	Altered Cytoplasmic_loop (Pr = 0.36 | P = 1.5e-05)	Altered Motifs (ELME000053:GSK3 phosphorylation recognition site; ELME000106:Substrate recognition site that interacts with cyclin and thereby increases phosphorylation by cyclin/cdk complexes. Predicted proteins should have a CDK phosphorylation site. Also used by cyclin/cdk inhibitors.; ELME000155:This is the motif recognized by those SH3 domains with a non-canonical class I recognition specificity)	Predicted conservation scores
Astyanax_mexicanus_Surface_oprm1	V313A	# Altered Effect (Pr = 0.36)
Astyanax_mexicanus_Surface_oprm1	V313A	# |---->Altered Motifs (ELME000053|ELME000106|ELME000155)
Astyanax_mexicanus_Surface_oprm1	V313A	# |---->Altered Structure_and_dynamics (Pr = 0.36)-------------------------------------------------------|
Astyanax_mexicanus_Surface_oprm1	V313A	# | |---->Altered Secondary_structure (Pr = 0.25) |
Astyanax_mexicanus_Surface_oprm1	V313A	# | | |
Astyanax_mexicanus_Surface_oprm1	V313A	# | |---->Altered Stability_and_conformational_flexibility (Pr = 0.13) |
Astyanax_mexicanus_Surface_oprm1	V313A	# | | |---->Altered Conformational_flexibility (Pr = 0.13) |
Astyanax_mexicanus_Surface_oprm1	V313A	# | | |
Astyanax_mexicanus_Surface_oprm1	V313A	# | |---->Altered Special_structural_signatures (Pr = 0.36) |
Astyanax_mexicanus_Surface_oprm1	V313A	# | |---->Altered Signal_peptide (Pr = 0.00) |
Astyanax_mexicanus_Surface_oprm1	V313A	# | | |
Astyanax_mexicanus_Surface_oprm1	V313A	# | |---->Altered Transmembrane_protein (Pr = 0.36) |
Astyanax_mexicanus_Surface_oprm1	V313A	# | |---->Altered Non-cytoplasmic_loop (Pr = 0.36 | P = 1.5e-05) |
Astyanax_mexicanus_Surface_oprm1	V313A	# | |
Astyanax_mexicanus_Surface_oprm1	V313A	# |---->Altered Functional_residue (Pr = 0.14) |
Astyanax_mexicanus_Surface_oprm1	V313A	# |---->Altered Macromolecular_binding (Pr = 0.14) |
Astyanax_mexicanus_Surface_oprm1	V313A	# | |---->Altered Protein_binding (Pr = 0.14) |
Astyanax_mexicanus_Surface_oprm1	V313A	# | |---->Altered Disordered_interface (Pr = 0.04) |
Astyanax_mexicanus_Surface_oprm1	V313A	# | | |
Astyanax_mexicanus_Surface_oprm1	V313A	# | |---->Altered Ordered_interface (Pr = 0.14) |
Astyanax_mexicanus_Surface_oprm1	V313A	# | |
Astyanax_mexicanus_Surface_oprm1	V313A	# |---->Altered Metal_binding (Pr = 0.06)<---------------------------------------------------------|
Astyanax_mexicanus_Surface_oprm1	V313A	# |
Astyanax_mexicanus_Surface_oprm1	V313A	# |---->Altered PTM_site (Pr = 0.06)
Astyanax_mexicanus_Surface_pah	S438I	0.438	Altered PPI_residue (Pr = 0.27 | P = 0.05); Gain of Acetylation at K436 (Pr = 0.23 | P = 0.02); Altered Cytoplasmic_loop (Pr = 0.22 | P = 2.6e-03); Loss of Copper_binding at Y442 (Pr = 0.08 | P = 0.01)	Altered Motifs (ELME000146:Subtilisin/kexin isozyme-1 (SKI1) cleavage site ([RK]-X-[hydrophobic]-[LTKF]-|-X); ELME000147:Site phosphorylated by the Polo-like kinase.)	Predicted conservation scores
Astyanax_mexicanus_Surface_pah	S438I	# Altered Effect (Pr = 0.34)
Astyanax_mexicanus_Surface_pah	S438I	# |---->Altered Motifs (ELME000146|ELME000147)
Astyanax_mexicanus_Surface_pah	S438I	# |---->Altered Structure_and_dynamics (Pr = 0.34)-------------------------------------------------------|
Astyanax_mexicanus_Surface_pah	S438I	# | |---->Altered Secondary_structure (Pr = 0.25) |
Astyanax_mexicanus_Surface_pah	S438I	# | | |
Astyanax_mexicanus_Surface_pah	S438I	# | |---->Altered Stability_and_conformational_flexibility (Pr = 0.34) |
Astyanax_mexicanus_Surface_pah	S438I	# | | |---->Altered Conformational_flexibility (Pr = 0.34) |
Astyanax_mexicanus_Surface_pah	S438I	# | | |
Astyanax_mexicanus_Surface_pah	S438I	# | |---->Altered Special_structural_signatures (Pr = 0.22) |
Astyanax_mexicanus_Surface_pah	S438I	# | |---->Altered Signal_peptide (Pr = 0.00) |
Astyanax_mexicanus_Surface_pah	S438I	# | | |
Astyanax_mexicanus_Surface_pah	S438I	# | |---->Altered Transmembrane_protein (Pr = 0.22) |
Astyanax_mexicanus_Surface_pah	S438I	# | |---->Altered Non-cytoplasmic_loop (Pr = 0.22 | P = 2.6e-03) |
Astyanax_mexicanus_Surface_pah	S438I	# | |
Astyanax_mexicanus_Surface_pah	S438I	# |---->Altered Functional_residue (Pr = 0.27) |
Astyanax_mexicanus_Surface_pah	S438I	# |---->Altered Macromolecular_binding (Pr = 0.27) |
Astyanax_mexicanus_Surface_pah	S438I	# | |---->Altered Protein_binding (Pr = 0.27) |
Astyanax_mexicanus_Surface_pah	S438I	# | |---->Altered Disordered_interface (Pr = 0.23) |
Astyanax_mexicanus_Surface_pah	S438I	# | | |
Astyanax_mexicanus_Surface_pah	S438I	# | |---->Altered Ordered_interface (Pr = 0.27) |
Astyanax_mexicanus_Surface_pah	S438I	# | |---->Altered PPI_residue (Pr = 0.27 | P = 0.05) |
Astyanax_mexicanus_Surface_pah	S438I	# | |
Astyanax_mexicanus_Surface_pah	S438I	# |---->Altered Metal_binding (Pr = 0.10)<---------------------------------------------------------|
Astyanax_mexicanus_Surface_pah	S438I	# | |---->Loss of Copper_binding at Y442 (Pr = 0.08 | P = 0.01)
Astyanax_mexicanus_Surface_pah	S438I	# |
Astyanax_mexicanus_Surface_pah	S438I	# |---->Altered PTM_site (Pr = 0.23)
Astyanax_mexicanus_Surface_pah	S438I	# |---->Gain of Acetylation at K436 (Pr = 0.23 | P = 0.02)
Astyanax_mexicanus_Surface_pax3a	N347S	0.045	Gain of ADP-ribosylation at R351 (Pr = 0.21 | P = 0.03); Gain of O-linked_glycosylation at T348 (Pr = 0.14 | P = 0.03)	Altered Motifs (ELME000155:This is the motif recognized by those SH3 domains with a non-canonical class I recognition specificity)	Predicted conservation scores
Astyanax_mexicanus_Surface_pax3a	N347S	# Altered Effect (Pr = 0.24)
Astyanax_mexicanus_Surface_pax3a	N347S	# |---->Altered Motifs (ELME000155)
Astyanax_mexicanus_Surface_pax3a	N347S	# |---->Altered Structure_and_dynamics (Pr = 0.24)-------------------------------------------------------|
Astyanax_mexicanus_Surface_pax3a	N347S	# | |---->Altered Secondary_structure (Pr = 0.24) |
Astyanax_mexicanus_Surface_pax3a	N347S	# | | |
Astyanax_mexicanus_Surface_pax3a	N347S	# | |---->Altered Stability_and_conformational_flexibility (Pr = 0.17) |
Astyanax_mexicanus_Surface_pax3a	N347S	# | | |---->Altered Conformational_flexibility (Pr = 0.17) |
Astyanax_mexicanus_Surface_pax3a	N347S	# | | |
Astyanax_mexicanus_Surface_pax3a	N347S	# | |---->Altered Special_structural_signatures (Pr = 0.02) |
Astyanax_mexicanus_Surface_pax3a	N347S	# | |---->Altered Signal_peptide (Pr = 0.00) |
Astyanax_mexicanus_Surface_pax3a	N347S	# | | |
Astyanax_mexicanus_Surface_pax3a	N347S	# | |---->Altered Transmembrane_protein (Pr = 0.02) |
Astyanax_mexicanus_Surface_pax3a	N347S	# | |
Astyanax_mexicanus_Surface_pax3a	N347S	# |---->Altered Functional_residue (Pr = 0.21) |
Astyanax_mexicanus_Surface_pax3a	N347S	# |---->Altered Macromolecular_binding (Pr = 0.03) |
Astyanax_mexicanus_Surface_pax3a	N347S	# | |---->Altered Protein_binding (Pr = 0.03) |
Astyanax_mexicanus_Surface_pax3a	N347S	# | |---->Altered Disordered_interface (Pr = 0.03) |
Astyanax_mexicanus_Surface_pax3a	N347S	# | | |
Astyanax_mexicanus_Surface_pax3a	N347S	# | |---->Altered Ordered_interface (Pr = 0.02) |
Astyanax_mexicanus_Surface_pax3a	N347S	# | |
Astyanax_mexicanus_Surface_pax3a	N347S	# |---->Altered Metal_binding (Pr = 0.00)<---------------------------------------------------------|
Astyanax_mexicanus_Surface_pax3a	N347S	# |
Astyanax_mexicanus_Surface_pax3a	N347S	# |---->Altered PTM_site (Pr = 0.21)
Astyanax_mexicanus_Surface_pax3a	N347S	# |---->Gain of ADP-ribosylation at R351 (Pr = 0.21 | P = 0.03)
Astyanax_mexicanus_Surface_pax3a	N347S	# |---->Gain of O-linked_glycosylation at T348 (Pr = 0.14 | P = 0.03)
Astyanax_mexicanus_Surface_pax7b	A476S	0.100	Gain of B-factor (Pr = 0.32 | P = 1.0e-03); Gain of GPI-anchor_amidation at N479 (Pr = 0.07 | P = 2.4e-03)	Altered Motifs (ELME000063:CK1 phosphorylation site; ELME000085:Glycosaminoglycan attachment site; ELME000202:(ST)Q motif which is phosphorylated by PIKK family members.; ELME000336:NEK2 phosphorylation motif with preferred Phe - Leu or Met in the -3 position to compensate for less favorable residues in the +1 and +2 position.)	Predicted conservation scores
Astyanax_mexicanus_Surface_pax7b	A476S	# Altered Effect (Pr = 0.32)
Astyanax_mexicanus_Surface_pax7b	A476S	# |---->Altered Motifs (ELME000063|ELME000085|ELME000202|ELME000336)
Astyanax_mexicanus_Surface_pax7b	A476S	# |---->Altered Structure_and_dynamics (Pr = 0.32)-------------------------------------------------------|
Astyanax_mexicanus_Surface_pax7b	A476S	# | |---->Altered Secondary_structure (Pr = 0.26) |
Astyanax_mexicanus_Surface_pax7b	A476S	# | | |
Astyanax_mexicanus_Surface_pax7b	A476S	# | |---->Altered Stability_and_conformational_flexibility (Pr = 0.32) |
Astyanax_mexicanus_Surface_pax7b	A476S	# | | |---->Altered Conformational_flexibility (Pr = 0.32) |
Astyanax_mexicanus_Surface_pax7b	A476S	# | | |---->Gain of B-factor (Pr = 0.32 | P = 1.0e-03) |
Astyanax_mexicanus_Surface_pax7b	A476S	# | | |
Astyanax_mexicanus_Surface_pax7b	A476S	# | |---->Altered Special_structural_signatures (Pr = 0.04) |
Astyanax_mexicanus_Surface_pax7b	A476S	# | |---->Altered Signal_peptide (Pr = 0.00) |
Astyanax_mexicanus_Surface_pax7b	A476S	# | | |
Astyanax_mexicanus_Surface_pax7b	A476S	# | |---->Altered Transmembrane_protein (Pr = 0.04) |
Astyanax_mexicanus_Surface_pax7b	A476S	# | |
Astyanax_mexicanus_Surface_pax7b	A476S	# |---->Altered Functional_residue (Pr = 0.16) |
Astyanax_mexicanus_Surface_pax7b	A476S	# |---->Altered Macromolecular_binding (Pr = 0.16) |
Astyanax_mexicanus_Surface_pax7b	A476S	# | |---->Altered Protein_binding (Pr = 0.16) |
Astyanax_mexicanus_Surface_pax7b	A476S	# | |---->Altered Disordered_interface (Pr = 0.14) |
Astyanax_mexicanus_Surface_pax7b	A476S	# | | |
Astyanax_mexicanus_Surface_pax7b	A476S	# | |---->Altered Ordered_interface (Pr = 0.16) |
Astyanax_mexicanus_Surface_pax7b	A476S	# | |
Astyanax_mexicanus_Surface_pax7b	A476S	# |---->Altered Metal_binding (Pr = 0.01)<---------------------------------------------------------|
Astyanax_mexicanus_Surface_pax7b	A476S	# |
Astyanax_mexicanus_Surface_pax7b	A476S	# |---->Altered PTM_site (Pr = 0.08)
Astyanax_mexicanus_Surface_pax7b	A476S	# |---->Gain of GPI-anchor_amidation at N479 (Pr = 0.07 | P = 2.4e-03)
Astyanax_mexicanus_Surface_pax7a	V534M	0.140	Loss of O-linked_glycosylation at T536 (Pr = 0.33 | P = 7.2e-03); Gain of Intrinsic_disorder (Pr = 0.30 | P = 0.04)	Altered Motifs (ELME000053:GSK3 phosphorylation recognition site; ELME000085:Glycosaminoglycan attachment site; ELME000155:This is the motif recognized by those SH3 domains with a non-canonical class I recognition specificity; ELME000202:(ST)Q motif which is phosphorylated by PIKK family members.)	Predicted conservation scores
Astyanax_mexicanus_Surface_pax7a	V534M	# Altered Effect (Pr = 0.33)
Astyanax_mexicanus_Surface_pax7a	V534M	# |---->Altered Motifs (ELME000053|ELME000085|ELME000155|ELME000202)
Astyanax_mexicanus_Surface_pax7a	V534M	# |---->Altered Structure_and_dynamics (Pr = 0.30)-------------------------------------------------------|
Astyanax_mexicanus_Surface_pax7a	V534M	# | |---->Altered Secondary_structure (Pr = 0.24) |
Astyanax_mexicanus_Surface_pax7a	V534M	# | | |
Astyanax_mexicanus_Surface_pax7a	V534M	# | |---->Altered Stability_and_conformational_flexibility (Pr = 0.30) |
Astyanax_mexicanus_Surface_pax7a	V534M	# | | |---->Altered Conformational_flexibility (Pr = 0.30) |
Astyanax_mexicanus_Surface_pax7a	V534M	# | | |---->Gain of Intrinsic_disorder (Pr = 0.30 | P = 0.04) |
Astyanax_mexicanus_Surface_pax7a	V534M	# | | |
Astyanax_mexicanus_Surface_pax7a	V534M	# | |---->Altered Special_structural_signatures (Pr = 0.03) |
Astyanax_mexicanus_Surface_pax7a	V534M	# | |---->Altered Signal_peptide (Pr = 0.00) |
Astyanax_mexicanus_Surface_pax7a	V534M	# | | |
Astyanax_mexicanus_Surface_pax7a	V534M	# | |---->Altered Transmembrane_protein (Pr = 0.03) |
Astyanax_mexicanus_Surface_pax7a	V534M	# | |
Astyanax_mexicanus_Surface_pax7a	V534M	# |---->Altered Functional_residue (Pr = 0.33) |
Astyanax_mexicanus_Surface_pax7a	V534M	# |---->Altered Macromolecular_binding (Pr = 0.16) |
Astyanax_mexicanus_Surface_pax7a	V534M	# | |---->Altered Protein_binding (Pr = 0.16) |
Astyanax_mexicanus_Surface_pax7a	V534M	# | |---->Altered Disordered_interface (Pr = 0.16) |
Astyanax_mexicanus_Surface_pax7a	V534M	# | | |
Astyanax_mexicanus_Surface_pax7a	V534M	# | |---->Altered Ordered_interface (Pr = 0.06) |
Astyanax_mexicanus_Surface_pax7a	V534M	# | |
Astyanax_mexicanus_Surface_pax7a	V534M	# |---->Altered Metal_binding (Pr = 0.01)<---------------------------------------------------------|
Astyanax_mexicanus_Surface_pax7a	V534M	# |
Astyanax_mexicanus_Surface_pax7a	V534M	# |---->Altered PTM_site (Pr = 0.33)
Astyanax_mexicanus_Surface_pax7a	V534M	# |---->Loss of O-linked_glycosylation at T536 (Pr = 0.33 | P = 7.2e-03)
Astyanax_mexicanus_Surface_pmelb	T401A	0.069	Altered Cytoplasmic_loop (Pr = 0.26 | P = 9.8e-04); Loss of O-linked_glycosylation at T403 (Pr = 0.18 | P = 0.03)	Altered Motifs (ELME000052:Phosphothreonine motif binding a subset of FHA domains that show a preference for a large aliphatic amino acid at the pT+3 position.; ELME000053:GSK3 phosphorylation recognition site; ELME000063:CK1 phosphorylation site; ELME000085:Glycosaminoglycan attachment site; ELME000336:NEK2 phosphorylation motif with preferred Phe - Leu or Met in the -3 position to compensate for less favorable residues in the +1 and +2 position.)	Predicted conservation scores
Astyanax_mexicanus_Surface_pmelb	T401A	# Altered Effect (Pr = 0.26)
Astyanax_mexicanus_Surface_pmelb	T401A	# |---->Altered Motifs (ELME000052|ELME000053|ELME000063|ELME000085|ELME000336)
Astyanax_mexicanus_Surface_pmelb	T401A	# |---->Altered Structure_and_dynamics (Pr = 0.26)-------------------------------------------------------|
Astyanax_mexicanus_Surface_pmelb	T401A	# | |---->Altered Secondary_structure (Pr = 0.24) |
Astyanax_mexicanus_Surface_pmelb	T401A	# | | |
Astyanax_mexicanus_Surface_pmelb	T401A	# | |---->Altered Stability_and_conformational_flexibility (Pr = 0.21) |
Astyanax_mexicanus_Surface_pmelb	T401A	# | | |---->Altered Conformational_flexibility (Pr = 0.21) |
Astyanax_mexicanus_Surface_pmelb	T401A	# | | |
Astyanax_mexicanus_Surface_pmelb	T401A	# | |---->Altered Special_structural_signatures (Pr = 0.26) |
Astyanax_mexicanus_Surface_pmelb	T401A	# | |---->Altered Signal_peptide (Pr = 0.00) |
Astyanax_mexicanus_Surface_pmelb	T401A	# | | |
Astyanax_mexicanus_Surface_pmelb	T401A	# | |---->Altered Transmembrane_protein (Pr = 0.26) |
Astyanax_mexicanus_Surface_pmelb	T401A	# | |---->Altered Non-cytoplasmic_loop (Pr = 0.26 | P = 9.8e-04) |
Astyanax_mexicanus_Surface_pmelb	T401A	# | |
Astyanax_mexicanus_Surface_pmelb	T401A	# |---->Altered Functional_residue (Pr = 0.18) |
Astyanax_mexicanus_Surface_pmelb	T401A	# |---->Altered Macromolecular_binding (Pr = 0.17) |
Astyanax_mexicanus_Surface_pmelb	T401A	# | |---->Altered Protein_binding (Pr = 0.17) |
Astyanax_mexicanus_Surface_pmelb	T401A	# | |---->Altered Disordered_interface (Pr = 0.17) |
Astyanax_mexicanus_Surface_pmelb	T401A	# | | |
Astyanax_mexicanus_Surface_pmelb	T401A	# | |---->Altered Ordered_interface (Pr = 0.17) |
Astyanax_mexicanus_Surface_pmelb	T401A	# | |
Astyanax_mexicanus_Surface_pmelb	T401A	# |---->Altered Metal_binding (Pr = 0.03)<---------------------------------------------------------|
Astyanax_mexicanus_Surface_pmelb	T401A	# |
Astyanax_mexicanus_Surface_pmelb	T401A	# |---->Altered PTM_site (Pr = 0.18)
Astyanax_mexicanus_Surface_pmelb	T401A	# |---->Loss of O-linked_glycosylation at T403 (Pr = 0.18 | P = 0.03)
Astyanax_mexicanus_Surface_pmelb	L685R	0.199	Gain of Intrinsic_disorder (Pr = 0.31 | P = 0.04); Gain of ADP-ribosylation at L685 (Pr = 0.27 | P = 5.8e-03); Altered Coiled_coil (Pr = 0.16 | P = 0.02); Gain of Proteolytic_cleavage at L685 (Pr = 0.13 | P = 0.02)	Altered Motifs (ELME000147:Site phosphorylated by the Polo-like kinase.; ELME000335:Inverted version of LIG_SUMO_SBM_1 that mediates binding to SUMO proteins non-covalently.)	Predicted conservation scores
Astyanax_mexicanus_Surface_pmelb	L685R	# Altered Effect (Pr = 0.31)
Astyanax_mexicanus_Surface_pmelb	L685R	# |---->Altered Motifs (ELME000147|ELME000335)
Astyanax_mexicanus_Surface_pmelb	L685R	# |---->Altered Structure_and_dynamics (Pr = 0.31)-------------------------------------------------------|
Astyanax_mexicanus_Surface_pmelb	L685R	# | |---->Altered Secondary_structure (Pr = 0.23) |
Astyanax_mexicanus_Surface_pmelb	L685R	# | | |
Astyanax_mexicanus_Surface_pmelb	L685R	# | |---->Altered Stability_and_conformational_flexibility (Pr = 0.31) |
Astyanax_mexicanus_Surface_pmelb	L685R	# | | |---->Altered Conformational_flexibility (Pr = 0.31) |
Astyanax_mexicanus_Surface_pmelb	L685R	# | | |---->Gain of Intrinsic_disorder (Pr = 0.31 | P = 0.04) |
Astyanax_mexicanus_Surface_pmelb	L685R	# | | |
Astyanax_mexicanus_Surface_pmelb	L685R	# | |---->Altered Special_structural_signatures (Pr = 0.16) |
Astyanax_mexicanus_Surface_pmelb	L685R	# | |---->Altered Coiled_coil (Pr = 0.16 | P = 0.02) |
Astyanax_mexicanus_Surface_pmelb	L685R	# | |---->Altered Signal_peptide (Pr = 0.00) |
Astyanax_mexicanus_Surface_pmelb	L685R	# | | |
Astyanax_mexicanus_Surface_pmelb	L685R	# | |---->Altered Transmembrane_protein (Pr = 0.08) |
Astyanax_mexicanus_Surface_pmelb	L685R	# | |
Astyanax_mexicanus_Surface_pmelb	L685R	# |---->Altered Functional_residue (Pr = 0.27) |
Astyanax_mexicanus_Surface_pmelb	L685R	# |---->Altered Macromolecular_binding (Pr = 0.26) |
Astyanax_mexicanus_Surface_pmelb	L685R	# | |---->Altered Protein_binding (Pr = 0.26) |
Astyanax_mexicanus_Surface_pmelb	L685R	# | |---->Altered Disordered_interface (Pr = 0.26) |
Astyanax_mexicanus_Surface_pmelb	L685R	# | | |
Astyanax_mexicanus_Surface_pmelb	L685R	# | |---->Altered Ordered_interface (Pr = 0.04) |
Astyanax_mexicanus_Surface_pmelb	L685R	# | |
Astyanax_mexicanus_Surface_pmelb	L685R	# |---->Altered Metal_binding (Pr = 0.03)<---------------------------------------------------------|
Astyanax_mexicanus_Surface_pmelb	L685R	# |
Astyanax_mexicanus_Surface_pmelb	L685R	# |---->Altered PTM_site (Pr = 0.27)
Astyanax_mexicanus_Surface_pmelb	L685R	# |---->Gain of ADP-ribosylation at L685 (Pr = 0.27 | P = 5.8e-03)
Astyanax_mexicanus_Surface_pmelb	L685R	# |---->Gain of Proteolytic_cleavage at L685 (Pr = 0.13 | P = 0.02)
Astyanax_mexicanus_Surface_pmelb	V700I	0.072	Altered Cytoplasmic_loop (Pr = 0.27 | P = 8.2e-04); Loss of SUMOylation at K704 (Pr = 0.26 | P = 7.7e-03); Loss of ADP-ribosylation at R705 (Pr = 0.20 | P = 0.04); Altered Coiled_coil (Pr = 0.20 | P = 0.02); Loss of Pyrrolidone_carboxylic_acid at Q697 (Pr = 0.09 | P = 0.01)	Altered Motifs (ELME000333:Motif that mediates binding to SUMO proteins non-covalently.)	Predicted conservation scores
Astyanax_mexicanus_Surface_pmelb	V700I	# Altered Effect (Pr = 0.27)
Astyanax_mexicanus_Surface_pmelb	V700I	# |---->Altered Motifs (ELME000333)
Astyanax_mexicanus_Surface_pmelb	V700I	# |---->Altered Structure_and_dynamics (Pr = 0.27)-------------------------------------------------------|
Astyanax_mexicanus_Surface_pmelb	V700I	# | |---->Altered Secondary_structure (Pr = 0.25) |
Astyanax_mexicanus_Surface_pmelb	V700I	# | | |
Astyanax_mexicanus_Surface_pmelb	V700I	# | |---->Altered Stability_and_conformational_flexibility (Pr = 0.15) |
Astyanax_mexicanus_Surface_pmelb	V700I	# | | |---->Altered Conformational_flexibility (Pr = 0.15) |
Astyanax_mexicanus_Surface_pmelb	V700I	# | | |
Astyanax_mexicanus_Surface_pmelb	V700I	# | |---->Altered Special_structural_signatures (Pr = 0.27) |
Astyanax_mexicanus_Surface_pmelb	V700I	# | |---->Altered Coiled_coil (Pr = 0.20 | P = 0.02) |
Astyanax_mexicanus_Surface_pmelb	V700I	# | |---->Altered Signal_peptide (Pr = 0.00) |
Astyanax_mexicanus_Surface_pmelb	V700I	# | | |
Astyanax_mexicanus_Surface_pmelb	V700I	# | |---->Altered Transmembrane_protein (Pr = 0.27) |
Astyanax_mexicanus_Surface_pmelb	V700I	# | |---->Altered Non-cytoplasmic_loop (Pr = 0.27 | P = 8.2e-04) |
Astyanax_mexicanus_Surface_pmelb	V700I	# | |
Astyanax_mexicanus_Surface_pmelb	V700I	# |---->Altered Functional_residue (Pr = 0.26) |
Astyanax_mexicanus_Surface_pmelb	V700I	# |---->Altered Macromolecular_binding (Pr = 0.17) |
Astyanax_mexicanus_Surface_pmelb	V700I	# | |---->Altered Protein_binding (Pr = 0.17) |
Astyanax_mexicanus_Surface_pmelb	V700I	# | |---->Altered Disordered_interface (Pr = 0.17) |
Astyanax_mexicanus_Surface_pmelb	V700I	# | | |
Astyanax_mexicanus_Surface_pmelb	V700I	# | |---->Altered Ordered_interface (Pr = 0.11) |
Astyanax_mexicanus_Surface_pmelb	V700I	# | |
Astyanax_mexicanus_Surface_pmelb	V700I	# |---->Altered Metal_binding (Pr = 0.04)<---------------------------------------------------------|
Astyanax_mexicanus_Surface_pmelb	V700I	# |
Astyanax_mexicanus_Surface_pmelb	V700I	# |---->Altered PTM_site (Pr = 0.26)
Astyanax_mexicanus_Surface_pmelb	V700I	# |---->Loss of ADP-ribosylation at R705 (Pr = 0.20 | P = 0.04)
Astyanax_mexicanus_Surface_pmelb	V700I	# |---->Loss of Pyrrolidone_carboxylic_acid at Q697 (Pr = 0.09 | P = 0.01)
Astyanax_mexicanus_Surface_pmelb	V700I	# |---->Loss of SUMOylation at K704 (Pr = 0.26 | P = 7.7e-03)
Astyanax_mexicanus_Surface_pmela	V463I	0.025	Altered MoRF (Pr = 0.39 | P = 5.8e-03); Altered Cytoplasmic_loop (Pr = 0.17 | P = 0.01)	Altered Motifs (None)	Predicted conservation scores
Astyanax_mexicanus_Surface_pmela	V463I	# Altered Effect (Pr = 0.39)
Astyanax_mexicanus_Surface_pmela	V463I	# |---->Altered Motifs (None)
Astyanax_mexicanus_Surface_pmela	V463I	# |---->Altered Structure_and_dynamics (Pr = 0.22)-------------------------------------------------------|
Astyanax_mexicanus_Surface_pmela	V463I	# | |---->Altered Secondary_structure (Pr = 0.19) |
Astyanax_mexicanus_Surface_pmela	V463I	# | | |
Astyanax_mexicanus_Surface_pmela	V463I	# | |---->Altered Stability_and_conformational_flexibility (Pr = 0.22) |
Astyanax_mexicanus_Surface_pmela	V463I	# | | |---->Altered Conformational_flexibility (Pr = 0.22) |
Astyanax_mexicanus_Surface_pmela	V463I	# | | |
Astyanax_mexicanus_Surface_pmela	V463I	# | |---->Altered Special_structural_signatures (Pr = 0.17) |
Astyanax_mexicanus_Surface_pmela	V463I	# | |---->Altered Signal_peptide (Pr = 0.00) |
Astyanax_mexicanus_Surface_pmela	V463I	# | | |
Astyanax_mexicanus_Surface_pmela	V463I	# | |---->Altered Transmembrane_protein (Pr = 0.17) |
Astyanax_mexicanus_Surface_pmela	V463I	# | |---->Altered Non-cytoplasmic_loop (Pr = 0.17 | P = 0.01) |
Astyanax_mexicanus_Surface_pmela	V463I	# | |
Astyanax_mexicanus_Surface_pmela	V463I	# |---->Altered Functional_residue (Pr = 0.39) |
Astyanax_mexicanus_Surface_pmela	V463I	# |---->Altered Macromolecular_binding (Pr = 0.39) |
Astyanax_mexicanus_Surface_pmela	V463I	# | |---->Altered Protein_binding (Pr = 0.39) |
Astyanax_mexicanus_Surface_pmela	V463I	# | |---->Altered Disordered_interface (Pr = 0.39) |
Astyanax_mexicanus_Surface_pmela	V463I	# | | |---->Altered MoRF (Pr = 0.39 | P = 5.8e-03) |
Astyanax_mexicanus_Surface_pmela	V463I	# | | |
Astyanax_mexicanus_Surface_pmela	V463I	# | |---->Altered Ordered_interface (Pr = 0.03) |
Astyanax_mexicanus_Surface_pmela	V463I	# | |
Astyanax_mexicanus_Surface_pmela	V463I	# |---->Altered Metal_binding (Pr = 0.02)<---------------------------------------------------------|
Astyanax_mexicanus_Surface_pmela	V463I	# |
Astyanax_mexicanus_Surface_pmela	V463I	# |---->Altered PTM_site (Pr = 0.10)
Astyanax_mexicanus_Surface_pmela	A607D	0.138	Loss of O-linked_glycosylation at T612 (Pr = 0.13 | P = 0.04); Gain of Proteolytic_cleavage at A607 (Pr = 0.12 | P = 0.03)	Altered Motifs (ELME000335:Inverted version of LIG_SUMO_SBM_1 that mediates binding to SUMO proteins non-covalently.)	Predicted conservation scores
Astyanax_mexicanus_Surface_pmela	A607D	# Altered Effect (Pr = 0.26)
Astyanax_mexicanus_Surface_pmela	A607D	# |---->Altered Motifs (ELME000335)
Astyanax_mexicanus_Surface_pmela	A607D	# |---->Altered Structure_and_dynamics (Pr = 0.26)-------------------------------------------------------|
Astyanax_mexicanus_Surface_pmela	A607D	# | |---->Altered Secondary_structure (Pr = 0.25) |
Astyanax_mexicanus_Surface_pmela	A607D	# | | |
Astyanax_mexicanus_Surface_pmela	A607D	# | |---->Altered Stability_and_conformational_flexibility (Pr = 0.26) |
Astyanax_mexicanus_Surface_pmela	A607D	# | | |---->Altered Conformational_flexibility (Pr = 0.26) |
Astyanax_mexicanus_Surface_pmela	A607D	# | | |
Astyanax_mexicanus_Surface_pmela	A607D	# | |---->Altered Special_structural_signatures (Pr = 0.07) |
Astyanax_mexicanus_Surface_pmela	A607D	# | |---->Altered Signal_peptide (Pr = 0.00) |
Astyanax_mexicanus_Surface_pmela	A607D	# | | |
Astyanax_mexicanus_Surface_pmela	A607D	# | |---->Altered Transmembrane_protein (Pr = 0.07) |
Astyanax_mexicanus_Surface_pmela	A607D	# | |
Astyanax_mexicanus_Surface_pmela	A607D	# |---->Altered Functional_residue (Pr = 0.13) |
Astyanax_mexicanus_Surface_pmela	A607D	# |---->Altered Macromolecular_binding (Pr = 0.08) |
Astyanax_mexicanus_Surface_pmela	A607D	# | |---->Altered Protein_binding (Pr = 0.08) |
Astyanax_mexicanus_Surface_pmela	A607D	# | |---->Altered Disordered_interface (Pr = 0.08) |
Astyanax_mexicanus_Surface_pmela	A607D	# | | |
Astyanax_mexicanus_Surface_pmela	A607D	# | |---->Altered Ordered_interface (Pr = 0.02) |
Astyanax_mexicanus_Surface_pmela	A607D	# | |
Astyanax_mexicanus_Surface_pmela	A607D	# |---->Altered Metal_binding (Pr = 0.02)<---------------------------------------------------------|
Astyanax_mexicanus_Surface_pmela	A607D	# |
Astyanax_mexicanus_Surface_pmela	A607D	# |---->Altered PTM_site (Pr = 0.13)
Astyanax_mexicanus_Surface_pmela	A607D	# |---->Loss of O-linked_glycosylation at T612 (Pr = 0.13 | P = 0.04)
Astyanax_mexicanus_Surface_pmela	A607D	# |---->Gain of Proteolytic_cleavage at A607 (Pr = 0.12 | P = 0.03)
Astyanax_mexicanus_Surface_pmela	D608V	0.121	Gain of Loop (Pr = 0.30 | P = 6.3e-03); Loss of O-linked_glycosylation at T612 (Pr = 0.16 | P = 0.03)	Altered Motifs (ELME000333:Motif that mediates binding to SUMO proteins non-covalently.; ELME000335:Inverted version of LIG_SUMO_SBM_1 that mediates binding to SUMO proteins non-covalently.)	Predicted conservation scores
Astyanax_mexicanus_Surface_pmela	D608V	# Altered Effect (Pr = 0.30)
Astyanax_mexicanus_Surface_pmela	D608V	# |---->Altered Motifs (ELME000333|ELME000335)
Astyanax_mexicanus_Surface_pmela	D608V	# |---->Altered Structure_and_dynamics (Pr = 0.30)-------------------------------------------------------|
Astyanax_mexicanus_Surface_pmela	D608V	# | |---->Altered Secondary_structure (Pr = 0.30) |
Astyanax_mexicanus_Surface_pmela	D608V	# | | |---->Gain of Loop (Pr = 0.30 | P = 6.3e-03) |
Astyanax_mexicanus_Surface_pmela	D608V	# | | |
Astyanax_mexicanus_Surface_pmela	D608V	# | |---->Altered Stability_and_conformational_flexibility (Pr = 0.28) |
Astyanax_mexicanus_Surface_pmela	D608V	# | | |---->Altered Conformational_flexibility (Pr = 0.28) |
Astyanax_mexicanus_Surface_pmela	D608V	# | | |
Astyanax_mexicanus_Surface_pmela	D608V	# | |---->Altered Special_structural_signatures (Pr = 0.04) |
Astyanax_mexicanus_Surface_pmela	D608V	# | |---->Altered Signal_peptide (Pr = 0.00) |
Astyanax_mexicanus_Surface_pmela	D608V	# | | |
Astyanax_mexicanus_Surface_pmela	D608V	# | |---->Altered Transmembrane_protein (Pr = 0.04) |
Astyanax_mexicanus_Surface_pmela	D608V	# | |
Astyanax_mexicanus_Surface_pmela	D608V	# |---->Altered Functional_residue (Pr = 0.16) |
Astyanax_mexicanus_Surface_pmela	D608V	# |---->Altered Macromolecular_binding (Pr = 0.09) |
Astyanax_mexicanus_Surface_pmela	D608V	# | |---->Altered Protein_binding (Pr = 0.09) |
Astyanax_mexicanus_Surface_pmela	D608V	# | |---->Altered Disordered_interface (Pr = 0.09) |
Astyanax_mexicanus_Surface_pmela	D608V	# | | |
Astyanax_mexicanus_Surface_pmela	D608V	# | |---->Altered Ordered_interface (Pr = 0.02) |
Astyanax_mexicanus_Surface_pmela	D608V	# | |
Astyanax_mexicanus_Surface_pmela	D608V	# |---->Altered Metal_binding (Pr = 0.01)<---------------------------------------------------------|
Astyanax_mexicanus_Surface_pmela	D608V	# |
Astyanax_mexicanus_Surface_pmela	D608V	# |---->Altered PTM_site (Pr = 0.16)
Astyanax_mexicanus_Surface_pmela	D608V	# |---->Loss of O-linked_glycosylation at T612 (Pr = 0.16 | P = 0.03)
Astyanax_mexicanus_Surface_pmela	V610I	0.032	Loss of O-linked_glycosylation at T612 (Pr = 0.22 | P = 0.02)	Altered Motifs (ELME000053:GSK3 phosphorylation recognition site; ELME000333:Motif that mediates binding to SUMO proteins non-covalently.; ELME000335:Inverted version of LIG_SUMO_SBM_1 that mediates binding to SUMO proteins non-covalently.)	Predicted conservation scores
Astyanax_mexicanus_Surface_pmela	V610I	# Altered Effect (Pr = 0.33)
Astyanax_mexicanus_Surface_pmela	V610I	# |---->Altered Motifs (ELME000053|ELME000333|ELME000335)
Astyanax_mexicanus_Surface_pmela	V610I	# |---->Altered Structure_and_dynamics (Pr = 0.33)-------------------------------------------------------|
Astyanax_mexicanus_Surface_pmela	V610I	# | |---->Altered Secondary_structure (Pr = 0.23) |
Astyanax_mexicanus_Surface_pmela	V610I	# | | |
Astyanax_mexicanus_Surface_pmela	V610I	# | |---->Altered Stability_and_conformational_flexibility (Pr = 0.33) |
Astyanax_mexicanus_Surface_pmela	V610I	# | | |---->Altered Conformational_flexibility (Pr = 0.33) |
Astyanax_mexicanus_Surface_pmela	V610I	# | | |
Astyanax_mexicanus_Surface_pmela	V610I	# | |---->Altered Special_structural_signatures (Pr = 0.05) |
Astyanax_mexicanus_Surface_pmela	V610I	# | |---->Altered Signal_peptide (Pr = 0.00) |
Astyanax_mexicanus_Surface_pmela	V610I	# | | |
Astyanax_mexicanus_Surface_pmela	V610I	# | |---->Altered Transmembrane_protein (Pr = 0.05) |
Astyanax_mexicanus_Surface_pmela	V610I	# | |
Astyanax_mexicanus_Surface_pmela	V610I	# |---->Altered Functional_residue (Pr = 0.22) |
Astyanax_mexicanus_Surface_pmela	V610I	# |---->Altered Macromolecular_binding (Pr = 0.13) |
Astyanax_mexicanus_Surface_pmela	V610I	# | |---->Altered Protein_binding (Pr = 0.13) |
Astyanax_mexicanus_Surface_pmela	V610I	# | |---->Altered Disordered_interface (Pr = 0.13) |
Astyanax_mexicanus_Surface_pmela	V610I	# | | |
Astyanax_mexicanus_Surface_pmela	V610I	# | |---->Altered Ordered_interface (Pr = 0.02) |
Astyanax_mexicanus_Surface_pmela	V610I	# | |
Astyanax_mexicanus_Surface_pmela	V610I	# |---->Altered Metal_binding (Pr = 0.01)<---------------------------------------------------------|
Astyanax_mexicanus_Surface_pmela	V610I	# |
Astyanax_mexicanus_Surface_pmela	V610I	# |---->Altered PTM_site (Pr = 0.22)
Astyanax_mexicanus_Surface_pmela	V610I	# |---->Loss of O-linked_glycosylation at T612 (Pr = 0.22 | P = 0.02)
Astyanax_mexicanus_Surface_pmela	I611T	0.040	Gain of O-linked_glycosylation at I611 (Pr = 0.77 | P = 1.0e-03); Gain of Intrinsic_disorder (Pr = 0.51 | P = 1.5e-03); Gain of Loop (Pr = 0.31 | P = 3.2e-03); Altered Stability (Pr = 0.11 | P = 0.03)	Altered Motifs (ELME000052:Phosphothreonine motif binding a subset of FHA domains that show a preference for a large aliphatic amino acid at the pT+3 position.; ELME000053:GSK3 phosphorylation recognition site; ELME000333:Motif that mediates binding to SUMO proteins non-covalently.; ELME000335:Inverted version of LIG_SUMO_SBM_1 that mediates binding to SUMO proteins non-covalently.)	Predicted conservation scores
Astyanax_mexicanus_Surface_pmela	I611T	# Altered Effect (Pr = 0.77)
Astyanax_mexicanus_Surface_pmela	I611T	# |---->Altered Motifs (ELME000052|ELME000053|ELME000333|ELME000335)
Astyanax_mexicanus_Surface_pmela	I611T	# |---->Altered Structure_and_dynamics (Pr = 0.51)-------------------------------------------------------|
Astyanax_mexicanus_Surface_pmela	I611T	# | |---->Altered Secondary_structure (Pr = 0.31) |
Astyanax_mexicanus_Surface_pmela	I611T	# | | |---->Gain of Loop (Pr = 0.31 | P = 3.2e-03) |
Astyanax_mexicanus_Surface_pmela	I611T	# | | |
Astyanax_mexicanus_Surface_pmela	I611T	# | |---->Altered Stability_and_conformational_flexibility (Pr = 0.51) |
Astyanax_mexicanus_Surface_pmela	I611T	# | | |---->Altered Stability (Pr = 0.11 | P = 0.03) |
Astyanax_mexicanus_Surface_pmela	I611T	# | | |---->Altered Conformational_flexibility (Pr = 0.51) |
Astyanax_mexicanus_Surface_pmela	I611T	# | | |---->Gain of Intrinsic_disorder (Pr = 0.51 | P = 1.5e-03) |
Astyanax_mexicanus_Surface_pmela	I611T	# | | |
Astyanax_mexicanus_Surface_pmela	I611T	# | |---->Altered Special_structural_signatures (Pr = 0.06) |
Astyanax_mexicanus_Surface_pmela	I611T	# | |---->Altered Signal_peptide (Pr = 0.00) |
Astyanax_mexicanus_Surface_pmela	I611T	# | | |
Astyanax_mexicanus_Surface_pmela	I611T	# | |---->Altered Transmembrane_protein (Pr = 0.06) |
Astyanax_mexicanus_Surface_pmela	I611T	# | |
Astyanax_mexicanus_Surface_pmela	I611T	# |---->Altered Functional_residue (Pr = 0.77) |
Astyanax_mexicanus_Surface_pmela	I611T	# |---->Altered Macromolecular_binding (Pr = 0.10) |
Astyanax_mexicanus_Surface_pmela	I611T	# | |---->Altered Protein_binding (Pr = 0.10) |
Astyanax_mexicanus_Surface_pmela	I611T	# | |---->Altered Disordered_interface (Pr = 0.10) |
Astyanax_mexicanus_Surface_pmela	I611T	# | | |
Astyanax_mexicanus_Surface_pmela	I611T	# | |---->Altered Ordered_interface (Pr = 0.02) |
Astyanax_mexicanus_Surface_pmela	I611T	# | |
Astyanax_mexicanus_Surface_pmela	I611T	# |---->Altered Metal_binding (Pr = 0.01)<---------------------------------------------------------|
Astyanax_mexicanus_Surface_pmela	I611T	# |
Astyanax_mexicanus_Surface_pmela	I611T	# |---->Altered PTM_site (Pr = 0.77)
Astyanax_mexicanus_Surface_pmela	I611T	# |---->Gain of O-linked_glycosylation at I611 (Pr = 0.77 | P = 1.0e-03)
Astyanax_mexicanus_Surface_pmela	T612V	0.083	Loss of O-linked_glycosylation at T612 (Pr = 0.87 | P = 1.5e-03)	Altered Motifs (ELME000053:GSK3 phosphorylation recognition site; ELME000333:Motif that mediates binding to SUMO proteins non-covalently.; ELME000335:Inverted version of LIG_SUMO_SBM_1 that mediates binding to SUMO proteins non-covalently.)	Predicted conservation scores
Astyanax_mexicanus_Surface_pmela	T612V	# Altered Effect (Pr = 0.87)
Astyanax_mexicanus_Surface_pmela	T612V	# |---->Altered Motifs (ELME000053|ELME000333|ELME000335)
Astyanax_mexicanus_Surface_pmela	T612V	# |---->Altered Structure_and_dynamics (Pr = 0.29)-------------------------------------------------------|
Astyanax_mexicanus_Surface_pmela	T612V	# | |---->Altered Secondary_structure (Pr = 0.24) |
Astyanax_mexicanus_Surface_pmela	T612V	# | | |
Astyanax_mexicanus_Surface_pmela	T612V	# | |---->Altered Stability_and_conformational_flexibility (Pr = 0.29) |
Astyanax_mexicanus_Surface_pmela	T612V	# | | |---->Altered Conformational_flexibility (Pr = 0.29) |
Astyanax_mexicanus_Surface_pmela	T612V	# | | |
Astyanax_mexicanus_Surface_pmela	T612V	# | |---->Altered Special_structural_signatures (Pr = 0.04) |
Astyanax_mexicanus_Surface_pmela	T612V	# | |---->Altered Signal_peptide (Pr = 0.00) |
Astyanax_mexicanus_Surface_pmela	T612V	# | | |
Astyanax_mexicanus_Surface_pmela	T612V	# | |---->Altered Transmembrane_protein (Pr = 0.04) |
Astyanax_mexicanus_Surface_pmela	T612V	# | |
Astyanax_mexicanus_Surface_pmela	T612V	# |---->Altered Functional_residue (Pr = 0.87) |
Astyanax_mexicanus_Surface_pmela	T612V	# |---->Altered Macromolecular_binding (Pr = 0.10) |
Astyanax_mexicanus_Surface_pmela	T612V	# | |---->Altered Protein_binding (Pr = 0.10) |
Astyanax_mexicanus_Surface_pmela	T612V	# | |---->Altered Disordered_interface (Pr = 0.10) |
Astyanax_mexicanus_Surface_pmela	T612V	# | | |
Astyanax_mexicanus_Surface_pmela	T612V	# | |---->Altered Ordered_interface (Pr = 0.02) |
Astyanax_mexicanus_Surface_pmela	T612V	# | |
Astyanax_mexicanus_Surface_pmela	T612V	# |---->Altered Metal_binding (Pr = 0.01)<---------------------------------------------------------|
Astyanax_mexicanus_Surface_pmela	T612V	# |
Astyanax_mexicanus_Surface_pmela	T612V	# |---->Altered PTM_site (Pr = 0.87)
Astyanax_mexicanus_Surface_pmela	T612V	# |---->Loss of O-linked_glycosylation at T612 (Pr = 0.87 | P = 1.5e-03)
Astyanax_mexicanus_Surface_pmela	V614A	0.042	Gain of Intrinsic_disorder (Pr = 0.30 | P = 0.04); Gain of O-linked_glycosylation at T612 (Pr = 0.13 | P = 0.04)	Altered Motifs (ELME000053:GSK3 phosphorylation recognition site)	Predicted conservation scores
Astyanax_mexicanus_Surface_pmela	V614A	# Altered Effect (Pr = 0.30)
Astyanax_mexicanus_Surface_pmela	V614A	# |---->Altered Motifs (ELME000053)
Astyanax_mexicanus_Surface_pmela	V614A	# |---->Altered Structure_and_dynamics (Pr = 0.30)-------------------------------------------------------|
Astyanax_mexicanus_Surface_pmela	V614A	# | |---->Altered Secondary_structure (Pr = 0.19) |
Astyanax_mexicanus_Surface_pmela	V614A	# | | |
Astyanax_mexicanus_Surface_pmela	V614A	# | |---->Altered Stability_and_conformational_flexibility (Pr = 0.30) |
Astyanax_mexicanus_Surface_pmela	V614A	# | | |---->Altered Conformational_flexibility (Pr = 0.30) |
Astyanax_mexicanus_Surface_pmela	V614A	# | | |---->Gain of Intrinsic_disorder (Pr = 0.30 | P = 0.04) |
Astyanax_mexicanus_Surface_pmela	V614A	# | | |
Astyanax_mexicanus_Surface_pmela	V614A	# | |---->Altered Special_structural_signatures (Pr = 0.04) |
Astyanax_mexicanus_Surface_pmela	V614A	# | |---->Altered Signal_peptide (Pr = 0.00) |
Astyanax_mexicanus_Surface_pmela	V614A	# | | |
Astyanax_mexicanus_Surface_pmela	V614A	# | |---->Altered Transmembrane_protein (Pr = 0.04) |
Astyanax_mexicanus_Surface_pmela	V614A	# | |
Astyanax_mexicanus_Surface_pmela	V614A	# |---->Altered Functional_residue (Pr = 0.13) |
Astyanax_mexicanus_Surface_pmela	V614A	# |---->Altered Macromolecular_binding (Pr = 0.12) |
Astyanax_mexicanus_Surface_pmela	V614A	# | |---->Altered Protein_binding (Pr = 0.12) |
Astyanax_mexicanus_Surface_pmela	V614A	# | |---->Altered Disordered_interface (Pr = 0.12) |
Astyanax_mexicanus_Surface_pmela	V614A	# | | |
Astyanax_mexicanus_Surface_pmela	V614A	# | |---->Altered Ordered_interface (Pr = 0.02) |
Astyanax_mexicanus_Surface_pmela	V614A	# | |
Astyanax_mexicanus_Surface_pmela	V614A	# |---->Altered Metal_binding (Pr = 0.01)<---------------------------------------------------------|
Astyanax_mexicanus_Surface_pmela	V614A	# |
Astyanax_mexicanus_Surface_pmela	V614A	# |---->Altered PTM_site (Pr = 0.13)
Astyanax_mexicanus_Surface_pmela	V614A	# |---->Gain of O-linked_glycosylation at T612 (Pr = 0.13 | P = 0.04)
Astyanax_mexicanus_Surface_pmela	A615T	0.041	Gain of O-linked_glycosylation at A615 (Pr = 1.00 | P = 7.0e-04)	Altered Motifs (ELME000053:GSK3 phosphorylation recognition site)	Predicted conservation scores
Astyanax_mexicanus_Surface_pmela	A615T	# Altered Effect (Pr = 1.00)
Astyanax_mexicanus_Surface_pmela	A615T	# |---->Altered Motifs (ELME000053)
Astyanax_mexicanus_Surface_pmela	A615T	# |---->Altered Structure_and_dynamics (Pr = 0.24)-------------------------------------------------------|
Astyanax_mexicanus_Surface_pmela	A615T	# | |---->Altered Secondary_structure (Pr = 0.16) |
Astyanax_mexicanus_Surface_pmela	A615T	# | | |
Astyanax_mexicanus_Surface_pmela	A615T	# | |---->Altered Stability_and_conformational_flexibility (Pr = 0.24) |
Astyanax_mexicanus_Surface_pmela	A615T	# | | |---->Altered Conformational_flexibility (Pr = 0.24) |
Astyanax_mexicanus_Surface_pmela	A615T	# | | |
Astyanax_mexicanus_Surface_pmela	A615T	# | |---->Altered Special_structural_signatures (Pr = 0.03) |
Astyanax_mexicanus_Surface_pmela	A615T	# | |---->Altered Signal_peptide (Pr = 0.00) |
Astyanax_mexicanus_Surface_pmela	A615T	# | | |
Astyanax_mexicanus_Surface_pmela	A615T	# | |---->Altered Transmembrane_protein (Pr = 0.03) |
Astyanax_mexicanus_Surface_pmela	A615T	# | |
Astyanax_mexicanus_Surface_pmela	A615T	# |---->Altered Functional_residue (Pr = 1.00) |
Astyanax_mexicanus_Surface_pmela	A615T	# |---->Altered Macromolecular_binding (Pr = 0.10) |
Astyanax_mexicanus_Surface_pmela	A615T	# | |---->Altered Protein_binding (Pr = 0.10) |
Astyanax_mexicanus_Surface_pmela	A615T	# | |---->Altered Disordered_interface (Pr = 0.10) |
Astyanax_mexicanus_Surface_pmela	A615T	# | | |
Astyanax_mexicanus_Surface_pmela	A615T	# | |---->Altered Ordered_interface (Pr = 0.02) |
Astyanax_mexicanus_Surface_pmela	A615T	# | |
Astyanax_mexicanus_Surface_pmela	A615T	# |---->Altered Metal_binding (Pr = 0.01)<---------------------------------------------------------|
Astyanax_mexicanus_Surface_pmela	A615T	# |
Astyanax_mexicanus_Surface_pmela	A615T	# |---->Altered PTM_site (Pr = 1.00)
Astyanax_mexicanus_Surface_pmela	A615T	# |---->Gain of O-linked_glycosylation at A615 (Pr = 1.00 | P = 7.0e-04)
Astyanax_mexicanus_Surface_pmela	T616N	0.078	Loss of O-linked_glycosylation at T616 (Pr = 1.00 | P = 1.3e-03); Gain of GPI-anchor_amidation at T616 (Pr = 0.04 | P = 6.0e-03)	Altered Motifs (ELME000053:GSK3 phosphorylation recognition site)	Predicted conservation scores
Astyanax_mexicanus_Surface_pmela	T616N	# Altered Effect (Pr = 1.00)
Astyanax_mexicanus_Surface_pmela	T616N	# |---->Altered Motifs (ELME000053)
Astyanax_mexicanus_Surface_pmela	T616N	# |---->Altered Structure_and_dynamics (Pr = 0.25)-------------------------------------------------------|
Astyanax_mexicanus_Surface_pmela	T616N	# | |---->Altered Secondary_structure (Pr = 0.20) |
Astyanax_mexicanus_Surface_pmela	T616N	# | | |
Astyanax_mexicanus_Surface_pmela	T616N	# | |---->Altered Stability_and_conformational_flexibility (Pr = 0.25) |
Astyanax_mexicanus_Surface_pmela	T616N	# | | |---->Altered Conformational_flexibility (Pr = 0.25) |
Astyanax_mexicanus_Surface_pmela	T616N	# | | |
Astyanax_mexicanus_Surface_pmela	T616N	# | |---->Altered Special_structural_signatures (Pr = 0.04) |
Astyanax_mexicanus_Surface_pmela	T616N	# | |---->Altered Signal_peptide (Pr = 0.00) |
Astyanax_mexicanus_Surface_pmela	T616N	# | | |
Astyanax_mexicanus_Surface_pmela	T616N	# | |---->Altered Transmembrane_protein (Pr = 0.04) |
Astyanax_mexicanus_Surface_pmela	T616N	# | |
Astyanax_mexicanus_Surface_pmela	T616N	# |---->Altered Functional_residue (Pr = 1.00) |
Astyanax_mexicanus_Surface_pmela	T616N	# |---->Altered Macromolecular_binding (Pr = 0.10) |
Astyanax_mexicanus_Surface_pmela	T616N	# | |---->Altered Protein_binding (Pr = 0.10) |
Astyanax_mexicanus_Surface_pmela	T616N	# | |---->Altered Disordered_interface (Pr = 0.10) |
Astyanax_mexicanus_Surface_pmela	T616N	# | | |
Astyanax_mexicanus_Surface_pmela	T616N	# | |---->Altered Ordered_interface (Pr = 0.03) |
Astyanax_mexicanus_Surface_pmela	T616N	# | |
Astyanax_mexicanus_Surface_pmela	T616N	# |---->Altered Metal_binding (Pr = 0.01)<---------------------------------------------------------|
Astyanax_mexicanus_Surface_pmela	T616N	# |
Astyanax_mexicanus_Surface_pmela	T616N	# |---->Altered PTM_site (Pr = 1.00)
Astyanax_mexicanus_Surface_pmela	T616N	# |---->Gain of GPI-anchor_amidation at T616 (Pr = 0.04 | P = 6.0e-03)
Astyanax_mexicanus_Surface_pmela	T616N	# |---->Loss of O-linked_glycosylation at T616 (Pr = 1.00 | P = 1.3e-03)
Astyanax_mexicanus_Surface_pmela	A618P	0.142	Gain of Intrinsic_disorder (Pr = 0.31 | P = 0.04)	Altered Motifs (None)	Predicted conservation scores
Astyanax_mexicanus_Surface_pmela	A618P	# Altered Effect (Pr = 0.31)
Astyanax_mexicanus_Surface_pmela	A618P	# |---->Altered Motifs (None)
Astyanax_mexicanus_Surface_pmela	A618P	# |---->Altered Structure_and_dynamics (Pr = 0.31)-------------------------------------------------------|
Astyanax_mexicanus_Surface_pmela	A618P	# | |---->Altered Secondary_structure (Pr = 0.22) |
Astyanax_mexicanus_Surface_pmela	A618P	# | | |
Astyanax_mexicanus_Surface_pmela	A618P	# | |---->Altered Stability_and_conformational_flexibility (Pr = 0.31) |
Astyanax_mexicanus_Surface_pmela	A618P	# | | |---->Altered Conformational_flexibility (Pr = 0.31) |
Astyanax_mexicanus_Surface_pmela	A618P	# | | |---->Gain of Intrinsic_disorder (Pr = 0.31 | P = 0.04) |
Astyanax_mexicanus_Surface_pmela	A618P	# | | |
Astyanax_mexicanus_Surface_pmela	A618P	# | |---->Altered Special_structural_signatures (Pr = 0.04) |
Astyanax_mexicanus_Surface_pmela	A618P	# | |---->Altered Signal_peptide (Pr = 0.00) |
Astyanax_mexicanus_Surface_pmela	A618P	# | | |
Astyanax_mexicanus_Surface_pmela	A618P	# | |---->Altered Transmembrane_protein (Pr = 0.04) |
Astyanax_mexicanus_Surface_pmela	A618P	# | |
Astyanax_mexicanus_Surface_pmela	A618P	# |---->Altered Functional_residue (Pr = 0.10) |
Astyanax_mexicanus_Surface_pmela	A618P	# |---->Altered Macromolecular_binding (Pr = 0.10) |
Astyanax_mexicanus_Surface_pmela	A618P	# | |---->Altered Protein_binding (Pr = 0.10) |
Astyanax_mexicanus_Surface_pmela	A618P	# | |---->Altered Disordered_interface (Pr = 0.10) |
Astyanax_mexicanus_Surface_pmela	A618P	# | | |
Astyanax_mexicanus_Surface_pmela	A618P	# | |---->Altered Ordered_interface (Pr = 0.04) |
Astyanax_mexicanus_Surface_pmela	A618P	# | |
Astyanax_mexicanus_Surface_pmela	A618P	# |---->Altered Metal_binding (Pr = 0.02)<---------------------------------------------------------|
Astyanax_mexicanus_Surface_pmela	A618P	# |
Astyanax_mexicanus_Surface_pmela	A618P	# |---->Altered PTM_site (Pr = 0.10)
Astyanax_mexicanus_Surface_pmela	P619V	0.206		Altered Motifs (ELME000052:Phosphothreonine motif binding a subset of FHA domains that show a preference for a large aliphatic amino acid at the pT+3 position.; ELME000333:Motif that mediates binding to SUMO proteins non-covalently.)	Predicted conservation scores
Astyanax_mexicanus_Surface_pmela	P619V	# Altered Effect (Pr = 0.28)
Astyanax_mexicanus_Surface_pmela	P619V	# |---->Altered Motifs (ELME000052|ELME000333)
Astyanax_mexicanus_Surface_pmela	P619V	# |---->Altered Structure_and_dynamics (Pr = 0.28)-------------------------------------------------------|
Astyanax_mexicanus_Surface_pmela	P619V	# | |---->Altered Secondary_structure (Pr = 0.22) |
Astyanax_mexicanus_Surface_pmela	P619V	# | | |
Astyanax_mexicanus_Surface_pmela	P619V	# | |---->Altered Stability_and_conformational_flexibility (Pr = 0.28) |
Astyanax_mexicanus_Surface_pmela	P619V	# | | |---->Altered Conformational_flexibility (Pr = 0.28) |
Astyanax_mexicanus_Surface_pmela	P619V	# | | |
Astyanax_mexicanus_Surface_pmela	P619V	# | |---->Altered Special_structural_signatures (Pr = 0.04) |
Astyanax_mexicanus_Surface_pmela	P619V	# | |---->Altered Signal_peptide (Pr = 0.01) |
Astyanax_mexicanus_Surface_pmela	P619V	# | | |
Astyanax_mexicanus_Surface_pmela	P619V	# | |---->Altered Transmembrane_protein (Pr = 0.04) |
Astyanax_mexicanus_Surface_pmela	P619V	# | |
Astyanax_mexicanus_Surface_pmela	P619V	# |---->Altered Functional_residue (Pr = 0.10) |
Astyanax_mexicanus_Surface_pmela	P619V	# |---->Altered Macromolecular_binding (Pr = 0.10) |
Astyanax_mexicanus_Surface_pmela	P619V	# | |---->Altered Protein_binding (Pr = 0.10) |
Astyanax_mexicanus_Surface_pmela	P619V	# | |---->Altered Disordered_interface (Pr = 0.10) |
Astyanax_mexicanus_Surface_pmela	P619V	# | | |
Astyanax_mexicanus_Surface_pmela	P619V	# | |---->Altered Ordered_interface (Pr = 0.04) |
Astyanax_mexicanus_Surface_pmela	P619V	# | |
Astyanax_mexicanus_Surface_pmela	P619V	# |---->Altered Metal_binding (Pr = 0.02)<---------------------------------------------------------|
Astyanax_mexicanus_Surface_pmela	P619V	# |
Astyanax_mexicanus_Surface_pmela	P619V	# |---->Altered PTM_site (Pr = 0.10)
Astyanax_mexicanus_Surface_pmela	V621E	0.103	Gain of Intrinsic_disorder (Pr = 0.37 | P = 0.01); Gain of O-linked_glycosylation at S626 (Pr = 0.22 | P = 0.01)	Altered Motifs (ELME000117:Major TRAF2-binding consensus motif. Members of the tumor necrosis factor receptor (TNFR) superfamily initiate intracellular signaling by recruiting the C-domain of the TNFR-associated factors (TRAFs) through their cytoplasmic tails.)	Predicted conservation scores
Astyanax_mexicanus_Surface_pmela	V621E	# Altered Effect (Pr = 0.37)
Astyanax_mexicanus_Surface_pmela	V621E	# |---->Altered Motifs (ELME000117)
Astyanax_mexicanus_Surface_pmela	V621E	# |---->Altered Structure_and_dynamics (Pr = 0.37)-------------------------------------------------------|
Astyanax_mexicanus_Surface_pmela	V621E	# | |---->Altered Secondary_structure (Pr = 0.25) |
Astyanax_mexicanus_Surface_pmela	V621E	# | | |
Astyanax_mexicanus_Surface_pmela	V621E	# | |---->Altered Stability_and_conformational_flexibility (Pr = 0.37) |
Astyanax_mexicanus_Surface_pmela	V621E	# | | |---->Altered Conformational_flexibility (Pr = 0.37) |
Astyanax_mexicanus_Surface_pmela	V621E	# | | |---->Gain of Intrinsic_disorder (Pr = 0.37 | P = 0.01) |
Astyanax_mexicanus_Surface_pmela	V621E	# | | |
Astyanax_mexicanus_Surface_pmela	V621E	# | |---->Altered Special_structural_signatures (Pr = 0.08) |
Astyanax_mexicanus_Surface_pmela	V621E	# | |---->Altered Signal_peptide (Pr = 0.00) |
Astyanax_mexicanus_Surface_pmela	V621E	# | | |
Astyanax_mexicanus_Surface_pmela	V621E	# | |---->Altered Transmembrane_protein (Pr = 0.08) |
Astyanax_mexicanus_Surface_pmela	V621E	# | |
Astyanax_mexicanus_Surface_pmela	V621E	# |---->Altered Functional_residue (Pr = 0.22) |
Astyanax_mexicanus_Surface_pmela	V621E	# |---->Altered Macromolecular_binding (Pr = 0.12) |
Astyanax_mexicanus_Surface_pmela	V621E	# | |---->Altered Protein_binding (Pr = 0.12) |
Astyanax_mexicanus_Surface_pmela	V621E	# | |---->Altered Disordered_interface (Pr = 0.12) |
Astyanax_mexicanus_Surface_pmela	V621E	# | | |
Astyanax_mexicanus_Surface_pmela	V621E	# | |---->Altered Ordered_interface (Pr = 0.05) |
Astyanax_mexicanus_Surface_pmela	V621E	# | |
Astyanax_mexicanus_Surface_pmela	V621E	# |---->Altered Metal_binding (Pr = 0.03)<---------------------------------------------------------|
Astyanax_mexicanus_Surface_pmela	V621E	# |
Astyanax_mexicanus_Surface_pmela	V621E	# |---->Altered PTM_site (Pr = 0.22)
Astyanax_mexicanus_Surface_pmela	V621E	# |---->Gain of O-linked_glycosylation at S626 (Pr = 0.22 | P = 0.01)
Astyanax_mexicanus_Surface_pmela	E622V	0.263	Loss of O-linked_glycosylation at S626 (Pr = 0.22 | P = 0.02)	Altered Motifs (ELME000155:This is the motif recognized by those SH3 domains with a non-canonical class I recognition specificity)	Predicted conservation scores
Astyanax_mexicanus_Surface_pmela	E622V	# Altered Effect (Pr = 0.30)
Astyanax_mexicanus_Surface_pmela	E622V	# |---->Altered Motifs (ELME000155)
Astyanax_mexicanus_Surface_pmela	E622V	# |---->Altered Structure_and_dynamics (Pr = 0.30)-------------------------------------------------------|
Astyanax_mexicanus_Surface_pmela	E622V	# | |---->Altered Secondary_structure (Pr = 0.26) |
Astyanax_mexicanus_Surface_pmela	E622V	# | | |
Astyanax_mexicanus_Surface_pmela	E622V	# | |---->Altered Stability_and_conformational_flexibility (Pr = 0.30) |
Astyanax_mexicanus_Surface_pmela	E622V	# | | |---->Altered Conformational_flexibility (Pr = 0.30) |
Astyanax_mexicanus_Surface_pmela	E622V	# | | |
Astyanax_mexicanus_Surface_pmela	E622V	# | |---->Altered Special_structural_signatures (Pr = 0.05) |
Astyanax_mexicanus_Surface_pmela	E622V	# | |---->Altered Signal_peptide (Pr = 0.00) |
Astyanax_mexicanus_Surface_pmela	E622V	# | | |
Astyanax_mexicanus_Surface_pmela	E622V	# | |---->Altered Transmembrane_protein (Pr = 0.05) |
Astyanax_mexicanus_Surface_pmela	E622V	# | |
Astyanax_mexicanus_Surface_pmela	E622V	# |---->Altered Functional_residue (Pr = 0.22) |
Astyanax_mexicanus_Surface_pmela	E622V	# |---->Altered Macromolecular_binding (Pr = 0.09) |
Astyanax_mexicanus_Surface_pmela	E622V	# | |---->Altered Protein_binding (Pr = 0.09) |
Astyanax_mexicanus_Surface_pmela	E622V	# | |---->Altered Disordered_interface (Pr = 0.09) |
Astyanax_mexicanus_Surface_pmela	E622V	# | | |
Astyanax_mexicanus_Surface_pmela	E622V	# | |---->Altered Ordered_interface (Pr = 0.05) |
Astyanax_mexicanus_Surface_pmela	E622V	# | |
Astyanax_mexicanus_Surface_pmela	E622V	# |---->Altered Metal_binding (Pr = 0.02)<---------------------------------------------------------|
Astyanax_mexicanus_Surface_pmela	E622V	# |
Astyanax_mexicanus_Surface_pmela	E622V	# |---->Altered PTM_site (Pr = 0.22)
Astyanax_mexicanus_Surface_pmela	E622V	# |---->Loss of O-linked_glycosylation at S626 (Pr = 0.22 | P = 0.02)
Astyanax_mexicanus_Surface_pmela	V623L	0.053	Loss of O-linked_glycosylation at S626 (Pr = 0.23 | P = 0.02)	Altered Motifs (None)	Predicted conservation scores
Astyanax_mexicanus_Surface_pmela	V623L	# Altered Effect (Pr = 0.27)
Astyanax_mexicanus_Surface_pmela	V623L	# |---->Altered Motifs (None)
Astyanax_mexicanus_Surface_pmela	V623L	# |---->Altered Structure_and_dynamics (Pr = 0.27)-------------------------------------------------------|
Astyanax_mexicanus_Surface_pmela	V623L	# | |---->Altered Secondary_structure (Pr = 0.25) |
Astyanax_mexicanus_Surface_pmela	V623L	# | | |
Astyanax_mexicanus_Surface_pmela	V623L	# | |---->Altered Stability_and_conformational_flexibility (Pr = 0.27) |
Astyanax_mexicanus_Surface_pmela	V623L	# | | |---->Altered Conformational_flexibility (Pr = 0.27) |
Astyanax_mexicanus_Surface_pmela	V623L	# | | |
Astyanax_mexicanus_Surface_pmela	V623L	# | |---->Altered Special_structural_signatures (Pr = 0.07) |
Astyanax_mexicanus_Surface_pmela	V623L	# | |---->Altered Signal_peptide (Pr = 0.01) |
Astyanax_mexicanus_Surface_pmela	V623L	# | | |
Astyanax_mexicanus_Surface_pmela	V623L	# | |---->Altered Transmembrane_protein (Pr = 0.07) |
Astyanax_mexicanus_Surface_pmela	V623L	# | |
Astyanax_mexicanus_Surface_pmela	V623L	# |---->Altered Functional_residue (Pr = 0.23) |
Astyanax_mexicanus_Surface_pmela	V623L	# |---->Altered Macromolecular_binding (Pr = 0.08) |
Astyanax_mexicanus_Surface_pmela	V623L	# | |---->Altered Protein_binding (Pr = 0.08) |
Astyanax_mexicanus_Surface_pmela	V623L	# | |---->Altered Disordered_interface (Pr = 0.08) |
Astyanax_mexicanus_Surface_pmela	V623L	# | | |
Astyanax_mexicanus_Surface_pmela	V623L	# | |---->Altered Ordered_interface (Pr = 0.05) |
Astyanax_mexicanus_Surface_pmela	V623L	# | |
Astyanax_mexicanus_Surface_pmela	V623L	# |---->Altered Metal_binding (Pr = 0.02)<---------------------------------------------------------|
Astyanax_mexicanus_Surface_pmela	V623L	# |
Astyanax_mexicanus_Surface_pmela	V623L	# |---->Altered PTM_site (Pr = 0.23)
Astyanax_mexicanus_Surface_pmela	V623L	# |---->Loss of O-linked_glycosylation at S626 (Pr = 0.23 | P = 0.02)
Astyanax_mexicanus_Surface_pmela	L624P	0.130	Gain of Intrinsic_disorder (Pr = 0.53 | P = 1.1e-03); Gain of O-linked_glycosylation at S626 (Pr = 0.45 | P = 2.4e-03)	Altered Motifs (ELME000155:This is the motif recognized by those SH3 domains with a non-canonical class I recognition specificity)	Predicted conservation scores
Astyanax_mexicanus_Surface_pmela	L624P	# Altered Effect (Pr = 0.53)
Astyanax_mexicanus_Surface_pmela	L624P	# |---->Altered Motifs (ELME000155)
Astyanax_mexicanus_Surface_pmela	L624P	# |---->Altered Structure_and_dynamics (Pr = 0.53)-------------------------------------------------------|
Astyanax_mexicanus_Surface_pmela	L624P	# | |---->Altered Secondary_structure (Pr = 0.26) |
Astyanax_mexicanus_Surface_pmela	L624P	# | | |
Astyanax_mexicanus_Surface_pmela	L624P	# | |---->Altered Stability_and_conformational_flexibility (Pr = 0.53) |
Astyanax_mexicanus_Surface_pmela	L624P	# | | |---->Altered Conformational_flexibility (Pr = 0.53) |
Astyanax_mexicanus_Surface_pmela	L624P	# | | |---->Gain of Intrinsic_disorder (Pr = 0.53 | P = 1.1e-03) |
Astyanax_mexicanus_Surface_pmela	L624P	# | | |
Astyanax_mexicanus_Surface_pmela	L624P	# | |---->Altered Special_structural_signatures (Pr = 0.06) |
Astyanax_mexicanus_Surface_pmela	L624P	# | |---->Altered Signal_peptide (Pr = 0.00) |
Astyanax_mexicanus_Surface_pmela	L624P	# | | |
Astyanax_mexicanus_Surface_pmela	L624P	# | |---->Altered Transmembrane_protein (Pr = 0.06) |
Astyanax_mexicanus_Surface_pmela	L624P	# | |
Astyanax_mexicanus_Surface_pmela	L624P	# |---->Altered Functional_residue (Pr = 0.45) |
Astyanax_mexicanus_Surface_pmela	L624P	# |---->Altered Macromolecular_binding (Pr = 0.09) |
Astyanax_mexicanus_Surface_pmela	L624P	# | |---->Altered Protein_binding (Pr = 0.09) |
Astyanax_mexicanus_Surface_pmela	L624P	# | |---->Altered Disordered_interface (Pr = 0.09) |
Astyanax_mexicanus_Surface_pmela	L624P	# | | |
Astyanax_mexicanus_Surface_pmela	L624P	# | |---->Altered Ordered_interface (Pr = 0.06) |
Astyanax_mexicanus_Surface_pmela	L624P	# | |
Astyanax_mexicanus_Surface_pmela	L624P	# |---->Altered Metal_binding (Pr = 0.02)<---------------------------------------------------------|
Astyanax_mexicanus_Surface_pmela	L624P	# |
Astyanax_mexicanus_Surface_pmela	L624P	# |---->Altered PTM_site (Pr = 0.45)
Astyanax_mexicanus_Surface_pmela	L624P	# |---->Gain of O-linked_glycosylation at S626 (Pr = 0.45 | P = 2.4e-03)
Astyanax_mexicanus_Surface_pmela	P625S	0.107	Loss of O-linked_glycosylation at S626 (Pr = 0.22 | P = 0.02)	Altered Motifs (ELME000333:Motif that mediates binding to SUMO proteins non-covalently.)	Predicted conservation scores
Astyanax_mexicanus_Surface_pmela	P625S	# Altered Effect (Pr = 0.25)
Astyanax_mexicanus_Surface_pmela	P625S	# |---->Altered Motifs (ELME000333)
Astyanax_mexicanus_Surface_pmela	P625S	# |---->Altered Structure_and_dynamics (Pr = 0.25)-------------------------------------------------------|
Astyanax_mexicanus_Surface_pmela	P625S	# | |---->Altered Secondary_structure (Pr = 0.25) |
Astyanax_mexicanus_Surface_pmela	P625S	# | | |
Astyanax_mexicanus_Surface_pmela	P625S	# | |---->Altered Stability_and_conformational_flexibility (Pr = 0.25) |
Astyanax_mexicanus_Surface_pmela	P625S	# | | |---->Altered Conformational_flexibility (Pr = 0.25) |
Astyanax_mexicanus_Surface_pmela	P625S	# | | |
Astyanax_mexicanus_Surface_pmela	P625S	# | |---->Altered Special_structural_signatures (Pr = 0.06) |
Astyanax_mexicanus_Surface_pmela	P625S	# | |---->Altered Signal_peptide (Pr = 0.00) |
Astyanax_mexicanus_Surface_pmela	P625S	# | | |
Astyanax_mexicanus_Surface_pmela	P625S	# | |---->Altered Transmembrane_protein (Pr = 0.06) |
Astyanax_mexicanus_Surface_pmela	P625S	# | |
Astyanax_mexicanus_Surface_pmela	P625S	# |---->Altered Functional_residue (Pr = 0.22) |
Astyanax_mexicanus_Surface_pmela	P625S	# |---->Altered Macromolecular_binding (Pr = 0.08) |
Astyanax_mexicanus_Surface_pmela	P625S	# | |---->Altered Protein_binding (Pr = 0.08) |
Astyanax_mexicanus_Surface_pmela	P625S	# | |---->Altered Disordered_interface (Pr = 0.08) |
Astyanax_mexicanus_Surface_pmela	P625S	# | | |
Astyanax_mexicanus_Surface_pmela	P625S	# | |---->Altered Ordered_interface (Pr = 0.06) |
Astyanax_mexicanus_Surface_pmela	P625S	# | |
Astyanax_mexicanus_Surface_pmela	P625S	# |---->Altered Metal_binding (Pr = 0.02)<---------------------------------------------------------|
Astyanax_mexicanus_Surface_pmela	P625S	# |
Astyanax_mexicanus_Surface_pmela	P625S	# |---->Altered PTM_site (Pr = 0.22)
Astyanax_mexicanus_Surface_pmela	P625S	# |---->Loss of O-linked_glycosylation at S626 (Pr = 0.22 | P = 0.02)
Astyanax_mexicanus_Surface_pmela	S626V	0.100	Loss of O-linked_glycosylation at S626 (Pr = 0.28 | P = 0.01)	Altered Motifs (ELME000155:This is the motif recognized by those SH3 domains with a non-canonical class I recognition specificity; ELME000335:Inverted version of LIG_SUMO_SBM_1 that mediates binding to SUMO proteins non-covalently.)	Predicted conservation scores
Astyanax_mexicanus_Surface_pmela	S626V	# Altered Effect (Pr = 0.32)
Astyanax_mexicanus_Surface_pmela	S626V	# |---->Altered Motifs (ELME000155|ELME000335)
Astyanax_mexicanus_Surface_pmela	S626V	# |---->Altered Structure_and_dynamics (Pr = 0.32)-------------------------------------------------------|
Astyanax_mexicanus_Surface_pmela	S626V	# | |---->Altered Secondary_structure (Pr = 0.25) |
Astyanax_mexicanus_Surface_pmela	S626V	# | | |
Astyanax_mexicanus_Surface_pmela	S626V	# | |---->Altered Stability_and_conformational_flexibility (Pr = 0.32) |
Astyanax_mexicanus_Surface_pmela	S626V	# | | |---->Altered Conformational_flexibility (Pr = 0.32) |
Astyanax_mexicanus_Surface_pmela	S626V	# | | |
Astyanax_mexicanus_Surface_pmela	S626V	# | |---->Altered Special_structural_signatures (Pr = 0.05) |
Astyanax_mexicanus_Surface_pmela	S626V	# | |---->Altered Signal_peptide (Pr = 0.00) |
Astyanax_mexicanus_Surface_pmela	S626V	# | | |
Astyanax_mexicanus_Surface_pmela	S626V	# | |---->Altered Transmembrane_protein (Pr = 0.05) |
Astyanax_mexicanus_Surface_pmela	S626V	# | |
Astyanax_mexicanus_Surface_pmela	S626V	# |---->Altered Functional_residue (Pr = 0.28) |
Astyanax_mexicanus_Surface_pmela	S626V	# |---->Altered Macromolecular_binding (Pr = 0.08) |
Astyanax_mexicanus_Surface_pmela	S626V	# | |---->Altered Protein_binding (Pr = 0.08) |
Astyanax_mexicanus_Surface_pmela	S626V	# | |---->Altered Disordered_interface (Pr = 0.08) |
Astyanax_mexicanus_Surface_pmela	S626V	# | | |
Astyanax_mexicanus_Surface_pmela	S626V	# | |---->Altered Ordered_interface (Pr = 0.06) |
Astyanax_mexicanus_Surface_pmela	S626V	# | |
Astyanax_mexicanus_Surface_pmela	S626V	# |---->Altered Metal_binding (Pr = 0.02)<---------------------------------------------------------|
Astyanax_mexicanus_Surface_pmela	S626V	# |
Astyanax_mexicanus_Surface_pmela	S626V	# |---->Altered PTM_site (Pr = 0.28)
Astyanax_mexicanus_Surface_pmela	S626V	# |---->Loss of O-linked_glycosylation at S626 (Pr = 0.28 | P = 0.01)
Astyanax_mexicanus_Surface_pmela	V628P	0.086	Gain of Intrinsic_disorder (Pr = 0.43 | P = 5.2e-03); Gain of Loop (Pr = 0.27 | P = 0.04); Gain of B-factor (Pr = 0.26 | P = 0.02); Gain of O-linked_glycosylation at S626 (Pr = 0.24 | P = 9.7e-03)	Altered Motifs (ELME000155:This is the motif recognized by those SH3 domains with a non-canonical class I recognition specificity; ELME000240:The USP7 NTD domain binding motif variant based on the EBV EBNA1 interaction.)	Predicted conservation scores
Astyanax_mexicanus_Surface_pmela	V628P	# Altered Effect (Pr = 0.43)
Astyanax_mexicanus_Surface_pmela	V628P	# |---->Altered Motifs (ELME000155|ELME000240)
Astyanax_mexicanus_Surface_pmela	V628P	# |---->Altered Structure_and_dynamics (Pr = 0.43)-------------------------------------------------------|
Astyanax_mexicanus_Surface_pmela	V628P	# | |---->Altered Secondary_structure (Pr = 0.27) |
Astyanax_mexicanus_Surface_pmela	V628P	# | | |---->Gain of Loop (Pr = 0.27 | P = 0.04) |
Astyanax_mexicanus_Surface_pmela	V628P	# | | |
Astyanax_mexicanus_Surface_pmela	V628P	# | |---->Altered Stability_and_conformational_flexibility (Pr = 0.43) |
Astyanax_mexicanus_Surface_pmela	V628P	# | | |---->Altered Conformational_flexibility (Pr = 0.43) |
Astyanax_mexicanus_Surface_pmela	V628P	# | | |---->Gain of Intrinsic_disorder (Pr = 0.43 | P = 5.2e-03) |
Astyanax_mexicanus_Surface_pmela	V628P	# | | |---->Gain of B-factor (Pr = 0.26 | P = 0.02) |
Astyanax_mexicanus_Surface_pmela	V628P	# | | |
Astyanax_mexicanus_Surface_pmela	V628P	# | |---->Altered Special_structural_signatures (Pr = 0.06) |
Astyanax_mexicanus_Surface_pmela	V628P	# | |---->Altered Signal_peptide (Pr = 0.00) |
Astyanax_mexicanus_Surface_pmela	V628P	# | | |
Astyanax_mexicanus_Surface_pmela	V628P	# | |---->Altered Transmembrane_protein (Pr = 0.06) |
Astyanax_mexicanus_Surface_pmela	V628P	# | |
Astyanax_mexicanus_Surface_pmela	V628P	# |---->Altered Functional_residue (Pr = 0.24) |
Astyanax_mexicanus_Surface_pmela	V628P	# |---->Altered Macromolecular_binding (Pr = 0.08) |
Astyanax_mexicanus_Surface_pmela	V628P	# | |---->Altered Protein_binding (Pr = 0.08) |
Astyanax_mexicanus_Surface_pmela	V628P	# | |---->Altered Disordered_interface (Pr = 0.08) |
Astyanax_mexicanus_Surface_pmela	V628P	# | | |
Astyanax_mexicanus_Surface_pmela	V628P	# | |---->Altered Ordered_interface (Pr = 0.06) |
Astyanax_mexicanus_Surface_pmela	V628P	# | |
Astyanax_mexicanus_Surface_pmela	V628P	# |---->Altered Metal_binding (Pr = 0.02)<---------------------------------------------------------|
Astyanax_mexicanus_Surface_pmela	V628P	# |
Astyanax_mexicanus_Surface_pmela	V628P	# |---->Altered PTM_site (Pr = 0.24)
Astyanax_mexicanus_Surface_pmela	V628P	# |---->Gain of O-linked_glycosylation at S626 (Pr = 0.24 | P = 9.7e-03)
Astyanax_mexicanus_Surface_pnp4b	R38K	0.261	Gain of Allosteric_site at I41 (Pr = 0.24 | P = 0.02)	Altered Motifs (ELME000012:The di-Arg ER retention motif is defined by two consecutive arginine residues (RR) or with a single residue insertion (RXR). The motif is completed by an adjacent hydrophobic/arginine residue which may be on either side of the Arg pair.; ELME000233:MAPK interacting molecules (e.g. MAPKKs - substrates - phosphatases) carry docking motif that help to regulate specific interaction in the MAPK cascade. The classic motif approximates (R/K)xxxx#x# where # is a hydrophobic residue.; ELME000237:Calcineurin substrate docking site - leads to the effective dephosphorylation of serine/threonine phosphorylation sites.)	Predicted conservation scores
Astyanax_mexicanus_Surface_pnp4b	R38K	# Altered Effect (Pr = 0.26)
Astyanax_mexicanus_Surface_pnp4b	R38K	# |---->Altered Motifs (ELME000012|ELME000233|ELME000237)
Astyanax_mexicanus_Surface_pnp4b	R38K	# |---->Altered Structure_and_dynamics (Pr = 0.26)-------------------------------------------------------|
Astyanax_mexicanus_Surface_pnp4b	R38K	# | |---->Altered Secondary_structure (Pr = 0.26) |
Astyanax_mexicanus_Surface_pnp4b	R38K	# | | |
Astyanax_mexicanus_Surface_pnp4b	R38K	# | |---->Altered Stability_and_conformational_flexibility (Pr = 0.19) |
Astyanax_mexicanus_Surface_pnp4b	R38K	# | | |---->Altered Conformational_flexibility (Pr = 0.19) |
Astyanax_mexicanus_Surface_pnp4b	R38K	# | | |
Astyanax_mexicanus_Surface_pnp4b	R38K	# | |---->Altered Special_structural_signatures (Pr = 0.09) |
Astyanax_mexicanus_Surface_pnp4b	R38K	# | |---->Altered Signal_peptide (Pr = 0.00) |
Astyanax_mexicanus_Surface_pnp4b	R38K	# | | |
Astyanax_mexicanus_Surface_pnp4b	R38K	# | |---->Altered Transmembrane_protein (Pr = 0.09) |
Astyanax_mexicanus_Surface_pnp4b	R38K	# | |
Astyanax_mexicanus_Surface_pnp4b	R38K	# |---->Altered Functional_residue (Pr = 0.25) |
Astyanax_mexicanus_Surface_pnp4b	R38K	# |---->Gain of Allosteric_site at I41 (Pr = 0.24 | P = 0.02)<-------------------------------------|
Astyanax_mexicanus_Surface_pnp4b	R38K	# |---->Altered Macromolecular_binding (Pr = 0.25) |
Astyanax_mexicanus_Surface_pnp4b	R38K	# | |---->Altered Protein_binding (Pr = 0.25) |
Astyanax_mexicanus_Surface_pnp4b	R38K	# | |---->Altered Disordered_interface (Pr = 0.07) |
Astyanax_mexicanus_Surface_pnp4b	R38K	# | | |
Astyanax_mexicanus_Surface_pnp4b	R38K	# | |---->Altered Ordered_interface (Pr = 0.25) |
Astyanax_mexicanus_Surface_pnp4b	R38K	# | |
Astyanax_mexicanus_Surface_pnp4b	R38K	# |---->Altered Metal_binding (Pr = 0.07)<---------------------------------------------------------|
Astyanax_mexicanus_Surface_pnp4b	R38K	# |
Astyanax_mexicanus_Surface_pnp4b	R38K	# |---->Altered PTM_site (Pr = 0.16)
Astyanax_mexicanus_Surface_pts	Y134H	0.584	Altered PPI_residue (Pr = 0.35 | P = 5.3e-03); Gain of Relative_solvent_accessibility (Pr = 0.30 | P = 7.7e-03); Altered Cytoplasmic_loop (Pr = 0.24 | P = 1.4e-03); Gain of Zinc_binding at D131 (Pr = 0.24 | P = 0.04); Gain of Nickel_binding at D131 (Pr = 0.21 | P = 0.03); Gain of Sodium_binding at D129 (Pr = 0.21 | P = 0.03); Gain of Manganese_binding at D129 (Pr = 0.19 | P = 0.02); Gain of Potassium_binding at N137 (Pr = 0.12 | P = 0.03); Loss of Sulfation at Y134 (Pr = 0.02 | P = 0.02)	Altered Motifs (ELME000182:STAT5 Src Homology 2 (SH2) domain binding motif.)	Predicted conservation scores
Astyanax_mexicanus_Surface_pts	Y134H	# Altered Effect (Pr = 0.35)
Astyanax_mexicanus_Surface_pts	Y134H	# |---->Altered Motifs (ELME000182)
Astyanax_mexicanus_Surface_pts	Y134H	# |---->Altered Structure_and_dynamics (Pr = 0.30)----------------------------------------------------------|
Astyanax_mexicanus_Surface_pts	Y134H	# | |---->Gain of Relative_solvent_accessibility (Pr = 0.30 | P = 7.7e-03) |
Astyanax_mexicanus_Surface_pts	Y134H	# | |---->Altered Secondary_structure (Pr = 0.25) |
Astyanax_mexicanus_Surface_pts	Y134H	# | | |
Astyanax_mexicanus_Surface_pts	Y134H	# | |---->Altered Stability_and_conformational_flexibility (Pr = 0.16) |
Astyanax_mexicanus_Surface_pts	Y134H	# | | |---->Altered Conformational_flexibility (Pr = 0.16) |
Astyanax_mexicanus_Surface_pts	Y134H	# | | |
Astyanax_mexicanus_Surface_pts	Y134H	# | |---->Altered Special_structural_signatures (Pr = 0.24) |
Astyanax_mexicanus_Surface_pts	Y134H	# | |---->Altered Signal_peptide (Pr = 0.00) |
Astyanax_mexicanus_Surface_pts	Y134H	# | | |
Astyanax_mexicanus_Surface_pts	Y134H	# | |---->Altered Transmembrane_protein (Pr = 0.24) |
Astyanax_mexicanus_Surface_pts	Y134H	# | |---->Altered Non-cytoplasmic_loop (Pr = 0.24 | P = 1.4e-03) |
Astyanax_mexicanus_Surface_pts	Y134H	# | |
Astyanax_mexicanus_Surface_pts	Y134H	# |---->Altered Functional_residue (Pr = 0.35) |
Astyanax_mexicanus_Surface_pts	Y134H	# |---->Altered Macromolecular_binding (Pr = 0.35) |
Astyanax_mexicanus_Surface_pts	Y134H	# | |---->Altered Protein_binding (Pr = 0.35) |
Astyanax_mexicanus_Surface_pts	Y134H	# | |---->Altered Disordered_interface (Pr = 0.09) |
Astyanax_mexicanus_Surface_pts	Y134H	# | | |
Astyanax_mexicanus_Surface_pts	Y134H	# | |---->Altered Ordered_interface (Pr = 0.35) |
Astyanax_mexicanus_Surface_pts	Y134H	# | |---->Altered PPI_residue (Pr = 0.35 | P = 5.3e-03) |
Astyanax_mexicanus_Surface_pts	Y134H	# | |
Astyanax_mexicanus_Surface_pts	Y134H	# |---->Altered Metal_binding (Pr = 0.24)<------------------------------------------------------------|
Astyanax_mexicanus_Surface_pts	Y134H	# | |---->Gain of Manganese_binding at D129 (Pr = 0.19 | P = 0.02)
Astyanax_mexicanus_Surface_pts	Y134H	# | |---->Gain of Nickel_binding at D131 (Pr = 0.21 | P = 0.03)
Astyanax_mexicanus_Surface_pts	Y134H	# | |---->Gain of Potassium_binding at N137 (Pr = 0.12 | P = 0.03)
Astyanax_mexicanus_Surface_pts	Y134H	# | |---->Gain of Sodium_binding at D129 (Pr = 0.21 | P = 0.03)
Astyanax_mexicanus_Surface_pts	Y134H	# | |---->Gain of Zinc_binding at D131 (Pr = 0.24 | P = 0.04)
Astyanax_mexicanus_Surface_pts	Y134H	# |
Astyanax_mexicanus_Surface_pts	Y134H	# |---->Altered PTM_site (Pr = 0.12)
Astyanax_mexicanus_Surface_pts	Y134H	# |---->Loss of Sulfation at Y134 (Pr = 0.02 | P = 0.02)
Astyanax_mexicanus_Surface_qdpra	V80G	0.848	Loss of Zinc_binding at D81 (Pr = 0.33 | P = 0.01); Loss of Sodium_binding at E77 (Pr = 0.30 | P = 3.8e-03); Altered Cytoplasmic_loop (Pr = 0.29 | P = 2.9e-04); Gain of Relative_solvent_accessibility (Pr = 0.27 | P = 0.02); Altered Stability (Pr = 0.27 | P = 7.0e-03); Gain of Manganese_binding at D81 (Pr = 0.17 | P = 0.03); Gain of Potassium_binding at Q78 (Pr = 0.16 | P = 0.02); Gain of Catalytic_site at D81 (Pr = 0.09 | P = 0.04); Altered Coiled_coil (Pr = 0.08 | P = 0.05)	Altered Motifs (None)	Predicted conservation scores
Astyanax_mexicanus_Surface_qdpra	V80G	# Altered Effect (Pr = 0.33)
Astyanax_mexicanus_Surface_qdpra	V80G	# |---->Altered Motifs (None)
Astyanax_mexicanus_Surface_qdpra	V80G	# |---->Altered Structure_and_dynamics (Pr = 0.33)-------------------------------------------------------|
Astyanax_mexicanus_Surface_qdpra	V80G	# | |---->Gain of Relative_solvent_accessibility (Pr = 0.27 | P = 0.02) |
Astyanax_mexicanus_Surface_qdpra	V80G	# | |---->Altered Secondary_structure (Pr = 0.25) |
Astyanax_mexicanus_Surface_qdpra	V80G	# | | |
Astyanax_mexicanus_Surface_qdpra	V80G	# | |---->Altered Stability_and_conformational_flexibility (Pr = 0.27) |
Astyanax_mexicanus_Surface_qdpra	V80G	# | | |---->Altered Stability (Pr = 0.27 | P = 7.0e-03) |
Astyanax_mexicanus_Surface_qdpra	V80G	# | | |---->Altered Conformational_flexibility (Pr = 0.23) |
Astyanax_mexicanus_Surface_qdpra	V80G	# | | |
Astyanax_mexicanus_Surface_qdpra	V80G	# | |---->Altered Special_structural_signatures (Pr = 0.29) |
Astyanax_mexicanus_Surface_qdpra	V80G	# | |---->Altered Coiled_coil (Pr = 0.08 | P = 0.05) |
Astyanax_mexicanus_Surface_qdpra	V80G	# | |---->Altered Signal_peptide (Pr = 0.00) |
Astyanax_mexicanus_Surface_qdpra	V80G	# | | |
Astyanax_mexicanus_Surface_qdpra	V80G	# | |---->Altered Transmembrane_protein (Pr = 0.29) |
Astyanax_mexicanus_Surface_qdpra	V80G	# | |---->Altered Non-cytoplasmic_loop (Pr = 0.29 | P = 2.9e-04) |
Astyanax_mexicanus_Surface_qdpra	V80G	# | |
Astyanax_mexicanus_Surface_qdpra	V80G	# |---->Altered Functional_residue (Pr = 0.33) |
Astyanax_mexicanus_Surface_qdpra	V80G	# |---->Gain of Catalytic_site at D81 (Pr = 0.09 | P = 0.04) |
Astyanax_mexicanus_Surface_qdpra	V80G	# |---->Altered Macromolecular_binding (Pr = 0.14) |
Astyanax_mexicanus_Surface_qdpra	V80G	# | |---->Altered Protein_binding (Pr = 0.14) |
Astyanax_mexicanus_Surface_qdpra	V80G	# | |---->Altered Disordered_interface (Pr = 0.02) |
Astyanax_mexicanus_Surface_qdpra	V80G	# | | |
Astyanax_mexicanus_Surface_qdpra	V80G	# | |---->Altered Ordered_interface (Pr = 0.14) |
Astyanax_mexicanus_Surface_qdpra	V80G	# | |
Astyanax_mexicanus_Surface_qdpra	V80G	# |---->Altered Metal_binding (Pr = 0.33)<---------------------------------------------------------|
Astyanax_mexicanus_Surface_qdpra	V80G	# | |---->Gain of Manganese_binding at D81 (Pr = 0.17 | P = 0.03)
Astyanax_mexicanus_Surface_qdpra	V80G	# | |---->Gain of Potassium_binding at Q78 (Pr = 0.16 | P = 0.02)
Astyanax_mexicanus_Surface_qdpra	V80G	# | |---->Loss of Sodium_binding at E77 (Pr = 0.30 | P = 3.8e-03)
Astyanax_mexicanus_Surface_qdpra	V80G	# | |---->Loss of Zinc_binding at D81 (Pr = 0.33 | P = 0.01)
Astyanax_mexicanus_Surface_qdpra	V80G	# |
Astyanax_mexicanus_Surface_qdpra	V80G	# |---->Altered PTM_site (Pr = 0.12)
Astyanax_mexicanus_Surface_rab32a	N156S	0.049	Altered Cytoplasmic_loop (Pr = 0.29 | P = 2.1e-04); Gain of Strand (Pr = 0.26 | P = 0.04); Gain of GPI-anchor_amidation at N155 (Pr = 0.05 | P = 4.8e-03); Loss of N-linked_glycosylation at N156 (Pr = 0.03 | P = 0.03)	Altered Motifs (ELME000053:GSK3 phosphorylation recognition site; ELME000070:Generic motif for N-glycosylation. It was shown that Trp - Asp - and Glu are uncommon before the Ser/Thr position (PMID-8626433). Efficient glycosylation usually occurs when ~60 residues or more separate the glycosylation acceptor site from the C-terminus.; ELME000085:Glycosaminoglycan attachment site; PS00001:N-glycosylation site; PS00008:N-myristoylation site)	Predicted conservation scores
Astyanax_mexicanus_Surface_rab32a	N156S	# Altered Effect (Pr = 0.29)
Astyanax_mexicanus_Surface_rab32a	N156S	# |---->Altered Motifs (ELME000053|ELME000070|ELME000085|PS00001|PS00008)
Astyanax_mexicanus_Surface_rab32a	N156S	# |---->Altered Structure_and_dynamics (Pr = 0.29)-------------------------------------------------------|
Astyanax_mexicanus_Surface_rab32a	N156S	# | |---->Altered Secondary_structure (Pr = 0.26) |
Astyanax_mexicanus_Surface_rab32a	N156S	# | | |---->Gain of Strand (Pr = 0.26 | P = 0.04) |
Astyanax_mexicanus_Surface_rab32a	N156S	# | | |
Astyanax_mexicanus_Surface_rab32a	N156S	# | |---->Altered Stability_and_conformational_flexibility (Pr = 0.29) |
Astyanax_mexicanus_Surface_rab32a	N156S	# | | |---->Altered Conformational_flexibility (Pr = 0.29) |
Astyanax_mexicanus_Surface_rab32a	N156S	# | | |
Astyanax_mexicanus_Surface_rab32a	N156S	# | |---->Altered Special_structural_signatures (Pr = 0.29) |
Astyanax_mexicanus_Surface_rab32a	N156S	# | |---->Altered Signal_peptide (Pr = 0.00) |
Astyanax_mexicanus_Surface_rab32a	N156S	# | | |
Astyanax_mexicanus_Surface_rab32a	N156S	# | |---->Altered Transmembrane_protein (Pr = 0.29) |
Astyanax_mexicanus_Surface_rab32a	N156S	# | |---->Altered Non-cytoplasmic_loop (Pr = 0.29 | P = 2.1e-04) |
Astyanax_mexicanus_Surface_rab32a	N156S	# | |
Astyanax_mexicanus_Surface_rab32a	N156S	# |---->Altered Functional_residue (Pr = 0.22) |
Astyanax_mexicanus_Surface_rab32a	N156S	# |---->Altered Macromolecular_binding (Pr = 0.22) |
Astyanax_mexicanus_Surface_rab32a	N156S	# | |---->Altered Protein_binding (Pr = 0.22) |
Astyanax_mexicanus_Surface_rab32a	N156S	# | |---->Altered Disordered_interface (Pr = 0.15) |
Astyanax_mexicanus_Surface_rab32a	N156S	# | | |
Astyanax_mexicanus_Surface_rab32a	N156S	# | |---->Altered Ordered_interface (Pr = 0.22) |
Astyanax_mexicanus_Surface_rab32a	N156S	# | |
Astyanax_mexicanus_Surface_rab32a	N156S	# |---->Altered Metal_binding (Pr = 0.09)<---------------------------------------------------------|
Astyanax_mexicanus_Surface_rab32a	N156S	# |
Astyanax_mexicanus_Surface_rab32a	N156S	# |---->Altered PTM_site (Pr = 0.09)
Astyanax_mexicanus_Surface_rab32a	N156S	# |---->Gain of GPI-anchor_amidation at N155 (Pr = 0.05 | P = 4.8e-03)
Astyanax_mexicanus_Surface_rab32a	N156S	# |---->Loss of N-linked_glycosylation at N156 (Pr = 0.03 | P = 0.03)
Astyanax_mexicanus_Surface_rabggta	E20G	0.382	Altered Coiled_coil (Pr = 0.90 | P = 1.1e-03); Gain of Acetylation at K17 (Pr = 0.31 | P = 3.4e-03); Altered Calmodulin_binding (Pr = 0.28 | P = 0.01); Loss of B-factor (Pr = 0.26 | P = 0.03); Loss of SUMOylation at K17 (Pr = 0.20 | P = 0.03)	Altered Motifs (ELME000233:MAPK interacting molecules (e.g. MAPKKs - substrates - phosphatases) carry docking motif that help to regulate specific interaction in the MAPK cascade. The classic motif approximates (R/K)xxxx#x# where # is a hydrophobic residue.)	Predicted conservation scores
Astyanax_mexicanus_Surface_rabggta	E20G	# Altered Effect (Pr = 0.90)
Astyanax_mexicanus_Surface_rabggta	E20G	# |---->Altered Motifs (ELME000233)
Astyanax_mexicanus_Surface_rabggta	E20G	# |---->Altered Structure_and_dynamics (Pr = 0.90)-------------------------------------------------------|
Astyanax_mexicanus_Surface_rabggta	E20G	# | |---->Altered Secondary_structure (Pr = 0.03) |
Astyanax_mexicanus_Surface_rabggta	E20G	# | | |
Astyanax_mexicanus_Surface_rabggta	E20G	# | |---->Altered Stability_and_conformational_flexibility (Pr = 0.28) |
Astyanax_mexicanus_Surface_rabggta	E20G	# | | |---->Altered Conformational_flexibility (Pr = 0.28) |
Astyanax_mexicanus_Surface_rabggta	E20G	# | | |---->Loss of B-factor (Pr = 0.26 | P = 0.03) |
Astyanax_mexicanus_Surface_rabggta	E20G	# | | |
Astyanax_mexicanus_Surface_rabggta	E20G	# | |---->Altered Special_structural_signatures (Pr = 0.90) |
Astyanax_mexicanus_Surface_rabggta	E20G	# | |---->Altered Coiled_coil (Pr = 0.90 | P = 1.1e-03) |
Astyanax_mexicanus_Surface_rabggta	E20G	# | |---->Altered Signal_peptide (Pr = 0.00) |
Astyanax_mexicanus_Surface_rabggta	E20G	# | | |
Astyanax_mexicanus_Surface_rabggta	E20G	# | |---->Altered Transmembrane_protein (Pr = 0.08) |
Astyanax_mexicanus_Surface_rabggta	E20G	# | |
Astyanax_mexicanus_Surface_rabggta	E20G	# |---->Altered Functional_residue (Pr = 0.31) |
Astyanax_mexicanus_Surface_rabggta	E20G	# |---->Altered Macromolecular_binding (Pr = 0.28) |
Astyanax_mexicanus_Surface_rabggta	E20G	# | |---->Altered Protein_binding (Pr = 0.28) |
Astyanax_mexicanus_Surface_rabggta	E20G	# | |---->Altered Disordered_interface (Pr = 0.28) |
Astyanax_mexicanus_Surface_rabggta	E20G	# | | |---->Altered Calmodulin_binding (Pr = 0.28 | P = 0.01) |
Astyanax_mexicanus_Surface_rabggta	E20G	# | | |
Astyanax_mexicanus_Surface_rabggta	E20G	# | |---->Altered Ordered_interface (Pr = 0.01) |
Astyanax_mexicanus_Surface_rabggta	E20G	# | |
Astyanax_mexicanus_Surface_rabggta	E20G	# |---->Altered Metal_binding (Pr = 0.02)<---------------------------------------------------------|
Astyanax_mexicanus_Surface_rabggta	E20G	# |
Astyanax_mexicanus_Surface_rabggta	E20G	# |---->Altered PTM_site (Pr = 0.31)
Astyanax_mexicanus_Surface_rabggta	E20G	# |---->Gain of Acetylation at K17 (Pr = 0.31 | P = 3.4e-03)
Astyanax_mexicanus_Surface_rabggta	E20G	# |---->Loss of SUMOylation at K17 (Pr = 0.20 | P = 0.03)
Astyanax_mexicanus_Surface_rabggta	S57C	0.412		Altered Motifs (ELME000122:These phosphorylation-independent motifs bind to Dab-like PTB domains. Binding is not driven by contacts at the 0 or FY position - but instead is dependent upon the large number of hydrophobic and hydrogen bond contacts between motif and domain.; ELME000336:NEK2 phosphorylation motif with preferred Phe - Leu or Met in the -3 position to compensate for less favorable residues in the +1 and +2 position.)	Predicted conservation scores
Astyanax_mexicanus_Surface_rabggta	S57C	# Altered Effect (Pr = 0.27)
Astyanax_mexicanus_Surface_rabggta	S57C	# |---->Altered Motifs (ELME000122|ELME000336)
Astyanax_mexicanus_Surface_rabggta	S57C	# |---->Altered Structure_and_dynamics (Pr = 0.26)-------------------------------------------------------|
Astyanax_mexicanus_Surface_rabggta	S57C	# | |---->Altered Secondary_structure (Pr = 0.26) |
Astyanax_mexicanus_Surface_rabggta	S57C	# | | |
Astyanax_mexicanus_Surface_rabggta	S57C	# | |---->Altered Stability_and_conformational_flexibility (Pr = 0.21) |
Astyanax_mexicanus_Surface_rabggta	S57C	# | | |---->Altered Conformational_flexibility (Pr = 0.21) |
Astyanax_mexicanus_Surface_rabggta	S57C	# | | |
Astyanax_mexicanus_Surface_rabggta	S57C	# | |---->Altered Special_structural_signatures (Pr = 0.09) |
Astyanax_mexicanus_Surface_rabggta	S57C	# | |---->Altered Signal_peptide (Pr = 0.00) |
Astyanax_mexicanus_Surface_rabggta	S57C	# | | |
Astyanax_mexicanus_Surface_rabggta	S57C	# | |---->Altered Transmembrane_protein (Pr = 0.09) |
Astyanax_mexicanus_Surface_rabggta	S57C	# | |
Astyanax_mexicanus_Surface_rabggta	S57C	# |---->Altered Functional_residue (Pr = 0.27) |
Astyanax_mexicanus_Surface_rabggta	S57C	# |---->Altered Macromolecular_binding (Pr = 0.27) |
Astyanax_mexicanus_Surface_rabggta	S57C	# | |---->Altered Protein_binding (Pr = 0.27) |
Astyanax_mexicanus_Surface_rabggta	S57C	# | |---->Altered Disordered_interface (Pr = 0.04) |
Astyanax_mexicanus_Surface_rabggta	S57C	# | | |
Astyanax_mexicanus_Surface_rabggta	S57C	# | |---->Altered Ordered_interface (Pr = 0.27) |
Astyanax_mexicanus_Surface_rabggta	S57C	# | |
Astyanax_mexicanus_Surface_rabggta	S57C	# |---->Altered Metal_binding (Pr = 0.11)<---------------------------------------------------------|
Astyanax_mexicanus_Surface_rabggta	S57C	# |
Astyanax_mexicanus_Surface_rabggta	S57C	# |---->Altered PTM_site (Pr = 0.04)
Astyanax_mexicanus_Surface_recql4	E562G	0.151	Gain of Proteolytic_cleavage at D557 (Pr = 0.11 | P = 0.04)	Altered Motifs (None)	Predicted conservation scores
Astyanax_mexicanus_Surface_recql4	E562G	# Altered Effect (Pr = 0.25)
Astyanax_mexicanus_Surface_recql4	E562G	# |---->Altered Motifs (None)
Astyanax_mexicanus_Surface_recql4	E562G	# |---->Altered Structure_and_dynamics (Pr = 0.25)-------------------------------------------------------|
Astyanax_mexicanus_Surface_recql4	E562G	# | |---->Altered Secondary_structure (Pr = 0.25) |
Astyanax_mexicanus_Surface_recql4	E562G	# | | |
Astyanax_mexicanus_Surface_recql4	E562G	# | |---->Altered Stability_and_conformational_flexibility (Pr = 0.22) |
Astyanax_mexicanus_Surface_recql4	E562G	# | | |---->Altered Conformational_flexibility (Pr = 0.22) |
Astyanax_mexicanus_Surface_recql4	E562G	# | | |
Astyanax_mexicanus_Surface_recql4	E562G	# | |---->Altered Special_structural_signatures (Pr = 0.02) |
Astyanax_mexicanus_Surface_recql4	E562G	# | |---->Altered Signal_peptide (Pr = 0.00) |
Astyanax_mexicanus_Surface_recql4	E562G	# | | |
Astyanax_mexicanus_Surface_recql4	E562G	# | |---->Altered Transmembrane_protein (Pr = 0.02) |
Astyanax_mexicanus_Surface_recql4	E562G	# | |
Astyanax_mexicanus_Surface_recql4	E562G	# |---->Altered Functional_residue (Pr = 0.22) |
Astyanax_mexicanus_Surface_recql4	E562G	# |---->Altered Macromolecular_binding (Pr = 0.22) |
Astyanax_mexicanus_Surface_recql4	E562G	# | |---->Altered Protein_binding (Pr = 0.22) |
Astyanax_mexicanus_Surface_recql4	E562G	# | |---->Altered Disordered_interface (Pr = 0.22) |
Astyanax_mexicanus_Surface_recql4	E562G	# | | |
Astyanax_mexicanus_Surface_recql4	E562G	# | |---->Altered Ordered_interface (Pr = 0.01) |
Astyanax_mexicanus_Surface_recql4	E562G	# | |
Astyanax_mexicanus_Surface_recql4	E562G	# |---->Altered Metal_binding (Pr = 0.03)<---------------------------------------------------------|
Astyanax_mexicanus_Surface_recql4	E562G	# |
Astyanax_mexicanus_Surface_recql4	E562G	# |---->Altered PTM_site (Pr = 0.11)
Astyanax_mexicanus_Surface_recql4	E562G	# |---->Gain of Proteolytic_cleavage at D557 (Pr = 0.11 | P = 0.04)
Astyanax_mexicanus_Surface_recql4	D1300A	0.216	Loss of Helix (Pr = 0.28 | P = 0.03)	Altered Motifs (None)	Predicted conservation scores
Astyanax_mexicanus_Surface_recql4	D1300A	# Altered Effect (Pr = 0.30)
Astyanax_mexicanus_Surface_recql4	D1300A	# |---->Altered Motifs (None)
Astyanax_mexicanus_Surface_recql4	D1300A	# |---->Altered Structure_and_dynamics (Pr = 0.30)-------------------------------------------------------|
Astyanax_mexicanus_Surface_recql4	D1300A	# | |---->Altered Secondary_structure (Pr = 0.28) |
Astyanax_mexicanus_Surface_recql4	D1300A	# | | |---->Loss of Helix (Pr = 0.28 | P = 0.03) |
Astyanax_mexicanus_Surface_recql4	D1300A	# | | |
Astyanax_mexicanus_Surface_recql4	D1300A	# | |---->Altered Stability_and_conformational_flexibility (Pr = 0.30) |
Astyanax_mexicanus_Surface_recql4	D1300A	# | | |---->Altered Conformational_flexibility (Pr = 0.30) |
Astyanax_mexicanus_Surface_recql4	D1300A	# | | |
Astyanax_mexicanus_Surface_recql4	D1300A	# | |---->Altered Special_structural_signatures (Pr = 0.06) |
Astyanax_mexicanus_Surface_recql4	D1300A	# | |---->Altered Signal_peptide (Pr = 0.00) |
Astyanax_mexicanus_Surface_recql4	D1300A	# | | |
Astyanax_mexicanus_Surface_recql4	D1300A	# | |---->Altered Transmembrane_protein (Pr = 0.02) |
Astyanax_mexicanus_Surface_recql4	D1300A	# | |
Astyanax_mexicanus_Surface_recql4	D1300A	# |---->Altered Functional_residue (Pr = 0.06) |
Astyanax_mexicanus_Surface_recql4	D1300A	# |---->Altered Macromolecular_binding (Pr = 0.06) |
Astyanax_mexicanus_Surface_recql4	D1300A	# | |---->Altered Protein_binding (Pr = 0.06) |
Astyanax_mexicanus_Surface_recql4	D1300A	# | |---->Altered Disordered_interface (Pr = 0.06) |
Astyanax_mexicanus_Surface_recql4	D1300A	# | | |
Astyanax_mexicanus_Surface_recql4	D1300A	# | |---->Altered Ordered_interface (Pr = 0.03) |
Astyanax_mexicanus_Surface_recql4	D1300A	# | |
Astyanax_mexicanus_Surface_recql4	D1300A	# |---->Altered Metal_binding (Pr = 0.01)<---------------------------------------------------------|
Astyanax_mexicanus_Surface_recql4	D1300A	# |
Astyanax_mexicanus_Surface_recql4	D1300A	# |---->Altered PTM_site (Pr = 0.06)
Astyanax_mexicanus_Surface_ric8b	R20M	0.334	Altered MoRF (Pr = 0.27 | P = 0.05); Altered Cytoplasmic_loop (Pr = 0.12 | P = 0.03)	Altered Motifs (ELME000012:The di-Arg ER retention motif is defined by two consecutive arginine residues (RR) or with a single residue insertion (RXR). The motif is completed by an adjacent hydrophobic/arginine residue which may be on either side of the Arg pair.; ELME000102:N-Arg dibasic convertase (nardilysin) cleavage site (Xaa-|-Arg-Lys or Arg-|-Arg-Xaa).; ELME000106:Substrate recognition site that interacts with cyclin and thereby increases phosphorylation by cyclin/cdk complexes. Predicted proteins should have a CDK phosphorylation site. Also used by cyclin/cdk inhibitors.; ELME000108:Yeast kexin 2 cleavage site (Lys-Arg-|-Xaa or Arg-Arg-|-Xaa); ELME000146:Subtilisin/kexin isozyme-1 (SKI1) cleavage site ([RK]-X-[hydrophobic]-[LTKF]-|-X))	Predicted conservation scores
Astyanax_mexicanus_Surface_ric8b	R20M	# Altered Effect (Pr = 0.31)
Astyanax_mexicanus_Surface_ric8b	R20M	# |---->Altered Motifs (ELME000012|ELME000102|ELME000106|ELME000108|ELME000146)
Astyanax_mexicanus_Surface_ric8b	R20M	# |---->Altered Structure_and_dynamics (Pr = 0.31)-------------------------------------------------------|
Astyanax_mexicanus_Surface_ric8b	R20M	# | |---->Altered Secondary_structure (Pr = 0.22) |
Astyanax_mexicanus_Surface_ric8b	R20M	# | | |
Astyanax_mexicanus_Surface_ric8b	R20M	# | |---->Altered Stability_and_conformational_flexibility (Pr = 0.31) |
Astyanax_mexicanus_Surface_ric8b	R20M	# | | |---->Altered Conformational_flexibility (Pr = 0.31) |
Astyanax_mexicanus_Surface_ric8b	R20M	# | | |
Astyanax_mexicanus_Surface_ric8b	R20M	# | |---->Altered Special_structural_signatures (Pr = 0.12) |
Astyanax_mexicanus_Surface_ric8b	R20M	# | |---->Altered Signal_peptide (Pr = 0.00) |
Astyanax_mexicanus_Surface_ric8b	R20M	# | | |
Astyanax_mexicanus_Surface_ric8b	R20M	# | |---->Altered Transmembrane_protein (Pr = 0.12) |
Astyanax_mexicanus_Surface_ric8b	R20M	# | |---->Altered Non-cytoplasmic_loop (Pr = 0.12 | P = 0.03) |
Astyanax_mexicanus_Surface_ric8b	R20M	# | |
Astyanax_mexicanus_Surface_ric8b	R20M	# |---->Altered Functional_residue (Pr = 0.27) |
Astyanax_mexicanus_Surface_ric8b	R20M	# |---->Altered Macromolecular_binding (Pr = 0.27) |
Astyanax_mexicanus_Surface_ric8b	R20M	# | |---->Altered Protein_binding (Pr = 0.27) |
Astyanax_mexicanus_Surface_ric8b	R20M	# | |---->Altered Disordered_interface (Pr = 0.27) |
Astyanax_mexicanus_Surface_ric8b	R20M	# | | |---->Altered MoRF (Pr = 0.27 | P = 0.05) |
Astyanax_mexicanus_Surface_ric8b	R20M	# | | |
Astyanax_mexicanus_Surface_ric8b	R20M	# | |---->Altered Ordered_interface (Pr = 0.15) |
Astyanax_mexicanus_Surface_ric8b	R20M	# | |
Astyanax_mexicanus_Surface_ric8b	R20M	# |---->Altered Metal_binding (Pr = 0.03)<---------------------------------------------------------|
Astyanax_mexicanus_Surface_ric8b	R20M	# |
Astyanax_mexicanus_Surface_ric8b	R20M	# |---->Altered PTM_site (Pr = 0.14)
Astyanax_mexicanus_Surface_ric8b	L315R	0.547	Gain of Intrinsic_disorder (Pr = 0.30 | P = 0.05); Gain of ADP-ribosylation at L315 (Pr = 0.29 | P = 4.3e-03); Gain of Loop (Pr = 0.27 | P = 0.03)	Altered Motifs (None)	Predicted conservation scores
Astyanax_mexicanus_Surface_ric8b	L315R	# Altered Effect (Pr = 0.30)
Astyanax_mexicanus_Surface_ric8b	L315R	# |---->Altered Motifs (None)
Astyanax_mexicanus_Surface_ric8b	L315R	# |---->Altered Structure_and_dynamics (Pr = 0.30)-------------------------------------------------------|
Astyanax_mexicanus_Surface_ric8b	L315R	# | |---->Altered Secondary_structure (Pr = 0.27) |
Astyanax_mexicanus_Surface_ric8b	L315R	# | | |---->Gain of Loop (Pr = 0.27 | P = 0.03) |
Astyanax_mexicanus_Surface_ric8b	L315R	# | | |
Astyanax_mexicanus_Surface_ric8b	L315R	# | |---->Altered Stability_and_conformational_flexibility (Pr = 0.30) |
Astyanax_mexicanus_Surface_ric8b	L315R	# | | |---->Altered Conformational_flexibility (Pr = 0.30) |
Astyanax_mexicanus_Surface_ric8b	L315R	# | | |---->Gain of Intrinsic_disorder (Pr = 0.30 | P = 0.05) |
Astyanax_mexicanus_Surface_ric8b	L315R	# | | |
Astyanax_mexicanus_Surface_ric8b	L315R	# | |---->Altered Special_structural_signatures (Pr = 0.03) |
Astyanax_mexicanus_Surface_ric8b	L315R	# | |---->Altered Signal_peptide (Pr = 0.00) |
Astyanax_mexicanus_Surface_ric8b	L315R	# | | |
Astyanax_mexicanus_Surface_ric8b	L315R	# | |---->Altered Transmembrane_protein (Pr = 0.03) |
Astyanax_mexicanus_Surface_ric8b	L315R	# | |
Astyanax_mexicanus_Surface_ric8b	L315R	# |---->Altered Functional_residue (Pr = 0.29) |
Astyanax_mexicanus_Surface_ric8b	L315R	# |---->Altered Macromolecular_binding (Pr = 0.08) |
Astyanax_mexicanus_Surface_ric8b	L315R	# | |---->Altered Protein_binding (Pr = 0.08) |
Astyanax_mexicanus_Surface_ric8b	L315R	# | |---->Altered Disordered_interface (Pr = 0.06) |
Astyanax_mexicanus_Surface_ric8b	L315R	# | | |
Astyanax_mexicanus_Surface_ric8b	L315R	# | |---->Altered Ordered_interface (Pr = 0.08) |
Astyanax_mexicanus_Surface_ric8b	L315R	# | |
Astyanax_mexicanus_Surface_ric8b	L315R	# |---->Altered Metal_binding (Pr = 0.01)<---------------------------------------------------------|
Astyanax_mexicanus_Surface_ric8b	L315R	# |
Astyanax_mexicanus_Surface_ric8b	L315R	# |---->Altered PTM_site (Pr = 0.29)
Astyanax_mexicanus_Surface_ric8b	L315R	# |---->Gain of ADP-ribosylation at L315 (Pr = 0.29 | P = 4.3e-03)
Astyanax_mexicanus_Surface_scarb2b	P306L	0.576	Loss of Relative_solvent_accessibility (Pr = 0.31 | P = 7.5e-03); Gain of Strand (Pr = 0.26 | P = 0.04); Gain of Catalytic_site at Y310 (Pr = 0.08 | P = 0.05)	Altered Motifs (ELME000146:Subtilisin/kexin isozyme-1 (SKI1) cleavage site ([RK]-X-[hydrophobic]-[LTKF]-|-X))	Predicted conservation scores
Astyanax_mexicanus_Surface_scarb2b	P306L	# Altered Effect (Pr = 0.31)
Astyanax_mexicanus_Surface_scarb2b	P306L	# |---->Altered Motifs (ELME000146)
Astyanax_mexicanus_Surface_scarb2b	P306L	# |---->Altered Structure_and_dynamics (Pr = 0.31)----------------------------------------------------------|
Astyanax_mexicanus_Surface_scarb2b	P306L	# | |---->Loss of Relative_solvent_accessibility (Pr = 0.31 | P = 7.5e-03) |
Astyanax_mexicanus_Surface_scarb2b	P306L	# | |---->Altered Secondary_structure (Pr = 0.26) |
Astyanax_mexicanus_Surface_scarb2b	P306L	# | | |---->Gain of Strand (Pr = 0.26 | P = 0.04) |
Astyanax_mexicanus_Surface_scarb2b	P306L	# | | |
Astyanax_mexicanus_Surface_scarb2b	P306L	# | |---->Altered Stability_and_conformational_flexibility (Pr = 0.16) |
Astyanax_mexicanus_Surface_scarb2b	P306L	# | | |---->Altered Conformational_flexibility (Pr = 0.16) |
Astyanax_mexicanus_Surface_scarb2b	P306L	# | | |
Astyanax_mexicanus_Surface_scarb2b	P306L	# | |---->Altered Special_structural_signatures (Pr = 0.12) |
Astyanax_mexicanus_Surface_scarb2b	P306L	# | |---->Altered Signal_peptide (Pr = 0.00) |
Astyanax_mexicanus_Surface_scarb2b	P306L	# | | |
Astyanax_mexicanus_Surface_scarb2b	P306L	# | |---->Altered Transmembrane_protein (Pr = 0.12) |
Astyanax_mexicanus_Surface_scarb2b	P306L	# | |
Astyanax_mexicanus_Surface_scarb2b	P306L	# |---->Altered Functional_residue (Pr = 0.25) |
Astyanax_mexicanus_Surface_scarb2b	P306L	# |---->Gain of Catalytic_site at Y310 (Pr = 0.08 | P = 0.05) |
Astyanax_mexicanus_Surface_scarb2b	P306L	# |---->Altered Macromolecular_binding (Pr = 0.25) |
Astyanax_mexicanus_Surface_scarb2b	P306L	# | |---->Altered Protein_binding (Pr = 0.25) |
Astyanax_mexicanus_Surface_scarb2b	P306L	# | |---->Altered Disordered_interface (Pr = 0.11) |
Astyanax_mexicanus_Surface_scarb2b	P306L	# | | |
Astyanax_mexicanus_Surface_scarb2b	P306L	# | |---->Altered Ordered_interface (Pr = 0.25) |
Astyanax_mexicanus_Surface_scarb2b	P306L	# | |
Astyanax_mexicanus_Surface_scarb2b	P306L	# |---->Altered Metal_binding (Pr = 0.07)<------------------------------------------------------------|
Astyanax_mexicanus_Surface_scarb2b	P306L	# |
Astyanax_mexicanus_Surface_scarb2b	P306L	# |---->Altered PTM_site (Pr = 0.13)
Astyanax_mexicanus_Surface_scarb2b	R485C	0.485	Loss of Intrinsic_disorder (Pr = 0.40 | P = 0.02); Loss of Strand (Pr = 0.27 | P = 0.02); Gain of Helix (Pr = 0.27 | P = 0.04); Loss of Pyrrolidone_carboxylic_acid at Q486 (Pr = 0.08 | P = 0.02)	Altered Motifs (ELME000012:The di-Arg ER retention motif is defined by two consecutive arginine residues (RR) or with a single residue insertion (RXR). The motif is completed by an adjacent hydrophobic/arginine residue which may be on either side of the Arg pair.)	Predicted conservation scores
Astyanax_mexicanus_Surface_scarb2b	R485C	# Altered Effect (Pr = 0.40)
Astyanax_mexicanus_Surface_scarb2b	R485C	# |---->Altered Motifs (ELME000012)
Astyanax_mexicanus_Surface_scarb2b	R485C	# |---->Altered Structure_and_dynamics (Pr = 0.40)-------------------------------------------------------|
Astyanax_mexicanus_Surface_scarb2b	R485C	# | |---->Altered Secondary_structure (Pr = 0.27) |
Astyanax_mexicanus_Surface_scarb2b	R485C	# | | |---->Gain of Helix (Pr = 0.27 | P = 0.04) |
Astyanax_mexicanus_Surface_scarb2b	R485C	# | | |---->Loss of Strand (Pr = 0.27 | P = 0.02) |
Astyanax_mexicanus_Surface_scarb2b	R485C	# | | |
Astyanax_mexicanus_Surface_scarb2b	R485C	# | |---->Altered Stability_and_conformational_flexibility (Pr = 0.40) |
Astyanax_mexicanus_Surface_scarb2b	R485C	# | | |---->Altered Conformational_flexibility (Pr = 0.40) |
Astyanax_mexicanus_Surface_scarb2b	R485C	# | | |---->Loss of Intrinsic_disorder (Pr = 0.40 | P = 0.02) |
Astyanax_mexicanus_Surface_scarb2b	R485C	# | | |
Astyanax_mexicanus_Surface_scarb2b	R485C	# | |---->Altered Special_structural_signatures (Pr = 0.14) |
Astyanax_mexicanus_Surface_scarb2b	R485C	# | |---->Altered Signal_peptide (Pr = 0.00) |
Astyanax_mexicanus_Surface_scarb2b	R485C	# | | |
Astyanax_mexicanus_Surface_scarb2b	R485C	# | |---->Altered Transmembrane_protein (Pr = 0.14) |
Astyanax_mexicanus_Surface_scarb2b	R485C	# | |
Astyanax_mexicanus_Surface_scarb2b	R485C	# |---->Altered Functional_residue (Pr = 0.15) |
Astyanax_mexicanus_Surface_scarb2b	R485C	# |---->Altered Macromolecular_binding (Pr = 0.15) |
Astyanax_mexicanus_Surface_scarb2b	R485C	# | |---->Altered Protein_binding (Pr = 0.15) |
Astyanax_mexicanus_Surface_scarb2b	R485C	# | |---->Altered Disordered_interface (Pr = 0.15) |
Astyanax_mexicanus_Surface_scarb2b	R485C	# | | |
Astyanax_mexicanus_Surface_scarb2b	R485C	# | |---->Altered Ordered_interface (Pr = 0.10) |
Astyanax_mexicanus_Surface_scarb2b	R485C	# | |
Astyanax_mexicanus_Surface_scarb2b	R485C	# |---->Altered Metal_binding (Pr = 0.01)<---------------------------------------------------------|
Astyanax_mexicanus_Surface_scarb2b	R485C	# |
Astyanax_mexicanus_Surface_scarb2b	R485C	# |---->Altered PTM_site (Pr = 0.14)
Astyanax_mexicanus_Surface_scarb2b	R485C	# |---->Loss of Pyrrolidone_carboxylic_acid at Q486 (Pr = 0.08 | P = 0.02)
Astyanax_mexicanus_Surface_scg2b	A260V	0.089	Altered Coiled_coil (Pr = 0.46 | P = 8.2e-03); Loss of Helix (Pr = 0.27 | P = 0.04); Gain of SUMOylation at K261 (Pr = 0.25 | P = 9.2e-03); Loss of Ubiquitylation at K261 (Pr = 0.17 | P = 0.03); Loss of Methylation at K261 (Pr = 0.14 | P = 0.02); Gain of Proteolytic_cleavage at R262 (Pr = 0.11 | P = 0.05)	Altered Motifs (ELME000146:Subtilisin/kexin isozyme-1 (SKI1) cleavage site ([RK]-X-[hydrophobic]-[LTKF]-|-X))	Predicted conservation scores
Astyanax_mexicanus_Surface_scg2b	A260V	# Altered Effect (Pr = 0.46)
Astyanax_mexicanus_Surface_scg2b	A260V	# |---->Altered Motifs (ELME000146)
Astyanax_mexicanus_Surface_scg2b	A260V	# |---->Altered Structure_and_dynamics (Pr = 0.46)-------------------------------------------------------|
Astyanax_mexicanus_Surface_scg2b	A260V	# | |---->Altered Secondary_structure (Pr = 0.27) |
Astyanax_mexicanus_Surface_scg2b	A260V	# | | |---->Loss of Helix (Pr = 0.27 | P = 0.04) |
Astyanax_mexicanus_Surface_scg2b	A260V	# | | |
Astyanax_mexicanus_Surface_scg2b	A260V	# | |---->Altered Stability_and_conformational_flexibility (Pr = 0.21) |
Astyanax_mexicanus_Surface_scg2b	A260V	# | | |---->Altered Conformational_flexibility (Pr = 0.21) |
Astyanax_mexicanus_Surface_scg2b	A260V	# | | |
Astyanax_mexicanus_Surface_scg2b	A260V	# | |---->Altered Special_structural_signatures (Pr = 0.46) |
Astyanax_mexicanus_Surface_scg2b	A260V	# | |---->Altered Coiled_coil (Pr = 0.46 | P = 8.2e-03) |
Astyanax_mexicanus_Surface_scg2b	A260V	# | |---->Altered Signal_peptide (Pr = 0.00) |
Astyanax_mexicanus_Surface_scg2b	A260V	# | | |
Astyanax_mexicanus_Surface_scg2b	A260V	# | |---->Altered Transmembrane_protein (Pr = 0.02) |
Astyanax_mexicanus_Surface_scg2b	A260V	# | |
Astyanax_mexicanus_Surface_scg2b	A260V	# |---->Altered Functional_residue (Pr = 0.26) |
Astyanax_mexicanus_Surface_scg2b	A260V	# |---->Altered Macromolecular_binding (Pr = 0.26) |
Astyanax_mexicanus_Surface_scg2b	A260V	# | |---->Altered Protein_binding (Pr = 0.26) |
Astyanax_mexicanus_Surface_scg2b	A260V	# | |---->Altered Disordered_interface (Pr = 0.26) |
Astyanax_mexicanus_Surface_scg2b	A260V	# | | |
Astyanax_mexicanus_Surface_scg2b	A260V	# | |---->Altered Ordered_interface (Pr = 0.03) |
Astyanax_mexicanus_Surface_scg2b	A260V	# | |
Astyanax_mexicanus_Surface_scg2b	A260V	# |---->Altered Metal_binding (Pr = 0.01)<---------------------------------------------------------|
Astyanax_mexicanus_Surface_scg2b	A260V	# |
Astyanax_mexicanus_Surface_scg2b	A260V	# |---->Altered PTM_site (Pr = 0.25)
Astyanax_mexicanus_Surface_scg2b	A260V	# |---->Loss of Methylation at K261 (Pr = 0.14 | P = 0.02)
Astyanax_mexicanus_Surface_scg2b	A260V	# |---->Gain of Proteolytic_cleavage at R262 (Pr = 0.11 | P = 0.05)
Astyanax_mexicanus_Surface_scg2b	A260V	# |---->Gain of SUMOylation at K261 (Pr = 0.25 | P = 9.2e-03)
Astyanax_mexicanus_Surface_scg2b	A260V	# |---->Loss of Ubiquitylation at K261 (Pr = 0.17 | P = 0.03)
Astyanax_mexicanus_Surface_scg2b	T669A	0.045	Altered MoRF (Pr = 0.29 | P = 0.03); Gain of Phosphorylation at S670 (Pr = 0.25 | P = 0.03); Loss of Proteolytic_cleavage at R666 (Pr = 0.20 | P = 2.0e-03); Gain of Amidation at N673 (Pr = 0.01 | P = 1.0e-03); Gain of GPI-anchor_amidation at N673 (Pr = 0.01 | P = 0.03)	Altered Motifs (ELME000048:Mode 1 interacting phospho-motif for 14-3-3 proteins with key conservation RxxSxP.; ELME000136:The Class IV WW domain interaction motif is recognised primarily by the Pin1 phosphorylation-dependent prolyl isomerase.; ELME000146:Subtilisin/kexin isozyme-1 (SKI1) cleavage site ([RK]-X-[hydrophobic]-[LTKF]-|-X); ELME000159:Proline-Directed Kinase (e.g. MAPK) phosphorylation site in higher eukaryotes.; ELME000182:STAT5 Src Homology 2 (SH2) domain binding motif.; ELME000239:The USP7 NTD domain binding motif variant based on the MDM2 and P53 interactions.)	Predicted conservation scores
Astyanax_mexicanus_Surface_scg2b	T669A	# Altered Effect (Pr = 0.29)
Astyanax_mexicanus_Surface_scg2b	T669A	# |---->Altered Motifs (ELME000048|ELME000136|ELME000146|ELME000159|ELME000182|ELME000239)
Astyanax_mexicanus_Surface_scg2b	T669A	# |---->Altered Structure_and_dynamics (Pr = 0.25)-------------------------------------------------------|
Astyanax_mexicanus_Surface_scg2b	T669A	# | |---->Altered Secondary_structure (Pr = 0.25) |
Astyanax_mexicanus_Surface_scg2b	T669A	# | | |
Astyanax_mexicanus_Surface_scg2b	T669A	# | |---->Altered Stability_and_conformational_flexibility (Pr = 0.22) |
Astyanax_mexicanus_Surface_scg2b	T669A	# | | |---->Altered Conformational_flexibility (Pr = 0.22) |
Astyanax_mexicanus_Surface_scg2b	T669A	# | | |
Astyanax_mexicanus_Surface_scg2b	T669A	# | |---->Altered Special_structural_signatures (Pr = 0.04) |
Astyanax_mexicanus_Surface_scg2b	T669A	# | |---->Altered Signal_peptide (Pr = 0.00) |
Astyanax_mexicanus_Surface_scg2b	T669A	# | | |
Astyanax_mexicanus_Surface_scg2b	T669A	# | |---->Altered Transmembrane_protein (Pr = 0.04) |
Astyanax_mexicanus_Surface_scg2b	T669A	# | |
Astyanax_mexicanus_Surface_scg2b	T669A	# |---->Altered Functional_residue (Pr = 0.29) |
Astyanax_mexicanus_Surface_scg2b	T669A	# |---->Altered Macromolecular_binding (Pr = 0.29) |
Astyanax_mexicanus_Surface_scg2b	T669A	# | |---->Altered Protein_binding (Pr = 0.29) |
Astyanax_mexicanus_Surface_scg2b	T669A	# | |---->Altered Disordered_interface (Pr = 0.29) |
Astyanax_mexicanus_Surface_scg2b	T669A	# | | |---->Altered MoRF (Pr = 0.29 | P = 0.03) |
Astyanax_mexicanus_Surface_scg2b	T669A	# | | |
Astyanax_mexicanus_Surface_scg2b	T669A	# | |---->Altered Ordered_interface (Pr = 0.14) |
Astyanax_mexicanus_Surface_scg2b	T669A	# | |
Astyanax_mexicanus_Surface_scg2b	T669A	# |---->Altered Metal_binding (Pr = 0.00)<---------------------------------------------------------|
Astyanax_mexicanus_Surface_scg2b	T669A	# |
Astyanax_mexicanus_Surface_scg2b	T669A	# |---->Altered PTM_site (Pr = 0.25)
Astyanax_mexicanus_Surface_scg2b	T669A	# |---->Gain of Amidation at N673 (Pr = 0.01 | P = 1.0e-03)
Astyanax_mexicanus_Surface_scg2b	T669A	# |---->Gain of GPI-anchor_amidation at N673 (Pr = 0.01 | P = 0.03)
Astyanax_mexicanus_Surface_scg2b	T669A	# |---->Gain of Phosphorylation at S670 (Pr = 0.25 | P = 0.03)
Astyanax_mexicanus_Surface_scg2b	T669A	# |---->Loss of Proteolytic_cleavage at R666 (Pr = 0.20 | P = 2.0e-03)
Astyanax_mexicanus_Surface_scg2a	D235H	0.175	Loss of B-factor (Pr = 0.28 | P = 0.02); Loss of Ubiquitylation at K234 (Pr = 0.20 | P = 8.5e-03); Loss of SUMOylation at K234 (Pr = 0.19 | P = 0.04)	Altered Motifs (ELME000321:Caspase3 and Caspase7 cleavage site)	Predicted conservation scores
Astyanax_mexicanus_Surface_scg2a	D235H	# Altered Effect (Pr = 0.28)
Astyanax_mexicanus_Surface_scg2a	D235H	# |---->Altered Motifs (ELME000321)
Astyanax_mexicanus_Surface_scg2a	D235H	# |---->Altered Structure_and_dynamics (Pr = 0.28)-------------------------------------------------------|
Astyanax_mexicanus_Surface_scg2a	D235H	# | |---->Altered Secondary_structure (Pr = 0.26) |
Astyanax_mexicanus_Surface_scg2a	D235H	# | | |
Astyanax_mexicanus_Surface_scg2a	D235H	# | |---->Altered Stability_and_conformational_flexibility (Pr = 0.28) |
Astyanax_mexicanus_Surface_scg2a	D235H	# | | |---->Altered Conformational_flexibility (Pr = 0.28) |
Astyanax_mexicanus_Surface_scg2a	D235H	# | | |---->Loss of B-factor (Pr = 0.28 | P = 0.02) |
Astyanax_mexicanus_Surface_scg2a	D235H	# | | |
Astyanax_mexicanus_Surface_scg2a	D235H	# | |---->Altered Special_structural_signatures (Pr = 0.06) |
Astyanax_mexicanus_Surface_scg2a	D235H	# | |---->Altered Signal_peptide (Pr = 0.00) |
Astyanax_mexicanus_Surface_scg2a	D235H	# | | |
Astyanax_mexicanus_Surface_scg2a	D235H	# | |---->Altered Transmembrane_protein (Pr = 0.02) |
Astyanax_mexicanus_Surface_scg2a	D235H	# | |
Astyanax_mexicanus_Surface_scg2a	D235H	# |---->Altered Functional_residue (Pr = 0.26) |
Astyanax_mexicanus_Surface_scg2a	D235H	# |---->Altered Macromolecular_binding (Pr = 0.26) |
Astyanax_mexicanus_Surface_scg2a	D235H	# | |---->Altered Protein_binding (Pr = 0.26) |
Astyanax_mexicanus_Surface_scg2a	D235H	# | |---->Altered Disordered_interface (Pr = 0.26) |
Astyanax_mexicanus_Surface_scg2a	D235H	# | | |
Astyanax_mexicanus_Surface_scg2a	D235H	# | |---->Altered Ordered_interface (Pr = 0.06) |
Astyanax_mexicanus_Surface_scg2a	D235H	# | |
Astyanax_mexicanus_Surface_scg2a	D235H	# |---->Altered Metal_binding (Pr = 0.03)<---------------------------------------------------------|
Astyanax_mexicanus_Surface_scg2a	D235H	# |
Astyanax_mexicanus_Surface_scg2a	D235H	# |---->Altered PTM_site (Pr = 0.20)
Astyanax_mexicanus_Surface_scg2a	D235H	# |---->Loss of SUMOylation at K234 (Pr = 0.19 | P = 0.04)
Astyanax_mexicanus_Surface_scg2a	D235H	# |---->Loss of Ubiquitylation at K234 (Pr = 0.20 | P = 8.5e-03)
Astyanax_mexicanus_Surface_scg2a	D320E	0.037	Loss of Phosphorylation at S321 (Pr = 0.28 | P = 0.02); Loss of B-factor (Pr = 0.26 | P = 0.04); Loss of Manganese_binding at D316 (Pr = 0.22 | P = 0.02); Altered Coiled_coil (Pr = 0.21 | P = 0.02); Loss of Proteolytic_cleavage at D319 (Pr = 0.17 | P = 6.4e-03)	Altered Motifs (None)	Predicted conservation scores
Astyanax_mexicanus_Surface_scg2a	D320E	# Altered Effect (Pr = 0.28)
Astyanax_mexicanus_Surface_scg2a	D320E	# |---->Altered Motifs (None)
Astyanax_mexicanus_Surface_scg2a	D320E	# |---->Altered Structure_and_dynamics (Pr = 0.26)-------------------------------------------------------|
Astyanax_mexicanus_Surface_scg2a	D320E	# | |---->Altered Secondary_structure (Pr = 0.26) |
Astyanax_mexicanus_Surface_scg2a	D320E	# | | |
Astyanax_mexicanus_Surface_scg2a	D320E	# | |---->Altered Stability_and_conformational_flexibility (Pr = 0.26) |
Astyanax_mexicanus_Surface_scg2a	D320E	# | | |---->Altered Conformational_flexibility (Pr = 0.26) |
Astyanax_mexicanus_Surface_scg2a	D320E	# | | |---->Loss of B-factor (Pr = 0.26 | P = 0.04) |
Astyanax_mexicanus_Surface_scg2a	D320E	# | | |
Astyanax_mexicanus_Surface_scg2a	D320E	# | |---->Altered Special_structural_signatures (Pr = 0.21) |
Astyanax_mexicanus_Surface_scg2a	D320E	# | |---->Altered Coiled_coil (Pr = 0.21 | P = 0.02) |
Astyanax_mexicanus_Surface_scg2a	D320E	# | |---->Altered Signal_peptide (Pr = 0.00) |
Astyanax_mexicanus_Surface_scg2a	D320E	# | | |
Astyanax_mexicanus_Surface_scg2a	D320E	# | |---->Altered Transmembrane_protein (Pr = 0.02) |
Astyanax_mexicanus_Surface_scg2a	D320E	# | |
Astyanax_mexicanus_Surface_scg2a	D320E	# |---->Altered Functional_residue (Pr = 0.28) |
Astyanax_mexicanus_Surface_scg2a	D320E	# |---->Altered Macromolecular_binding (Pr = 0.26) |
Astyanax_mexicanus_Surface_scg2a	D320E	# | |---->Altered Protein_binding (Pr = 0.26) |
Astyanax_mexicanus_Surface_scg2a	D320E	# | |---->Altered Disordered_interface (Pr = 0.26) |
Astyanax_mexicanus_Surface_scg2a	D320E	# | | |
Astyanax_mexicanus_Surface_scg2a	D320E	# | |---->Altered Ordered_interface (Pr = 0.04) |
Astyanax_mexicanus_Surface_scg2a	D320E	# | |
Astyanax_mexicanus_Surface_scg2a	D320E	# |---->Altered Metal_binding (Pr = 0.22)<---------------------------------------------------------|
Astyanax_mexicanus_Surface_scg2a	D320E	# | |---->Loss of Manganese_binding at D316 (Pr = 0.22 | P = 0.02)
Astyanax_mexicanus_Surface_scg2a	D320E	# |
Astyanax_mexicanus_Surface_scg2a	D320E	# |---->Altered PTM_site (Pr = 0.28)
Astyanax_mexicanus_Surface_scg2a	D320E	# |---->Loss of Phosphorylation at S321 (Pr = 0.28 | P = 0.02)
Astyanax_mexicanus_Surface_scg2a	D320E	# |---->Loss of Proteolytic_cleavage at D319 (Pr = 0.17 | P = 6.4e-03)
Astyanax_mexicanus_Surface_scg2a	S321G	0.051	Loss of Phosphorylation at S321 (Pr = 0.42 | P = 6.8e-03); Loss of B-factor (Pr = 0.26 | P = 0.05); Loss of Manganese_binding at D316 (Pr = 0.21 | P = 0.02); Gain of Proteolytic_cleavage at D325 (Pr = 0.16 | P = 9.5e-03)	Altered Motifs (ELME000063:CK1 phosphorylation site)	Predicted conservation scores
Astyanax_mexicanus_Surface_scg2a	S321G	# Altered Effect (Pr = 0.42)
Astyanax_mexicanus_Surface_scg2a	S321G	# |---->Altered Motifs (ELME000063)
Astyanax_mexicanus_Surface_scg2a	S321G	# |---->Altered Structure_and_dynamics (Pr = 0.26)-------------------------------------------------------|
Astyanax_mexicanus_Surface_scg2a	S321G	# | |---->Altered Secondary_structure (Pr = 0.26) |
Astyanax_mexicanus_Surface_scg2a	S321G	# | | |
Astyanax_mexicanus_Surface_scg2a	S321G	# | |---->Altered Stability_and_conformational_flexibility (Pr = 0.26) |
Astyanax_mexicanus_Surface_scg2a	S321G	# | | |---->Altered Conformational_flexibility (Pr = 0.26) |
Astyanax_mexicanus_Surface_scg2a	S321G	# | | |---->Loss of B-factor (Pr = 0.26 | P = 0.05) |
Astyanax_mexicanus_Surface_scg2a	S321G	# | | |
Astyanax_mexicanus_Surface_scg2a	S321G	# | |---->Altered Special_structural_signatures (Pr = 0.05) |
Astyanax_mexicanus_Surface_scg2a	S321G	# | |---->Altered Signal_peptide (Pr = 0.00) |
Astyanax_mexicanus_Surface_scg2a	S321G	# | | |
Astyanax_mexicanus_Surface_scg2a	S321G	# | |---->Altered Transmembrane_protein (Pr = 0.02) |
Astyanax_mexicanus_Surface_scg2a	S321G	# | |
Astyanax_mexicanus_Surface_scg2a	S321G	# |---->Altered Functional_residue (Pr = 0.42) |
Astyanax_mexicanus_Surface_scg2a	S321G	# |---->Altered Macromolecular_binding (Pr = 0.26) |
Astyanax_mexicanus_Surface_scg2a	S321G	# | |---->Altered Protein_binding (Pr = 0.26) |
Astyanax_mexicanus_Surface_scg2a	S321G	# | |---->Altered Disordered_interface (Pr = 0.26) |
Astyanax_mexicanus_Surface_scg2a	S321G	# | | |
Astyanax_mexicanus_Surface_scg2a	S321G	# | |---->Altered Ordered_interface (Pr = 0.04) |
Astyanax_mexicanus_Surface_scg2a	S321G	# | |
Astyanax_mexicanus_Surface_scg2a	S321G	# |---->Altered Metal_binding (Pr = 0.21)<---------------------------------------------------------|
Astyanax_mexicanus_Surface_scg2a	S321G	# | |---->Loss of Manganese_binding at D316 (Pr = 0.21 | P = 0.02)
Astyanax_mexicanus_Surface_scg2a	S321G	# |
Astyanax_mexicanus_Surface_scg2a	S321G	# |---->Altered PTM_site (Pr = 0.42)
Astyanax_mexicanus_Surface_scg2a	S321G	# |---->Loss of Phosphorylation at S321 (Pr = 0.42 | P = 6.8e-03)
Astyanax_mexicanus_Surface_scg2a	S321G	# |---->Gain of Proteolytic_cleavage at D325 (Pr = 0.16 | P = 9.5e-03)
Astyanax_mexicanus_Surface_scg2a	V392I	0.032	Altered MoRF (Pr = 0.29 | P = 0.03); Altered Coiled_coil (Pr = 0.21 | P = 0.02)	Altered Motifs (None)	Predicted conservation scores
Astyanax_mexicanus_Surface_scg2a	V392I	# Altered Effect (Pr = 0.29)
Astyanax_mexicanus_Surface_scg2a	V392I	# |---->Altered Motifs (None)
Astyanax_mexicanus_Surface_scg2a	V392I	# |---->Altered Structure_and_dynamics (Pr = 0.25)-------------------------------------------------------|
Astyanax_mexicanus_Surface_scg2a	V392I	# | |---->Altered Secondary_structure (Pr = 0.25) |
Astyanax_mexicanus_Surface_scg2a	V392I	# | | |
Astyanax_mexicanus_Surface_scg2a	V392I	# | |---->Altered Stability_and_conformational_flexibility (Pr = 0.22) |
Astyanax_mexicanus_Surface_scg2a	V392I	# | | |---->Altered Conformational_flexibility (Pr = 0.22) |
Astyanax_mexicanus_Surface_scg2a	V392I	# | | |
Astyanax_mexicanus_Surface_scg2a	V392I	# | |---->Altered Special_structural_signatures (Pr = 0.21) |
Astyanax_mexicanus_Surface_scg2a	V392I	# | |---->Altered Coiled_coil (Pr = 0.21 | P = 0.02) |
Astyanax_mexicanus_Surface_scg2a	V392I	# | |---->Altered Signal_peptide (Pr = 0.00) |
Astyanax_mexicanus_Surface_scg2a	V392I	# | | |
Astyanax_mexicanus_Surface_scg2a	V392I	# | |---->Altered Transmembrane_protein (Pr = 0.02) |
Astyanax_mexicanus_Surface_scg2a	V392I	# | |
Astyanax_mexicanus_Surface_scg2a	V392I	# |---->Altered Functional_residue (Pr = 0.29) |
Astyanax_mexicanus_Surface_scg2a	V392I	# |---->Altered Macromolecular_binding (Pr = 0.29) |
Astyanax_mexicanus_Surface_scg2a	V392I	# | |---->Altered Protein_binding (Pr = 0.29) |
Astyanax_mexicanus_Surface_scg2a	V392I	# | |---->Altered Disordered_interface (Pr = 0.29) |
Astyanax_mexicanus_Surface_scg2a	V392I	# | | |---->Altered MoRF (Pr = 0.29 | P = 0.03) |
Astyanax_mexicanus_Surface_scg2a	V392I	# | | |
Astyanax_mexicanus_Surface_scg2a	V392I	# | |---->Altered Ordered_interface (Pr = 0.02) |
Astyanax_mexicanus_Surface_scg2a	V392I	# | |
Astyanax_mexicanus_Surface_scg2a	V392I	# |---->Altered Metal_binding (Pr = 0.04)<---------------------------------------------------------|
Astyanax_mexicanus_Surface_scg2a	V392I	# |
Astyanax_mexicanus_Surface_scg2a	V392I	# |---->Altered PTM_site (Pr = 0.08)
Astyanax_mexicanus_Surface_scg2a	S570L	0.085	Loss of Intrinsic_disorder (Pr = 0.43 | P = 0.02); Altered MoRF (Pr = 0.28 | P = 0.04); Loss of Phosphorylation at Y574 (Pr = 0.26 | P = 0.03); Gain of Proteolytic_cleavage at R571 (Pr = 0.13 | P = 0.02); Loss of Sulfation at Y574 (Pr = 0.01 | P = 0.04)	Altered Motifs (ELME000012:The di-Arg ER retention motif is defined by two consecutive arginine residues (RR) or with a single residue insertion (RXR). The motif is completed by an adjacent hydrophobic/arginine residue which may be on either side of the Arg pair.; ELME000053:GSK3 phosphorylation recognition site; ELME000254:SxIP motifs bind to EBH domains.)	Predicted conservation scores
Astyanax_mexicanus_Surface_scg2a	S570L	# Altered Effect (Pr = 0.43)
Astyanax_mexicanus_Surface_scg2a	S570L	# |---->Altered Motifs (ELME000012|ELME000053|ELME000254)
Astyanax_mexicanus_Surface_scg2a	S570L	# |---->Altered Structure_and_dynamics (Pr = 0.43)-------------------------------------------------------|
Astyanax_mexicanus_Surface_scg2a	S570L	# | |---->Altered Secondary_structure (Pr = 0.23) |
Astyanax_mexicanus_Surface_scg2a	S570L	# | | |
Astyanax_mexicanus_Surface_scg2a	S570L	# | |---->Altered Stability_and_conformational_flexibility (Pr = 0.43) |
Astyanax_mexicanus_Surface_scg2a	S570L	# | | |---->Altered Conformational_flexibility (Pr = 0.43) |
Astyanax_mexicanus_Surface_scg2a	S570L	# | | |---->Loss of Intrinsic_disorder (Pr = 0.43 | P = 0.02) |
Astyanax_mexicanus_Surface_scg2a	S570L	# | | |
Astyanax_mexicanus_Surface_scg2a	S570L	# | |---->Altered Special_structural_signatures (Pr = 0.07) |
Astyanax_mexicanus_Surface_scg2a	S570L	# | |---->Altered Signal_peptide (Pr = 0.00) |
Astyanax_mexicanus_Surface_scg2a	S570L	# | | |
Astyanax_mexicanus_Surface_scg2a	S570L	# | |---->Altered Transmembrane_protein (Pr = 0.07) |
Astyanax_mexicanus_Surface_scg2a	S570L	# | |
Astyanax_mexicanus_Surface_scg2a	S570L	# |---->Altered Functional_residue (Pr = 0.28) |
Astyanax_mexicanus_Surface_scg2a	S570L	# |---->Altered Macromolecular_binding (Pr = 0.28) |
Astyanax_mexicanus_Surface_scg2a	S570L	# | |---->Altered Protein_binding (Pr = 0.28) |
Astyanax_mexicanus_Surface_scg2a	S570L	# | |---->Altered Disordered_interface (Pr = 0.28) |
Astyanax_mexicanus_Surface_scg2a	S570L	# | | |---->Altered MoRF (Pr = 0.28 | P = 0.04) |
Astyanax_mexicanus_Surface_scg2a	S570L	# | | |
Astyanax_mexicanus_Surface_scg2a	S570L	# | |---->Altered Ordered_interface (Pr = 0.14) |
Astyanax_mexicanus_Surface_scg2a	S570L	# | |
Astyanax_mexicanus_Surface_scg2a	S570L	# |---->Altered Metal_binding (Pr = 0.00)<---------------------------------------------------------|
Astyanax_mexicanus_Surface_scg2a	S570L	# |
Astyanax_mexicanus_Surface_scg2a	S570L	# |---->Altered PTM_site (Pr = 0.26)
Astyanax_mexicanus_Surface_scg2a	S570L	# |---->Loss of Phosphorylation at Y574 (Pr = 0.26 | P = 0.03)
Astyanax_mexicanus_Surface_scg2a	S570L	# |---->Gain of Proteolytic_cleavage at R571 (Pr = 0.13 | P = 0.02)
Astyanax_mexicanus_Surface_scg2a	S570L	# |---->Loss of Sulfation at Y574 (Pr = 0.01 | P = 0.04)
Astyanax_mexicanus_Surface_scg2a	G629D	0.238	Altered MoRF (Pr = 0.30 | P = 0.02); Gain of Ubiquitylation at K626 (Pr = 0.18 | P = 0.02); Altered Cytoplasmic_loop (Pr = 0.10 | P = 0.04)	Altered Motifs (ELME000156:This is the motif recognized by those SH3 domains with a non-canonical class II recognition specificity)	Predicted conservation scores
Astyanax_mexicanus_Surface_scg2a	G629D	# Altered Effect (Pr = 0.30)
Astyanax_mexicanus_Surface_scg2a	G629D	# |---->Altered Motifs (ELME000156)
Astyanax_mexicanus_Surface_scg2a	G629D	# |---->Altered Structure_and_dynamics (Pr = 0.27)-------------------------------------------------------|
Astyanax_mexicanus_Surface_scg2a	G629D	# | |---->Altered Secondary_structure (Pr = 0.27) |
Astyanax_mexicanus_Surface_scg2a	G629D	# | | |
Astyanax_mexicanus_Surface_scg2a	G629D	# | |---->Altered Stability_and_conformational_flexibility (Pr = 0.25) |
Astyanax_mexicanus_Surface_scg2a	G629D	# | | |---->Altered Conformational_flexibility (Pr = 0.25) |
Astyanax_mexicanus_Surface_scg2a	G629D	# | | |
Astyanax_mexicanus_Surface_scg2a	G629D	# | |---->Altered Special_structural_signatures (Pr = 0.10) |
Astyanax_mexicanus_Surface_scg2a	G629D	# | |---->Altered Signal_peptide (Pr = 0.00) |
Astyanax_mexicanus_Surface_scg2a	G629D	# | | |
Astyanax_mexicanus_Surface_scg2a	G629D	# | |---->Altered Transmembrane_protein (Pr = 0.10) |
Astyanax_mexicanus_Surface_scg2a	G629D	# | |---->Altered Non-cytoplasmic_loop (Pr = 0.10 | P = 0.04) |
Astyanax_mexicanus_Surface_scg2a	G629D	# | |
Astyanax_mexicanus_Surface_scg2a	G629D	# |---->Altered Functional_residue (Pr = 0.30) |
Astyanax_mexicanus_Surface_scg2a	G629D	# |---->Altered Macromolecular_binding (Pr = 0.30) |
Astyanax_mexicanus_Surface_scg2a	G629D	# | |---->Altered Protein_binding (Pr = 0.30) |
Astyanax_mexicanus_Surface_scg2a	G629D	# | |---->Altered Disordered_interface (Pr = 0.30) |
Astyanax_mexicanus_Surface_scg2a	G629D	# | | |---->Altered MoRF (Pr = 0.30 | P = 0.02) |
Astyanax_mexicanus_Surface_scg2a	G629D	# | | |
Astyanax_mexicanus_Surface_scg2a	G629D	# | |---->Altered Ordered_interface (Pr = 0.07) |
Astyanax_mexicanus_Surface_scg2a	G629D	# | |
Astyanax_mexicanus_Surface_scg2a	G629D	# |---->Altered Metal_binding (Pr = 0.01)<---------------------------------------------------------|
Astyanax_mexicanus_Surface_scg2a	G629D	# |
Astyanax_mexicanus_Surface_scg2a	G629D	# |---->Altered PTM_site (Pr = 0.18)
Astyanax_mexicanus_Surface_scg2a	G629D	# |---->Gain of Ubiquitylation at K626 (Pr = 0.18 | P = 0.02)
Astyanax_mexicanus_Surface_shroom2b	G460C	0.121	Loss of Intrinsic_disorder (Pr = 0.43 | P = 0.02); Gain of Pyrrolidone_carboxylic_acid at Q458 (Pr = 0.06 | P = 0.02)	Altered Motifs (None)	Predicted conservation scores
Astyanax_mexicanus_Surface_shroom2b	G460C	# Altered Effect (Pr = 0.43)
Astyanax_mexicanus_Surface_shroom2b	G460C	# |---->Altered Motifs (None)
Astyanax_mexicanus_Surface_shroom2b	G460C	# |---->Altered Structure_and_dynamics (Pr = 0.43)-------------------------------------------------------|
Astyanax_mexicanus_Surface_shroom2b	G460C	# | |---->Altered Secondary_structure (Pr = 0.20) |
Astyanax_mexicanus_Surface_shroom2b	G460C	# | | |
Astyanax_mexicanus_Surface_shroom2b	G460C	# | |---->Altered Stability_and_conformational_flexibility (Pr = 0.43) |
Astyanax_mexicanus_Surface_shroom2b	G460C	# | | |---->Altered Conformational_flexibility (Pr = 0.43) |
Astyanax_mexicanus_Surface_shroom2b	G460C	# | | |---->Loss of Intrinsic_disorder (Pr = 0.43 | P = 0.02) |
Astyanax_mexicanus_Surface_shroom2b	G460C	# | | |
Astyanax_mexicanus_Surface_shroom2b	G460C	# | |---->Altered Special_structural_signatures (Pr = 0.03) |
Astyanax_mexicanus_Surface_shroom2b	G460C	# | |---->Altered Signal_peptide (Pr = 0.00) |
Astyanax_mexicanus_Surface_shroom2b	G460C	# | | |
Astyanax_mexicanus_Surface_shroom2b	G460C	# | |---->Altered Transmembrane_protein (Pr = 0.03) |
Astyanax_mexicanus_Surface_shroom2b	G460C	# | |
Astyanax_mexicanus_Surface_shroom2b	G460C	# |---->Altered Functional_residue (Pr = 0.20) |
Astyanax_mexicanus_Surface_shroom2b	G460C	# |---->Altered Macromolecular_binding (Pr = 0.20) |
Astyanax_mexicanus_Surface_shroom2b	G460C	# | |---->Altered Protein_binding (Pr = 0.20) |
Astyanax_mexicanus_Surface_shroom2b	G460C	# | |---->Altered Disordered_interface (Pr = 0.20) |
Astyanax_mexicanus_Surface_shroom2b	G460C	# | | |
Astyanax_mexicanus_Surface_shroom2b	G460C	# | |---->Altered Ordered_interface (Pr = 0.04) |
Astyanax_mexicanus_Surface_shroom2b	G460C	# | |
Astyanax_mexicanus_Surface_shroom2b	G460C	# |---->Altered Metal_binding (Pr = 0.01)<---------------------------------------------------------|
Astyanax_mexicanus_Surface_shroom2b	G460C	# |
Astyanax_mexicanus_Surface_shroom2b	G460C	# |---->Altered PTM_site (Pr = 0.14)
Astyanax_mexicanus_Surface_shroom2b	G460C	# |---->Gain of Pyrrolidone_carboxylic_acid at Q458 (Pr = 0.06 | P = 0.02)
Astyanax_mexicanus_Surface_shroom2b	R1439S	0.116	Gain of Loop (Pr = 0.27 | P = 0.04); Gain of ADP-ribosylation at R1440 (Pr = 0.20 | P = 0.03)	Altered Motifs (ELME000012:The di-Arg ER retention motif is defined by two consecutive arginine residues (RR) or with a single residue insertion (RXR). The motif is completed by an adjacent hydrophobic/arginine residue which may be on either side of the Arg pair.; ELME000064:CK2 phosphorylation site; ELME000102:N-Arg dibasic convertase (nardilysin) cleavage site (Xaa-|-Arg-Lys or Arg-|-Arg-Xaa).; ELME000108:Yeast kexin 2 cleavage site (Lys-Arg-|-Xaa or Arg-Arg-|-Xaa); PS00006:Casein kinase II phosphorylation site; PS00008:N-myristoylation site)	Predicted conservation scores
Astyanax_mexicanus_Surface_shroom2b	R1439S	# Altered Effect (Pr = 0.27)
Astyanax_mexicanus_Surface_shroom2b	R1439S	# |---->Altered Motifs (ELME000012|ELME000064|ELME000102|ELME000108|PS00006|PS00008)
Astyanax_mexicanus_Surface_shroom2b	R1439S	# |---->Altered Structure_and_dynamics (Pr = 0.27)-------------------------------------------------------|
Astyanax_mexicanus_Surface_shroom2b	R1439S	# | |---->Altered Secondary_structure (Pr = 0.27) |
Astyanax_mexicanus_Surface_shroom2b	R1439S	# | | |---->Gain of Loop (Pr = 0.27 | P = 0.04) |
Astyanax_mexicanus_Surface_shroom2b	R1439S	# | | |
Astyanax_mexicanus_Surface_shroom2b	R1439S	# | |---->Altered Stability_and_conformational_flexibility (Pr = 0.19) |
Astyanax_mexicanus_Surface_shroom2b	R1439S	# | | |---->Altered Conformational_flexibility (Pr = 0.19) |
Astyanax_mexicanus_Surface_shroom2b	R1439S	# | | |
Astyanax_mexicanus_Surface_shroom2b	R1439S	# | |---->Altered Special_structural_signatures (Pr = 0.02) |
Astyanax_mexicanus_Surface_shroom2b	R1439S	# | |---->Altered Signal_peptide (Pr = 0.00) |
Astyanax_mexicanus_Surface_shroom2b	R1439S	# | | |
Astyanax_mexicanus_Surface_shroom2b	R1439S	# | |---->Altered Transmembrane_protein (Pr = 0.02) |
Astyanax_mexicanus_Surface_shroom2b	R1439S	# | |
Astyanax_mexicanus_Surface_shroom2b	R1439S	# |---->Altered Functional_residue (Pr = 0.20) |
Astyanax_mexicanus_Surface_shroom2b	R1439S	# |---->Altered Macromolecular_binding (Pr = 0.13) |
Astyanax_mexicanus_Surface_shroom2b	R1439S	# | |---->Altered Protein_binding (Pr = 0.13) |
Astyanax_mexicanus_Surface_shroom2b	R1439S	# | |---->Altered Disordered_interface (Pr = 0.13) |
Astyanax_mexicanus_Surface_shroom2b	R1439S	# | | |
Astyanax_mexicanus_Surface_shroom2b	R1439S	# | |---->Altered Ordered_interface (Pr = 0.02) |
Astyanax_mexicanus_Surface_shroom2b	R1439S	# | |
Astyanax_mexicanus_Surface_shroom2b	R1439S	# |---->Altered Metal_binding (Pr = 0.00)<---------------------------------------------------------|
Astyanax_mexicanus_Surface_shroom2b	R1439S	# |
Astyanax_mexicanus_Surface_shroom2b	R1439S	# |---->Altered PTM_site (Pr = 0.20)
Astyanax_mexicanus_Surface_shroom2b	R1439S	# |---->Gain of ADP-ribosylation at R1440 (Pr = 0.20 | P = 0.03)
Astyanax_mexicanus_Surface_shroom2b	N1572S	0.035		Altered Motifs (None)	Predicted conservation scores
Astyanax_mexicanus_Surface_shroom2b	N1572S	# Altered Effect (Pr = 0.25)
Astyanax_mexicanus_Surface_shroom2b	N1572S	# |---->Altered Motifs (None)
Astyanax_mexicanus_Surface_shroom2b	N1572S	# |---->Altered Structure_and_dynamics (Pr = 0.25)-------------------------------------------------------|
Astyanax_mexicanus_Surface_shroom2b	N1572S	# | |---->Altered Secondary_structure (Pr = 0.25) |
Astyanax_mexicanus_Surface_shroom2b	N1572S	# | | |
Astyanax_mexicanus_Surface_shroom2b	N1572S	# | |---->Altered Stability_and_conformational_flexibility (Pr = 0.25) |
Astyanax_mexicanus_Surface_shroom2b	N1572S	# | | |---->Altered Conformational_flexibility (Pr = 0.25) |
Astyanax_mexicanus_Surface_shroom2b	N1572S	# | | |
Astyanax_mexicanus_Surface_shroom2b	N1572S	# | |---->Altered Special_structural_signatures (Pr = 0.01) |
Astyanax_mexicanus_Surface_shroom2b	N1572S	# | |---->Altered Signal_peptide (Pr = 0.00) |
Astyanax_mexicanus_Surface_shroom2b	N1572S	# | | |
Astyanax_mexicanus_Surface_shroom2b	N1572S	# | |---->Altered Transmembrane_protein (Pr = 0.01) |
Astyanax_mexicanus_Surface_shroom2b	N1572S	# | |
Astyanax_mexicanus_Surface_shroom2b	N1572S	# |---->Altered Functional_residue (Pr = 0.03) |
Astyanax_mexicanus_Surface_shroom2b	N1572S	# |---->Altered Macromolecular_binding (Pr = 0.03) |
Astyanax_mexicanus_Surface_shroom2b	N1572S	# | |---->Altered Protein_binding (Pr = 0.03) |
Astyanax_mexicanus_Surface_shroom2b	N1572S	# | |---->Altered Disordered_interface (Pr = 0.02) |
Astyanax_mexicanus_Surface_shroom2b	N1572S	# | | |
Astyanax_mexicanus_Surface_shroom2b	N1572S	# | |---->Altered Ordered_interface (Pr = 0.03) |
Astyanax_mexicanus_Surface_shroom2b	N1572S	# | |
Astyanax_mexicanus_Surface_shroom2b	N1572S	# |---->Altered Metal_binding (Pr = 0.01)<---------------------------------------------------------|
Astyanax_mexicanus_Surface_shroom2b	N1572S	# |
Astyanax_mexicanus_Surface_shroom2b	N1572S	# |---->Altered PTM_site (Pr = 0.03)
Astyanax_mexicanus_Surface_shroom2b	K1796E	0.150	Loss of Helix (Pr = 0.29 | P = 0.01); Gain of Loop (Pr = 0.28 | P = 0.01); Loss of SUMOylation at K1796 (Pr = 0.25 | P = 8.9e-03); Gain of B-factor (Pr = 0.25 | P = 0.03)	Altered Motifs (ELME000321:Caspase3 and Caspase7 cleavage site)	Predicted conservation scores
Astyanax_mexicanus_Surface_shroom2b	K1796E	# Altered Effect (Pr = 0.29)
Astyanax_mexicanus_Surface_shroom2b	K1796E	# |---->Altered Motifs (ELME000321)
Astyanax_mexicanus_Surface_shroom2b	K1796E	# |---->Altered Structure_and_dynamics (Pr = 0.29)-------------------------------------------------------|
Astyanax_mexicanus_Surface_shroom2b	K1796E	# | |---->Altered Secondary_structure (Pr = 0.29) |
Astyanax_mexicanus_Surface_shroom2b	K1796E	# | | |---->Loss of Helix (Pr = 0.29 | P = 0.01) |
Astyanax_mexicanus_Surface_shroom2b	K1796E	# | | |---->Gain of Loop (Pr = 0.28 | P = 0.01) |
Astyanax_mexicanus_Surface_shroom2b	K1796E	# | | |
Astyanax_mexicanus_Surface_shroom2b	K1796E	# | |---->Altered Stability_and_conformational_flexibility (Pr = 0.25) |
Astyanax_mexicanus_Surface_shroom2b	K1796E	# | | |---->Altered Conformational_flexibility (Pr = 0.25) |
Astyanax_mexicanus_Surface_shroom2b	K1796E	# | | |---->Gain of B-factor (Pr = 0.25 | P = 0.03) |
Astyanax_mexicanus_Surface_shroom2b	K1796E	# | | |
Astyanax_mexicanus_Surface_shroom2b	K1796E	# | |---->Altered Special_structural_signatures (Pr = 0.05) |
Astyanax_mexicanus_Surface_shroom2b	K1796E	# | |---->Altered Signal_peptide (Pr = 0.00) |
Astyanax_mexicanus_Surface_shroom2b	K1796E	# | | |
Astyanax_mexicanus_Surface_shroom2b	K1796E	# | |---->Altered Transmembrane_protein (Pr = 0.05) |
Astyanax_mexicanus_Surface_shroom2b	K1796E	# | |
Astyanax_mexicanus_Surface_shroom2b	K1796E	# |---->Altered Functional_residue (Pr = 0.25) |
Astyanax_mexicanus_Surface_shroom2b	K1796E	# |---->Altered Macromolecular_binding (Pr = 0.09) |
Astyanax_mexicanus_Surface_shroom2b	K1796E	# | |---->Altered Protein_binding (Pr = 0.09) |
Astyanax_mexicanus_Surface_shroom2b	K1796E	# | |---->Altered Disordered_interface (Pr = 0.09) |
Astyanax_mexicanus_Surface_shroom2b	K1796E	# | | |
Astyanax_mexicanus_Surface_shroom2b	K1796E	# | |---->Altered Ordered_interface (Pr = 0.02) |
Astyanax_mexicanus_Surface_shroom2b	K1796E	# | |
Astyanax_mexicanus_Surface_shroom2b	K1796E	# |---->Altered Metal_binding (Pr = 0.02)<---------------------------------------------------------|
Astyanax_mexicanus_Surface_shroom2b	K1796E	# |
Astyanax_mexicanus_Surface_shroom2b	K1796E	# |---->Altered PTM_site (Pr = 0.25)
Astyanax_mexicanus_Surface_shroom2b	K1796E	# |---->Loss of SUMOylation at K1796 (Pr = 0.25 | P = 8.9e-03)
Astyanax_mexicanus_Surface_shroom2a	S1743L	0.145	Loss of Phosphorylation at T1741 (Pr = 0.30 | P = 0.02); Loss of B-factor (Pr = 0.28 | P = 0.02); Altered Calmodulin_binding (Pr = 0.16 | P = 0.05); Loss of O-linked_glycosylation at T1741 (Pr = 0.12 | P = 0.05); Gain of Proteolytic_cleavage at R1745 (Pr = 0.12 | P = 0.03)	Altered Motifs (ELME000051:Longer mode 2 interacting phospho-motif for 14-3-3 proteins with key conservation RxxxS#p.; ELME000053:GSK3 phosphorylation recognition site; ELME000063:CK1 phosphorylation site; ELME000173:Consensus derived from reported natural interactors which do not match the Mode 1 and Mode 2 ligands.; ELME000239:The USP7 NTD domain binding motif variant based on the MDM2 and P53 interactions.; PS00005:Protein kinase C phosphorylation site)	Predicted conservation scores
Astyanax_mexicanus_Surface_shroom2a	S1743L	# Altered Effect (Pr = 0.30)
Astyanax_mexicanus_Surface_shroom2a	S1743L	# |---->Altered Motifs (ELME000051|ELME000053|ELME000063|ELME000173|ELME000239|PS00005)
Astyanax_mexicanus_Surface_shroom2a	S1743L	# |---->Altered Structure_and_dynamics (Pr = 0.28)-------------------------------------------------------|
Astyanax_mexicanus_Surface_shroom2a	S1743L	# | |---->Altered Secondary_structure (Pr = 0.26) |
Astyanax_mexicanus_Surface_shroom2a	S1743L	# | | |
Astyanax_mexicanus_Surface_shroom2a	S1743L	# | |---->Altered Stability_and_conformational_flexibility (Pr = 0.28) |
Astyanax_mexicanus_Surface_shroom2a	S1743L	# | | |---->Altered Conformational_flexibility (Pr = 0.28) |
Astyanax_mexicanus_Surface_shroom2a	S1743L	# | | |---->Loss of B-factor (Pr = 0.28 | P = 0.02) |
Astyanax_mexicanus_Surface_shroom2a	S1743L	# | | |
Astyanax_mexicanus_Surface_shroom2a	S1743L	# | |---->Altered Special_structural_signatures (Pr = 0.01) |
Astyanax_mexicanus_Surface_shroom2a	S1743L	# | |---->Altered Signal_peptide (Pr = 0.00) |
Astyanax_mexicanus_Surface_shroom2a	S1743L	# | | |
Astyanax_mexicanus_Surface_shroom2a	S1743L	# | |---->Altered Transmembrane_protein (Pr = 0.01) |
Astyanax_mexicanus_Surface_shroom2a	S1743L	# | |
Astyanax_mexicanus_Surface_shroom2a	S1743L	# |---->Altered Functional_residue (Pr = 0.30) |
Astyanax_mexicanus_Surface_shroom2a	S1743L	# |---->Altered Macromolecular_binding (Pr = 0.16) |
Astyanax_mexicanus_Surface_shroom2a	S1743L	# | |---->Altered Protein_binding (Pr = 0.16) |
Astyanax_mexicanus_Surface_shroom2a	S1743L	# | |---->Altered Disordered_interface (Pr = 0.16) |
Astyanax_mexicanus_Surface_shroom2a	S1743L	# | | |---->Altered Calmodulin_binding (Pr = 0.16 | P = 0.05) |
Astyanax_mexicanus_Surface_shroom2a	S1743L	# | | |
Astyanax_mexicanus_Surface_shroom2a	S1743L	# | |---->Altered Ordered_interface (Pr = 0.02) |
Astyanax_mexicanus_Surface_shroom2a	S1743L	# | |
Astyanax_mexicanus_Surface_shroom2a	S1743L	# |---->Altered Metal_binding (Pr = 0.01)<---------------------------------------------------------|
Astyanax_mexicanus_Surface_shroom2a	S1743L	# |
Astyanax_mexicanus_Surface_shroom2a	S1743L	# |---->Altered PTM_site (Pr = 0.30)
Astyanax_mexicanus_Surface_shroom2a	S1743L	# |---->Loss of O-linked_glycosylation at T1741 (Pr = 0.12 | P = 0.05)
Astyanax_mexicanus_Surface_shroom2a	S1743L	# |---->Loss of Phosphorylation at T1741 (Pr = 0.30 | P = 0.02)
Astyanax_mexicanus_Surface_shroom2a	S1743L	# |---->Gain of Proteolytic_cleavage at R1745 (Pr = 0.12 | P = 0.03)
Astyanax_mexicanus_Surface_slc24a4b	H104R	0.305	Gain of Helix (Pr = 0.27 | P = 0.04); Altered Cytoplasmic_loop (Pr = 0.26 | P = 1.1e-03)	Altered Motifs (None)	Predicted conservation scores
Astyanax_mexicanus_Surface_slc24a4b	H104R	# Altered Effect (Pr = 0.27)
Astyanax_mexicanus_Surface_slc24a4b	H104R	# |---->Altered Motifs (None)
Astyanax_mexicanus_Surface_slc24a4b	H104R	# |---->Altered Structure_and_dynamics (Pr = 0.27)-------------------------------------------------------|
Astyanax_mexicanus_Surface_slc24a4b	H104R	# | |---->Altered Secondary_structure (Pr = 0.27) |
Astyanax_mexicanus_Surface_slc24a4b	H104R	# | | |---->Gain of Helix (Pr = 0.27 | P = 0.04) |
Astyanax_mexicanus_Surface_slc24a4b	H104R	# | | |
Astyanax_mexicanus_Surface_slc24a4b	H104R	# | |---->Altered Stability_and_conformational_flexibility (Pr = 0.18) |
Astyanax_mexicanus_Surface_slc24a4b	H104R	# | | |---->Altered Conformational_flexibility (Pr = 0.18) |
Astyanax_mexicanus_Surface_slc24a4b	H104R	# | | |
Astyanax_mexicanus_Surface_slc24a4b	H104R	# | |---->Altered Special_structural_signatures (Pr = 0.26) |
Astyanax_mexicanus_Surface_slc24a4b	H104R	# | |---->Altered Signal_peptide (Pr = 0.00) |
Astyanax_mexicanus_Surface_slc24a4b	H104R	# | | |
Astyanax_mexicanus_Surface_slc24a4b	H104R	# | |---->Altered Transmembrane_protein (Pr = 0.26) |
Astyanax_mexicanus_Surface_slc24a4b	H104R	# | |---->Altered Non-cytoplasmic_loop (Pr = 0.26 | P = 1.1e-03) |
Astyanax_mexicanus_Surface_slc24a4b	H104R	# | |
Astyanax_mexicanus_Surface_slc24a4b	H104R	# |---->Altered Functional_residue (Pr = 0.17) |
Astyanax_mexicanus_Surface_slc24a4b	H104R	# |---->Altered Macromolecular_binding (Pr = 0.15) |
Astyanax_mexicanus_Surface_slc24a4b	H104R	# | |---->Altered Protein_binding (Pr = 0.15) |
Astyanax_mexicanus_Surface_slc24a4b	H104R	# | |---->Altered Disordered_interface (Pr = 0.13) |
Astyanax_mexicanus_Surface_slc24a4b	H104R	# | | |
Astyanax_mexicanus_Surface_slc24a4b	H104R	# | |---->Altered Ordered_interface (Pr = 0.15) |
Astyanax_mexicanus_Surface_slc24a4b	H104R	# | |
Astyanax_mexicanus_Surface_slc24a4b	H104R	# |---->Altered Metal_binding (Pr = 0.08)<---------------------------------------------------------|
Astyanax_mexicanus_Surface_slc24a4b	H104R	# |
Astyanax_mexicanus_Surface_slc24a4b	H104R	# |---->Altered PTM_site (Pr = 0.17)
Astyanax_mexicanus_Surface_slc24a4a	W74R	0.202	Gain of Intrinsic_disorder (Pr = 0.61 | P = 3.1e-04); Gain of Loop (Pr = 0.28 | P = 0.02); Gain of B-factor (Pr = 0.26 | P = 0.02); Gain of ADP-ribosylation at W74 (Pr = 0.24 | P = 0.01)	Altered Motifs (ELME000062:Secondary preference for PKA-type AGC kinase phosphorylation.; PS00005:Protein kinase C phosphorylation site)	Predicted conservation scores
Astyanax_mexicanus_Surface_slc24a4a	W74R	# Altered Effect (Pr = 0.61)
Astyanax_mexicanus_Surface_slc24a4a	W74R	# |---->Altered Motifs (ELME000062|PS00005)
Astyanax_mexicanus_Surface_slc24a4a	W74R	# |---->Altered Structure_and_dynamics (Pr = 0.61)-------------------------------------------------------|
Astyanax_mexicanus_Surface_slc24a4a	W74R	# | |---->Altered Secondary_structure (Pr = 0.28) |
Astyanax_mexicanus_Surface_slc24a4a	W74R	# | | |---->Gain of Loop (Pr = 0.28 | P = 0.02) |
Astyanax_mexicanus_Surface_slc24a4a	W74R	# | | |
Astyanax_mexicanus_Surface_slc24a4a	W74R	# | |---->Altered Stability_and_conformational_flexibility (Pr = 0.61) |
Astyanax_mexicanus_Surface_slc24a4a	W74R	# | | |---->Altered Conformational_flexibility (Pr = 0.61) |
Astyanax_mexicanus_Surface_slc24a4a	W74R	# | | |---->Gain of Intrinsic_disorder (Pr = 0.61 | P = 3.1e-04) |
Astyanax_mexicanus_Surface_slc24a4a	W74R	# | | |---->Gain of B-factor (Pr = 0.26 | P = 0.02) |
Astyanax_mexicanus_Surface_slc24a4a	W74R	# | | |
Astyanax_mexicanus_Surface_slc24a4a	W74R	# | |---->Altered Special_structural_signatures (Pr = 0.08) |
Astyanax_mexicanus_Surface_slc24a4a	W74R	# | |---->Altered Signal_peptide (Pr = 0.00) |
Astyanax_mexicanus_Surface_slc24a4a	W74R	# | | |
Astyanax_mexicanus_Surface_slc24a4a	W74R	# | |---->Altered Transmembrane_protein (Pr = 0.08) |
Astyanax_mexicanus_Surface_slc24a4a	W74R	# | |
Astyanax_mexicanus_Surface_slc24a4a	W74R	# |---->Altered Functional_residue (Pr = 0.24) |
Astyanax_mexicanus_Surface_slc24a4a	W74R	# |---->Altered Macromolecular_binding (Pr = 0.13) |
Astyanax_mexicanus_Surface_slc24a4a	W74R	# | |---->Altered Protein_binding (Pr = 0.13) |
Astyanax_mexicanus_Surface_slc24a4a	W74R	# | |---->Altered Disordered_interface (Pr = 0.13) |
Astyanax_mexicanus_Surface_slc24a4a	W74R	# | | |
Astyanax_mexicanus_Surface_slc24a4a	W74R	# | |---->Altered Ordered_interface (Pr = 0.06) |
Astyanax_mexicanus_Surface_slc24a4a	W74R	# | |
Astyanax_mexicanus_Surface_slc24a4a	W74R	# |---->Altered Metal_binding (Pr = 0.01)<---------------------------------------------------------|
Astyanax_mexicanus_Surface_slc24a4a	W74R	# |
Astyanax_mexicanus_Surface_slc24a4a	W74R	# |---->Altered PTM_site (Pr = 0.24)
Astyanax_mexicanus_Surface_slc24a4a	W74R	# |---->Gain of ADP-ribosylation at W74 (Pr = 0.24 | P = 0.01)
Astyanax_mexicanus_Surface_slc24a4a	H155Q	0.185	Altered Cytoplasmic_loop (Pr = 0.28 | P = 4.6e-04); Loss of Relative_solvent_accessibility (Pr = 0.27 | P = 0.02); Loss of Zinc_binding at E158 (Pr = 0.26 | P = 0.02); Loss of Potassium_binding at V160 (Pr = 0.11 | P = 0.04)	Altered Motifs (None)	Predicted conservation scores
Astyanax_mexicanus_Surface_slc24a4a	H155Q	# Altered Effect (Pr = 0.28)
Astyanax_mexicanus_Surface_slc24a4a	H155Q	# |---->Altered Motifs (None)
Astyanax_mexicanus_Surface_slc24a4a	H155Q	# |---->Altered Structure_and_dynamics (Pr = 0.28)-------------------------------------------------------|
Astyanax_mexicanus_Surface_slc24a4a	H155Q	# | |---->Loss of Relative_solvent_accessibility (Pr = 0.27 | P = 0.02) |
Astyanax_mexicanus_Surface_slc24a4a	H155Q	# | |---->Altered Secondary_structure (Pr = 0.27) |
Astyanax_mexicanus_Surface_slc24a4a	H155Q	# | | |
Astyanax_mexicanus_Surface_slc24a4a	H155Q	# | |---->Altered Stability_and_conformational_flexibility (Pr = 0.15) |
Astyanax_mexicanus_Surface_slc24a4a	H155Q	# | | |---->Altered Conformational_flexibility (Pr = 0.15) |
Astyanax_mexicanus_Surface_slc24a4a	H155Q	# | | |
Astyanax_mexicanus_Surface_slc24a4a	H155Q	# | |---->Altered Special_structural_signatures (Pr = 0.28) |
Astyanax_mexicanus_Surface_slc24a4a	H155Q	# | |---->Altered Signal_peptide (Pr = 0.00) |
Astyanax_mexicanus_Surface_slc24a4a	H155Q	# | | |
Astyanax_mexicanus_Surface_slc24a4a	H155Q	# | |---->Altered Transmembrane_protein (Pr = 0.28) |
Astyanax_mexicanus_Surface_slc24a4a	H155Q	# | |---->Altered Non-cytoplasmic_loop (Pr = 0.28 | P = 4.6e-04) |
Astyanax_mexicanus_Surface_slc24a4a	H155Q	# | |
Astyanax_mexicanus_Surface_slc24a4a	H155Q	# |---->Altered Functional_residue (Pr = 0.26) |
Astyanax_mexicanus_Surface_slc24a4a	H155Q	# |---->Altered Macromolecular_binding (Pr = 0.20) |
Astyanax_mexicanus_Surface_slc24a4a	H155Q	# | |---->Altered Protein_binding (Pr = 0.20) |
Astyanax_mexicanus_Surface_slc24a4a	H155Q	# | |---->Altered Disordered_interface (Pr = 0.05) |
Astyanax_mexicanus_Surface_slc24a4a	H155Q	# | | |
Astyanax_mexicanus_Surface_slc24a4a	H155Q	# | |---->Altered Ordered_interface (Pr = 0.20) |
Astyanax_mexicanus_Surface_slc24a4a	H155Q	# | |
Astyanax_mexicanus_Surface_slc24a4a	H155Q	# |---->Altered Metal_binding (Pr = 0.26)<---------------------------------------------------------|
Astyanax_mexicanus_Surface_slc24a4a	H155Q	# | |---->Loss of Potassium_binding at V160 (Pr = 0.11 | P = 0.04)
Astyanax_mexicanus_Surface_slc24a4a	H155Q	# | |---->Loss of Zinc_binding at E158 (Pr = 0.26 | P = 0.02)
Astyanax_mexicanus_Surface_slc24a4a	H155Q	# |
Astyanax_mexicanus_Surface_slc24a4a	H155Q	# |---->Altered PTM_site (Pr = 0.08)
Astyanax_mexicanus_Surface_slc24a4a	L156M	0.360	Altered Cytoplasmic_loop (Pr = 0.30 | P = 1.6e-04); Loss of Relative_solvent_accessibility (Pr = 0.26 | P = 0.03); Gain of Potassium_binding at V160 (Pr = 0.11 | P = 0.04)	Altered Motifs (None)	Predicted conservation scores
Astyanax_mexicanus_Surface_slc24a4a	L156M	# Altered Effect (Pr = 0.30)
Astyanax_mexicanus_Surface_slc24a4a	L156M	# |---->Altered Motifs (None)
Astyanax_mexicanus_Surface_slc24a4a	L156M	# |---->Altered Structure_and_dynamics (Pr = 0.30)-------------------------------------------------------|
Astyanax_mexicanus_Surface_slc24a4a	L156M	# | |---->Loss of Relative_solvent_accessibility (Pr = 0.26 | P = 0.03) |
Astyanax_mexicanus_Surface_slc24a4a	L156M	# | |---->Altered Secondary_structure (Pr = 0.26) |
Astyanax_mexicanus_Surface_slc24a4a	L156M	# | | |
Astyanax_mexicanus_Surface_slc24a4a	L156M	# | |---->Altered Stability_and_conformational_flexibility (Pr = 0.15) |
Astyanax_mexicanus_Surface_slc24a4a	L156M	# | | |---->Altered Conformational_flexibility (Pr = 0.15) |
Astyanax_mexicanus_Surface_slc24a4a	L156M	# | | |
Astyanax_mexicanus_Surface_slc24a4a	L156M	# | |---->Altered Special_structural_signatures (Pr = 0.30) |
Astyanax_mexicanus_Surface_slc24a4a	L156M	# | |---->Altered Signal_peptide (Pr = 0.00) |
Astyanax_mexicanus_Surface_slc24a4a	L156M	# | | |
Astyanax_mexicanus_Surface_slc24a4a	L156M	# | |---->Altered Transmembrane_protein (Pr = 0.30) |
Astyanax_mexicanus_Surface_slc24a4a	L156M	# | |---->Altered Non-cytoplasmic_loop (Pr = 0.30 | P = 1.6e-04) |
Astyanax_mexicanus_Surface_slc24a4a	L156M	# | |
Astyanax_mexicanus_Surface_slc24a4a	L156M	# |---->Altered Functional_residue (Pr = 0.22) |
Astyanax_mexicanus_Surface_slc24a4a	L156M	# |---->Altered Macromolecular_binding (Pr = 0.17) |
Astyanax_mexicanus_Surface_slc24a4a	L156M	# | |---->Altered Protein_binding (Pr = 0.17) |
Astyanax_mexicanus_Surface_slc24a4a	L156M	# | |---->Altered Disordered_interface (Pr = 0.05) |
Astyanax_mexicanus_Surface_slc24a4a	L156M	# | | |
Astyanax_mexicanus_Surface_slc24a4a	L156M	# | |---->Altered Ordered_interface (Pr = 0.17) |
Astyanax_mexicanus_Surface_slc24a4a	L156M	# | |
Astyanax_mexicanus_Surface_slc24a4a	L156M	# |---->Altered Metal_binding (Pr = 0.22)<---------------------------------------------------------|
Astyanax_mexicanus_Surface_slc24a4a	L156M	# | |---->Gain of Potassium_binding at V160 (Pr = 0.11 | P = 0.04)
Astyanax_mexicanus_Surface_slc24a4a	L156M	# |
Astyanax_mexicanus_Surface_slc24a4a	L156M	# |---->Altered PTM_site (Pr = 0.06)
Astyanax_mexicanus_Surface_slc2a11b	E21M	0.277	Loss of Intrinsic_disorder (Pr = 0.39 | P = 0.03); Loss of B-factor (Pr = 0.28 | P = 0.02); Altered Cytoplasmic_loop (Pr = 0.10 | P = 0.04)	Altered Motifs (None)	Predicted conservation scores
Astyanax_mexicanus_Surface_slc2a11b	E21M	# Altered Effect (Pr = 0.39)
Astyanax_mexicanus_Surface_slc2a11b	E21M	# |---->Altered Motifs (None)
Astyanax_mexicanus_Surface_slc2a11b	E21M	# |---->Altered Structure_and_dynamics (Pr = 0.39)-------------------------------------------------------|
Astyanax_mexicanus_Surface_slc2a11b	E21M	# | |---->Altered Secondary_structure (Pr = 0.25) |
Astyanax_mexicanus_Surface_slc2a11b	E21M	# | | |
Astyanax_mexicanus_Surface_slc2a11b	E21M	# | |---->Altered Stability_and_conformational_flexibility (Pr = 0.39) |
Astyanax_mexicanus_Surface_slc2a11b	E21M	# | | |---->Altered Conformational_flexibility (Pr = 0.39) |
Astyanax_mexicanus_Surface_slc2a11b	E21M	# | | |---->Loss of Intrinsic_disorder (Pr = 0.39 | P = 0.03) |
Astyanax_mexicanus_Surface_slc2a11b	E21M	# | | |---->Loss of B-factor (Pr = 0.28 | P = 0.02) |
Astyanax_mexicanus_Surface_slc2a11b	E21M	# | | |
Astyanax_mexicanus_Surface_slc2a11b	E21M	# | |---->Altered Special_structural_signatures (Pr = 0.10) |
Astyanax_mexicanus_Surface_slc2a11b	E21M	# | |---->Altered Signal_peptide (Pr = 0.00) |
Astyanax_mexicanus_Surface_slc2a11b	E21M	# | | |
Astyanax_mexicanus_Surface_slc2a11b	E21M	# | |---->Altered Transmembrane_protein (Pr = 0.10) |
Astyanax_mexicanus_Surface_slc2a11b	E21M	# | |---->Altered Non-cytoplasmic_loop (Pr = 0.10 | P = 0.04) |
Astyanax_mexicanus_Surface_slc2a11b	E21M	# | |
Astyanax_mexicanus_Surface_slc2a11b	E21M	# |---->Altered Functional_residue (Pr = 0.18) |
Astyanax_mexicanus_Surface_slc2a11b	E21M	# |---->Altered Macromolecular_binding (Pr = 0.15) |
Astyanax_mexicanus_Surface_slc2a11b	E21M	# | |---->Altered Protein_binding (Pr = 0.15) |
Astyanax_mexicanus_Surface_slc2a11b	E21M	# | |---->Altered Disordered_interface (Pr = 0.15) |
Astyanax_mexicanus_Surface_slc2a11b	E21M	# | | |
Astyanax_mexicanus_Surface_slc2a11b	E21M	# | |---->Altered Ordered_interface (Pr = 0.12) |
Astyanax_mexicanus_Surface_slc2a11b	E21M	# | |
Astyanax_mexicanus_Surface_slc2a11b	E21M	# |---->Altered Metal_binding (Pr = 0.09)<---------------------------------------------------------|
Astyanax_mexicanus_Surface_slc2a11b	E21M	# |
Astyanax_mexicanus_Surface_slc2a11b	E21M	# |---->Altered PTM_site (Pr = 0.05)
Astyanax_mexicanus_Surface_slc2a11b	D22G	0.229	Altered Cytoplasmic_loop (Pr = 0.10 | P = 0.04)	Altered Motifs (None)	Predicted conservation scores
Astyanax_mexicanus_Surface_slc2a11b	D22G	# Altered Effect (Pr = 0.26)
Astyanax_mexicanus_Surface_slc2a11b	D22G	# |---->Altered Motifs (None)
Astyanax_mexicanus_Surface_slc2a11b	D22G	# |---->Altered Structure_and_dynamics (Pr = 0.26)-------------------------------------------------------|
Astyanax_mexicanus_Surface_slc2a11b	D22G	# | |---->Altered Secondary_structure (Pr = 0.25) |
Astyanax_mexicanus_Surface_slc2a11b	D22G	# | | |
Astyanax_mexicanus_Surface_slc2a11b	D22G	# | |---->Altered Stability_and_conformational_flexibility (Pr = 0.26) |
Astyanax_mexicanus_Surface_slc2a11b	D22G	# | | |---->Altered Conformational_flexibility (Pr = 0.26) |
Astyanax_mexicanus_Surface_slc2a11b	D22G	# | | |
Astyanax_mexicanus_Surface_slc2a11b	D22G	# | |---->Altered Special_structural_signatures (Pr = 0.10) |
Astyanax_mexicanus_Surface_slc2a11b	D22G	# | |---->Altered Signal_peptide (Pr = 0.00) |
Astyanax_mexicanus_Surface_slc2a11b	D22G	# | | |
Astyanax_mexicanus_Surface_slc2a11b	D22G	# | |---->Altered Transmembrane_protein (Pr = 0.10) |
Astyanax_mexicanus_Surface_slc2a11b	D22G	# | |---->Altered Non-cytoplasmic_loop (Pr = 0.10 | P = 0.04) |
Astyanax_mexicanus_Surface_slc2a11b	D22G	# | |
Astyanax_mexicanus_Surface_slc2a11b	D22G	# |---->Altered Functional_residue (Pr = 0.15) |
Astyanax_mexicanus_Surface_slc2a11b	D22G	# |---->Altered Macromolecular_binding (Pr = 0.15) |
Astyanax_mexicanus_Surface_slc2a11b	D22G	# | |---->Altered Protein_binding (Pr = 0.15) |
Astyanax_mexicanus_Surface_slc2a11b	D22G	# | |---->Altered Disordered_interface (Pr = 0.15) |
Astyanax_mexicanus_Surface_slc2a11b	D22G	# | | |
Astyanax_mexicanus_Surface_slc2a11b	D22G	# | |---->Altered Ordered_interface (Pr = 0.13) |
Astyanax_mexicanus_Surface_slc2a11b	D22G	# | |
Astyanax_mexicanus_Surface_slc2a11b	D22G	# |---->Altered Metal_binding (Pr = 0.09)<---------------------------------------------------------|
Astyanax_mexicanus_Surface_slc2a11b	D22G	# |
Astyanax_mexicanus_Surface_slc2a11b	D22G	# |---->Altered PTM_site (Pr = 0.05)
Astyanax_mexicanus_Surface_slc2a11b	P24A	0.178	Gain of Helix (Pr = 0.31 | P = 3.8e-03); Loss of Loop (Pr = 0.27 | P = 0.04); Altered Cytoplasmic_loop (Pr = 0.10 | P = 0.04); Altered Stability (Pr = 0.09 | P = 0.05); Altered Coiled_coil (Pr = 0.08 | P = 0.04)	Altered Motifs (ELME000239:The USP7 NTD domain binding motif variant based on the MDM2 and P53 interactions.)	Predicted conservation scores
Astyanax_mexicanus_Surface_slc2a11b	P24A	# Altered Effect (Pr = 0.31)
Astyanax_mexicanus_Surface_slc2a11b	P24A	# |---->Altered Motifs (ELME000239)
Astyanax_mexicanus_Surface_slc2a11b	P24A	# |---->Altered Structure_and_dynamics (Pr = 0.31)-------------------------------------------------------|
Astyanax_mexicanus_Surface_slc2a11b	P24A	# | |---->Altered Secondary_structure (Pr = 0.31) |
Astyanax_mexicanus_Surface_slc2a11b	P24A	# | | |---->Gain of Helix (Pr = 0.31 | P = 3.8e-03) |
Astyanax_mexicanus_Surface_slc2a11b	P24A	# | | |---->Loss of Loop (Pr = 0.27 | P = 0.04) |
Astyanax_mexicanus_Surface_slc2a11b	P24A	# | | |
Astyanax_mexicanus_Surface_slc2a11b	P24A	# | |---->Altered Stability_and_conformational_flexibility (Pr = 0.29) |
Astyanax_mexicanus_Surface_slc2a11b	P24A	# | | |---->Altered Stability (Pr = 0.09 | P = 0.05) |
Astyanax_mexicanus_Surface_slc2a11b	P24A	# | | |---->Altered Conformational_flexibility (Pr = 0.29) |
Astyanax_mexicanus_Surface_slc2a11b	P24A	# | | |
Astyanax_mexicanus_Surface_slc2a11b	P24A	# | |---->Altered Special_structural_signatures (Pr = 0.10) |
Astyanax_mexicanus_Surface_slc2a11b	P24A	# | |---->Altered Coiled_coil (Pr = 0.08 | P = 0.04) |
Astyanax_mexicanus_Surface_slc2a11b	P24A	# | |---->Altered Signal_peptide (Pr = 0.00) |
Astyanax_mexicanus_Surface_slc2a11b	P24A	# | | |
Astyanax_mexicanus_Surface_slc2a11b	P24A	# | |---->Altered Transmembrane_protein (Pr = 0.10) |
Astyanax_mexicanus_Surface_slc2a11b	P24A	# | |---->Altered Non-cytoplasmic_loop (Pr = 0.10 | P = 0.04) |
Astyanax_mexicanus_Surface_slc2a11b	P24A	# | |
Astyanax_mexicanus_Surface_slc2a11b	P24A	# |---->Altered Functional_residue (Pr = 0.21) |
Astyanax_mexicanus_Surface_slc2a11b	P24A	# |---->Altered Macromolecular_binding (Pr = 0.17) |
Astyanax_mexicanus_Surface_slc2a11b	P24A	# | |---->Altered Protein_binding (Pr = 0.17) |
Astyanax_mexicanus_Surface_slc2a11b	P24A	# | |---->Altered Disordered_interface (Pr = 0.17) |
Astyanax_mexicanus_Surface_slc2a11b	P24A	# | | |
Astyanax_mexicanus_Surface_slc2a11b	P24A	# | |---->Altered Ordered_interface (Pr = 0.14) |
Astyanax_mexicanus_Surface_slc2a11b	P24A	# | |
Astyanax_mexicanus_Surface_slc2a11b	P24A	# |---->Altered Metal_binding (Pr = 0.21)<---------------------------------------------------------|
Astyanax_mexicanus_Surface_slc2a11b	P24A	# |
Astyanax_mexicanus_Surface_slc2a11b	P24A	# |---->Altered PTM_site (Pr = 0.05)
Astyanax_mexicanus_Surface_slc2a11b	H25E	0.109	Gain of Intrinsic_disorder (Pr = 0.31 | P = 0.04); Gain of B-factor (Pr = 0.27 | P = 0.01); Loss of Zinc_binding at D28 (Pr = 0.23 | P = 0.04); Altered Cytoplasmic_loop (Pr = 0.13 | P = 0.02)	Altered Motifs (ELME000239:The USP7 NTD domain binding motif variant based on the MDM2 and P53 interactions.)	Predicted conservation scores
Astyanax_mexicanus_Surface_slc2a11b	H25E	# Altered Effect (Pr = 0.31)
Astyanax_mexicanus_Surface_slc2a11b	H25E	# |---->Altered Motifs (ELME000239)
Astyanax_mexicanus_Surface_slc2a11b	H25E	# |---->Altered Structure_and_dynamics (Pr = 0.31)-------------------------------------------------------|
Astyanax_mexicanus_Surface_slc2a11b	H25E	# | |---->Altered Secondary_structure (Pr = 0.26) |
Astyanax_mexicanus_Surface_slc2a11b	H25E	# | | |
Astyanax_mexicanus_Surface_slc2a11b	H25E	# | |---->Altered Stability_and_conformational_flexibility (Pr = 0.31) |
Astyanax_mexicanus_Surface_slc2a11b	H25E	# | | |---->Altered Conformational_flexibility (Pr = 0.31) |
Astyanax_mexicanus_Surface_slc2a11b	H25E	# | | |---->Gain of Intrinsic_disorder (Pr = 0.31 | P = 0.04) |
Astyanax_mexicanus_Surface_slc2a11b	H25E	# | | |---->Gain of B-factor (Pr = 0.27 | P = 0.01) |
Astyanax_mexicanus_Surface_slc2a11b	H25E	# | | |
Astyanax_mexicanus_Surface_slc2a11b	H25E	# | |---->Altered Special_structural_signatures (Pr = 0.13) |
Astyanax_mexicanus_Surface_slc2a11b	H25E	# | |---->Altered Signal_peptide (Pr = 0.00) |
Astyanax_mexicanus_Surface_slc2a11b	H25E	# | | |
Astyanax_mexicanus_Surface_slc2a11b	H25E	# | |---->Altered Transmembrane_protein (Pr = 0.13) |
Astyanax_mexicanus_Surface_slc2a11b	H25E	# | |---->Altered Non-cytoplasmic_loop (Pr = 0.13 | P = 0.02) |
Astyanax_mexicanus_Surface_slc2a11b	H25E	# | |
Astyanax_mexicanus_Surface_slc2a11b	H25E	# |---->Altered Functional_residue (Pr = 0.23) |
Astyanax_mexicanus_Surface_slc2a11b	H25E	# |---->Altered Macromolecular_binding (Pr = 0.16) |
Astyanax_mexicanus_Surface_slc2a11b	H25E	# | |---->Altered Protein_binding (Pr = 0.16) |
Astyanax_mexicanus_Surface_slc2a11b	H25E	# | |---->Altered Disordered_interface (Pr = 0.16) |
Astyanax_mexicanus_Surface_slc2a11b	H25E	# | | |
Astyanax_mexicanus_Surface_slc2a11b	H25E	# | |---->Altered Ordered_interface (Pr = 0.14) |
Astyanax_mexicanus_Surface_slc2a11b	H25E	# | |
Astyanax_mexicanus_Surface_slc2a11b	H25E	# |---->Altered Metal_binding (Pr = 0.23)<---------------------------------------------------------|
Astyanax_mexicanus_Surface_slc2a11b	H25E	# | |---->Loss of Zinc_binding at D28 (Pr = 0.23 | P = 0.04)
Astyanax_mexicanus_Surface_slc2a11b	H25E	# |
Astyanax_mexicanus_Surface_slc2a11b	H25E	# |---->Altered PTM_site (Pr = 0.10)
Astyanax_mexicanus_Surface_slc2a11b	V26D	0.461	Gain of Intrinsic_disorder (Pr = 0.39 | P = 9.1e-03); Gain of B-factor (Pr = 0.28 | P = 5.5e-03); Gain of Zinc_binding at D28 (Pr = 0.24 | P = 0.04); Altered Cytoplasmic_loop (Pr = 0.10 | P = 0.04)	Altered Motifs (ELME000239:The USP7 NTD domain binding motif variant based on the MDM2 and P53 interactions.)	Predicted conservation scores
Astyanax_mexicanus_Surface_slc2a11b	V26D	# Altered Effect (Pr = 0.39)
Astyanax_mexicanus_Surface_slc2a11b	V26D	# |---->Altered Motifs (ELME000239)
Astyanax_mexicanus_Surface_slc2a11b	V26D	# |---->Altered Structure_and_dynamics (Pr = 0.39)-------------------------------------------------------|
Astyanax_mexicanus_Surface_slc2a11b	V26D	# | |---->Altered Secondary_structure (Pr = 0.26) |
Astyanax_mexicanus_Surface_slc2a11b	V26D	# | | |
Astyanax_mexicanus_Surface_slc2a11b	V26D	# | |---->Altered Stability_and_conformational_flexibility (Pr = 0.39) |
Astyanax_mexicanus_Surface_slc2a11b	V26D	# | | |---->Altered Conformational_flexibility (Pr = 0.39) |
Astyanax_mexicanus_Surface_slc2a11b	V26D	# | | |---->Gain of Intrinsic_disorder (Pr = 0.39 | P = 9.1e-03) |
Astyanax_mexicanus_Surface_slc2a11b	V26D	# | | |---->Gain of B-factor (Pr = 0.28 | P = 5.5e-03) |
Astyanax_mexicanus_Surface_slc2a11b	V26D	# | | |
Astyanax_mexicanus_Surface_slc2a11b	V26D	# | |---->Altered Special_structural_signatures (Pr = 0.10) |
Astyanax_mexicanus_Surface_slc2a11b	V26D	# | |---->Altered Signal_peptide (Pr = 0.00) |
Astyanax_mexicanus_Surface_slc2a11b	V26D	# | | |
Astyanax_mexicanus_Surface_slc2a11b	V26D	# | |---->Altered Transmembrane_protein (Pr = 0.10) |
Astyanax_mexicanus_Surface_slc2a11b	V26D	# | |---->Altered Non-cytoplasmic_loop (Pr = 0.10 | P = 0.04) |
Astyanax_mexicanus_Surface_slc2a11b	V26D	# | |
Astyanax_mexicanus_Surface_slc2a11b	V26D	# |---->Altered Functional_residue (Pr = 0.24) |
Astyanax_mexicanus_Surface_slc2a11b	V26D	# |---->Altered Macromolecular_binding (Pr = 0.21) |
Astyanax_mexicanus_Surface_slc2a11b	V26D	# | |---->Altered Protein_binding (Pr = 0.21) |
Astyanax_mexicanus_Surface_slc2a11b	V26D	# | |---->Altered Disordered_interface (Pr = 0.21) |
Astyanax_mexicanus_Surface_slc2a11b	V26D	# | | |
Astyanax_mexicanus_Surface_slc2a11b	V26D	# | |---->Altered Ordered_interface (Pr = 0.15) |
Astyanax_mexicanus_Surface_slc2a11b	V26D	# | |
Astyanax_mexicanus_Surface_slc2a11b	V26D	# |---->Altered Metal_binding (Pr = 0.24)<---------------------------------------------------------|
Astyanax_mexicanus_Surface_slc2a11b	V26D	# | |---->Gain of Zinc_binding at D28 (Pr = 0.24 | P = 0.04)
Astyanax_mexicanus_Surface_slc2a11b	V26D	# |
Astyanax_mexicanus_Surface_slc2a11b	V26D	# |---->Altered PTM_site (Pr = 0.10)
Astyanax_mexicanus_Surface_slc2a11b	G120E	0.794	Gain of Intrinsic_disorder (Pr = 0.36 | P = 0.02); Gain of Helix (Pr = 0.28 | P = 0.02); Loss of Strand (Pr = 0.28 | P = 7.6e-03); Altered Cytoplasmic_loop (Pr = 0.25 | P = 1.4e-03); Gain of Sulfation at Y119 (Pr = 0.02 | P = 0.03)	Altered Motifs (None)	Predicted conservation scores
Astyanax_mexicanus_Surface_slc2a11b	G120E	# Altered Effect (Pr = 0.36)
Astyanax_mexicanus_Surface_slc2a11b	G120E	# |---->Altered Motifs (None)
Astyanax_mexicanus_Surface_slc2a11b	G120E	# |---->Altered Structure_and_dynamics (Pr = 0.36)-------------------------------------------------------|
Astyanax_mexicanus_Surface_slc2a11b	G120E	# | |---->Altered Secondary_structure (Pr = 0.28) |
Astyanax_mexicanus_Surface_slc2a11b	G120E	# | | |---->Gain of Helix (Pr = 0.28 | P = 0.02) |
Astyanax_mexicanus_Surface_slc2a11b	G120E	# | | |---->Loss of Strand (Pr = 0.28 | P = 7.6e-03) |
Astyanax_mexicanus_Surface_slc2a11b	G120E	# | | |
Astyanax_mexicanus_Surface_slc2a11b	G120E	# | |---->Altered Stability_and_conformational_flexibility (Pr = 0.36) |
Astyanax_mexicanus_Surface_slc2a11b	G120E	# | | |---->Altered Conformational_flexibility (Pr = 0.36) |
Astyanax_mexicanus_Surface_slc2a11b	G120E	# | | |---->Gain of Intrinsic_disorder (Pr = 0.36 | P = 0.02) |
Astyanax_mexicanus_Surface_slc2a11b	G120E	# | | |
Astyanax_mexicanus_Surface_slc2a11b	G120E	# | |---->Altered Special_structural_signatures (Pr = 0.25) |
Astyanax_mexicanus_Surface_slc2a11b	G120E	# | |---->Altered Signal_peptide (Pr = 0.00) |
Astyanax_mexicanus_Surface_slc2a11b	G120E	# | | |
Astyanax_mexicanus_Surface_slc2a11b	G120E	# | |---->Altered Transmembrane_protein (Pr = 0.25) |
Astyanax_mexicanus_Surface_slc2a11b	G120E	# | |---->Altered Non-cytoplasmic_loop (Pr = 0.25 | P = 1.4e-03) |
Astyanax_mexicanus_Surface_slc2a11b	G120E	# | |
Astyanax_mexicanus_Surface_slc2a11b	G120E	# |---->Altered Functional_residue (Pr = 0.22) |
Astyanax_mexicanus_Surface_slc2a11b	G120E	# |---->Altered Macromolecular_binding (Pr = 0.22) |
Astyanax_mexicanus_Surface_slc2a11b	G120E	# | |---->Altered Protein_binding (Pr = 0.22) |
Astyanax_mexicanus_Surface_slc2a11b	G120E	# | |---->Altered Disordered_interface (Pr = 0.09) |
Astyanax_mexicanus_Surface_slc2a11b	G120E	# | | |
Astyanax_mexicanus_Surface_slc2a11b	G120E	# | |---->Altered Ordered_interface (Pr = 0.22) |
Astyanax_mexicanus_Surface_slc2a11b	G120E	# | |
Astyanax_mexicanus_Surface_slc2a11b	G120E	# |---->Altered Metal_binding (Pr = 0.04)<---------------------------------------------------------|
Astyanax_mexicanus_Surface_slc2a11b	G120E	# |
Astyanax_mexicanus_Surface_slc2a11b	G120E	# |---->Altered PTM_site (Pr = 0.12)
Astyanax_mexicanus_Surface_slc2a11b	G120E	# |---->Gain of Sulfation at Y119 (Pr = 0.02 | P = 0.03)
Astyanax_mexicanus_Surface_slc2a11a	I381L	0.324	Altered PPI_residue (Pr = 0.35 | P = 5.2e-03); Loss of Zinc_binding at E384 (Pr = 0.29 | P = 0.02); Gain of Relative_solvent_accessibility (Pr = 0.25 | P = 0.03); Loss of Pyrrolidone_carboxylic_acid at Q378 (Pr = 0.05 | P = 0.03)	Altered Motifs (ELME000085:Glycosaminoglycan attachment site)	Predicted conservation scores
Astyanax_mexicanus_Surface_slc2a11a	I381L	# Altered Effect (Pr = 0.35)
Astyanax_mexicanus_Surface_slc2a11a	I381L	# |---->Altered Motifs (ELME000085)
Astyanax_mexicanus_Surface_slc2a11a	I381L	# |---->Altered Structure_and_dynamics (Pr = 0.29)-------------------------------------------------------|
Astyanax_mexicanus_Surface_slc2a11a	I381L	# | |---->Gain of Relative_solvent_accessibility (Pr = 0.25 | P = 0.03) |
Astyanax_mexicanus_Surface_slc2a11a	I381L	# | |---->Altered Secondary_structure (Pr = 0.26) |
Astyanax_mexicanus_Surface_slc2a11a	I381L	# | | |
Astyanax_mexicanus_Surface_slc2a11a	I381L	# | |---->Altered Stability_and_conformational_flexibility (Pr = 0.14) |
Astyanax_mexicanus_Surface_slc2a11a	I381L	# | | |---->Altered Conformational_flexibility (Pr = 0.14) |
Astyanax_mexicanus_Surface_slc2a11a	I381L	# | | |
Astyanax_mexicanus_Surface_slc2a11a	I381L	# | |---->Altered Special_structural_signatures (Pr = 0.13) |
Astyanax_mexicanus_Surface_slc2a11a	I381L	# | |---->Altered Signal_peptide (Pr = 0.00) |
Astyanax_mexicanus_Surface_slc2a11a	I381L	# | | |
Astyanax_mexicanus_Surface_slc2a11a	I381L	# | |---->Altered Transmembrane_protein (Pr = 0.13) |
Astyanax_mexicanus_Surface_slc2a11a	I381L	# | |
Astyanax_mexicanus_Surface_slc2a11a	I381L	# |---->Altered Functional_residue (Pr = 0.35) |
Astyanax_mexicanus_Surface_slc2a11a	I381L	# |---->Altered Macromolecular_binding (Pr = 0.35) |
Astyanax_mexicanus_Surface_slc2a11a	I381L	# | |---->Altered Protein_binding (Pr = 0.35) |
Astyanax_mexicanus_Surface_slc2a11a	I381L	# | |---->Altered Disordered_interface (Pr = 0.20) |
Astyanax_mexicanus_Surface_slc2a11a	I381L	# | | |
Astyanax_mexicanus_Surface_slc2a11a	I381L	# | |---->Altered Ordered_interface (Pr = 0.35) |
Astyanax_mexicanus_Surface_slc2a11a	I381L	# | |---->Altered PPI_residue (Pr = 0.35 | P = 5.2e-03) |
Astyanax_mexicanus_Surface_slc2a11a	I381L	# | |
Astyanax_mexicanus_Surface_slc2a11a	I381L	# |---->Altered Metal_binding (Pr = 0.29)<---------------------------------------------------------|
Astyanax_mexicanus_Surface_slc2a11a	I381L	# | |---->Loss of Zinc_binding at E384 (Pr = 0.29 | P = 0.02)
Astyanax_mexicanus_Surface_slc2a11a	I381L	# |
Astyanax_mexicanus_Surface_slc2a11a	I381L	# |---->Altered PTM_site (Pr = 0.07)
Astyanax_mexicanus_Surface_slc2a11a	I381L	# |---->Loss of Pyrrolidone_carboxylic_acid at Q378 (Pr = 0.05 | P = 0.03)
Astyanax_mexicanus_Surface_slc45a2	A44V	0.115	Gain of Proteolytic_cleavage at D45 (Pr = 0.22 | P = 7.5e-04); Loss of Ubiquitylation at K40 (Pr = 0.18 | P = 0.02)	Altered Motifs (ELME000321:Caspase3 and Caspase7 cleavage site)	Predicted conservation scores
Astyanax_mexicanus_Surface_slc45a2	A44V	# Altered Effect (Pr = 0.26)
Astyanax_mexicanus_Surface_slc45a2	A44V	# |---->Altered Motifs (ELME000321)
Astyanax_mexicanus_Surface_slc45a2	A44V	# |---->Altered Structure_and_dynamics (Pr = 0.26)-------------------------------------------------------|
Astyanax_mexicanus_Surface_slc45a2	A44V	# | |---->Altered Secondary_structure (Pr = 0.26) |
Astyanax_mexicanus_Surface_slc45a2	A44V	# | | |
Astyanax_mexicanus_Surface_slc45a2	A44V	# | |---->Altered Stability_and_conformational_flexibility (Pr = 0.19) |
Astyanax_mexicanus_Surface_slc45a2	A44V	# | | |---->Altered Conformational_flexibility (Pr = 0.19) |
Astyanax_mexicanus_Surface_slc45a2	A44V	# | | |
Astyanax_mexicanus_Surface_slc45a2	A44V	# | |---->Altered Special_structural_signatures (Pr = 0.05) |
Astyanax_mexicanus_Surface_slc45a2	A44V	# | |---->Altered Signal_peptide (Pr = 0.00) |
Astyanax_mexicanus_Surface_slc45a2	A44V	# | | |
Astyanax_mexicanus_Surface_slc45a2	A44V	# | |---->Altered Transmembrane_protein (Pr = 0.05) |
Astyanax_mexicanus_Surface_slc45a2	A44V	# | |
Astyanax_mexicanus_Surface_slc45a2	A44V	# |---->Altered Functional_residue (Pr = 0.22) |
Astyanax_mexicanus_Surface_slc45a2	A44V	# |---->Altered Macromolecular_binding (Pr = 0.09) |
Astyanax_mexicanus_Surface_slc45a2	A44V	# | |---->Altered Protein_binding (Pr = 0.09) |
Astyanax_mexicanus_Surface_slc45a2	A44V	# | |---->Altered Disordered_interface (Pr = 0.09) |
Astyanax_mexicanus_Surface_slc45a2	A44V	# | | |
Astyanax_mexicanus_Surface_slc45a2	A44V	# | |---->Altered Ordered_interface (Pr = 0.04) |
Astyanax_mexicanus_Surface_slc45a2	A44V	# | |
Astyanax_mexicanus_Surface_slc45a2	A44V	# |---->Altered Metal_binding (Pr = 0.01)<---------------------------------------------------------|
Astyanax_mexicanus_Surface_slc45a2	A44V	# |
Astyanax_mexicanus_Surface_slc45a2	A44V	# |---->Altered PTM_site (Pr = 0.22)
Astyanax_mexicanus_Surface_slc45a2	A44V	# |---->Gain of Proteolytic_cleavage at D45 (Pr = 0.22 | P = 7.5e-04)
Astyanax_mexicanus_Surface_slc45a2	A44V	# |---->Loss of Ubiquitylation at K40 (Pr = 0.18 | P = 0.02)
Astyanax_mexicanus_Surface_smtla	W11C	0.069	Altered PPI_hotspot (Pr = 0.44 | P = 5.3e-04)	Altered Motifs (ELME000080:Wxxx[FY] motifs present in N-terminal half of Pex5 bind to Pex13 and Pex14 at peroxisomal and glycosomal membranes to facilitate entrance of PTS1 cargo proteins into the organellar lumen.)	Predicted conservation scores
Astyanax_mexicanus_Surface_smtla	W11C	# Altered Effect (Pr = 0.44)
Astyanax_mexicanus_Surface_smtla	W11C	# |---->Altered Motifs (ELME000080)
Astyanax_mexicanus_Surface_smtla	W11C	# |---->Altered Structure_and_dynamics (Pr = 0.15)-------------------------------------------------------|
Astyanax_mexicanus_Surface_smtla	W11C	# | |---->Altered Secondary_structure (Pr = 0.15) |
Astyanax_mexicanus_Surface_smtla	W11C	# | | |
Astyanax_mexicanus_Surface_smtla	W11C	# | |---->Altered Stability_and_conformational_flexibility (Pr = 0.06) |
Astyanax_mexicanus_Surface_smtla	W11C	# | | |---->Altered Conformational_flexibility (Pr = 0.04) |
Astyanax_mexicanus_Surface_smtla	W11C	# | | |
Astyanax_mexicanus_Surface_smtla	W11C	# | |---->Altered Special_structural_signatures (Pr = 0.02) |
Astyanax_mexicanus_Surface_smtla	W11C	# | |---->Altered Signal_peptide (Pr = 0.00) |
Astyanax_mexicanus_Surface_smtla	W11C	# | | |
Astyanax_mexicanus_Surface_smtla	W11C	# | |---->Altered Transmembrane_protein (Pr = 0.02) |
Astyanax_mexicanus_Surface_smtla	W11C	# | |
Astyanax_mexicanus_Surface_smtla	W11C	# |---->Altered Functional_residue (Pr = 0.44) |
Astyanax_mexicanus_Surface_smtla	W11C	# |---->Altered Macromolecular_binding (Pr = 0.44) |
Astyanax_mexicanus_Surface_smtla	W11C	# | |---->Altered Protein_binding (Pr = 0.44) |
Astyanax_mexicanus_Surface_smtla	W11C	# | |---->Altered Disordered_interface (Pr = 0.01) |
Astyanax_mexicanus_Surface_smtla	W11C	# | | |
Astyanax_mexicanus_Surface_smtla	W11C	# | |---->Altered Ordered_interface (Pr = 0.44) |
Astyanax_mexicanus_Surface_smtla	W11C	# | |---->Altered PPI_hotspot (Pr = 0.44 | P = 5.3e-04) |
Astyanax_mexicanus_Surface_smtla	W11C	# | |
Astyanax_mexicanus_Surface_smtla	W11C	# |---->Altered Metal_binding (Pr = 0.01)<---------------------------------------------------------|
Astyanax_mexicanus_Surface_smtla	W11C	# |
Astyanax_mexicanus_Surface_smtla	W11C	# |---->Altered PTM_site (Pr = 0.01)
Astyanax_mexicanus_Surface_smtla	L12V	0.049	Altered PPI_hotspot (Pr = 0.25 | P = 0.02); Loss of Sulfation at Y17 (Pr = 0.03 | P = 0.02)	Altered Motifs (ELME000080:Wxxx[FY] motifs present in N-terminal half of Pex5 bind to Pex13 and Pex14 at peroxisomal and glycosomal membranes to facilitate entrance of PTS1 cargo proteins into the organellar lumen.)	Predicted conservation scores
Astyanax_mexicanus_Surface_smtla	L12V	# Altered Effect (Pr = 0.25)
Astyanax_mexicanus_Surface_smtla	L12V	# |---->Altered Motifs (ELME000080)
Astyanax_mexicanus_Surface_smtla	L12V	# |---->Altered Structure_and_dynamics (Pr = 0.16)-------------------------------------------------------|
Astyanax_mexicanus_Surface_smtla	L12V	# | |---->Altered Secondary_structure (Pr = 0.16) |
Astyanax_mexicanus_Surface_smtla	L12V	# | | |
Astyanax_mexicanus_Surface_smtla	L12V	# | |---->Altered Stability_and_conformational_flexibility (Pr = 0.06) |
Astyanax_mexicanus_Surface_smtla	L12V	# | | |---->Altered Conformational_flexibility (Pr = 0.04) |
Astyanax_mexicanus_Surface_smtla	L12V	# | | |
Astyanax_mexicanus_Surface_smtla	L12V	# | |---->Altered Special_structural_signatures (Pr = 0.02) |
Astyanax_mexicanus_Surface_smtla	L12V	# | |---->Altered Signal_peptide (Pr = 0.00) |
Astyanax_mexicanus_Surface_smtla	L12V	# | | |
Astyanax_mexicanus_Surface_smtla	L12V	# | |---->Altered Transmembrane_protein (Pr = 0.02) |
Astyanax_mexicanus_Surface_smtla	L12V	# | |
Astyanax_mexicanus_Surface_smtla	L12V	# |---->Altered Functional_residue (Pr = 0.25) |
Astyanax_mexicanus_Surface_smtla	L12V	# |---->Altered Macromolecular_binding (Pr = 0.25) |
Astyanax_mexicanus_Surface_smtla	L12V	# | |---->Altered Protein_binding (Pr = 0.25) |
Astyanax_mexicanus_Surface_smtla	L12V	# | |---->Altered Disordered_interface (Pr = 0.01) |
Astyanax_mexicanus_Surface_smtla	L12V	# | | |
Astyanax_mexicanus_Surface_smtla	L12V	# | |---->Altered Ordered_interface (Pr = 0.25) |
Astyanax_mexicanus_Surface_smtla	L12V	# | |---->Altered PPI_hotspot (Pr = 0.25 | P = 0.02) |
Astyanax_mexicanus_Surface_smtla	L12V	# | |
Astyanax_mexicanus_Surface_smtla	L12V	# |---->Altered Metal_binding (Pr = 0.01)<---------------------------------------------------------|
Astyanax_mexicanus_Surface_smtla	L12V	# |
Astyanax_mexicanus_Surface_smtla	L12V	# |---->Altered PTM_site (Pr = 0.03)
Astyanax_mexicanus_Surface_smtla	L12V	# |---->Loss of Sulfation at Y17 (Pr = 0.03 | P = 0.02)
Astyanax_mexicanus_Surface_snai2	V59M	0.433	Gain of Intrinsic_disorder (Pr = 0.32 | P = 0.03); Loss of O-linked_glycosylation at T58 (Pr = 0.13 | P = 0.04)	Altered Motifs (ELME000052:Phosphothreonine motif binding a subset of FHA domains that show a preference for a large aliphatic amino acid at the pT+3 position.; ELME000053:GSK3 phosphorylation recognition site; ELME000063:CK1 phosphorylation site; ELME000064:CK2 phosphorylation site; ELME000336:NEK2 phosphorylation motif with preferred Phe - Leu or Met in the -3 position to compensate for less favorable residues in the +1 and +2 position.)	Predicted conservation scores
Astyanax_mexicanus_Surface_snai2	V59M	# Altered Effect (Pr = 0.32)
Astyanax_mexicanus_Surface_snai2	V59M	# |---->Altered Motifs (ELME000052|ELME000053|ELME000063|ELME000064|ELME000336)
Astyanax_mexicanus_Surface_snai2	V59M	# |---->Altered Structure_and_dynamics (Pr = 0.32)-------------------------------------------------------|
Astyanax_mexicanus_Surface_snai2	V59M	# | |---->Altered Secondary_structure (Pr = 0.26) |
Astyanax_mexicanus_Surface_snai2	V59M	# | | |
Astyanax_mexicanus_Surface_snai2	V59M	# | |---->Altered Stability_and_conformational_flexibility (Pr = 0.32) |
Astyanax_mexicanus_Surface_snai2	V59M	# | | |---->Altered Conformational_flexibility (Pr = 0.32) |
Astyanax_mexicanus_Surface_snai2	V59M	# | | |---->Gain of Intrinsic_disorder (Pr = 0.32 | P = 0.03) |
Astyanax_mexicanus_Surface_snai2	V59M	# | | |
Astyanax_mexicanus_Surface_snai2	V59M	# | |---->Altered Special_structural_signatures (Pr = 0.01) |
Astyanax_mexicanus_Surface_snai2	V59M	# | |---->Altered Signal_peptide (Pr = 0.00) |
Astyanax_mexicanus_Surface_snai2	V59M	# | | |
Astyanax_mexicanus_Surface_snai2	V59M	# | |---->Altered Transmembrane_protein (Pr = 0.01) |
Astyanax_mexicanus_Surface_snai2	V59M	# | |
Astyanax_mexicanus_Surface_snai2	V59M	# |---->Altered Functional_residue (Pr = 0.13) |
Astyanax_mexicanus_Surface_snai2	V59M	# |---->Altered Macromolecular_binding (Pr = 0.11) |
Astyanax_mexicanus_Surface_snai2	V59M	# | |---->Altered Protein_binding (Pr = 0.11) |
Astyanax_mexicanus_Surface_snai2	V59M	# | |---->Altered Disordered_interface (Pr = 0.09) |
Astyanax_mexicanus_Surface_snai2	V59M	# | | |
Astyanax_mexicanus_Surface_snai2	V59M	# | |---->Altered Ordered_interface (Pr = 0.11) |
Astyanax_mexicanus_Surface_snai2	V59M	# | |
Astyanax_mexicanus_Surface_snai2	V59M	# |---->Altered Metal_binding (Pr = 0.01)<---------------------------------------------------------|
Astyanax_mexicanus_Surface_snai2	V59M	# |
Astyanax_mexicanus_Surface_snai2	V59M	# |---->Altered PTM_site (Pr = 0.13)
Astyanax_mexicanus_Surface_snai2	V59M	# |---->Loss of O-linked_glycosylation at T58 (Pr = 0.13 | P = 0.04)
Astyanax_mexicanus_Surface_sox10	P76A	0.105	Loss of B-factor (Pr = 0.31 | P = 6.8e-03); Loss of Loop (Pr = 0.27 | P = 0.05); Gain of Ubiquitylation at K75 (Pr = 0.18 | P = 0.02); Gain of Methylation at K75 (Pr = 0.12 | P = 0.03)	Altered Motifs (ELME000002:Motif recognised for modification by SUMO-1; ELME000117:Major TRAF2-binding consensus motif. Members of the tumor necrosis factor receptor (TNFR) superfamily initiate intracellular signaling by recruiting the C-domain of the TNFR-associated factors (TRAFs) through their cytoplasmic tails.; ELME000133:TRAF6 binding site. Members of the tumor necrosis factor receptor (TNFR) superfamily initiate intracellular signaling by recruiting the C-domain of the TNFR-associated factors (TRAFs) through their cytoplasmatic tails.)	Predicted conservation scores
Astyanax_mexicanus_Surface_sox10	P76A	# Altered Effect (Pr = 0.31)
Astyanax_mexicanus_Surface_sox10	P76A	# |---->Altered Motifs (ELME000002|ELME000117|ELME000133)
Astyanax_mexicanus_Surface_sox10	P76A	# |---->Altered Structure_and_dynamics (Pr = 0.31)-------------------------------------------------------|
Astyanax_mexicanus_Surface_sox10	P76A	# | |---->Altered Secondary_structure (Pr = 0.27) |
Astyanax_mexicanus_Surface_sox10	P76A	# | | |---->Loss of Loop (Pr = 0.27 | P = 0.05) |
Astyanax_mexicanus_Surface_sox10	P76A	# | | |
Astyanax_mexicanus_Surface_sox10	P76A	# | |---->Altered Stability_and_conformational_flexibility (Pr = 0.31) |
Astyanax_mexicanus_Surface_sox10	P76A	# | | |---->Altered Conformational_flexibility (Pr = 0.31) |
Astyanax_mexicanus_Surface_sox10	P76A	# | | |---->Loss of B-factor (Pr = 0.31 | P = 6.8e-03) |
Astyanax_mexicanus_Surface_sox10	P76A	# | | |
Astyanax_mexicanus_Surface_sox10	P76A	# | |---->Altered Special_structural_signatures (Pr = 0.04) |
Astyanax_mexicanus_Surface_sox10	P76A	# | |---->Altered Signal_peptide (Pr = 0.00) |
Astyanax_mexicanus_Surface_sox10	P76A	# | | |
Astyanax_mexicanus_Surface_sox10	P76A	# | |---->Altered Transmembrane_protein (Pr = 0.04) |
Astyanax_mexicanus_Surface_sox10	P76A	# | |
Astyanax_mexicanus_Surface_sox10	P76A	# |---->Altered Functional_residue (Pr = 0.18) |
Astyanax_mexicanus_Surface_sox10	P76A	# |---->Altered Macromolecular_binding (Pr = 0.17) |
Astyanax_mexicanus_Surface_sox10	P76A	# | |---->Altered Protein_binding (Pr = 0.17) |
Astyanax_mexicanus_Surface_sox10	P76A	# | |---->Altered Disordered_interface (Pr = 0.17) |
Astyanax_mexicanus_Surface_sox10	P76A	# | | |
Astyanax_mexicanus_Surface_sox10	P76A	# | |---->Altered Ordered_interface (Pr = 0.05) |
Astyanax_mexicanus_Surface_sox10	P76A	# | |
Astyanax_mexicanus_Surface_sox10	P76A	# |---->Altered Metal_binding (Pr = 0.02)<---------------------------------------------------------|
Astyanax_mexicanus_Surface_sox10	P76A	# |
Astyanax_mexicanus_Surface_sox10	P76A	# |---->Altered PTM_site (Pr = 0.18)
Astyanax_mexicanus_Surface_sox10	P76A	# |---->Gain of Methylation at K75 (Pr = 0.12 | P = 0.03)
Astyanax_mexicanus_Surface_sox10	P76A	# |---->Gain of Ubiquitylation at K75 (Pr = 0.18 | P = 0.02)
Astyanax_mexicanus_Surface_sox18	S104N	0.138	Altered MoRF (Pr = 0.28 | P = 0.04); Altered DNA_binding (Pr = 0.27 | P = 6.4e-03); Loss of N-linked_glycosylation at N102 (Pr = 0.01 | P = 0.04)	Altered Motifs (ELME000070:Generic motif for N-glycosylation. It was shown that Trp - Asp - and Glu are uncommon before the Ser/Thr position (PMID-8626433). Efficient glycosylation usually occurs when ~60 residues or more separate the glycosylation acceptor site from the C-terminus.; PS00001:N-glycosylation site)	Predicted conservation scores
Astyanax_mexicanus_Surface_sox18	S104N	# Altered Effect (Pr = 0.28)
Astyanax_mexicanus_Surface_sox18	S104N	# |---->Altered Motifs (ELME000070|PS00001)
Astyanax_mexicanus_Surface_sox18	S104N	# |---->Altered Structure_and_dynamics (Pr = 0.24)-------------------------------------------------------|
Astyanax_mexicanus_Surface_sox18	S104N	# | |---->Altered Secondary_structure (Pr = 0.24) |
Astyanax_mexicanus_Surface_sox18	S104N	# | | |
Astyanax_mexicanus_Surface_sox18	S104N	# | |---->Altered Stability_and_conformational_flexibility (Pr = 0.19) |
Astyanax_mexicanus_Surface_sox18	S104N	# | | |---->Altered Conformational_flexibility (Pr = 0.19) |
Astyanax_mexicanus_Surface_sox18	S104N	# | | |
Astyanax_mexicanus_Surface_sox18	S104N	# | |---->Altered Special_structural_signatures (Pr = 0.05) |
Astyanax_mexicanus_Surface_sox18	S104N	# | |---->Altered Signal_peptide (Pr = 0.00) |
Astyanax_mexicanus_Surface_sox18	S104N	# | | |
Astyanax_mexicanus_Surface_sox18	S104N	# | |---->Altered Transmembrane_protein (Pr = 0.05) |
Astyanax_mexicanus_Surface_sox18	S104N	# | |
Astyanax_mexicanus_Surface_sox18	S104N	# |---->Altered Functional_residue (Pr = 0.28) |
Astyanax_mexicanus_Surface_sox18	S104N	# |---->Altered Macromolecular_binding (Pr = 0.28) |
Astyanax_mexicanus_Surface_sox18	S104N	# | |---->Altered DNA_binding (Pr = 0.27 | P = 6.4e-03) |
Astyanax_mexicanus_Surface_sox18	S104N	# | |---->Altered Protein_binding (Pr = 0.28) |
Astyanax_mexicanus_Surface_sox18	S104N	# | |---->Altered Disordered_interface (Pr = 0.28) |
Astyanax_mexicanus_Surface_sox18	S104N	# | | |---->Altered MoRF (Pr = 0.28 | P = 0.04) |
Astyanax_mexicanus_Surface_sox18	S104N	# | | |
Astyanax_mexicanus_Surface_sox18	S104N	# | |---->Altered Ordered_interface (Pr = 0.25) |
Astyanax_mexicanus_Surface_sox18	S104N	# | |
Astyanax_mexicanus_Surface_sox18	S104N	# |---->Altered Metal_binding (Pr = 0.02)<---------------------------------------------------------|
Astyanax_mexicanus_Surface_sox18	S104N	# |
Astyanax_mexicanus_Surface_sox18	S104N	# |---->Altered PTM_site (Pr = 0.12)
Astyanax_mexicanus_Surface_sox18	S104N	# |---->Loss of N-linked_glycosylation at N102 (Pr = 0.01 | P = 0.04)
Astyanax_mexicanus_Surface_sox18	P301T	0.399	Loss of Intrinsic_disorder (Pr = 0.36 | P = 0.04)	Altered Motifs (None)	Predicted conservation scores
Astyanax_mexicanus_Surface_sox18	P301T	# Altered Effect (Pr = 0.36)
Astyanax_mexicanus_Surface_sox18	P301T	# |---->Altered Motifs (None)
Astyanax_mexicanus_Surface_sox18	P301T	# |---->Altered Structure_and_dynamics (Pr = 0.36)-------------------------------------------------------|
Astyanax_mexicanus_Surface_sox18	P301T	# | |---->Altered Secondary_structure (Pr = 0.25) |
Astyanax_mexicanus_Surface_sox18	P301T	# | | |
Astyanax_mexicanus_Surface_sox18	P301T	# | |---->Altered Stability_and_conformational_flexibility (Pr = 0.36) |
Astyanax_mexicanus_Surface_sox18	P301T	# | | |---->Altered Conformational_flexibility (Pr = 0.36) |
Astyanax_mexicanus_Surface_sox18	P301T	# | | |---->Loss of Intrinsic_disorder (Pr = 0.36 | P = 0.04) |
Astyanax_mexicanus_Surface_sox18	P301T	# | | |
Astyanax_mexicanus_Surface_sox18	P301T	# | |---->Altered Special_structural_signatures (Pr = 0.02) |
Astyanax_mexicanus_Surface_sox18	P301T	# | |---->Altered Signal_peptide (Pr = 0.00) |
Astyanax_mexicanus_Surface_sox18	P301T	# | | |
Astyanax_mexicanus_Surface_sox18	P301T	# | |---->Altered Transmembrane_protein (Pr = 0.02) |
Astyanax_mexicanus_Surface_sox18	P301T	# | |
Astyanax_mexicanus_Surface_sox18	P301T	# |---->Altered Functional_residue (Pr = 0.15) |
Astyanax_mexicanus_Surface_sox18	P301T	# |---->Altered Macromolecular_binding (Pr = 0.15) |
Astyanax_mexicanus_Surface_sox18	P301T	# | |---->Altered Protein_binding (Pr = 0.15) |
Astyanax_mexicanus_Surface_sox18	P301T	# | |---->Altered Disordered_interface (Pr = 0.15) |
Astyanax_mexicanus_Surface_sox18	P301T	# | | |
Astyanax_mexicanus_Surface_sox18	P301T	# | |---->Altered Ordered_interface (Pr = 0.10) |
Astyanax_mexicanus_Surface_sox18	P301T	# | |
Astyanax_mexicanus_Surface_sox18	P301T	# |---->Altered Metal_binding (Pr = 0.04)<---------------------------------------------------------|
Astyanax_mexicanus_Surface_sox18	P301T	# |
Astyanax_mexicanus_Surface_sox18	P301T	# |---->Altered PTM_site (Pr = 0.10)
Astyanax_mexicanus_Surface_sox9b	A346N	0.307	Gain of GPI-anchor_amidation at A346 (Pr = 0.11 | P = 1.2e-03); Loss of Pyrrolidone_carboxylic_acid at Q349 (Pr = 0.10 | P = 0.01)	Altered Motifs (PS00008:N-myristoylation site)	Predicted conservation scores
Astyanax_mexicanus_Surface_sox9b	A346N	# Altered Effect (Pr = 0.29)
Astyanax_mexicanus_Surface_sox9b	A346N	# |---->Altered Motifs (PS00008)
Astyanax_mexicanus_Surface_sox9b	A346N	# |---->Altered Structure_and_dynamics (Pr = 0.29)-------------------------------------------------------|
Astyanax_mexicanus_Surface_sox9b	A346N	# | |---->Altered Secondary_structure (Pr = 0.25) |
Astyanax_mexicanus_Surface_sox9b	A346N	# | | |
Astyanax_mexicanus_Surface_sox9b	A346N	# | |---->Altered Stability_and_conformational_flexibility (Pr = 0.29) |
Astyanax_mexicanus_Surface_sox9b	A346N	# | | |---->Altered Conformational_flexibility (Pr = 0.29) |
Astyanax_mexicanus_Surface_sox9b	A346N	# | | |
Astyanax_mexicanus_Surface_sox9b	A346N	# | |---->Altered Special_structural_signatures (Pr = 0.06) |
Astyanax_mexicanus_Surface_sox9b	A346N	# | |---->Altered Signal_peptide (Pr = 0.00) |
Astyanax_mexicanus_Surface_sox9b	A346N	# | | |
Astyanax_mexicanus_Surface_sox9b	A346N	# | |---->Altered Transmembrane_protein (Pr = 0.06) |
Astyanax_mexicanus_Surface_sox9b	A346N	# | |
Astyanax_mexicanus_Surface_sox9b	A346N	# |---->Altered Functional_residue (Pr = 0.19) |
Astyanax_mexicanus_Surface_sox9b	A346N	# |---->Altered Macromolecular_binding (Pr = 0.11) |
Astyanax_mexicanus_Surface_sox9b	A346N	# | |---->Altered Protein_binding (Pr = 0.11) |
Astyanax_mexicanus_Surface_sox9b	A346N	# | |---->Altered Disordered_interface (Pr = 0.11) |
Astyanax_mexicanus_Surface_sox9b	A346N	# | | |
Astyanax_mexicanus_Surface_sox9b	A346N	# | |---->Altered Ordered_interface (Pr = 0.11) |
Astyanax_mexicanus_Surface_sox9b	A346N	# | |
Astyanax_mexicanus_Surface_sox9b	A346N	# |---->Altered Metal_binding (Pr = 0.03)<---------------------------------------------------------|
Astyanax_mexicanus_Surface_sox9b	A346N	# |
Astyanax_mexicanus_Surface_sox9b	A346N	# |---->Altered PTM_site (Pr = 0.19)
Astyanax_mexicanus_Surface_sox9b	A346N	# |---->Gain of GPI-anchor_amidation at A346 (Pr = 0.11 | P = 1.2e-03)
Astyanax_mexicanus_Surface_sox9b	A346N	# |---->Loss of Pyrrolidone_carboxylic_acid at Q349 (Pr = 0.10 | P = 0.01)
Astyanax_mexicanus_Surface_sox9b	N347A	0.548	Gain of O-linked_glycosylation at S352 (Pr = 0.11 | P = 0.05); Gain of Pyrrolidone_carboxylic_acid at Q349 (Pr = 0.11 | P = 9.1e-03); Loss of GPI-anchor_amidation at N347 (Pr = 0.06 | P = 3.2e-03)	Altered Motifs (PS00008:N-myristoylation site)	Predicted conservation scores
Astyanax_mexicanus_Surface_sox9b	N347A	# Altered Effect (Pr = 0.27)
Astyanax_mexicanus_Surface_sox9b	N347A	# |---->Altered Motifs (PS00008)
Astyanax_mexicanus_Surface_sox9b	N347A	# |---->Altered Structure_and_dynamics (Pr = 0.27)-------------------------------------------------------|
Astyanax_mexicanus_Surface_sox9b	N347A	# | |---->Altered Secondary_structure (Pr = 0.25) |
Astyanax_mexicanus_Surface_sox9b	N347A	# | | |
Astyanax_mexicanus_Surface_sox9b	N347A	# | |---->Altered Stability_and_conformational_flexibility (Pr = 0.27) |
Astyanax_mexicanus_Surface_sox9b	N347A	# | | |---->Altered Conformational_flexibility (Pr = 0.27) |
Astyanax_mexicanus_Surface_sox9b	N347A	# | | |
Astyanax_mexicanus_Surface_sox9b	N347A	# | |---->Altered Special_structural_signatures (Pr = 0.06) |
Astyanax_mexicanus_Surface_sox9b	N347A	# | |---->Altered Signal_peptide (Pr = 0.00) |
Astyanax_mexicanus_Surface_sox9b	N347A	# | | |
Astyanax_mexicanus_Surface_sox9b	N347A	# | |---->Altered Transmembrane_protein (Pr = 0.06) |
Astyanax_mexicanus_Surface_sox9b	N347A	# | |
Astyanax_mexicanus_Surface_sox9b	N347A	# |---->Altered Functional_residue (Pr = 0.17) |
Astyanax_mexicanus_Surface_sox9b	N347A	# |---->Altered Macromolecular_binding (Pr = 0.14) |
Astyanax_mexicanus_Surface_sox9b	N347A	# | |---->Altered Protein_binding (Pr = 0.14) |
Astyanax_mexicanus_Surface_sox9b	N347A	# | |---->Altered Disordered_interface (Pr = 0.14) |
Astyanax_mexicanus_Surface_sox9b	N347A	# | | |
Astyanax_mexicanus_Surface_sox9b	N347A	# | |---->Altered Ordered_interface (Pr = 0.11) |
Astyanax_mexicanus_Surface_sox9b	N347A	# | |
Astyanax_mexicanus_Surface_sox9b	N347A	# |---->Altered Metal_binding (Pr = 0.02)<---------------------------------------------------------|
Astyanax_mexicanus_Surface_sox9b	N347A	# |
Astyanax_mexicanus_Surface_sox9b	N347A	# |---->Altered PTM_site (Pr = 0.17)
Astyanax_mexicanus_Surface_sox9b	N347A	# |---->Loss of GPI-anchor_amidation at N347 (Pr = 0.06 | P = 3.2e-03)
Astyanax_mexicanus_Surface_sox9b	N347A	# |---->Gain of O-linked_glycosylation at S352 (Pr = 0.11 | P = 0.05)
Astyanax_mexicanus_Surface_sox9b	N347A	# |---->Gain of Pyrrolidone_carboxylic_acid at Q349 (Pr = 0.11 | P = 9.1e-03)
Astyanax_mexicanus_Surface_sox9b	T429A	0.057		Altered Motifs (ELME000053:GSK3 phosphorylation recognition site; ELME000062:Secondary preference for PKA-type AGC kinase phosphorylation.; ELME000202:(ST)Q motif which is phosphorylated by PIKK family members.)	Predicted conservation scores
Astyanax_mexicanus_Surface_sox9b	T429A	# Altered Effect (Pr = 0.20)
Astyanax_mexicanus_Surface_sox9b	T429A	# |---->Altered Motifs (ELME000053|ELME000062|ELME000202)
Astyanax_mexicanus_Surface_sox9b	T429A	# |---->Altered Structure_and_dynamics (Pr = 0.20)-------------------------------------------------------|
Astyanax_mexicanus_Surface_sox9b	T429A	# | |---->Altered Secondary_structure (Pr = 0.18) |
Astyanax_mexicanus_Surface_sox9b	T429A	# | | |
Astyanax_mexicanus_Surface_sox9b	T429A	# | |---->Altered Stability_and_conformational_flexibility (Pr = 0.20) |
Astyanax_mexicanus_Surface_sox9b	T429A	# | | |---->Altered Conformational_flexibility (Pr = 0.20) |
Astyanax_mexicanus_Surface_sox9b	T429A	# | | |
Astyanax_mexicanus_Surface_sox9b	T429A	# | |---->Altered Special_structural_signatures (Pr = 0.01) |
Astyanax_mexicanus_Surface_sox9b	T429A	# | |---->Altered Signal_peptide (Pr = 0.00) |
Astyanax_mexicanus_Surface_sox9b	T429A	# | | |
Astyanax_mexicanus_Surface_sox9b	T429A	# | |---->Altered Transmembrane_protein (Pr = 0.01) |
Astyanax_mexicanus_Surface_sox9b	T429A	# | |
Astyanax_mexicanus_Surface_sox9b	T429A	# |---->Altered Functional_residue (Pr = 0.14) |
Astyanax_mexicanus_Surface_sox9b	T429A	# |---->Altered Macromolecular_binding (Pr = 0.09) |
Astyanax_mexicanus_Surface_sox9b	T429A	# | |---->Altered Protein_binding (Pr = 0.09) |
Astyanax_mexicanus_Surface_sox9b	T429A	# | |---->Altered Disordered_interface (Pr = 0.09) |
Astyanax_mexicanus_Surface_sox9b	T429A	# | | |
Astyanax_mexicanus_Surface_sox9b	T429A	# | |---->Altered Ordered_interface (Pr = 0.03) |
Astyanax_mexicanus_Surface_sox9b	T429A	# | |
Astyanax_mexicanus_Surface_sox9b	T429A	# |---->Altered Metal_binding (Pr = 0.00)<---------------------------------------------------------|
Astyanax_mexicanus_Surface_sox9b	T429A	# |
Astyanax_mexicanus_Surface_sox9b	T429A	# |---->Altered PTM_site (Pr = 0.14)
Astyanax_mexicanus_Surface_sox9a	R196K	0.064	Loss of Phosphorylation at S198 (Pr = 0.31 | P = 0.02); Altered MoRF (Pr = 0.28 | P = 0.03); Gain of Acetylation at K200 (Pr = 0.20 | P = 0.04); Loss of SUMOylation at K197 (Pr = 0.18 | P = 0.05); Loss of Proteolytic_cleavage at K197 (Pr = 0.14 | P = 0.02); Loss of Methylation at K200 (Pr = 0.10 | P = 0.04); Gain of GPI-anchor_amidation at N201 (Pr = 0.02 | P = 0.02); Loss of N-linked_glycosylation at N201 (Pr = 0.01 | P = 0.04); Loss of Sulfation at Y191 (Pr = 0.01 | P = 0.05)	Altered Motifs (ELME000008:Main preference for PKA-type AGC kinase phosphorylation.; ELME000012:The di-Arg ER retention motif is defined by two consecutive arginine residues (RR) or with a single residue insertion (RXR). The motif is completed by an adjacent hydrophobic/arginine residue which may be on either side of the Arg pair.; ELME000051:Longer mode 2 interacting phospho-motif for 14-3-3 proteins with key conservation RxxxS#p.; ELME000062:Secondary preference for PKA-type AGC kinase phosphorylation.; ELME000065:Phosphorylase kinase phosphorylation site; ELME000102:N-Arg dibasic convertase (nardilysin) cleavage site (Xaa-|-Arg-Lys or Arg-|-Arg-Xaa).; ELME000108:Yeast kexin 2 cleavage site (Lys-Arg-|-Xaa or Arg-Arg-|-Xaa); ELME000271:Monopartite variant of the classical basically charged NLS. N-extended version.; ELME000276:Bipartite variant of the classical basically charged NLS.; PS00004:cAMP- and cGMP-dependent protein kinase phosphorylation site)	Predicted conservation scores
Astyanax_mexicanus_Surface_sox9a	R196K	# Altered Effect (Pr = 0.31)
Astyanax_mexicanus_Surface_sox9a	R196K	# |---->Altered Motifs (ELME000008|ELME000012|ELME000051|ELME000062|ELME000065|ELME000102|ELME000108|ELME000271|ELME000276|PS00004)
Astyanax_mexicanus_Surface_sox9a	R196K	# |---->Altered Structure_and_dynamics (Pr = 0.23)-------------------------------------------------------|
Astyanax_mexicanus_Surface_sox9a	R196K	# | |---->Altered Secondary_structure (Pr = 0.17) |
Astyanax_mexicanus_Surface_sox9a	R196K	# | | |
Astyanax_mexicanus_Surface_sox9a	R196K	# | |---->Altered Stability_and_conformational_flexibility (Pr = 0.23) |
Astyanax_mexicanus_Surface_sox9a	R196K	# | | |---->Altered Conformational_flexibility (Pr = 0.23) |
Astyanax_mexicanus_Surface_sox9a	R196K	# | | |
Astyanax_mexicanus_Surface_sox9a	R196K	# | |---->Altered Special_structural_signatures (Pr = 0.02) |
Astyanax_mexicanus_Surface_sox9a	R196K	# | |---->Altered Signal_peptide (Pr = 0.00) |
Astyanax_mexicanus_Surface_sox9a	R196K	# | | |
Astyanax_mexicanus_Surface_sox9a	R196K	# | |---->Altered Transmembrane_protein (Pr = 0.02) |
Astyanax_mexicanus_Surface_sox9a	R196K	# | |
Astyanax_mexicanus_Surface_sox9a	R196K	# |---->Altered Functional_residue (Pr = 0.31) |
Astyanax_mexicanus_Surface_sox9a	R196K	# |---->Altered Macromolecular_binding (Pr = 0.28) |
Astyanax_mexicanus_Surface_sox9a	R196K	# | |---->Altered Protein_binding (Pr = 0.28) |
Astyanax_mexicanus_Surface_sox9a	R196K	# | |---->Altered Disordered_interface (Pr = 0.28) |
Astyanax_mexicanus_Surface_sox9a	R196K	# | | |---->Altered MoRF (Pr = 0.28 | P = 0.03) |
Astyanax_mexicanus_Surface_sox9a	R196K	# | | |
Astyanax_mexicanus_Surface_sox9a	R196K	# | |---->Altered Ordered_interface (Pr = 0.12) |
Astyanax_mexicanus_Surface_sox9a	R196K	# | |
Astyanax_mexicanus_Surface_sox9a	R196K	# |---->Altered Metal_binding (Pr = 0.01)<---------------------------------------------------------|
Astyanax_mexicanus_Surface_sox9a	R196K	# |
Astyanax_mexicanus_Surface_sox9a	R196K	# |---->Altered PTM_site (Pr = 0.31)
Astyanax_mexicanus_Surface_sox9a	R196K	# |---->Gain of Acetylation at K200 (Pr = 0.20 | P = 0.04)
Astyanax_mexicanus_Surface_sox9a	R196K	# |---->Gain of GPI-anchor_amidation at N201 (Pr = 0.02 | P = 0.02)
Astyanax_mexicanus_Surface_sox9a	R196K	# |---->Loss of Methylation at K200 (Pr = 0.10 | P = 0.04)
Astyanax_mexicanus_Surface_sox9a	R196K	# |---->Loss of N-linked_glycosylation at N201 (Pr = 0.01 | P = 0.04)
Astyanax_mexicanus_Surface_sox9a	R196K	# |---->Loss of Phosphorylation at S198 (Pr = 0.31 | P = 0.02)
Astyanax_mexicanus_Surface_sox9a	R196K	# |---->Loss of Proteolytic_cleavage at K197 (Pr = 0.14 | P = 0.02)
Astyanax_mexicanus_Surface_sox9a	R196K	# |---->Loss of Sulfation at Y191 (Pr = 0.01 | P = 0.05)
Astyanax_mexicanus_Surface_sox9a	R196K	# |---->Loss of SUMOylation at K197 (Pr = 0.18 | P = 0.05)
Astyanax_mexicanus_Surface_spra	A248E	0.193	Gain of Intrinsic_disorder (Pr = 0.33 | P = 0.03)	Altered Motifs (ELME000149:Sorting and internalisation signal found in the cytoplasmic juxta-membrane region of type I transmembrane proteins. Targets them from the Trans Golgi Network to the lysosomal-endosomal-melanosomal compartments. Interacts with adaptor protein (AP) complexes)	Predicted conservation scores
Astyanax_mexicanus_Surface_spra	A248E	# Altered Effect (Pr = 0.33)
Astyanax_mexicanus_Surface_spra	A248E	# |---->Altered Motifs (ELME000149)
Astyanax_mexicanus_Surface_spra	A248E	# |---->Altered Structure_and_dynamics (Pr = 0.33)-------------------------------------------------------|
Astyanax_mexicanus_Surface_spra	A248E	# | |---->Altered Secondary_structure (Pr = 0.25) |
Astyanax_mexicanus_Surface_spra	A248E	# | | |
Astyanax_mexicanus_Surface_spra	A248E	# | |---->Altered Stability_and_conformational_flexibility (Pr = 0.33) |
Astyanax_mexicanus_Surface_spra	A248E	# | | |---->Altered Conformational_flexibility (Pr = 0.33) |
Astyanax_mexicanus_Surface_spra	A248E	# | | |---->Gain of Intrinsic_disorder (Pr = 0.33 | P = 0.03) |
Astyanax_mexicanus_Surface_spra	A248E	# | | |
Astyanax_mexicanus_Surface_spra	A248E	# | |---->Altered Special_structural_signatures (Pr = 0.08) |
Astyanax_mexicanus_Surface_spra	A248E	# | |---->Altered Signal_peptide (Pr = 0.00) |
Astyanax_mexicanus_Surface_spra	A248E	# | | |
Astyanax_mexicanus_Surface_spra	A248E	# | |---->Altered Transmembrane_protein (Pr = 0.08) |
Astyanax_mexicanus_Surface_spra	A248E	# | |
Astyanax_mexicanus_Surface_spra	A248E	# |---->Altered Functional_residue (Pr = 0.18) |
Astyanax_mexicanus_Surface_spra	A248E	# |---->Altered Macromolecular_binding (Pr = 0.06) |
Astyanax_mexicanus_Surface_spra	A248E	# | |---->Altered Protein_binding (Pr = 0.06) |
Astyanax_mexicanus_Surface_spra	A248E	# | |---->Altered Disordered_interface (Pr = 0.06) |
Astyanax_mexicanus_Surface_spra	A248E	# | | |
Astyanax_mexicanus_Surface_spra	A248E	# | |---->Altered Ordered_interface (Pr = 0.06) |
Astyanax_mexicanus_Surface_spra	A248E	# | |
Astyanax_mexicanus_Surface_spra	A248E	# |---->Altered Metal_binding (Pr = 0.18)<---------------------------------------------------------|
Astyanax_mexicanus_Surface_spra	A248E	# |
Astyanax_mexicanus_Surface_spra	A248E	# |---->Altered PTM_site (Pr = 0.12)
Astyanax_mexicanus_Surface_tfap2e	S191A	0.125	Altered Cytoplasmic_loop (Pr = 0.13 | P = 0.02); Loss of Proteolytic_cleavage at D196 (Pr = 0.11 | P = 0.04)	Altered Motifs (ELME000085:Glycosaminoglycan attachment site; ELME000147:Site phosphorylated by the Polo-like kinase.; ELME000335:Inverted version of LIG_SUMO_SBM_1 that mediates binding to SUMO proteins non-covalently.)	Predicted conservation scores
Astyanax_mexicanus_Surface_tfap2e	S191A	# Altered Effect (Pr = 0.30)
Astyanax_mexicanus_Surface_tfap2e	S191A	# |---->Altered Motifs (ELME000085|ELME000147|ELME000335)
Astyanax_mexicanus_Surface_tfap2e	S191A	# |---->Altered Structure_and_dynamics (Pr = 0.30)-------------------------------------------------------|
Astyanax_mexicanus_Surface_tfap2e	S191A	# | |---->Altered Secondary_structure (Pr = 0.26) |
Astyanax_mexicanus_Surface_tfap2e	S191A	# | | |
Astyanax_mexicanus_Surface_tfap2e	S191A	# | |---->Altered Stability_and_conformational_flexibility (Pr = 0.30) |
Astyanax_mexicanus_Surface_tfap2e	S191A	# | | |---->Altered Conformational_flexibility (Pr = 0.30) |
Astyanax_mexicanus_Surface_tfap2e	S191A	# | | |
Astyanax_mexicanus_Surface_tfap2e	S191A	# | |---->Altered Special_structural_signatures (Pr = 0.13) |
Astyanax_mexicanus_Surface_tfap2e	S191A	# | |---->Altered Signal_peptide (Pr = 0.00) |
Astyanax_mexicanus_Surface_tfap2e	S191A	# | | |
Astyanax_mexicanus_Surface_tfap2e	S191A	# | |---->Altered Transmembrane_protein (Pr = 0.13) |
Astyanax_mexicanus_Surface_tfap2e	S191A	# | |---->Altered Non-cytoplasmic_loop (Pr = 0.13 | P = 0.02) |
Astyanax_mexicanus_Surface_tfap2e	S191A	# | |
Astyanax_mexicanus_Surface_tfap2e	S191A	# |---->Altered Functional_residue (Pr = 0.16) |
Astyanax_mexicanus_Surface_tfap2e	S191A	# |---->Altered Macromolecular_binding (Pr = 0.16) |
Astyanax_mexicanus_Surface_tfap2e	S191A	# | |---->Altered Protein_binding (Pr = 0.16) |
Astyanax_mexicanus_Surface_tfap2e	S191A	# | |---->Altered Disordered_interface (Pr = 0.16) |
Astyanax_mexicanus_Surface_tfap2e	S191A	# | | |
Astyanax_mexicanus_Surface_tfap2e	S191A	# | |---->Altered Ordered_interface (Pr = 0.04) |
Astyanax_mexicanus_Surface_tfap2e	S191A	# | |
Astyanax_mexicanus_Surface_tfap2e	S191A	# |---->Altered Metal_binding (Pr = 0.05)<---------------------------------------------------------|
Astyanax_mexicanus_Surface_tfap2e	S191A	# |
Astyanax_mexicanus_Surface_tfap2e	S191A	# |---->Altered PTM_site (Pr = 0.11)
Astyanax_mexicanus_Surface_tfap2e	S191A	# |---->Loss of Proteolytic_cleavage at D196 (Pr = 0.11 | P = 0.04)
Astyanax_mexicanus_Surface_tpcn2	I545V	0.156	Altered Cytoplasmic_loop (Pr = 0.22 | P = 3.6e-03)	Altered Motifs (ELME000052:Phosphothreonine motif binding a subset of FHA domains that show a preference for a large aliphatic amino acid at the pT+3 position.)	Predicted conservation scores
Astyanax_mexicanus_Surface_tpcn2	I545V	# Altered Effect (Pr = 0.25)
Astyanax_mexicanus_Surface_tpcn2	I545V	# |---->Altered Motifs (ELME000052)
Astyanax_mexicanus_Surface_tpcn2	I545V	# |---->Altered Structure_and_dynamics (Pr = 0.25)-------------------------------------------------------|
Astyanax_mexicanus_Surface_tpcn2	I545V	# | |---->Altered Secondary_structure (Pr = 0.25) |
Astyanax_mexicanus_Surface_tpcn2	I545V	# | | |
Astyanax_mexicanus_Surface_tpcn2	I545V	# | |---->Altered Stability_and_conformational_flexibility (Pr = 0.08) |
Astyanax_mexicanus_Surface_tpcn2	I545V	# | | |---->Altered Conformational_flexibility (Pr = 0.08) |
Astyanax_mexicanus_Surface_tpcn2	I545V	# | | |
Astyanax_mexicanus_Surface_tpcn2	I545V	# | |---->Altered Special_structural_signatures (Pr = 0.22) |
Astyanax_mexicanus_Surface_tpcn2	I545V	# | |---->Altered Signal_peptide (Pr = 0.00) |
Astyanax_mexicanus_Surface_tpcn2	I545V	# | | |
Astyanax_mexicanus_Surface_tpcn2	I545V	# | |---->Altered Transmembrane_protein (Pr = 0.22) |
Astyanax_mexicanus_Surface_tpcn2	I545V	# | |---->Altered Non-cytoplasmic_loop (Pr = 0.22 | P = 3.6e-03) |
Astyanax_mexicanus_Surface_tpcn2	I545V	# | |
Astyanax_mexicanus_Surface_tpcn2	I545V	# |---->Altered Functional_residue (Pr = 0.19) |
Astyanax_mexicanus_Surface_tpcn2	I545V	# |---->Altered Macromolecular_binding (Pr = 0.19) |
Astyanax_mexicanus_Surface_tpcn2	I545V	# | |---->Altered Protein_binding (Pr = 0.19) |
Astyanax_mexicanus_Surface_tpcn2	I545V	# | |---->Altered Disordered_interface (Pr = 0.19) |
Astyanax_mexicanus_Surface_tpcn2	I545V	# | | |
Astyanax_mexicanus_Surface_tpcn2	I545V	# | |---->Altered Ordered_interface (Pr = 0.11) |
Astyanax_mexicanus_Surface_tpcn2	I545V	# | |
Astyanax_mexicanus_Surface_tpcn2	I545V	# |---->Altered Metal_binding (Pr = 0.00)<---------------------------------------------------------|
Astyanax_mexicanus_Surface_tpcn2	I545V	# |
Astyanax_mexicanus_Surface_tpcn2	I545V	# |---->Altered PTM_site (Pr = 0.11)
Astyanax_mexicanus_Surface_tpcn2	T696S	0.329	Altered PPI_residue (Pr = 0.30 | P = 0.02); Gain of ADP-ribosylation at R697 (Pr = 0.19 | P = 0.04)	Altered Motifs (ELME000053:GSK3 phosphorylation recognition site; ELME000062:Secondary preference for PKA-type AGC kinase phosphorylation.; ELME000063:CK1 phosphorylation site; ELME000182:STAT5 Src Homology 2 (SH2) domain binding motif.)	Predicted conservation scores
Astyanax_mexicanus_Surface_tpcn2	T696S	# Altered Effect (Pr = 0.30)
Astyanax_mexicanus_Surface_tpcn2	T696S	# |---->Altered Motifs (ELME000053|ELME000062|ELME000063|ELME000182)
Astyanax_mexicanus_Surface_tpcn2	T696S	# |---->Altered Structure_and_dynamics (Pr = 0.25)-------------------------------------------------------|
Astyanax_mexicanus_Surface_tpcn2	T696S	# | |---->Altered Secondary_structure (Pr = 0.25) |
Astyanax_mexicanus_Surface_tpcn2	T696S	# | | |
Astyanax_mexicanus_Surface_tpcn2	T696S	# | |---->Altered Stability_and_conformational_flexibility (Pr = 0.12) |
Astyanax_mexicanus_Surface_tpcn2	T696S	# | | |---->Altered Conformational_flexibility (Pr = 0.12) |
Astyanax_mexicanus_Surface_tpcn2	T696S	# | | |
Astyanax_mexicanus_Surface_tpcn2	T696S	# | |---->Altered Special_structural_signatures (Pr = 0.12) |
Astyanax_mexicanus_Surface_tpcn2	T696S	# | |---->Altered Signal_peptide (Pr = 0.00) |
Astyanax_mexicanus_Surface_tpcn2	T696S	# | | |
Astyanax_mexicanus_Surface_tpcn2	T696S	# | |---->Altered Transmembrane_protein (Pr = 0.12) |
Astyanax_mexicanus_Surface_tpcn2	T696S	# | |
Astyanax_mexicanus_Surface_tpcn2	T696S	# |---->Altered Functional_residue (Pr = 0.30) |
Astyanax_mexicanus_Surface_tpcn2	T696S	# |---->Altered Macromolecular_binding (Pr = 0.30) |
Astyanax_mexicanus_Surface_tpcn2	T696S	# | |---->Altered Protein_binding (Pr = 0.30) |
Astyanax_mexicanus_Surface_tpcn2	T696S	# | |---->Altered Disordered_interface (Pr = 0.05) |
Astyanax_mexicanus_Surface_tpcn2	T696S	# | | |
Astyanax_mexicanus_Surface_tpcn2	T696S	# | |---->Altered Ordered_interface (Pr = 0.30) |
Astyanax_mexicanus_Surface_tpcn2	T696S	# | |---->Altered PPI_residue (Pr = 0.30 | P = 0.02) |
Astyanax_mexicanus_Surface_tpcn2	T696S	# | |
Astyanax_mexicanus_Surface_tpcn2	T696S	# |---->Altered Metal_binding (Pr = 0.13)<---------------------------------------------------------|
Astyanax_mexicanus_Surface_tpcn2	T696S	# |
Astyanax_mexicanus_Surface_tpcn2	T696S	# |---->Altered PTM_site (Pr = 0.19)
Astyanax_mexicanus_Surface_tpcn2	T696S	# |---->Gain of ADP-ribosylation at R697 (Pr = 0.19 | P = 0.04)
Astyanax_mexicanus_Surface_trim33	A156T	0.048	Loss of O-linked_glycosylation at T155 (Pr = 0.32 | P = 7.6e-03); Gain of Strand (Pr = 0.27 | P = 0.03); Altered MoRF (Pr = 0.26 | P = 0.05)	Altered Motifs (ELME000052:Phosphothreonine motif binding a subset of FHA domains that show a preference for a large aliphatic amino acid at the pT+3 position.; ELME000239:The USP7 NTD domain binding motif variant based on the MDM2 and P53 interactions.)	Predicted conservation scores
Astyanax_mexicanus_Surface_trim33	A156T	# Altered Effect (Pr = 0.32)
Astyanax_mexicanus_Surface_trim33	A156T	# |---->Altered Motifs (ELME000052|ELME000239)
Astyanax_mexicanus_Surface_trim33	A156T	# |---->Altered Structure_and_dynamics (Pr = 0.27)-------------------------------------------------------|
Astyanax_mexicanus_Surface_trim33	A156T	# | |---->Altered Secondary_structure (Pr = 0.27) |
Astyanax_mexicanus_Surface_trim33	A156T	# | | |---->Gain of Strand (Pr = 0.27 | P = 0.03) |
Astyanax_mexicanus_Surface_trim33	A156T	# | | |
Astyanax_mexicanus_Surface_trim33	A156T	# | |---->Altered Stability_and_conformational_flexibility (Pr = 0.23) |
Astyanax_mexicanus_Surface_trim33	A156T	# | | |---->Altered Conformational_flexibility (Pr = 0.23) |
Astyanax_mexicanus_Surface_trim33	A156T	# | | |
Astyanax_mexicanus_Surface_trim33	A156T	# | |---->Altered Special_structural_signatures (Pr = 0.05) |
Astyanax_mexicanus_Surface_trim33	A156T	# | |---->Altered Signal_peptide (Pr = 0.00) |
Astyanax_mexicanus_Surface_trim33	A156T	# | | |
Astyanax_mexicanus_Surface_trim33	A156T	# | |---->Altered Transmembrane_protein (Pr = 0.05) |
Astyanax_mexicanus_Surface_trim33	A156T	# | |
Astyanax_mexicanus_Surface_trim33	A156T	# |---->Altered Functional_residue (Pr = 0.32) |
Astyanax_mexicanus_Surface_trim33	A156T	# |---->Altered Macromolecular_binding (Pr = 0.26) |
Astyanax_mexicanus_Surface_trim33	A156T	# | |---->Altered Protein_binding (Pr = 0.26) |
Astyanax_mexicanus_Surface_trim33	A156T	# | |---->Altered Disordered_interface (Pr = 0.26) |
Astyanax_mexicanus_Surface_trim33	A156T	# | | |---->Altered MoRF (Pr = 0.26 | P = 0.05) |
Astyanax_mexicanus_Surface_trim33	A156T	# | | |
Astyanax_mexicanus_Surface_trim33	A156T	# | |---->Altered Ordered_interface (Pr = 0.07) |
Astyanax_mexicanus_Surface_trim33	A156T	# | |
Astyanax_mexicanus_Surface_trim33	A156T	# |---->Altered Metal_binding (Pr = 0.06)<---------------------------------------------------------|
Astyanax_mexicanus_Surface_trim33	A156T	# |
Astyanax_mexicanus_Surface_trim33	A156T	# |---->Altered PTM_site (Pr = 0.32)
Astyanax_mexicanus_Surface_trim33	A156T	# |---->Loss of O-linked_glycosylation at T155 (Pr = 0.32 | P = 7.6e-03)
Astyanax_mexicanus_Surface_trim33	A226R	0.054	Loss of O-linked_glycosylation at T227 (Pr = 0.55 | P = 2.8e-03); Gain of ADP-ribosylation at A226 (Pr = 0.30 | P = 3.3e-03)	Altered Motifs (ELME000146:Subtilisin/kexin isozyme-1 (SKI1) cleavage site ([RK]-X-[hydrophobic]-[LTKF]-|-X))	Predicted conservation scores
Astyanax_mexicanus_Surface_trim33	A226R	# Altered Effect (Pr = 0.55)
Astyanax_mexicanus_Surface_trim33	A226R	# |---->Altered Motifs (ELME000146)
Astyanax_mexicanus_Surface_trim33	A226R	# |---->Altered Structure_and_dynamics (Pr = 0.23)-------------------------------------------------------|
Astyanax_mexicanus_Surface_trim33	A226R	# | |---->Altered Secondary_structure (Pr = 0.23) |
Astyanax_mexicanus_Surface_trim33	A226R	# | | |
Astyanax_mexicanus_Surface_trim33	A226R	# | |---->Altered Stability_and_conformational_flexibility (Pr = 0.20) |
Astyanax_mexicanus_Surface_trim33	A226R	# | | |---->Altered Conformational_flexibility (Pr = 0.20) |
Astyanax_mexicanus_Surface_trim33	A226R	# | | |
Astyanax_mexicanus_Surface_trim33	A226R	# | |---->Altered Special_structural_signatures (Pr = 0.04) |
Astyanax_mexicanus_Surface_trim33	A226R	# | |---->Altered Signal_peptide (Pr = 0.00) |
Astyanax_mexicanus_Surface_trim33	A226R	# | | |
Astyanax_mexicanus_Surface_trim33	A226R	# | |---->Altered Transmembrane_protein (Pr = 0.04) |
Astyanax_mexicanus_Surface_trim33	A226R	# | |
Astyanax_mexicanus_Surface_trim33	A226R	# |---->Altered Functional_residue (Pr = 0.55) |
Astyanax_mexicanus_Surface_trim33	A226R	# |---->Altered Macromolecular_binding (Pr = 0.23) |
Astyanax_mexicanus_Surface_trim33	A226R	# | |---->Altered Protein_binding (Pr = 0.23) |
Astyanax_mexicanus_Surface_trim33	A226R	# | |---->Altered Disordered_interface (Pr = 0.23) |
Astyanax_mexicanus_Surface_trim33	A226R	# | | |
Astyanax_mexicanus_Surface_trim33	A226R	# | |---->Altered Ordered_interface (Pr = 0.02) |
Astyanax_mexicanus_Surface_trim33	A226R	# | |
Astyanax_mexicanus_Surface_trim33	A226R	# |---->Altered Metal_binding (Pr = 0.01)<---------------------------------------------------------|
Astyanax_mexicanus_Surface_trim33	A226R	# |
Astyanax_mexicanus_Surface_trim33	A226R	# |---->Altered PTM_site (Pr = 0.55)
Astyanax_mexicanus_Surface_trim33	A226R	# |---->Gain of ADP-ribosylation at A226 (Pr = 0.30 | P = 3.3e-03)
Astyanax_mexicanus_Surface_trim33	A226R	# |---->Loss of O-linked_glycosylation at T227 (Pr = 0.55 | P = 2.8e-03)
Astyanax_mexicanus_Surface_trim33	P233L	0.104	Loss of B-factor (Pr = 0.29 | P = 0.01); Altered MoRF (Pr = 0.28 | P = 0.04); Loss of O-linked_glycosylation at T229 (Pr = 0.27 | P = 0.01); Gain of ADP-ribosylation at R236 (Pr = 0.24 | P = 0.01)	Altered Motifs (ELME000012:The di-Arg ER retention motif is defined by two consecutive arginine residues (RR) or with a single residue insertion (RXR). The motif is completed by an adjacent hydrophobic/arginine residue which may be on either side of the Arg pair.)	Predicted conservation scores
Astyanax_mexicanus_Surface_trim33	P233L	# Altered Effect (Pr = 0.29)
Astyanax_mexicanus_Surface_trim33	P233L	# |---->Altered Motifs (ELME000012)
Astyanax_mexicanus_Surface_trim33	P233L	# |---->Altered Structure_and_dynamics (Pr = 0.29)-------------------------------------------------------|
Astyanax_mexicanus_Surface_trim33	P233L	# | |---->Altered Secondary_structure (Pr = 0.25) |
Astyanax_mexicanus_Surface_trim33	P233L	# | | |
Astyanax_mexicanus_Surface_trim33	P233L	# | |---->Altered Stability_and_conformational_flexibility (Pr = 0.29) |
Astyanax_mexicanus_Surface_trim33	P233L	# | | |---->Altered Conformational_flexibility (Pr = 0.29) |
Astyanax_mexicanus_Surface_trim33	P233L	# | | |---->Loss of B-factor (Pr = 0.29 | P = 0.01) |
Astyanax_mexicanus_Surface_trim33	P233L	# | | |
Astyanax_mexicanus_Surface_trim33	P233L	# | |---->Altered Special_structural_signatures (Pr = 0.02) |
Astyanax_mexicanus_Surface_trim33	P233L	# | |---->Altered Signal_peptide (Pr = 0.00) |
Astyanax_mexicanus_Surface_trim33	P233L	# | | |
Astyanax_mexicanus_Surface_trim33	P233L	# | |---->Altered Transmembrane_protein (Pr = 0.02) |
Astyanax_mexicanus_Surface_trim33	P233L	# | |
Astyanax_mexicanus_Surface_trim33	P233L	# |---->Altered Functional_residue (Pr = 0.28) |
Astyanax_mexicanus_Surface_trim33	P233L	# |---->Altered Macromolecular_binding (Pr = 0.28) |
Astyanax_mexicanus_Surface_trim33	P233L	# | |---->Altered Protein_binding (Pr = 0.28) |
Astyanax_mexicanus_Surface_trim33	P233L	# | |---->Altered Disordered_interface (Pr = 0.28) |
Astyanax_mexicanus_Surface_trim33	P233L	# | | |---->Altered MoRF (Pr = 0.28 | P = 0.04) |
Astyanax_mexicanus_Surface_trim33	P233L	# | | |
Astyanax_mexicanus_Surface_trim33	P233L	# | |---->Altered Ordered_interface (Pr = 0.03) |
Astyanax_mexicanus_Surface_trim33	P233L	# | |
Astyanax_mexicanus_Surface_trim33	P233L	# |---->Altered Metal_binding (Pr = 0.00)<---------------------------------------------------------|
Astyanax_mexicanus_Surface_trim33	P233L	# |
Astyanax_mexicanus_Surface_trim33	P233L	# |---->Altered PTM_site (Pr = 0.27)
Astyanax_mexicanus_Surface_trim33	P233L	# |---->Gain of ADP-ribosylation at R236 (Pr = 0.24 | P = 0.01)
Astyanax_mexicanus_Surface_trim33	P233L	# |---->Loss of O-linked_glycosylation at T229 (Pr = 0.27 | P = 0.01)
Astyanax_mexicanus_Surface_trim33	S247A	0.075	Altered MoRF (Pr = 0.28 | P = 0.03); Gain of O-linked_glycosylation at S248 (Pr = 0.14 | P = 0.03)	Altered Motifs (ELME000085:Glycosaminoglycan attachment site; PS00008:N-myristoylation site)	Predicted conservation scores
Astyanax_mexicanus_Surface_trim33	S247A	# Altered Effect (Pr = 0.28)
Astyanax_mexicanus_Surface_trim33	S247A	# |---->Altered Motifs (ELME000085|PS00008)
Astyanax_mexicanus_Surface_trim33	S247A	# |---->Altered Structure_and_dynamics (Pr = 0.25)-------------------------------------------------------|
Astyanax_mexicanus_Surface_trim33	S247A	# | |---->Altered Secondary_structure (Pr = 0.25) |
Astyanax_mexicanus_Surface_trim33	S247A	# | | |
Astyanax_mexicanus_Surface_trim33	S247A	# | |---->Altered Stability_and_conformational_flexibility (Pr = 0.25) |
Astyanax_mexicanus_Surface_trim33	S247A	# | | |---->Altered Conformational_flexibility (Pr = 0.25) |
Astyanax_mexicanus_Surface_trim33	S247A	# | | |
Astyanax_mexicanus_Surface_trim33	S247A	# | |---->Altered Special_structural_signatures (Pr = 0.03) |
Astyanax_mexicanus_Surface_trim33	S247A	# | |---->Altered Signal_peptide (Pr = 0.00) |
Astyanax_mexicanus_Surface_trim33	S247A	# | | |
Astyanax_mexicanus_Surface_trim33	S247A	# | |---->Altered Transmembrane_protein (Pr = 0.03) |
Astyanax_mexicanus_Surface_trim33	S247A	# | |
Astyanax_mexicanus_Surface_trim33	S247A	# |---->Altered Functional_residue (Pr = 0.28) |
Astyanax_mexicanus_Surface_trim33	S247A	# |---->Altered Macromolecular_binding (Pr = 0.28) |
Astyanax_mexicanus_Surface_trim33	S247A	# | |---->Altered Protein_binding (Pr = 0.28) |
Astyanax_mexicanus_Surface_trim33	S247A	# | |---->Altered Disordered_interface (Pr = 0.28) |
Astyanax_mexicanus_Surface_trim33	S247A	# | | |---->Altered MoRF (Pr = 0.28 | P = 0.03) |
Astyanax_mexicanus_Surface_trim33	S247A	# | | |
Astyanax_mexicanus_Surface_trim33	S247A	# | |---->Altered Ordered_interface (Pr = 0.02) |
Astyanax_mexicanus_Surface_trim33	S247A	# | |
Astyanax_mexicanus_Surface_trim33	S247A	# |---->Altered Metal_binding (Pr = 0.01)<---------------------------------------------------------|
Astyanax_mexicanus_Surface_trim33	S247A	# |
Astyanax_mexicanus_Surface_trim33	S247A	# |---->Altered PTM_site (Pr = 0.14)
Astyanax_mexicanus_Surface_trim33	S247A	# |---->Gain of O-linked_glycosylation at S248 (Pr = 0.14 | P = 0.03)
Astyanax_mexicanus_Surface_trim33	Q727H	0.223	Loss of B-factor (Pr = 0.31 | P = 5.6e-03)	Altered Motifs (None)	Predicted conservation scores
Astyanax_mexicanus_Surface_trim33	Q727H	# Altered Effect (Pr = 0.31)
Astyanax_mexicanus_Surface_trim33	Q727H	# |---->Altered Motifs (None)
Astyanax_mexicanus_Surface_trim33	Q727H	# |---->Altered Structure_and_dynamics (Pr = 0.31)-------------------------------------------------------|
Astyanax_mexicanus_Surface_trim33	Q727H	# | |---->Altered Secondary_structure (Pr = 0.25) |
Astyanax_mexicanus_Surface_trim33	Q727H	# | | |
Astyanax_mexicanus_Surface_trim33	Q727H	# | |---->Altered Stability_and_conformational_flexibility (Pr = 0.31) |
Astyanax_mexicanus_Surface_trim33	Q727H	# | | |---->Altered Conformational_flexibility (Pr = 0.31) |
Astyanax_mexicanus_Surface_trim33	Q727H	# | | |---->Loss of B-factor (Pr = 0.31 | P = 5.6e-03) |
Astyanax_mexicanus_Surface_trim33	Q727H	# | | |
Astyanax_mexicanus_Surface_trim33	Q727H	# | |---->Altered Special_structural_signatures (Pr = 0.02) |
Astyanax_mexicanus_Surface_trim33	Q727H	# | |---->Altered Signal_peptide (Pr = 0.00) |
Astyanax_mexicanus_Surface_trim33	Q727H	# | | |
Astyanax_mexicanus_Surface_trim33	Q727H	# | |---->Altered Transmembrane_protein (Pr = 0.02) |
Astyanax_mexicanus_Surface_trim33	Q727H	# | |
Astyanax_mexicanus_Surface_trim33	Q727H	# |---->Altered Functional_residue (Pr = 0.09) |
Astyanax_mexicanus_Surface_trim33	Q727H	# |---->Altered Macromolecular_binding (Pr = 0.09) |
Astyanax_mexicanus_Surface_trim33	Q727H	# | |---->Altered Protein_binding (Pr = 0.09) |
Astyanax_mexicanus_Surface_trim33	Q727H	# | |---->Altered Disordered_interface (Pr = 0.09) |
Astyanax_mexicanus_Surface_trim33	Q727H	# | | |
Astyanax_mexicanus_Surface_trim33	Q727H	# | |---->Altered Ordered_interface (Pr = 0.03) |
Astyanax_mexicanus_Surface_trim33	Q727H	# | |
Astyanax_mexicanus_Surface_trim33	Q727H	# |---->Altered Metal_binding (Pr = 0.01)<---------------------------------------------------------|
Astyanax_mexicanus_Surface_trim33	Q727H	# |
Astyanax_mexicanus_Surface_trim33	Q727H	# |---->Altered PTM_site (Pr = 0.04)
Astyanax_mexicanus_Surface_trpm7	A1209G	0.157	Altered Cytoplasmic_loop (Pr = 0.22 | P = 3.0e-03); Gain of Disulfide_linkage at C1208 (Pr = 0.22 | P = 0.02); Loss of Sulfation at Y1213 (Pr = 0.01 | P = 0.04); Gain of GPI-anchor_amidation at N1210 (Pr = 0.01 | P = 0.03)	Altered Motifs (ELME000053:GSK3 phosphorylation recognition site; ELME000337:NEK2 phosphorylation motif with specific set of residues in the +1 and +2 position to compensate for less favorable residues in the -3 position.)	Predicted conservation scores
Astyanax_mexicanus_Surface_trpm7	A1209G	# Altered Effect (Pr = 0.26)
Astyanax_mexicanus_Surface_trpm7	A1209G	# |---->Altered Motifs (ELME000053|ELME000337)
Astyanax_mexicanus_Surface_trpm7	A1209G	# |---->Altered Structure_and_dynamics (Pr = 0.26)-------------------------------------------------------|
Astyanax_mexicanus_Surface_trpm7	A1209G	# | |---->Altered Secondary_structure (Pr = 0.26) |
Astyanax_mexicanus_Surface_trpm7	A1209G	# | | |
Astyanax_mexicanus_Surface_trpm7	A1209G	# | |---->Altered Stability_and_conformational_flexibility (Pr = 0.22) |
Astyanax_mexicanus_Surface_trpm7	A1209G	# | | |---->Gain of Disulfide_linkage at C1208 (Pr = 0.22 | P = 0.02) |
Astyanax_mexicanus_Surface_trpm7	A1209G	# | | |---->Altered Conformational_flexibility (Pr = 0.15) |
Astyanax_mexicanus_Surface_trpm7	A1209G	# | | |
Astyanax_mexicanus_Surface_trpm7	A1209G	# | |---->Altered Special_structural_signatures (Pr = 0.22) |
Astyanax_mexicanus_Surface_trpm7	A1209G	# | |---->Altered Signal_peptide (Pr = 0.00) |
Astyanax_mexicanus_Surface_trpm7	A1209G	# | | |
Astyanax_mexicanus_Surface_trpm7	A1209G	# | |---->Altered Transmembrane_protein (Pr = 0.22) |
Astyanax_mexicanus_Surface_trpm7	A1209G	# | |---->Altered Non-cytoplasmic_loop (Pr = 0.22 | P = 3.0e-03) |
Astyanax_mexicanus_Surface_trpm7	A1209G	# | |
Astyanax_mexicanus_Surface_trpm7	A1209G	# |---->Altered Functional_residue (Pr = 0.21) |
Astyanax_mexicanus_Surface_trpm7	A1209G	# |---->Altered Macromolecular_binding (Pr = 0.21) |
Astyanax_mexicanus_Surface_trpm7	A1209G	# | |---->Altered Protein_binding (Pr = 0.21) |
Astyanax_mexicanus_Surface_trpm7	A1209G	# | |---->Altered Disordered_interface (Pr = 0.08) |
Astyanax_mexicanus_Surface_trpm7	A1209G	# | | |
Astyanax_mexicanus_Surface_trpm7	A1209G	# | |---->Altered Ordered_interface (Pr = 0.21) |
Astyanax_mexicanus_Surface_trpm7	A1209G	# | |
Astyanax_mexicanus_Surface_trpm7	A1209G	# |---->Altered Metal_binding (Pr = 0.02)<---------------------------------------------------------|
Astyanax_mexicanus_Surface_trpm7	A1209G	# |
Astyanax_mexicanus_Surface_trpm7	A1209G	# |---->Altered PTM_site (Pr = 0.10)
Astyanax_mexicanus_Surface_trpm7	A1209G	# |---->Gain of GPI-anchor_amidation at N1210 (Pr = 0.01 | P = 0.03)
Astyanax_mexicanus_Surface_trpm7	A1209G	# |---->Loss of Sulfation at Y1213 (Pr = 0.01 | P = 0.04)
Astyanax_mexicanus_Surface_trpm7	S1211T	0.141	Altered Cytoplasmic_loop (Pr = 0.22 | P = 3.1e-03); Loss of Disulfide_linkage at C1208 (Pr = 0.22 | P = 0.02); Loss of Sulfation at Y1213 (Pr = 0.01 | P = 0.04)	Altered Motifs (ELME000053:GSK3 phosphorylation recognition site; ELME000220:Phosphothreonine motif binding a subset of FHA domains that have a preference for an acidic amino acid at the pT+3 position.; ELME000337:NEK2 phosphorylation motif with specific set of residues in the +1 and +2 position to compensate for less favorable residues in the -3 position.; PS00006:Casein kinase II phosphorylation site)	Predicted conservation scores
Astyanax_mexicanus_Surface_trpm7	S1211T	# Altered Effect (Pr = 0.26)
Astyanax_mexicanus_Surface_trpm7	S1211T	# |---->Altered Motifs (ELME000053|ELME000220|ELME000337|PS00006)
Astyanax_mexicanus_Surface_trpm7	S1211T	# |---->Altered Structure_and_dynamics (Pr = 0.26)-------------------------------------------------------|
Astyanax_mexicanus_Surface_trpm7	S1211T	# | |---->Altered Secondary_structure (Pr = 0.26) |
Astyanax_mexicanus_Surface_trpm7	S1211T	# | | |
Astyanax_mexicanus_Surface_trpm7	S1211T	# | |---->Altered Stability_and_conformational_flexibility (Pr = 0.22) |
Astyanax_mexicanus_Surface_trpm7	S1211T	# | | |---->Loss of Disulfide_linkage at C1208 (Pr = 0.22 | P = 0.02) |
Astyanax_mexicanus_Surface_trpm7	S1211T	# | | |---->Altered Conformational_flexibility (Pr = 0.17) |
Astyanax_mexicanus_Surface_trpm7	S1211T	# | | |
Astyanax_mexicanus_Surface_trpm7	S1211T	# | |---->Altered Special_structural_signatures (Pr = 0.22) |
Astyanax_mexicanus_Surface_trpm7	S1211T	# | |---->Altered Signal_peptide (Pr = 0.00) |
Astyanax_mexicanus_Surface_trpm7	S1211T	# | | |
Astyanax_mexicanus_Surface_trpm7	S1211T	# | |---->Altered Transmembrane_protein (Pr = 0.22) |
Astyanax_mexicanus_Surface_trpm7	S1211T	# | |---->Altered Non-cytoplasmic_loop (Pr = 0.22 | P = 3.1e-03) |
Astyanax_mexicanus_Surface_trpm7	S1211T	# | |
Astyanax_mexicanus_Surface_trpm7	S1211T	# |---->Altered Functional_residue (Pr = 0.21) |
Astyanax_mexicanus_Surface_trpm7	S1211T	# |---->Altered Macromolecular_binding (Pr = 0.21) |
Astyanax_mexicanus_Surface_trpm7	S1211T	# | |---->Altered Protein_binding (Pr = 0.21) |
Astyanax_mexicanus_Surface_trpm7	S1211T	# | |---->Altered Disordered_interface (Pr = 0.08) |
Astyanax_mexicanus_Surface_trpm7	S1211T	# | | |
Astyanax_mexicanus_Surface_trpm7	S1211T	# | |---->Altered Ordered_interface (Pr = 0.21) |
Astyanax_mexicanus_Surface_trpm7	S1211T	# | |
Astyanax_mexicanus_Surface_trpm7	S1211T	# |---->Altered Metal_binding (Pr = 0.02)<---------------------------------------------------------|
Astyanax_mexicanus_Surface_trpm7	S1211T	# |
Astyanax_mexicanus_Surface_trpm7	S1211T	# |---->Altered PTM_site (Pr = 0.10)
Astyanax_mexicanus_Surface_trpm7	S1211T	# |---->Loss of Sulfation at Y1213 (Pr = 0.01 | P = 0.04)
Astyanax_mexicanus_Surface_trpm7	E1216D	0.197	Altered Cytoplasmic_loop (Pr = 0.22 | P = 3.1e-03); Gain of GPI-anchor_amidation at N1218 (Pr = 0.02 | P = 0.01); Gain of Sulfation at Y1213 (Pr = 0.01 | P = 0.04)	Altered Motifs (None)	Predicted conservation scores
Astyanax_mexicanus_Surface_trpm7	E1216D	# Altered Effect (Pr = 0.25)
Astyanax_mexicanus_Surface_trpm7	E1216D	# |---->Altered Motifs (None)
Astyanax_mexicanus_Surface_trpm7	E1216D	# |---->Altered Structure_and_dynamics (Pr = 0.25)-------------------------------------------------------|
Astyanax_mexicanus_Surface_trpm7	E1216D	# | |---->Altered Secondary_structure (Pr = 0.25) |
Astyanax_mexicanus_Surface_trpm7	E1216D	# | | |
Astyanax_mexicanus_Surface_trpm7	E1216D	# | |---->Altered Stability_and_conformational_flexibility (Pr = 0.19) |
Astyanax_mexicanus_Surface_trpm7	E1216D	# | | |---->Altered Conformational_flexibility (Pr = 0.19) |
Astyanax_mexicanus_Surface_trpm7	E1216D	# | | |
Astyanax_mexicanus_Surface_trpm7	E1216D	# | |---->Altered Special_structural_signatures (Pr = 0.22) |
Astyanax_mexicanus_Surface_trpm7	E1216D	# | |---->Altered Signal_peptide (Pr = 0.00) |
Astyanax_mexicanus_Surface_trpm7	E1216D	# | | |
Astyanax_mexicanus_Surface_trpm7	E1216D	# | |---->Altered Transmembrane_protein (Pr = 0.22) |
Astyanax_mexicanus_Surface_trpm7	E1216D	# | |---->Altered Non-cytoplasmic_loop (Pr = 0.22 | P = 3.1e-03) |
Astyanax_mexicanus_Surface_trpm7	E1216D	# | |
Astyanax_mexicanus_Surface_trpm7	E1216D	# |---->Altered Functional_residue (Pr = 0.21) |
Astyanax_mexicanus_Surface_trpm7	E1216D	# |---->Altered Macromolecular_binding (Pr = 0.21) |
Astyanax_mexicanus_Surface_trpm7	E1216D	# | |---->Altered Protein_binding (Pr = 0.21) |
Astyanax_mexicanus_Surface_trpm7	E1216D	# | |---->Altered Disordered_interface (Pr = 0.05) |
Astyanax_mexicanus_Surface_trpm7	E1216D	# | | |
Astyanax_mexicanus_Surface_trpm7	E1216D	# | |---->Altered Ordered_interface (Pr = 0.21) |
Astyanax_mexicanus_Surface_trpm7	E1216D	# | |
Astyanax_mexicanus_Surface_trpm7	E1216D	# |---->Altered Metal_binding (Pr = 0.03)<---------------------------------------------------------|
Astyanax_mexicanus_Surface_trpm7	E1216D	# |
Astyanax_mexicanus_Surface_trpm7	E1216D	# |---->Altered PTM_site (Pr = 0.10)
Astyanax_mexicanus_Surface_trpm7	E1216D	# |---->Gain of GPI-anchor_amidation at N1218 (Pr = 0.02 | P = 0.01)
Astyanax_mexicanus_Surface_trpm7	E1216D	# |---->Gain of Sulfation at Y1213 (Pr = 0.01 | P = 0.04)
Astyanax_mexicanus_Surface_trpm1b	T1840M	0.098		Altered Motifs (ELME000052:Phosphothreonine motif binding a subset of FHA domains that show a preference for a large aliphatic amino acid at the pT+3 position.; ELME000053:GSK3 phosphorylation recognition site; ELME000136:The Class IV WW domain interaction motif is recognised primarily by the Pin1 phosphorylation-dependent prolyl isomerase.; ELME000159:Proline-Directed Kinase (e.g. MAPK) phosphorylation site in higher eukaryotes.; ELME000237:Calcineurin substrate docking site - leads to the effective dephosphorylation of serine/threonine phosphorylation sites.; PS00005:Protein kinase C phosphorylation site)	Predicted conservation scores
Astyanax_mexicanus_Surface_trpm1b	T1840M	# Altered Effect (Pr = 0.25)
Astyanax_mexicanus_Surface_trpm1b	T1840M	# |---->Altered Motifs (ELME000052|ELME000053|ELME000136|ELME000159|ELME000237|PS00005)
Astyanax_mexicanus_Surface_trpm1b	T1840M	# |---->Altered Structure_and_dynamics (Pr = 0.25)-------------------------------------------------------|
Astyanax_mexicanus_Surface_trpm1b	T1840M	# | |---->Altered Secondary_structure (Pr = 0.25) |
Astyanax_mexicanus_Surface_trpm1b	T1840M	# | | |
Astyanax_mexicanus_Surface_trpm1b	T1840M	# | |---->Altered Stability_and_conformational_flexibility (Pr = 0.17) |
Astyanax_mexicanus_Surface_trpm1b	T1840M	# | | |---->Altered Conformational_flexibility (Pr = 0.17) |
Astyanax_mexicanus_Surface_trpm1b	T1840M	# | | |
Astyanax_mexicanus_Surface_trpm1b	T1840M	# | |---->Altered Special_structural_signatures (Pr = 0.05) |
Astyanax_mexicanus_Surface_trpm1b	T1840M	# | |---->Altered Signal_peptide (Pr = 0.00) |
Astyanax_mexicanus_Surface_trpm1b	T1840M	# | | |
Astyanax_mexicanus_Surface_trpm1b	T1840M	# | |---->Altered Transmembrane_protein (Pr = 0.05) |
Astyanax_mexicanus_Surface_trpm1b	T1840M	# | |
Astyanax_mexicanus_Surface_trpm1b	T1840M	# |---->Altered Functional_residue (Pr = 0.21) |
Astyanax_mexicanus_Surface_trpm1b	T1840M	# |---->Altered Macromolecular_binding (Pr = 0.18) |
Astyanax_mexicanus_Surface_trpm1b	T1840M	# | |---->Altered Protein_binding (Pr = 0.18) |
Astyanax_mexicanus_Surface_trpm1b	T1840M	# | |---->Altered Disordered_interface (Pr = 0.18) |
Astyanax_mexicanus_Surface_trpm1b	T1840M	# | | |
Astyanax_mexicanus_Surface_trpm1b	T1840M	# | |---->Altered Ordered_interface (Pr = 0.14) |
Astyanax_mexicanus_Surface_trpm1b	T1840M	# | |
Astyanax_mexicanus_Surface_trpm1b	T1840M	# |---->Altered Metal_binding (Pr = 0.03)<---------------------------------------------------------|
Astyanax_mexicanus_Surface_trpm1b	T1840M	# |
Astyanax_mexicanus_Surface_trpm1b	T1840M	# |---->Altered PTM_site (Pr = 0.21)
Astyanax_mexicanus_Surface_trpm1a	I411L	0.403		Altered Motifs (ELME000053:GSK3 phosphorylation recognition site; ELME000336:NEK2 phosphorylation motif with preferred Phe - Leu or Met in the -3 position to compensate for less favorable residues in the +1 and +2 position.)	Predicted conservation scores
Astyanax_mexicanus_Surface_trpm1a	I411L	# Altered Effect (Pr = 0.25)
Astyanax_mexicanus_Surface_trpm1a	I411L	# |---->Altered Motifs (ELME000053|ELME000336)
Astyanax_mexicanus_Surface_trpm1a	I411L	# |---->Altered Structure_and_dynamics (Pr = 0.25)-------------------------------------------------------|
Astyanax_mexicanus_Surface_trpm1a	I411L	# | |---->Altered Secondary_structure (Pr = 0.25) |
Astyanax_mexicanus_Surface_trpm1a	I411L	# | | |
Astyanax_mexicanus_Surface_trpm1a	I411L	# | |---->Altered Stability_and_conformational_flexibility (Pr = 0.12) |
Astyanax_mexicanus_Surface_trpm1a	I411L	# | | |---->Altered Conformational_flexibility (Pr = 0.12) |
Astyanax_mexicanus_Surface_trpm1a	I411L	# | | |
Astyanax_mexicanus_Surface_trpm1a	I411L	# | |---->Altered Special_structural_signatures (Pr = 0.09) |
Astyanax_mexicanus_Surface_trpm1a	I411L	# | |---->Altered Signal_peptide (Pr = 0.00) |
Astyanax_mexicanus_Surface_trpm1a	I411L	# | | |
Astyanax_mexicanus_Surface_trpm1a	I411L	# | |---->Altered Transmembrane_protein (Pr = 0.09) |
Astyanax_mexicanus_Surface_trpm1a	I411L	# | |
Astyanax_mexicanus_Surface_trpm1a	I411L	# |---->Altered Functional_residue (Pr = 0.13) |
Astyanax_mexicanus_Surface_trpm1a	I411L	# |---->Altered Macromolecular_binding (Pr = 0.13) |
Astyanax_mexicanus_Surface_trpm1a	I411L	# | |---->Altered Protein_binding (Pr = 0.13) |
Astyanax_mexicanus_Surface_trpm1a	I411L	# | |---->Altered Disordered_interface (Pr = 0.13) |
Astyanax_mexicanus_Surface_trpm1a	I411L	# | | |
Astyanax_mexicanus_Surface_trpm1a	I411L	# | |---->Altered Ordered_interface (Pr = 0.12) |
Astyanax_mexicanus_Surface_trpm1a	I411L	# | |
Astyanax_mexicanus_Surface_trpm1a	I411L	# |---->Altered Metal_binding (Pr = 0.04)<---------------------------------------------------------|
Astyanax_mexicanus_Surface_trpm1a	I411L	# |
Astyanax_mexicanus_Surface_trpm1a	I411L	# |---->Altered PTM_site (Pr = 0.11)
Astyanax_mexicanus_Surface_tspan10	V218A	0.226	Loss of Zinc_binding at D222 (Pr = 0.28 | P = 0.02); Altered MoRF (Pr = 0.27 | P = 0.05); Gain of Relative_solvent_accessibility (Pr = 0.26 | P = 0.03); Gain of Sodium_binding at D223 (Pr = 0.25 | P = 0.01); Gain of Manganese_binding at D223 (Pr = 0.14 | P = 0.04)	Altered Motifs (None)	Predicted conservation scores
Astyanax_mexicanus_Surface_tspan10	V218A	# Altered Effect (Pr = 0.28)
Astyanax_mexicanus_Surface_tspan10	V218A	# |---->Altered Motifs (None)
Astyanax_mexicanus_Surface_tspan10	V218A	# |---->Altered Structure_and_dynamics (Pr = 0.28)-------------------------------------------------------|
Astyanax_mexicanus_Surface_tspan10	V218A	# | |---->Gain of Relative_solvent_accessibility (Pr = 0.26 | P = 0.03) |
Astyanax_mexicanus_Surface_tspan10	V218A	# | |---->Altered Secondary_structure (Pr = 0.24) |
Astyanax_mexicanus_Surface_tspan10	V218A	# | | |
Astyanax_mexicanus_Surface_tspan10	V218A	# | |---->Altered Stability_and_conformational_flexibility (Pr = 0.18) |
Astyanax_mexicanus_Surface_tspan10	V218A	# | | |---->Altered Conformational_flexibility (Pr = 0.18) |
Astyanax_mexicanus_Surface_tspan10	V218A	# | | |
Astyanax_mexicanus_Surface_tspan10	V218A	# | |---->Altered Special_structural_signatures (Pr = 0.10) |
Astyanax_mexicanus_Surface_tspan10	V218A	# | |---->Altered Signal_peptide (Pr = 0.00) |
Astyanax_mexicanus_Surface_tspan10	V218A	# | | |
Astyanax_mexicanus_Surface_tspan10	V218A	# | |---->Altered Transmembrane_protein (Pr = 0.10) |
Astyanax_mexicanus_Surface_tspan10	V218A	# | |
Astyanax_mexicanus_Surface_tspan10	V218A	# |---->Altered Functional_residue (Pr = 0.28) |
Astyanax_mexicanus_Surface_tspan10	V218A	# |---->Altered Macromolecular_binding (Pr = 0.27) |
Astyanax_mexicanus_Surface_tspan10	V218A	# | |---->Altered Protein_binding (Pr = 0.27) |
Astyanax_mexicanus_Surface_tspan10	V218A	# | |---->Altered Disordered_interface (Pr = 0.27) |
Astyanax_mexicanus_Surface_tspan10	V218A	# | | |---->Altered MoRF (Pr = 0.27 | P = 0.05) |
Astyanax_mexicanus_Surface_tspan10	V218A	# | | |
Astyanax_mexicanus_Surface_tspan10	V218A	# | |---->Altered Ordered_interface (Pr = 0.21) |
Astyanax_mexicanus_Surface_tspan10	V218A	# | |
Astyanax_mexicanus_Surface_tspan10	V218A	# |---->Altered Metal_binding (Pr = 0.28)<---------------------------------------------------------|
Astyanax_mexicanus_Surface_tspan10	V218A	# | |---->Gain of Manganese_binding at D223 (Pr = 0.14 | P = 0.04)
Astyanax_mexicanus_Surface_tspan10	V218A	# | |---->Gain of Sodium_binding at D223 (Pr = 0.25 | P = 0.01)
Astyanax_mexicanus_Surface_tspan10	V218A	# | |---->Loss of Zinc_binding at D222 (Pr = 0.28 | P = 0.02)
Astyanax_mexicanus_Surface_tspan10	V218A	# |
Astyanax_mexicanus_Surface_tspan10	V218A	# |---->Altered PTM_site (Pr = 0.12)
Astyanax_mexicanus_Surface_tspan10	D243E	0.228	Loss of Catalytic_site at C239 (Pr = 0.24 | P = 6.5e-03); Loss of Disulfide_linkage at C240 (Pr = 0.12 | P = 0.04); Altered Cytoplasmic_loop (Pr = 0.12 | P = 0.03); Loss of Sulfation at Y245 (Pr = 0.01 | P = 0.05)	Altered Motifs (None)	Predicted conservation scores
Astyanax_mexicanus_Surface_tspan10	D243E	# Altered Effect (Pr = 0.26)
Astyanax_mexicanus_Surface_tspan10	D243E	# |---->Altered Motifs (None)
Astyanax_mexicanus_Surface_tspan10	D243E	# |---->Altered Structure_and_dynamics (Pr = 0.25)-------------------------------------------------------|
Astyanax_mexicanus_Surface_tspan10	D243E	# | |---->Altered Secondary_structure (Pr = 0.25) |
Astyanax_mexicanus_Surface_tspan10	D243E	# | | |
Astyanax_mexicanus_Surface_tspan10	D243E	# | |---->Altered Stability_and_conformational_flexibility (Pr = 0.15) |
Astyanax_mexicanus_Surface_tspan10	D243E	# | | |---->Loss of Disulfide_linkage at C240 (Pr = 0.12 | P = 0.04) |
Astyanax_mexicanus_Surface_tspan10	D243E	# | | |---->Altered Conformational_flexibility (Pr = 0.15) |
Astyanax_mexicanus_Surface_tspan10	D243E	# | | |
Astyanax_mexicanus_Surface_tspan10	D243E	# | |---->Altered Special_structural_signatures (Pr = 0.14) |
Astyanax_mexicanus_Surface_tspan10	D243E	# | |---->Altered Signal_peptide (Pr = 0.00) |
Astyanax_mexicanus_Surface_tspan10	D243E	# | | |
Astyanax_mexicanus_Surface_tspan10	D243E	# | |---->Altered Transmembrane_protein (Pr = 0.14) |
Astyanax_mexicanus_Surface_tspan10	D243E	# | |---->Altered Non-cytoplasmic_loop (Pr = 0.12 | P = 0.03) |
Astyanax_mexicanus_Surface_tspan10	D243E	# | |
Astyanax_mexicanus_Surface_tspan10	D243E	# |---->Altered Functional_residue (Pr = 0.26) |
Astyanax_mexicanus_Surface_tspan10	D243E	# |---->Loss of Catalytic_site at C239 (Pr = 0.24 | P = 6.5e-03) |
Astyanax_mexicanus_Surface_tspan10	D243E	# |---->Altered Macromolecular_binding (Pr = 0.26) |
Astyanax_mexicanus_Surface_tspan10	D243E	# | |---->Altered Protein_binding (Pr = 0.26) |
Astyanax_mexicanus_Surface_tspan10	D243E	# | |---->Altered Disordered_interface (Pr = 0.20) |
Astyanax_mexicanus_Surface_tspan10	D243E	# | | |
Astyanax_mexicanus_Surface_tspan10	D243E	# | |---->Altered Ordered_interface (Pr = 0.26) |
Astyanax_mexicanus_Surface_tspan10	D243E	# | |
Astyanax_mexicanus_Surface_tspan10	D243E	# |---->Altered Metal_binding (Pr = 0.13)<---------------------------------------------------------|
Astyanax_mexicanus_Surface_tspan10	D243E	# |
Astyanax_mexicanus_Surface_tspan10	D243E	# |---->Altered PTM_site (Pr = 0.10)
Astyanax_mexicanus_Surface_tspan10	D243E	# |---->Loss of Sulfation at Y245 (Pr = 0.01 | P = 0.05)
Astyanax_mexicanus_Surface_txndc5	C66L	0.937	Loss of Zinc_binding at C66 (Pr = 0.60 | P = 2.1e-03); Altered PPI_residue (Pr = 0.31 | P = 0.02); Gain of Nickel_binding at H69 (Pr = 0.26 | P = 0.01); Gain of Relative_solvent_accessibility (Pr = 0.24 | P = 0.04); Loss of Copper_binding at H69 (Pr = 0.22 | P = 7.9e-04); Altered Cytoplasmic_loop (Pr = 0.22 | P = 3.7e-03); Gain of Catalytic_site at C70 (Pr = 0.19 | P = 0.01); Loss of Disulfide_linkage at C66 (Pr = 0.14 | P = 0.04)	Altered Motifs (None)	Predicted conservation scores
Astyanax_mexicanus_Surface_txndc5	C66L	# Altered Effect (Pr = 0.60)
Astyanax_mexicanus_Surface_txndc5	C66L	# |---->Altered Motifs (None)
Astyanax_mexicanus_Surface_txndc5	C66L	# |---->Altered Structure_and_dynamics (Pr = 0.60)-------------------------------------------------------|
Astyanax_mexicanus_Surface_txndc5	C66L	# | |---->Gain of Relative_solvent_accessibility (Pr = 0.24 | P = 0.04) |
Astyanax_mexicanus_Surface_txndc5	C66L	# | |---->Altered Secondary_structure (Pr = 0.23) |
Astyanax_mexicanus_Surface_txndc5	C66L	# | | |
Astyanax_mexicanus_Surface_txndc5	C66L	# | |---->Altered Stability_and_conformational_flexibility (Pr = 0.14) |
Astyanax_mexicanus_Surface_txndc5	C66L	# | | |---->Loss of Disulfide_linkage at C66 (Pr = 0.14 | P = 0.04) |
Astyanax_mexicanus_Surface_txndc5	C66L	# | | |---->Altered Conformational_flexibility (Pr = 0.11) |
Astyanax_mexicanus_Surface_txndc5	C66L	# | | |
Astyanax_mexicanus_Surface_txndc5	C66L	# | |---->Altered Special_structural_signatures (Pr = 0.22) |
Astyanax_mexicanus_Surface_txndc5	C66L	# | |---->Altered Signal_peptide (Pr = 0.00) |
Astyanax_mexicanus_Surface_txndc5	C66L	# | | |
Astyanax_mexicanus_Surface_txndc5	C66L	# | |---->Altered Transmembrane_protein (Pr = 0.22) |
Astyanax_mexicanus_Surface_txndc5	C66L	# | |---->Altered Non-cytoplasmic_loop (Pr = 0.22 | P = 3.7e-03) |
Astyanax_mexicanus_Surface_txndc5	C66L	# | |
Astyanax_mexicanus_Surface_txndc5	C66L	# |---->Altered Functional_residue (Pr = 0.60) |
Astyanax_mexicanus_Surface_txndc5	C66L	# |---->Gain of Catalytic_site at C70 (Pr = 0.19 | P = 0.01) |
Astyanax_mexicanus_Surface_txndc5	C66L	# |---->Altered Macromolecular_binding (Pr = 0.31) |
Astyanax_mexicanus_Surface_txndc5	C66L	# | |---->Altered Protein_binding (Pr = 0.31) |
Astyanax_mexicanus_Surface_txndc5	C66L	# | |---->Altered Disordered_interface (Pr = 0.05) |
Astyanax_mexicanus_Surface_txndc5	C66L	# | | |
Astyanax_mexicanus_Surface_txndc5	C66L	# | |---->Altered Ordered_interface (Pr = 0.31) |
Astyanax_mexicanus_Surface_txndc5	C66L	# | |---->Altered PPI_residue (Pr = 0.31 | P = 0.02) |
Astyanax_mexicanus_Surface_txndc5	C66L	# | |
Astyanax_mexicanus_Surface_txndc5	C66L	# |---->Altered Metal_binding (Pr = 0.60)<---------------------------------------------------------|
Astyanax_mexicanus_Surface_txndc5	C66L	# | |---->Loss of Copper_binding at H69 (Pr = 0.22 | P = 7.9e-04)
Astyanax_mexicanus_Surface_txndc5	C66L	# | |---->Gain of Nickel_binding at H69 (Pr = 0.26 | P = 0.01)
Astyanax_mexicanus_Surface_txndc5	C66L	# | |---->Loss of Zinc_binding at C66 (Pr = 0.60 | P = 2.1e-03)
Astyanax_mexicanus_Surface_txndc5	C66L	# |
Astyanax_mexicanus_Surface_txndc5	C66L	# |---->Altered PTM_site (Pr = 0.10)
Astyanax_mexicanus_Surface_tyr_2	R85Q	0.262	Altered Cytoplasmic_loop (Pr = 0.29 | P = 2.8e-04); Altered MoRF (Pr = 0.28 | P = 0.04)	Altered Motifs (ELME000233:MAPK interacting molecules (e.g. MAPKKs - substrates - phosphatases) carry docking motif that help to regulate specific interaction in the MAPK cascade. The classic motif approximates (R/K)xxxx#x# where # is a hydrophobic residue.)	Predicted conservation scores
Astyanax_mexicanus_Surface_tyr_2	R85Q	# Altered Effect (Pr = 0.29)
Astyanax_mexicanus_Surface_tyr_2	R85Q	# |---->Altered Motifs (ELME000233)
Astyanax_mexicanus_Surface_tyr_2	R85Q	# |---->Altered Structure_and_dynamics (Pr = 0.29)-------------------------------------------------------|
Astyanax_mexicanus_Surface_tyr_2	R85Q	# | |---->Altered Secondary_structure (Pr = 0.26) |
Astyanax_mexicanus_Surface_tyr_2	R85Q	# | | |
Astyanax_mexicanus_Surface_tyr_2	R85Q	# | |---->Altered Stability_and_conformational_flexibility (Pr = 0.21) |
Astyanax_mexicanus_Surface_tyr_2	R85Q	# | | |---->Altered Conformational_flexibility (Pr = 0.21) |
Astyanax_mexicanus_Surface_tyr_2	R85Q	# | | |
Astyanax_mexicanus_Surface_tyr_2	R85Q	# | |---->Altered Special_structural_signatures (Pr = 0.29) |
Astyanax_mexicanus_Surface_tyr_2	R85Q	# | |---->Altered Signal_peptide (Pr = 0.00) |
Astyanax_mexicanus_Surface_tyr_2	R85Q	# | | |
Astyanax_mexicanus_Surface_tyr_2	R85Q	# | |---->Altered Transmembrane_protein (Pr = 0.29) |
Astyanax_mexicanus_Surface_tyr_2	R85Q	# | |---->Altered Non-cytoplasmic_loop (Pr = 0.29 | P = 2.8e-04) |
Astyanax_mexicanus_Surface_tyr_2	R85Q	# | |
Astyanax_mexicanus_Surface_tyr_2	R85Q	# |---->Altered Functional_residue (Pr = 0.28) |
Astyanax_mexicanus_Surface_tyr_2	R85Q	# |---->Altered Macromolecular_binding (Pr = 0.28) |
Astyanax_mexicanus_Surface_tyr_2	R85Q	# | |---->Altered Protein_binding (Pr = 0.28) |
Astyanax_mexicanus_Surface_tyr_2	R85Q	# | |---->Altered Disordered_interface (Pr = 0.28) |
Astyanax_mexicanus_Surface_tyr_2	R85Q	# | | |---->Altered MoRF (Pr = 0.28 | P = 0.04) |
Astyanax_mexicanus_Surface_tyr_2	R85Q	# | | |
Astyanax_mexicanus_Surface_tyr_2	R85Q	# | |---->Altered Ordered_interface (Pr = 0.21) |
Astyanax_mexicanus_Surface_tyr_2	R85Q	# | |
Astyanax_mexicanus_Surface_tyr_2	R85Q	# |---->Altered Metal_binding (Pr = 0.10)<---------------------------------------------------------|
Astyanax_mexicanus_Surface_tyr_2	R85Q	# |
Astyanax_mexicanus_Surface_tyr_2	R85Q	# |---->Altered PTM_site (Pr = 0.10)
Astyanax_mexicanus_Surface_tyr_2	V168I	0.044	Gain of Relative_solvent_accessibility (Pr = 0.28 | P = 0.02); Gain of N-linked_glycosylation at N169 (Pr = 0.26 | P = 5.6e-04); Loss of Potassium_binding at N169 (Pr = 0.13 | P = 0.03); Loss of GPI-anchor_amidation at N169 (Pr = 0.03 | P = 0.01)	Altered Motifs (ELME000070:Generic motif for N-glycosylation. It was shown that Trp - Asp - and Glu are uncommon before the Ser/Thr position (PMID-8626433). Efficient glycosylation usually occurs when ~60 residues or more separate the glycosylation acceptor site from the C-terminus.; PS00008:N-myristoylation site)	Predicted conservation scores
Astyanax_mexicanus_Surface_tyr_2	V168I	# Altered Effect (Pr = 0.28)
Astyanax_mexicanus_Surface_tyr_2	V168I	# |---->Altered Motifs (ELME000070|PS00008)
Astyanax_mexicanus_Surface_tyr_2	V168I	# |---->Altered Structure_and_dynamics (Pr = 0.28)-------------------------------------------------------|
Astyanax_mexicanus_Surface_tyr_2	V168I	# | |---->Gain of Relative_solvent_accessibility (Pr = 0.28 | P = 0.02) |
Astyanax_mexicanus_Surface_tyr_2	V168I	# | |---->Altered Secondary_structure (Pr = 0.25) |
Astyanax_mexicanus_Surface_tyr_2	V168I	# | | |
Astyanax_mexicanus_Surface_tyr_2	V168I	# | |---->Altered Stability_and_conformational_flexibility (Pr = 0.17) |
Astyanax_mexicanus_Surface_tyr_2	V168I	# | | |---->Altered Conformational_flexibility (Pr = 0.17) |
Astyanax_mexicanus_Surface_tyr_2	V168I	# | | |
Astyanax_mexicanus_Surface_tyr_2	V168I	# | |---->Altered Special_structural_signatures (Pr = 0.13) |
Astyanax_mexicanus_Surface_tyr_2	V168I	# | |---->Altered Signal_peptide (Pr = 0.00) |
Astyanax_mexicanus_Surface_tyr_2	V168I	# | | |
Astyanax_mexicanus_Surface_tyr_2	V168I	# | |---->Altered Transmembrane_protein (Pr = 0.13) |
Astyanax_mexicanus_Surface_tyr_2	V168I	# | |
Astyanax_mexicanus_Surface_tyr_2	V168I	# |---->Altered Functional_residue (Pr = 0.27) |
Astyanax_mexicanus_Surface_tyr_2	V168I	# |---->Altered Macromolecular_binding (Pr = 0.27) |
Astyanax_mexicanus_Surface_tyr_2	V168I	# | |---->Altered Protein_binding (Pr = 0.27) |
Astyanax_mexicanus_Surface_tyr_2	V168I	# | |---->Altered Disordered_interface (Pr = 0.19) |
Astyanax_mexicanus_Surface_tyr_2	V168I	# | | |
Astyanax_mexicanus_Surface_tyr_2	V168I	# | |---->Altered Ordered_interface (Pr = 0.27) |
Astyanax_mexicanus_Surface_tyr_2	V168I	# | |
Astyanax_mexicanus_Surface_tyr_2	V168I	# |---->Altered Metal_binding (Pr = 0.17)<---------------------------------------------------------|
Astyanax_mexicanus_Surface_tyr_2	V168I	# | |---->Loss of Potassium_binding at N169 (Pr = 0.13 | P = 0.03)
Astyanax_mexicanus_Surface_tyr_2	V168I	# |
Astyanax_mexicanus_Surface_tyr_2	V168I	# |---->Altered PTM_site (Pr = 0.26)
Astyanax_mexicanus_Surface_tyr_2	V168I	# |---->Loss of GPI-anchor_amidation at N169 (Pr = 0.03 | P = 0.01)
Astyanax_mexicanus_Surface_tyr_2	V168I	# |---->Gain of N-linked_glycosylation at N169 (Pr = 0.26 | P = 5.6e-04)
Astyanax_mexicanus_Surface_tyr_2	P367L	0.261	Altered Cytoplasmic_loop (Pr = 0.15 | P = 0.02)	Altered Motifs (ELME000239:The USP7 NTD domain binding motif variant based on the MDM2 and P53 interactions.; ELME000336:NEK2 phosphorylation motif with preferred Phe - Leu or Met in the -3 position to compensate for less favorable residues in the +1 and +2 position.)	Predicted conservation scores
Astyanax_mexicanus_Surface_tyr_2	P367L	# Altered Effect (Pr = 0.32)
Astyanax_mexicanus_Surface_tyr_2	P367L	# |---->Altered Motifs (ELME000239|ELME000336)
Astyanax_mexicanus_Surface_tyr_2	P367L	# |---->Altered Structure_and_dynamics (Pr = 0.32)-------------------------------------------------------|
Astyanax_mexicanus_Surface_tyr_2	P367L	# | |---->Altered Secondary_structure (Pr = 0.26) |
Astyanax_mexicanus_Surface_tyr_2	P367L	# | | |
Astyanax_mexicanus_Surface_tyr_2	P367L	# | |---->Altered Stability_and_conformational_flexibility (Pr = 0.32) |
Astyanax_mexicanus_Surface_tyr_2	P367L	# | | |---->Altered Conformational_flexibility (Pr = 0.32) |
Astyanax_mexicanus_Surface_tyr_2	P367L	# | | |
Astyanax_mexicanus_Surface_tyr_2	P367L	# | |---->Altered Special_structural_signatures (Pr = 0.15) |
Astyanax_mexicanus_Surface_tyr_2	P367L	# | |---->Altered Signal_peptide (Pr = 0.00) |
Astyanax_mexicanus_Surface_tyr_2	P367L	# | | |
Astyanax_mexicanus_Surface_tyr_2	P367L	# | |---->Altered Transmembrane_protein (Pr = 0.15) |
Astyanax_mexicanus_Surface_tyr_2	P367L	# | |---->Altered Non-cytoplasmic_loop (Pr = 0.15 | P = 0.02) |
Astyanax_mexicanus_Surface_tyr_2	P367L	# | |
Astyanax_mexicanus_Surface_tyr_2	P367L	# |---->Altered Functional_residue (Pr = 0.10) |
Astyanax_mexicanus_Surface_tyr_2	P367L	# |---->Altered Macromolecular_binding (Pr = 0.10) |
Astyanax_mexicanus_Surface_tyr_2	P367L	# | |---->Altered Protein_binding (Pr = 0.10) |
Astyanax_mexicanus_Surface_tyr_2	P367L	# | |---->Altered Disordered_interface (Pr = 0.10) |
Astyanax_mexicanus_Surface_tyr_2	P367L	# | | |
Astyanax_mexicanus_Surface_tyr_2	P367L	# | |---->Altered Ordered_interface (Pr = 0.09) |
Astyanax_mexicanus_Surface_tyr_2	P367L	# | |
Astyanax_mexicanus_Surface_tyr_2	P367L	# |---->Altered Metal_binding (Pr = 0.04)<---------------------------------------------------------|
Astyanax_mexicanus_Surface_tyr_2	P367L	# |
Astyanax_mexicanus_Surface_tyr_2	P367L	# |---->Altered PTM_site (Pr = 0.04)
Astyanax_mexicanus_Surface_tyrp1b	A55T	0.056	Loss of Disulfide_linkage at C59 (Pr = 0.28 | P = 1.8e-03); Altered Cytoplasmic_loop (Pr = 0.16 | P = 0.01)	Altered Motifs (ELME000064:CK2 phosphorylation site; ELME000220:Phosphothreonine motif binding a subset of FHA domains that have a preference for an acidic amino acid at the pT+3 position.; PS00006:Casein kinase II phosphorylation site)	Predicted conservation scores
Astyanax_mexicanus_Surface_tyrp1b	A55T	# Altered Effect (Pr = 0.28)
Astyanax_mexicanus_Surface_tyrp1b	A55T	# |---->Altered Motifs (ELME000064|ELME000220|PS00006)
Astyanax_mexicanus_Surface_tyrp1b	A55T	# |---->Altered Structure_and_dynamics (Pr = 0.28)-------------------------------------------------------|
Astyanax_mexicanus_Surface_tyrp1b	A55T	# | |---->Altered Secondary_structure (Pr = 0.25) |
Astyanax_mexicanus_Surface_tyrp1b	A55T	# | | |
Astyanax_mexicanus_Surface_tyrp1b	A55T	# | |---->Altered Stability_and_conformational_flexibility (Pr = 0.28) |
Astyanax_mexicanus_Surface_tyrp1b	A55T	# | | |---->Loss of Disulfide_linkage at C59 (Pr = 0.28 | P = 1.8e-03) |
Astyanax_mexicanus_Surface_tyrp1b	A55T	# | | |---->Altered Conformational_flexibility (Pr = 0.20) |
Astyanax_mexicanus_Surface_tyrp1b	A55T	# | | |
Astyanax_mexicanus_Surface_tyrp1b	A55T	# | |---->Altered Special_structural_signatures (Pr = 0.16) |
Astyanax_mexicanus_Surface_tyrp1b	A55T	# | |---->Altered Signal_peptide (Pr = 0.00) |
Astyanax_mexicanus_Surface_tyrp1b	A55T	# | | |
Astyanax_mexicanus_Surface_tyrp1b	A55T	# | |---->Altered Transmembrane_protein (Pr = 0.16) |
Astyanax_mexicanus_Surface_tyrp1b	A55T	# | |---->Altered Non-cytoplasmic_loop (Pr = 0.16 | P = 0.01) |
Astyanax_mexicanus_Surface_tyrp1b	A55T	# | |
Astyanax_mexicanus_Surface_tyrp1b	A55T	# |---->Altered Functional_residue (Pr = 0.17) |
Astyanax_mexicanus_Surface_tyrp1b	A55T	# |---->Altered Macromolecular_binding (Pr = 0.13) |
Astyanax_mexicanus_Surface_tyrp1b	A55T	# | |---->Altered Protein_binding (Pr = 0.13) |
Astyanax_mexicanus_Surface_tyrp1b	A55T	# | |---->Altered Disordered_interface (Pr = 0.13) |
Astyanax_mexicanus_Surface_tyrp1b	A55T	# | | |
Astyanax_mexicanus_Surface_tyrp1b	A55T	# | |---->Altered Ordered_interface (Pr = 0.04) |
Astyanax_mexicanus_Surface_tyrp1b	A55T	# | |
Astyanax_mexicanus_Surface_tyrp1b	A55T	# |---->Altered Metal_binding (Pr = 0.05)<---------------------------------------------------------|
Astyanax_mexicanus_Surface_tyrp1b	A55T	# |
Astyanax_mexicanus_Surface_tyrp1b	A55T	# |---->Altered PTM_site (Pr = 0.17)
Astyanax_mexicanus_Surface_tyrp1b	M138L	0.185	Altered DNA_binding (Pr = 0.32 | P = 9.9e-04); Gain of Relative_solvent_accessibility (Pr = 0.28 | P = 0.02); Altered MoRF (Pr = 0.28 | P = 0.04); Gain of Allosteric_site at R134 (Pr = 0.26 | P = 8.2e-03); Altered Cytoplasmic_loop (Pr = 0.14 | P = 0.02)	Altered Motifs (ELME000064:CK2 phosphorylation site; ELME000146:Subtilisin/kexin isozyme-1 (SKI1) cleavage site ([RK]-X-[hydrophobic]-[LTKF]-|-X))	Predicted conservation scores
Astyanax_mexicanus_Surface_tyrp1b	M138L	# Altered Effect (Pr = 0.32)
Astyanax_mexicanus_Surface_tyrp1b	M138L	# |---->Altered Motifs (ELME000064|ELME000146)
Astyanax_mexicanus_Surface_tyrp1b	M138L	# |---->Altered Structure_and_dynamics (Pr = 0.28)-------------------------------------------------------|
Astyanax_mexicanus_Surface_tyrp1b	M138L	# | |---->Gain of Relative_solvent_accessibility (Pr = 0.28 | P = 0.02) |
Astyanax_mexicanus_Surface_tyrp1b	M138L	# | |---->Altered Secondary_structure (Pr = 0.24) |
Astyanax_mexicanus_Surface_tyrp1b	M138L	# | | |
Astyanax_mexicanus_Surface_tyrp1b	M138L	# | |---->Altered Stability_and_conformational_flexibility (Pr = 0.24) |
Astyanax_mexicanus_Surface_tyrp1b	M138L	# | | |---->Altered Conformational_flexibility (Pr = 0.24) |
Astyanax_mexicanus_Surface_tyrp1b	M138L	# | | |
Astyanax_mexicanus_Surface_tyrp1b	M138L	# | |---->Altered Special_structural_signatures (Pr = 0.14) |
Astyanax_mexicanus_Surface_tyrp1b	M138L	# | |---->Altered Signal_peptide (Pr = 0.00) |
Astyanax_mexicanus_Surface_tyrp1b	M138L	# | | |
Astyanax_mexicanus_Surface_tyrp1b	M138L	# | |---->Altered Transmembrane_protein (Pr = 0.14) |
Astyanax_mexicanus_Surface_tyrp1b	M138L	# | |---->Altered Non-cytoplasmic_loop (Pr = 0.14 | P = 0.02) |
Astyanax_mexicanus_Surface_tyrp1b	M138L	# | |
Astyanax_mexicanus_Surface_tyrp1b	M138L	# |---->Altered Functional_residue (Pr = 0.32) |
Astyanax_mexicanus_Surface_tyrp1b	M138L	# |---->Gain of Allosteric_site at R134 (Pr = 0.26 | P = 8.2e-03)<---------------------------------|
Astyanax_mexicanus_Surface_tyrp1b	M138L	# |---->Altered Macromolecular_binding (Pr = 0.32) |
Astyanax_mexicanus_Surface_tyrp1b	M138L	# | |---->Altered DNA_binding (Pr = 0.32 | P = 9.9e-04) |
Astyanax_mexicanus_Surface_tyrp1b	M138L	# | |---->Altered Protein_binding (Pr = 0.28) |
Astyanax_mexicanus_Surface_tyrp1b	M138L	# | |---->Altered Disordered_interface (Pr = 0.28) |
Astyanax_mexicanus_Surface_tyrp1b	M138L	# | | |---->Altered MoRF (Pr = 0.28 | P = 0.04) |
Astyanax_mexicanus_Surface_tyrp1b	M138L	# | | |
Astyanax_mexicanus_Surface_tyrp1b	M138L	# | |---->Altered Ordered_interface (Pr = 0.24) |
Astyanax_mexicanus_Surface_tyrp1b	M138L	# | |
Astyanax_mexicanus_Surface_tyrp1b	M138L	# |---->Altered Metal_binding (Pr = 0.03)<---------------------------------------------------------|
Astyanax_mexicanus_Surface_tyrp1b	M138L	# |
Astyanax_mexicanus_Surface_tyrp1b	M138L	# |---->Altered PTM_site (Pr = 0.12)
Astyanax_mexicanus_Surface_zeb2b	H995Y	0.087	Gain of Phosphorylation at H995 (Pr = 0.41 | P = 6.1e-03); Gain of Acetylation at K994 (Pr = 0.27 | P = 6.0e-03); Loss of SUMOylation at K994 (Pr = 0.18 | P = 0.05)	Altered Motifs (ELME000146:Subtilisin/kexin isozyme-1 (SKI1) cleavage site ([RK]-X-[hydrophobic]-[LTKF]-|-X); ELME000182:STAT5 Src Homology 2 (SH2) domain binding motif.; ELME000337:NEK2 phosphorylation motif with specific set of residues in the +1 and +2 position to compensate for less favorable residues in the -3 position.; PS00007:Tyrosine kinase phosphorylation site)	Predicted conservation scores
Astyanax_mexicanus_Surface_zeb2b	H995Y	# Altered Effect (Pr = 0.41)
Astyanax_mexicanus_Surface_zeb2b	H995Y	# |---->Altered Motifs (ELME000146|ELME000182|ELME000337|PS00007)
Astyanax_mexicanus_Surface_zeb2b	H995Y	# |---->Altered Structure_and_dynamics (Pr = 0.28)-------------------------------------------------------|
Astyanax_mexicanus_Surface_zeb2b	H995Y	# | |---->Altered Secondary_structure (Pr = 0.25) |
Astyanax_mexicanus_Surface_zeb2b	H995Y	# | | |
Astyanax_mexicanus_Surface_zeb2b	H995Y	# | |---->Altered Stability_and_conformational_flexibility (Pr = 0.28) |
Astyanax_mexicanus_Surface_zeb2b	H995Y	# | | |---->Altered Conformational_flexibility (Pr = 0.28) |
Astyanax_mexicanus_Surface_zeb2b	H995Y	# | | |
Astyanax_mexicanus_Surface_zeb2b	H995Y	# | |---->Altered Special_structural_signatures (Pr = 0.01) |
Astyanax_mexicanus_Surface_zeb2b	H995Y	# | |---->Altered Signal_peptide (Pr = 0.00) |
Astyanax_mexicanus_Surface_zeb2b	H995Y	# | | |
Astyanax_mexicanus_Surface_zeb2b	H995Y	# | |---->Altered Transmembrane_protein (Pr = 0.01) |
Astyanax_mexicanus_Surface_zeb2b	H995Y	# | |
Astyanax_mexicanus_Surface_zeb2b	H995Y	# |---->Altered Functional_residue (Pr = 0.41) |
Astyanax_mexicanus_Surface_zeb2b	H995Y	# |---->Altered Macromolecular_binding (Pr = 0.09) |
Astyanax_mexicanus_Surface_zeb2b	H995Y	# | |---->Altered Protein_binding (Pr = 0.09) |
Astyanax_mexicanus_Surface_zeb2b	H995Y	# | |---->Altered Disordered_interface (Pr = 0.09) |
Astyanax_mexicanus_Surface_zeb2b	H995Y	# | | |
Astyanax_mexicanus_Surface_zeb2b	H995Y	# | |---->Altered Ordered_interface (Pr = 0.03) |
Astyanax_mexicanus_Surface_zeb2b	H995Y	# | |
Astyanax_mexicanus_Surface_zeb2b	H995Y	# |---->Altered Metal_binding (Pr = 0.00)<---------------------------------------------------------|
Astyanax_mexicanus_Surface_zeb2b	H995Y	# |
Astyanax_mexicanus_Surface_zeb2b	H995Y	# |---->Altered PTM_site (Pr = 0.41)
Astyanax_mexicanus_Surface_zeb2b	H995Y	# |---->Gain of Acetylation at K994 (Pr = 0.27 | P = 6.0e-03)
Astyanax_mexicanus_Surface_zeb2b	H995Y	# |---->Gain of Phosphorylation at H995 (Pr = 0.41 | P = 6.1e-03)
Astyanax_mexicanus_Surface_zeb2b	H995Y	# |---->Loss of SUMOylation at K994 (Pr = 0.18 | P = 0.05)
Astyanax_mexicanus_Surface_zeb2b	E1349Q	0.092	Loss of SUMOylation at K1346 (Pr = 0.20 | P = 0.04)	Altered Motifs (None)	Predicted conservation scores
Astyanax_mexicanus_Surface_zeb2b	E1349Q	# Altered Effect (Pr = 0.25)
Astyanax_mexicanus_Surface_zeb2b	E1349Q	# |---->Altered Motifs (None)
Astyanax_mexicanus_Surface_zeb2b	E1349Q	# |---->Altered Structure_and_dynamics (Pr = 0.25)-------------------------------------------------------|
Astyanax_mexicanus_Surface_zeb2b	E1349Q	# | |---->Altered Secondary_structure (Pr = 0.25) |
Astyanax_mexicanus_Surface_zeb2b	E1349Q	# | | |
Astyanax_mexicanus_Surface_zeb2b	E1349Q	# | |---->Altered Stability_and_conformational_flexibility (Pr = 0.23) |
Astyanax_mexicanus_Surface_zeb2b	E1349Q	# | | |---->Altered Conformational_flexibility (Pr = 0.23) |
Astyanax_mexicanus_Surface_zeb2b	E1349Q	# | | |
Astyanax_mexicanus_Surface_zeb2b	E1349Q	# | |---->Altered Special_structural_signatures (Pr = 0.01) |
Astyanax_mexicanus_Surface_zeb2b	E1349Q	# | |---->Altered Signal_peptide (Pr = 0.00) |
Astyanax_mexicanus_Surface_zeb2b	E1349Q	# | | |
Astyanax_mexicanus_Surface_zeb2b	E1349Q	# | |---->Altered Transmembrane_protein (Pr = 0.01) |
Astyanax_mexicanus_Surface_zeb2b	E1349Q	# | |
Astyanax_mexicanus_Surface_zeb2b	E1349Q	# |---->Altered Functional_residue (Pr = 0.20) |
Astyanax_mexicanus_Surface_zeb2b	E1349Q	# |---->Altered Macromolecular_binding (Pr = 0.15) |
Astyanax_mexicanus_Surface_zeb2b	E1349Q	# | |---->Altered Protein_binding (Pr = 0.15) |
Astyanax_mexicanus_Surface_zeb2b	E1349Q	# | |---->Altered Disordered_interface (Pr = 0.15) |
Astyanax_mexicanus_Surface_zeb2b	E1349Q	# | | |
Astyanax_mexicanus_Surface_zeb2b	E1349Q	# | |---->Altered Ordered_interface (Pr = 0.02) |
Astyanax_mexicanus_Surface_zeb2b	E1349Q	# | |
Astyanax_mexicanus_Surface_zeb2b	E1349Q	# |---->Altered Metal_binding (Pr = 0.00)<---------------------------------------------------------|
Astyanax_mexicanus_Surface_zeb2b	E1349Q	# |
Astyanax_mexicanus_Surface_zeb2b	E1349Q	# |---->Altered PTM_site (Pr = 0.20)
Astyanax_mexicanus_Surface_zeb2b	E1349Q	# |---->Loss of SUMOylation at K1346 (Pr = 0.20 | P = 0.04)
Astyanax_mexicanus_Surface_zeb2a	T104A	0.185	Gain of Ubiquitylation at K100 (Pr = 0.19 | P = 0.01)	Altered Motifs (ELME000064:CK2 phosphorylation site; ELME000147:Site phosphorylated by the Polo-like kinase.; ELME000220:Phosphothreonine motif binding a subset of FHA domains that have a preference for an acidic amino acid at the pT+3 position.; PS00006:Casein kinase II phosphorylation site)	Predicted conservation scores
Astyanax_mexicanus_Surface_zeb2a	T104A	# Altered Effect (Pr = 0.26)
Astyanax_mexicanus_Surface_zeb2a	T104A	# |---->Altered Motifs (ELME000064|ELME000147|ELME000220|PS00006)
Astyanax_mexicanus_Surface_zeb2a	T104A	# |---->Altered Structure_and_dynamics (Pr = 0.26)-------------------------------------------------------|
Astyanax_mexicanus_Surface_zeb2a	T104A	# | |---->Altered Secondary_structure (Pr = 0.26) |
Astyanax_mexicanus_Surface_zeb2a	T104A	# | | |
Astyanax_mexicanus_Surface_zeb2a	T104A	# | |---->Altered Stability_and_conformational_flexibility (Pr = 0.26) |
Astyanax_mexicanus_Surface_zeb2a	T104A	# | | |---->Altered Conformational_flexibility (Pr = 0.26) |
Astyanax_mexicanus_Surface_zeb2a	T104A	# | | |
Astyanax_mexicanus_Surface_zeb2a	T104A	# | |---->Altered Special_structural_signatures (Pr = 0.04) |
Astyanax_mexicanus_Surface_zeb2a	T104A	# | |---->Altered Signal_peptide (Pr = 0.00) |
Astyanax_mexicanus_Surface_zeb2a	T104A	# | | |
Astyanax_mexicanus_Surface_zeb2a	T104A	# | |---->Altered Transmembrane_protein (Pr = 0.04) |
Astyanax_mexicanus_Surface_zeb2a	T104A	# | |
Astyanax_mexicanus_Surface_zeb2a	T104A	# |---->Altered Functional_residue (Pr = 0.25) |
Astyanax_mexicanus_Surface_zeb2a	T104A	# |---->Altered Macromolecular_binding (Pr = 0.25) |
Astyanax_mexicanus_Surface_zeb2a	T104A	# | |---->Altered Protein_binding (Pr = 0.25) |
Astyanax_mexicanus_Surface_zeb2a	T104A	# | |---->Altered Disordered_interface (Pr = 0.25) |
Astyanax_mexicanus_Surface_zeb2a	T104A	# | | |
Astyanax_mexicanus_Surface_zeb2a	T104A	# | |---->Altered Ordered_interface (Pr = 0.05) |
Astyanax_mexicanus_Surface_zeb2a	T104A	# | |
Astyanax_mexicanus_Surface_zeb2a	T104A	# |---->Altered Metal_binding (Pr = 0.02)<---------------------------------------------------------|
Astyanax_mexicanus_Surface_zeb2a	T104A	# |
Astyanax_mexicanus_Surface_zeb2a	T104A	# |---->Altered PTM_site (Pr = 0.19)
Astyanax_mexicanus_Surface_zeb2a	T104A	# |---->Gain of Ubiquitylation at K100 (Pr = 0.19 | P = 0.01)
Astyanax_mexicanus_Surface_zeb2a	P587Q	0.327	Loss of Loop (Pr = 0.27 | P = 0.03)	Altered Motifs (None)	Predicted conservation scores
Astyanax_mexicanus_Surface_zeb2a	P587Q	# Altered Effect (Pr = 0.27)
Astyanax_mexicanus_Surface_zeb2a	P587Q	# |---->Altered Motifs (None)
Astyanax_mexicanus_Surface_zeb2a	P587Q	# |---->Altered Structure_and_dynamics (Pr = 0.27)-------------------------------------------------------|
Astyanax_mexicanus_Surface_zeb2a	P587Q	# | |---->Altered Secondary_structure (Pr = 0.27) |
Astyanax_mexicanus_Surface_zeb2a	P587Q	# | | |---->Loss of Loop (Pr = 0.27 | P = 0.03) |
Astyanax_mexicanus_Surface_zeb2a	P587Q	# | | |
Astyanax_mexicanus_Surface_zeb2a	P587Q	# | |---->Altered Stability_and_conformational_flexibility (Pr = 0.18) |
Astyanax_mexicanus_Surface_zeb2a	P587Q	# | | |---->Altered Conformational_flexibility (Pr = 0.18) |
Astyanax_mexicanus_Surface_zeb2a	P587Q	# | | |
Astyanax_mexicanus_Surface_zeb2a	P587Q	# | |---->Altered Special_structural_signatures (Pr = 0.02) |
Astyanax_mexicanus_Surface_zeb2a	P587Q	# | |---->Altered Signal_peptide (Pr = 0.00) |
Astyanax_mexicanus_Surface_zeb2a	P587Q	# | | |
Astyanax_mexicanus_Surface_zeb2a	P587Q	# | |---->Altered Transmembrane_protein (Pr = 0.02) |
Astyanax_mexicanus_Surface_zeb2a	P587Q	# | |
Astyanax_mexicanus_Surface_zeb2a	P587Q	# |---->Altered Functional_residue (Pr = 0.18) |
Astyanax_mexicanus_Surface_zeb2a	P587Q	# |---->Altered Macromolecular_binding (Pr = 0.12) |
Astyanax_mexicanus_Surface_zeb2a	P587Q	# | |---->Altered Protein_binding (Pr = 0.12) |
Astyanax_mexicanus_Surface_zeb2a	P587Q	# | |---->Altered Disordered_interface (Pr = 0.12) |
Astyanax_mexicanus_Surface_zeb2a	P587Q	# | | |
Astyanax_mexicanus_Surface_zeb2a	P587Q	# | |---->Altered Ordered_interface (Pr = 0.11) |
Astyanax_mexicanus_Surface_zeb2a	P587Q	# | |
Astyanax_mexicanus_Surface_zeb2a	P587Q	# |---->Altered Metal_binding (Pr = 0.03)<---------------------------------------------------------|
Astyanax_mexicanus_Surface_zeb2a	P587Q	# |
Astyanax_mexicanus_Surface_zeb2a	P587Q	# |---->Altered PTM_site (Pr = 0.18)
Astyanax_mexicanus_Surface_zeb2a	S818T	0.246	Loss of Ubiquitylation at K816 (Pr = 0.15 | P = 0.05)	Altered Motifs (ELME000008:Main preference for PKA-type AGC kinase phosphorylation.; ELME000052:Phosphothreonine motif binding a subset of FHA domains that show a preference for a large aliphatic amino acid at the pT+3 position.; ELME000146:Subtilisin/kexin isozyme-1 (SKI1) cleavage site ([RK]-X-[hydrophobic]-[LTKF]-|-X); ELME000193:Some proteins re-exported from the nucleus contain a Leucine-rich nuclear export signal (NES) binding to the CRM1 exportin protein.; ELME000233:MAPK interacting molecules (e.g. MAPKKs - substrates - phosphatases) carry docking motif that help to regulate specific interaction in the MAPK cascade. The classic motif approximates (R/K)xxxx#x# where # is a hydrophobic residue.; PS00004:cAMP- and cGMP-dependent protein kinase phosphorylation site)	Predicted conservation scores
Astyanax_mexicanus_Surface_zeb2a	S818T	# Altered Effect (Pr = 0.27)
Astyanax_mexicanus_Surface_zeb2a	S818T	# |---->Altered Motifs (ELME000008|ELME000052|ELME000146|ELME000193|ELME000233|PS00004)
Astyanax_mexicanus_Surface_zeb2a	S818T	# |---->Altered Structure_and_dynamics (Pr = 0.27)-------------------------------------------------------|
Astyanax_mexicanus_Surface_zeb2a	S818T	# | |---->Altered Secondary_structure (Pr = 0.25) |
Astyanax_mexicanus_Surface_zeb2a	S818T	# | | |
Astyanax_mexicanus_Surface_zeb2a	S818T	# | |---->Altered Stability_and_conformational_flexibility (Pr = 0.27) |
Astyanax_mexicanus_Surface_zeb2a	S818T	# | | |---->Altered Conformational_flexibility (Pr = 0.27) |
Astyanax_mexicanus_Surface_zeb2a	S818T	# | | |
Astyanax_mexicanus_Surface_zeb2a	S818T	# | |---->Altered Special_structural_signatures (Pr = 0.02) |
Astyanax_mexicanus_Surface_zeb2a	S818T	# | |---->Altered Signal_peptide (Pr = 0.00) |
Astyanax_mexicanus_Surface_zeb2a	S818T	# | | |
Astyanax_mexicanus_Surface_zeb2a	S818T	# | |---->Altered Transmembrane_protein (Pr = 0.02) |
Astyanax_mexicanus_Surface_zeb2a	S818T	# | |
Astyanax_mexicanus_Surface_zeb2a	S818T	# |---->Altered Functional_residue (Pr = 0.16) |
Astyanax_mexicanus_Surface_zeb2a	S818T	# |---->Altered Macromolecular_binding (Pr = 0.11) |
Astyanax_mexicanus_Surface_zeb2a	S818T	# | |---->Altered Protein_binding (Pr = 0.11) |
Astyanax_mexicanus_Surface_zeb2a	S818T	# | |---->Altered Disordered_interface (Pr = 0.11) |
Astyanax_mexicanus_Surface_zeb2a	S818T	# | | |
Astyanax_mexicanus_Surface_zeb2a	S818T	# | |---->Altered Ordered_interface (Pr = 0.09) |
Astyanax_mexicanus_Surface_zeb2a	S818T	# | |
Astyanax_mexicanus_Surface_zeb2a	S818T	# |---->Altered Metal_binding (Pr = 0.00)<---------------------------------------------------------|
Astyanax_mexicanus_Surface_zeb2a	S818T	# |
Astyanax_mexicanus_Surface_zeb2a	S818T	# |---->Altered PTM_site (Pr = 0.16)
Astyanax_mexicanus_Surface_zeb2a	S818T	# |---->Loss of Ubiquitylation at K816 (Pr = 0.15 | P = 0.05)
Astyanax_mexicanus_Surface_zeb2a	D860N	0.066		Altered Motifs (ELME000062:Secondary preference for PKA-type AGC kinase phosphorylation.; ELME000085:Glycosaminoglycan attachment site)	Predicted conservation scores
Astyanax_mexicanus_Surface_zeb2a	D860N	# Altered Effect (Pr = 0.25)
Astyanax_mexicanus_Surface_zeb2a	D860N	# |---->Altered Motifs (ELME000062|ELME000085)
Astyanax_mexicanus_Surface_zeb2a	D860N	# |---->Altered Structure_and_dynamics (Pr = 0.25)-------------------------------------------------------|
Astyanax_mexicanus_Surface_zeb2a	D860N	# | |---->Altered Secondary_structure (Pr = 0.25) |
Astyanax_mexicanus_Surface_zeb2a	D860N	# | | |
Astyanax_mexicanus_Surface_zeb2a	D860N	# | |---->Altered Stability_and_conformational_flexibility (Pr = 0.24) |
Astyanax_mexicanus_Surface_zeb2a	D860N	# | | |---->Altered Conformational_flexibility (Pr = 0.24) |
Astyanax_mexicanus_Surface_zeb2a	D860N	# | | |
Astyanax_mexicanus_Surface_zeb2a	D860N	# | |---->Altered Special_structural_signatures (Pr = 0.01) |
Astyanax_mexicanus_Surface_zeb2a	D860N	# | |---->Altered Signal_peptide (Pr = 0.00) |
Astyanax_mexicanus_Surface_zeb2a	D860N	# | | |
Astyanax_mexicanus_Surface_zeb2a	D860N	# | |---->Altered Transmembrane_protein (Pr = 0.01) |
Astyanax_mexicanus_Surface_zeb2a	D860N	# | |
Astyanax_mexicanus_Surface_zeb2a	D860N	# |---->Altered Functional_residue (Pr = 0.24) |
Astyanax_mexicanus_Surface_zeb2a	D860N	# |---->Altered Macromolecular_binding (Pr = 0.24) |
Astyanax_mexicanus_Surface_zeb2a	D860N	# | |---->Altered Protein_binding (Pr = 0.24) |
Astyanax_mexicanus_Surface_zeb2a	D860N	# | |---->Altered Disordered_interface (Pr = 0.24) |
Astyanax_mexicanus_Surface_zeb2a	D860N	# | | |
Astyanax_mexicanus_Surface_zeb2a	D860N	# | |---->Altered Ordered_interface (Pr = 0.02) |
Astyanax_mexicanus_Surface_zeb2a	D860N	# | |
Astyanax_mexicanus_Surface_zeb2a	D860N	# |---->Altered Metal_binding (Pr = 0.11)<---------------------------------------------------------|
Astyanax_mexicanus_Surface_zeb2a	D860N	# |
Astyanax_mexicanus_Surface_zeb2a	D860N	# |---->Altered PTM_site (Pr = 0.16)
Astyanax_mexicanus_Surface_zeb2a	R908H	0.097		Altered Motifs (ELME000062:Secondary preference for PKA-type AGC kinase phosphorylation.)	Predicted conservation scores
Astyanax_mexicanus_Surface_zeb2a	R908H	# Altered Effect (Pr = 0.27)
Astyanax_mexicanus_Surface_zeb2a	R908H	# |---->Altered Motifs (ELME000062)
Astyanax_mexicanus_Surface_zeb2a	R908H	# |---->Altered Structure_and_dynamics (Pr = 0.27)-------------------------------------------------------|
Astyanax_mexicanus_Surface_zeb2a	R908H	# | |---->Altered Secondary_structure (Pr = 0.24) |
Astyanax_mexicanus_Surface_zeb2a	R908H	# | | |
Astyanax_mexicanus_Surface_zeb2a	R908H	# | |---->Altered Stability_and_conformational_flexibility (Pr = 0.27) |
Astyanax_mexicanus_Surface_zeb2a	R908H	# | | |---->Altered Conformational_flexibility (Pr = 0.27) |
Astyanax_mexicanus_Surface_zeb2a	R908H	# | | |
Astyanax_mexicanus_Surface_zeb2a	R908H	# | |---->Altered Special_structural_signatures (Pr = 0.01) |
Astyanax_mexicanus_Surface_zeb2a	R908H	# | |---->Altered Signal_peptide (Pr = 0.00) |
Astyanax_mexicanus_Surface_zeb2a	R908H	# | | |
Astyanax_mexicanus_Surface_zeb2a	R908H	# | |---->Altered Transmembrane_protein (Pr = 0.01) |
Astyanax_mexicanus_Surface_zeb2a	R908H	# | |
Astyanax_mexicanus_Surface_zeb2a	R908H	# |---->Altered Functional_residue (Pr = 0.13) |
Astyanax_mexicanus_Surface_zeb2a	R908H	# |---->Altered Macromolecular_binding (Pr = 0.06) |
Astyanax_mexicanus_Surface_zeb2a	R908H	# | |---->Altered Protein_binding (Pr = 0.06) |
Astyanax_mexicanus_Surface_zeb2a	R908H	# | |---->Altered Disordered_interface (Pr = 0.06) |
Astyanax_mexicanus_Surface_zeb2a	R908H	# | | |
Astyanax_mexicanus_Surface_zeb2a	R908H	# | |---->Altered Ordered_interface (Pr = 0.05) |
Astyanax_mexicanus_Surface_zeb2a	R908H	# | |
Astyanax_mexicanus_Surface_zeb2a	R908H	# |---->Altered Metal_binding (Pr = 0.02)<---------------------------------------------------------|
Astyanax_mexicanus_Surface_zeb2a	R908H	# |
Astyanax_mexicanus_Surface_zeb2a	R908H	# |---->Altered PTM_site (Pr = 0.13)
Astyanax_mexicanus_Surface_zeb2a	V1367L	0.053	Loss of Proteolytic_cleavage at D1363 (Pr = 0.20 | P = 2.4e-03); Altered Coiled_coil (Pr = 0.12 | P = 0.04)	Altered Motifs (None)	Predicted conservation scores
Astyanax_mexicanus_Surface_zeb2a	V1367L	# Altered Effect (Pr = 0.26)
Astyanax_mexicanus_Surface_zeb2a	V1367L	# |---->Altered Motifs (None)
Astyanax_mexicanus_Surface_zeb2a	V1367L	# |---->Altered Structure_and_dynamics (Pr = 0.26)-------------------------------------------------------|
Astyanax_mexicanus_Surface_zeb2a	V1367L	# | |---->Altered Secondary_structure (Pr = 0.26) |
Astyanax_mexicanus_Surface_zeb2a	V1367L	# | | |
Astyanax_mexicanus_Surface_zeb2a	V1367L	# | |---->Altered Stability_and_conformational_flexibility (Pr = 0.24) |
Astyanax_mexicanus_Surface_zeb2a	V1367L	# | | |---->Altered Conformational_flexibility (Pr = 0.24) |
Astyanax_mexicanus_Surface_zeb2a	V1367L	# | | |
Astyanax_mexicanus_Surface_zeb2a	V1367L	# | |---->Altered Special_structural_signatures (Pr = 0.12) |
Astyanax_mexicanus_Surface_zeb2a	V1367L	# | |---->Altered Coiled_coil (Pr = 0.12 | P = 0.04) |
Astyanax_mexicanus_Surface_zeb2a	V1367L	# | |---->Altered Signal_peptide (Pr = 0.00) |
Astyanax_mexicanus_Surface_zeb2a	V1367L	# | | |
Astyanax_mexicanus_Surface_zeb2a	V1367L	# | |---->Altered Transmembrane_protein (Pr = 0.01) |
Astyanax_mexicanus_Surface_zeb2a	V1367L	# | |
Astyanax_mexicanus_Surface_zeb2a	V1367L	# |---->Altered Functional_residue (Pr = 0.20) |
Astyanax_mexicanus_Surface_zeb2a	V1367L	# |---->Altered Macromolecular_binding (Pr = 0.15) |
Astyanax_mexicanus_Surface_zeb2a	V1367L	# | |---->Altered Protein_binding (Pr = 0.15) |
Astyanax_mexicanus_Surface_zeb2a	V1367L	# | |---->Altered Disordered_interface (Pr = 0.15) |
Astyanax_mexicanus_Surface_zeb2a	V1367L	# | | |
Astyanax_mexicanus_Surface_zeb2a	V1367L	# | |---->Altered Ordered_interface (Pr = 0.02) |
Astyanax_mexicanus_Surface_zeb2a	V1367L	# | |
Astyanax_mexicanus_Surface_zeb2a	V1367L	# |---->Altered Metal_binding (Pr = 0.01)<---------------------------------------------------------|
Astyanax_mexicanus_Surface_zeb2a	V1367L	# |
Astyanax_mexicanus_Surface_zeb2a	V1367L	# |---->Altered PTM_site (Pr = 0.20)
Astyanax_mexicanus_Surface_zeb2a	V1367L	# |---->Loss of Proteolytic_cleavage at D1363 (Pr = 0.20 | P = 2.4e-03)
```
