## Supplementary material for "Contrasted gene decay in subterranean vertebrates: insights from cavefishes and fossorial mammals": Astyanax_Surface_vision.results

```
ID	Substitution	MutPred2 score	Molecular mechanisms with Pr >= 0.01 and P < 0.05	Motif information	Remarks
Astyanax_mexicanus_Surface_gc2	R249C	0.573	Altered Cytoplasmic_loop (Pr = 0.31 | P = 1.3e-04); Gain of Disulfide_linkage at R249 (Pr = 0.10 | P = 0.05)	Altered Motifs (ELME000233:MAPK interacting molecules (e.g. MAPKKs - substrates - phosphatases) carry docking motif that help to regulate specific interaction in the MAPK cascade. The classic motif approximates (R/K)xxxx#x# where # is a hydrophobic residue.; ELME000239:The USP7 NTD domain binding motif variant based on the MDM2 and P53 interactions.)	Predicted conservation scores
Astyanax_mexicanus_Surface_gc2	R249C	# Altered Effect (Pr = 0.31)
Astyanax_mexicanus_Surface_gc2	R249C	# |---->Altered Motifs (ELME000233|ELME000239)
Astyanax_mexicanus_Surface_gc2	R249C	# |---->Altered Structure_and_dynamics (Pr = 0.31)-------------------------------------------------------|
Astyanax_mexicanus_Surface_gc2	R249C	# | |---->Altered Secondary_structure (Pr = 0.19) |
Astyanax_mexicanus_Surface_gc2	R249C	# | | |
Astyanax_mexicanus_Surface_gc2	R249C	# | |---->Altered Stability_and_conformational_flexibility (Pr = 0.22) |
Astyanax_mexicanus_Surface_gc2	R249C	# | | |---->Gain of Disulfide_linkage at R249 (Pr = 0.10 | P = 0.05) |
Astyanax_mexicanus_Surface_gc2	R249C	# | | |---->Altered Conformational_flexibility (Pr = 0.22) |
Astyanax_mexicanus_Surface_gc2	R249C	# | | |
Astyanax_mexicanus_Surface_gc2	R249C	# | |---->Altered Special_structural_signatures (Pr = 0.31) |
Astyanax_mexicanus_Surface_gc2	R249C	# | |---->Altered Signal_peptide (Pr = 0.00) |
Astyanax_mexicanus_Surface_gc2	R249C	# | | |
Astyanax_mexicanus_Surface_gc2	R249C	# | |---->Altered Transmembrane_protein (Pr = 0.31) |
Astyanax_mexicanus_Surface_gc2	R249C	# | |---->Altered Non-cytoplasmic_loop (Pr = 0.31 | P = 1.3e-04) |
Astyanax_mexicanus_Surface_gc2	R249C	# | |
Astyanax_mexicanus_Surface_gc2	R249C	# |---->Altered Functional_residue (Pr = 0.13) |
Astyanax_mexicanus_Surface_gc2	R249C	# |---->Altered Macromolecular_binding (Pr = 0.11) |
Astyanax_mexicanus_Surface_gc2	R249C	# | |---->Altered Protein_binding (Pr = 0.11) |
Astyanax_mexicanus_Surface_gc2	R249C	# | |---->Altered Disordered_interface (Pr = 0.03) |
Astyanax_mexicanus_Surface_gc2	R249C	# | | |
Astyanax_mexicanus_Surface_gc2	R249C	# | |---->Altered Ordered_interface (Pr = 0.11) |
Astyanax_mexicanus_Surface_gc2	R249C	# | |
Astyanax_mexicanus_Surface_gc2	R249C	# |---->Altered Metal_binding (Pr = 0.11)<---------------------------------------------------------|
Astyanax_mexicanus_Surface_gc2	R249C	# |
Astyanax_mexicanus_Surface_gc2	R249C	# |---->Altered PTM_site (Pr = 0.13)
Astyanax_mexicanus_Surface_gc3	T7I	0.056	Loss of Intrinsic_disorder (Pr = 0.48 | P = 9.6e-03)	Altered Motifs (ELME000052:Phosphothreonine motif binding a subset of FHA domains that show a preference for a large aliphatic amino acid at the pT+3 position.; ELME000146:Subtilisin/kexin isozyme-1 (SKI1) cleavage site ([RK]-X-[hydrophobic]-[LTKF]-|-X); ELME000149:Sorting and internalisation signal found in the cytoplasmic juxta-membrane region of type I transmembrane proteins. Targets them from the Trans Golgi Network to the lysosomal-endosomal-melanosomal compartments. Interacts with adaptor protein (AP) complexes; ELME000220:Phosphothreonine motif binding a subset of FHA domains that have a preference for an acidic amino acid at the pT+3 position.)	Predicted conservation scores
Astyanax_mexicanus_Surface_gc3	T7I	# Altered Effect (Pr = 0.48)
Astyanax_mexicanus_Surface_gc3	T7I	# |---->Altered Motifs (ELME000052|ELME000146|ELME000149|ELME000220)
Astyanax_mexicanus_Surface_gc3	T7I	# |---->Altered Structure_and_dynamics (Pr = 0.48)-------------------------------------------------------|
Astyanax_mexicanus_Surface_gc3	T7I	# | |---->Altered Secondary_structure (Pr = 0.26) |
Astyanax_mexicanus_Surface_gc3	T7I	# | | |
Astyanax_mexicanus_Surface_gc3	T7I	# | |---->Altered Stability_and_conformational_flexibility (Pr = 0.48) |
Astyanax_mexicanus_Surface_gc3	T7I	# | | |---->Altered Conformational_flexibility (Pr = 0.48) |
Astyanax_mexicanus_Surface_gc3	T7I	# | | |---->Loss of Intrinsic_disorder (Pr = 0.48 | P = 9.6e-03) |
Astyanax_mexicanus_Surface_gc3	T7I	# | | |
Astyanax_mexicanus_Surface_gc3	T7I	# | |---->Altered Special_structural_signatures (Pr = 0.02) |
Astyanax_mexicanus_Surface_gc3	T7I	# | |---->Altered Signal_peptide (Pr = 0.00) |
Astyanax_mexicanus_Surface_gc3	T7I	# | | |
Astyanax_mexicanus_Surface_gc3	T7I	# | |---->Altered Transmembrane_protein (Pr = 0.02) |
Astyanax_mexicanus_Surface_gc3	T7I	# | |
Astyanax_mexicanus_Surface_gc3	T7I	# |---->Altered Functional_residue (Pr = 0.18) |
Astyanax_mexicanus_Surface_gc3	T7I	# |---->Altered Macromolecular_binding (Pr = 0.18) |
Astyanax_mexicanus_Surface_gc3	T7I	# | |---->Altered Protein_binding (Pr = 0.18) |
Astyanax_mexicanus_Surface_gc3	T7I	# | |---->Altered Disordered_interface (Pr = 0.18) |
Astyanax_mexicanus_Surface_gc3	T7I	# | | |
Astyanax_mexicanus_Surface_gc3	T7I	# | |---->Altered Ordered_interface (Pr = 0.16) |
Astyanax_mexicanus_Surface_gc3	T7I	# | |
Astyanax_mexicanus_Surface_gc3	T7I	# |---->Altered Metal_binding (Pr = 0.04)<---------------------------------------------------------|
Astyanax_mexicanus_Surface_gc3	T7I	# |
Astyanax_mexicanus_Surface_gc3	T7I	# |---->Altered PTM_site (Pr = 0.09)
Astyanax_mexicanus_Surface_gc3	E788A	0.327	Loss of Intrinsic_disorder (Pr = 0.36 | P = 0.04); Loss of B-factor (Pr = 0.27 | P = 0.03); Loss of SUMOylation at K786 (Pr = 0.26 | P = 5.8e-03)	Altered Motifs (PS00006:Casein kinase II phosphorylation site)	Predicted conservation scores
Astyanax_mexicanus_Surface_gc3	E788A	# Altered Effect (Pr = 0.36)
Astyanax_mexicanus_Surface_gc3	E788A	# |---->Altered Motifs (PS00006)
Astyanax_mexicanus_Surface_gc3	E788A	# |---->Altered Structure_and_dynamics (Pr = 0.36)-------------------------------------------------------|
Astyanax_mexicanus_Surface_gc3	E788A	# | |---->Altered Secondary_structure (Pr = 0.25) |
Astyanax_mexicanus_Surface_gc3	E788A	# | | |
Astyanax_mexicanus_Surface_gc3	E788A	# | |---->Altered Stability_and_conformational_flexibility (Pr = 0.36) |
Astyanax_mexicanus_Surface_gc3	E788A	# | | |---->Altered Conformational_flexibility (Pr = 0.36) |
Astyanax_mexicanus_Surface_gc3	E788A	# | | |---->Loss of Intrinsic_disorder (Pr = 0.36 | P = 0.04) |
Astyanax_mexicanus_Surface_gc3	E788A	# | | |---->Loss of B-factor (Pr = 0.27 | P = 0.03) |
Astyanax_mexicanus_Surface_gc3	E788A	# | | |
Astyanax_mexicanus_Surface_gc3	E788A	# | |---->Altered Special_structural_signatures (Pr = 0.05) |
Astyanax_mexicanus_Surface_gc3	E788A	# | |---->Altered Signal_peptide (Pr = 0.00) |
Astyanax_mexicanus_Surface_gc3	E788A	# | | |
Astyanax_mexicanus_Surface_gc3	E788A	# | |---->Altered Transmembrane_protein (Pr = 0.05) |
Astyanax_mexicanus_Surface_gc3	E788A	# | |
Astyanax_mexicanus_Surface_gc3	E788A	# |---->Altered Functional_residue (Pr = 0.26) |
Astyanax_mexicanus_Surface_gc3	E788A	# |---->Altered Macromolecular_binding (Pr = 0.16) |
Astyanax_mexicanus_Surface_gc3	E788A	# | |---->Altered Protein_binding (Pr = 0.16) |
Astyanax_mexicanus_Surface_gc3	E788A	# | |---->Altered Disordered_interface (Pr = 0.04) |
Astyanax_mexicanus_Surface_gc3	E788A	# | | |
Astyanax_mexicanus_Surface_gc3	E788A	# | |---->Altered Ordered_interface (Pr = 0.16) |
Astyanax_mexicanus_Surface_gc3	E788A	# | |
Astyanax_mexicanus_Surface_gc3	E788A	# |---->Altered Metal_binding (Pr = 0.06)<---------------------------------------------------------|
Astyanax_mexicanus_Surface_gc3	E788A	# |
Astyanax_mexicanus_Surface_gc3	E788A	# |---->Altered PTM_site (Pr = 0.26)
Astyanax_mexicanus_Surface_gc3	E788A	# |---->Loss of SUMOylation at K786 (Pr = 0.26 | P = 5.8e-03)
Astyanax_mexicanus_Surface_grk1b	G90E	0.360	Gain of Helix (Pr = 0.36 | P = 4.0e-04); Loss of Acetylation at K94 (Pr = 0.25 | P = 0.01); Altered Coiled_coil (Pr = 0.18 | P = 0.02)	Altered Motifs (ELME000085:Glycosaminoglycan attachment site; ELME000197:Phosphopeptide motif which directly interacts with the BRCT (carboxy-terminal) domain of the Breast Cancer Gene BRCA1 with low affinity; ELME000198:Phosphopeptide motif which directly interacts with the BRCT (carboxy-terminal) domain of the Breast Cancer Gene BRCA1 with high affinity.)	Predicted conservation scores
Astyanax_mexicanus_Surface_grk1b	G90E	# Altered Effect (Pr = 0.36)
Astyanax_mexicanus_Surface_grk1b	G90E	# |---->Altered Motifs (ELME000085|ELME000197|ELME000198)
Astyanax_mexicanus_Surface_grk1b	G90E	# |---->Altered Structure_and_dynamics (Pr = 0.36)-------------------------------------------------------|
Astyanax_mexicanus_Surface_grk1b	G90E	# | |---->Altered Secondary_structure (Pr = 0.36) |
Astyanax_mexicanus_Surface_grk1b	G90E	# | | |---->Gain of Helix (Pr = 0.36 | P = 4.0e-04) |
Astyanax_mexicanus_Surface_grk1b	G90E	# | | |
Astyanax_mexicanus_Surface_grk1b	G90E	# | |---->Altered Stability_and_conformational_flexibility (Pr = 0.26) |
Astyanax_mexicanus_Surface_grk1b	G90E	# | | |---->Altered Conformational_flexibility (Pr = 0.26) |
Astyanax_mexicanus_Surface_grk1b	G90E	# | | |
Astyanax_mexicanus_Surface_grk1b	G90E	# | |---->Altered Special_structural_signatures (Pr = 0.18) |
Astyanax_mexicanus_Surface_grk1b	G90E	# | |---->Altered Coiled_coil (Pr = 0.18 | P = 0.02) |
Astyanax_mexicanus_Surface_grk1b	G90E	# | |---->Altered Signal_peptide (Pr = 0.00) |
Astyanax_mexicanus_Surface_grk1b	G90E	# | | |
Astyanax_mexicanus_Surface_grk1b	G90E	# | |---->Altered Transmembrane_protein (Pr = 0.01) |
Astyanax_mexicanus_Surface_grk1b	G90E	# | |
Astyanax_mexicanus_Surface_grk1b	G90E	# |---->Altered Functional_residue (Pr = 0.25) |
Astyanax_mexicanus_Surface_grk1b	G90E	# |---->Altered Macromolecular_binding (Pr = 0.12) |
Astyanax_mexicanus_Surface_grk1b	G90E	# | |---->Altered Protein_binding (Pr = 0.12) |
Astyanax_mexicanus_Surface_grk1b	G90E	# | |---->Altered Disordered_interface (Pr = 0.04) |
Astyanax_mexicanus_Surface_grk1b	G90E	# | | |
Astyanax_mexicanus_Surface_grk1b	G90E	# | |---->Altered Ordered_interface (Pr = 0.12) |
Astyanax_mexicanus_Surface_grk1b	G90E	# | |
Astyanax_mexicanus_Surface_grk1b	G90E	# |---->Altered Metal_binding (Pr = 0.10)<---------------------------------------------------------|
Astyanax_mexicanus_Surface_grk1b	G90E	# |
Astyanax_mexicanus_Surface_grk1b	G90E	# |---->Altered PTM_site (Pr = 0.25)
Astyanax_mexicanus_Surface_grk1b	G90E	# |---->Loss of Acetylation at K94 (Pr = 0.25 | P = 0.01)
Astyanax_mexicanus_Surface_grk1b	S123T	0.218	Loss of Acetylation at K124 (Pr = 0.22 | P = 0.03)	Altered Motifs (ELME000053:GSK3 phosphorylation recognition site; ELME000063:CK1 phosphorylation site; ELME000197:Phosphopeptide motif which directly interacts with the BRCT (carboxy-terminal) domain of the Breast Cancer Gene BRCA1 with low affinity; ELME000336:NEK2 phosphorylation motif with preferred Phe - Leu or Met in the -3 position to compensate for less favorable residues in the +1 and +2 position.; PS00005:Protein kinase C phosphorylation site)	Predicted conservation scores
Astyanax_mexicanus_Surface_grk1b	S123T	# Altered Effect (Pr = 0.34)
Astyanax_mexicanus_Surface_grk1b	S123T	# |---->Altered Motifs (ELME000053|ELME000063|ELME000197|ELME000336|PS00005)
Astyanax_mexicanus_Surface_grk1b	S123T	# |---->Altered Structure_and_dynamics (Pr = 0.34)-------------------------------------------------------|
Astyanax_mexicanus_Surface_grk1b	S123T	# | |---->Altered Secondary_structure (Pr = 0.26) |
Astyanax_mexicanus_Surface_grk1b	S123T	# | | |
Astyanax_mexicanus_Surface_grk1b	S123T	# | |---->Altered Stability_and_conformational_flexibility (Pr = 0.34) |
Astyanax_mexicanus_Surface_grk1b	S123T	# | | |---->Altered Conformational_flexibility (Pr = 0.34) |
Astyanax_mexicanus_Surface_grk1b	S123T	# | | |
Astyanax_mexicanus_Surface_grk1b	S123T	# | |---->Altered Special_structural_signatures (Pr = 0.06) |
Astyanax_mexicanus_Surface_grk1b	S123T	# | |---->Altered Signal_peptide (Pr = 0.00) |
Astyanax_mexicanus_Surface_grk1b	S123T	# | | |
Astyanax_mexicanus_Surface_grk1b	S123T	# | |---->Altered Transmembrane_protein (Pr = 0.02) |
Astyanax_mexicanus_Surface_grk1b	S123T	# | |
Astyanax_mexicanus_Surface_grk1b	S123T	# |---->Altered Functional_residue (Pr = 0.22) |
Astyanax_mexicanus_Surface_grk1b	S123T	# |---->Altered Macromolecular_binding (Pr = 0.09) |
Astyanax_mexicanus_Surface_grk1b	S123T	# | |---->Altered Protein_binding (Pr = 0.09) |
Astyanax_mexicanus_Surface_grk1b	S123T	# | |---->Altered Disordered_interface (Pr = 0.09) |
Astyanax_mexicanus_Surface_grk1b	S123T	# | | |
Astyanax_mexicanus_Surface_grk1b	S123T	# | |---->Altered Ordered_interface (Pr = 0.08) |
Astyanax_mexicanus_Surface_grk1b	S123T	# | |
Astyanax_mexicanus_Surface_grk1b	S123T	# |---->Altered Metal_binding (Pr = 0.01)<---------------------------------------------------------|
Astyanax_mexicanus_Surface_grk1b	S123T	# |
Astyanax_mexicanus_Surface_grk1b	S123T	# |---->Altered PTM_site (Pr = 0.22)
Astyanax_mexicanus_Surface_grk1b	S123T	# |---->Loss of Acetylation at K124 (Pr = 0.22 | P = 0.03)
Astyanax_mexicanus_Surface_grk1b	P507T	0.798		Altered Motifs (ELME000155:This is the motif recognized by those SH3 domains with a non-canonical class I recognition specificity)	Predicted conservation scores
Astyanax_mexicanus_Surface_grk1b	P507T	# Altered Effect (Pr = 0.25)
Astyanax_mexicanus_Surface_grk1b	P507T	# |---->Altered Motifs (ELME000155)
Astyanax_mexicanus_Surface_grk1b	P507T	# |---->Altered Structure_and_dynamics (Pr = 0.25)-------------------------------------------------------|
Astyanax_mexicanus_Surface_grk1b	P507T	# | |---->Altered Secondary_structure (Pr = 0.25) |
Astyanax_mexicanus_Surface_grk1b	P507T	# | | |
Astyanax_mexicanus_Surface_grk1b	P507T	# | |---->Altered Stability_and_conformational_flexibility (Pr = 0.20) |
Astyanax_mexicanus_Surface_grk1b	P507T	# | | |---->Altered Conformational_flexibility (Pr = 0.20) |
Astyanax_mexicanus_Surface_grk1b	P507T	# | | |
Astyanax_mexicanus_Surface_grk1b	P507T	# | |---->Altered Special_structural_signatures (Pr = 0.09) |
Astyanax_mexicanus_Surface_grk1b	P507T	# | |---->Altered Signal_peptide (Pr = 0.00) |
Astyanax_mexicanus_Surface_grk1b	P507T	# | | |
Astyanax_mexicanus_Surface_grk1b	P507T	# | |---->Altered Transmembrane_protein (Pr = 0.09) |
Astyanax_mexicanus_Surface_grk1b	P507T	# | |
Astyanax_mexicanus_Surface_grk1b	P507T	# |---->Altered Functional_residue (Pr = 0.13) |
Astyanax_mexicanus_Surface_grk1b	P507T	# |---->Altered Macromolecular_binding (Pr = 0.13) |
Astyanax_mexicanus_Surface_grk1b	P507T	# | |---->Altered Protein_binding (Pr = 0.13) |
Astyanax_mexicanus_Surface_grk1b	P507T	# | |---->Altered Disordered_interface (Pr = 0.12) |
Astyanax_mexicanus_Surface_grk1b	P507T	# | | |
Astyanax_mexicanus_Surface_grk1b	P507T	# | |---->Altered Ordered_interface (Pr = 0.13) |
Astyanax_mexicanus_Surface_grk1b	P507T	# | |
Astyanax_mexicanus_Surface_grk1b	P507T	# |---->Altered Metal_binding (Pr = 0.03)<---------------------------------------------------------|
Astyanax_mexicanus_Surface_grk1b	P507T	# |
Astyanax_mexicanus_Surface_grk1b	P507T	# |---->Altered PTM_site (Pr = 0.07)
Astyanax_mexicanus_Surface_grk7b	G5R	0.831	Loss of Manganese_binding at E8 (Pr = 0.35 | P = 1.9e-03); Loss of Nickel_binding at Y2 (Pr = 0.31 | P = 3.7e-03); Altered MoRF (Pr = 0.30 | P = 0.02); Loss of Sodium_binding at D3 (Pr = 0.30 | P = 3.9e-03); Gain of Relative_solvent_accessibility (Pr = 0.30 | P = 9.4e-03); Altered PPI_residue (Pr = 0.29 | P = 0.03); Loss of Potassium_binding at D3 (Pr = 0.27 | P = 1.3e-03); Loss of Zinc_binding at D3 (Pr = 0.27 | P = 0.02); Loss of Catalytic_site at E8 (Pr = 0.17 | P = 0.02); Altered Cytoplasmic_loop (Pr = 0.12 | P = 0.03); Loss of Copper_binding at D3 (Pr = 0.10 | P = 9.5e-03); Loss of N-terminal_acetylation at M1 (Pr = 0.07 | P = 2.6e-03); Loss of Sulfation at Y2 (Pr = 0.02 | P = 0.03)	Altered Motifs (PS00008:N-myristoylation site)	Predicted conservation scores
Astyanax_mexicanus_Surface_grk7b	G5R	# Altered Effect (Pr = 0.35)
Astyanax_mexicanus_Surface_grk7b	G5R	# |---->Altered Motifs (PS00008)
Astyanax_mexicanus_Surface_grk7b	G5R	# |---->Altered Structure_and_dynamics (Pr = 0.35)----------------------------------------------------------|
Astyanax_mexicanus_Surface_grk7b	G5R	# | |---->Gain of Relative_solvent_accessibility (Pr = 0.30 | P = 9.4e-03) |
Astyanax_mexicanus_Surface_grk7b	G5R	# | |---->Altered Secondary_structure (Pr = 0.25) |
Astyanax_mexicanus_Surface_grk7b	G5R	# | | |
Astyanax_mexicanus_Surface_grk7b	G5R	# | |---->Altered Stability_and_conformational_flexibility (Pr = 0.30) |
Astyanax_mexicanus_Surface_grk7b	G5R	# | | |---->Altered Conformational_flexibility (Pr = 0.30) |
Astyanax_mexicanus_Surface_grk7b	G5R	# | | |
Astyanax_mexicanus_Surface_grk7b	G5R	# | |---->Altered Special_structural_signatures (Pr = 0.17) |
Astyanax_mexicanus_Surface_grk7b	G5R	# | |---->Altered Signal_peptide (Pr = 0.00) |
Astyanax_mexicanus_Surface_grk7b	G5R	# | | |
Astyanax_mexicanus_Surface_grk7b	G5R	# | |---->Altered Transmembrane_protein (Pr = 0.17) |
Astyanax_mexicanus_Surface_grk7b	G5R	# | |---->Altered Non-cytoplasmic_loop (Pr = 0.12 | P = 0.03) |
Astyanax_mexicanus_Surface_grk7b	G5R	# | |
Astyanax_mexicanus_Surface_grk7b	G5R	# |---->Altered Functional_residue (Pr = 0.35) |
Astyanax_mexicanus_Surface_grk7b	G5R	# |---->Loss of Catalytic_site at E8 (Pr = 0.17 | P = 0.02) |
Astyanax_mexicanus_Surface_grk7b	G5R	# |---->Altered Macromolecular_binding (Pr = 0.30) |
Astyanax_mexicanus_Surface_grk7b	G5R	# | |---->Altered Protein_binding (Pr = 0.30) |
Astyanax_mexicanus_Surface_grk7b	G5R	# | |---->Altered Disordered_interface (Pr = 0.30) |
Astyanax_mexicanus_Surface_grk7b	G5R	# | | |---->Altered MoRF (Pr = 0.30 | P = 0.02) |
Astyanax_mexicanus_Surface_grk7b	G5R	# | | |
Astyanax_mexicanus_Surface_grk7b	G5R	# | |---->Altered Ordered_interface (Pr = 0.29) |
Astyanax_mexicanus_Surface_grk7b	G5R	# | |---->Altered PPI_residue (Pr = 0.29 | P = 0.03) |
Astyanax_mexicanus_Surface_grk7b	G5R	# | |
Astyanax_mexicanus_Surface_grk7b	G5R	# |---->Altered Metal_binding (Pr = 0.35)<------------------------------------------------------------|
Astyanax_mexicanus_Surface_grk7b	G5R	# | |---->Loss of Copper_binding at D3 (Pr = 0.10 | P = 9.5e-03)
Astyanax_mexicanus_Surface_grk7b	G5R	# | |---->Loss of Manganese_binding at E8 (Pr = 0.35 | P = 1.9e-03)
Astyanax_mexicanus_Surface_grk7b	G5R	# | |---->Loss of Nickel_binding at Y2 (Pr = 0.31 | P = 3.7e-03)
Astyanax_mexicanus_Surface_grk7b	G5R	# | |---->Loss of Potassium_binding at D3 (Pr = 0.27 | P = 1.3e-03)
Astyanax_mexicanus_Surface_grk7b	G5R	# | |---->Loss of Sodium_binding at D3 (Pr = 0.30 | P = 3.9e-03)
Astyanax_mexicanus_Surface_grk7b	G5R	# | |---->Loss of Zinc_binding at D3 (Pr = 0.27 | P = 0.02)
Astyanax_mexicanus_Surface_grk7b	G5R	# |
Astyanax_mexicanus_Surface_grk7b	G5R	# |---->Altered PTM_site (Pr = 0.14)
Astyanax_mexicanus_Surface_grk7b	G5R	# |---->Loss of N-terminal_acetylation at M1 (Pr = 0.07 | P = 2.6e-03)
Astyanax_mexicanus_Surface_grk7b	G5R	# |---->Loss of Sulfation at Y2 (Pr = 0.02 | P = 0.03)
Astyanax_mexicanus_Surface_grk7b	C267G	0.845	Loss of Helix (Pr = 0.27 | P = 0.05); Gain of Strand (Pr = 0.26 | P = 0.04); Altered Stability (Pr = 0.20 | P = 0.01); Altered Cytoplasmic_loop (Pr = 0.15 | P = 0.01)	Altered Motifs (ELME000063:CK1 phosphorylation site; PS00008:N-myristoylation site)	Predicted conservation scores
Astyanax_mexicanus_Surface_grk7b	C267G	# Altered Effect (Pr = 0.27)
Astyanax_mexicanus_Surface_grk7b	C267G	# |---->Altered Motifs (ELME000063|PS00008)
Astyanax_mexicanus_Surface_grk7b	C267G	# |---->Altered Structure_and_dynamics (Pr = 0.27)-------------------------------------------------------|
Astyanax_mexicanus_Surface_grk7b	C267G	# | |---->Altered Secondary_structure (Pr = 0.27) |
Astyanax_mexicanus_Surface_grk7b	C267G	# | | |---->Loss of Helix (Pr = 0.27 | P = 0.05) |
Astyanax_mexicanus_Surface_grk7b	C267G	# | | |---->Gain of Strand (Pr = 0.26 | P = 0.04) |
Astyanax_mexicanus_Surface_grk7b	C267G	# | | |
Astyanax_mexicanus_Surface_grk7b	C267G	# | |---->Altered Stability_and_conformational_flexibility (Pr = 0.20) |
Astyanax_mexicanus_Surface_grk7b	C267G	# | | |---->Altered Stability (Pr = 0.20 | P = 0.01) |
Astyanax_mexicanus_Surface_grk7b	C267G	# | | |---->Altered Conformational_flexibility (Pr = 0.15) |
Astyanax_mexicanus_Surface_grk7b	C267G	# | | |
Astyanax_mexicanus_Surface_grk7b	C267G	# | |---->Altered Special_structural_signatures (Pr = 0.15) |
Astyanax_mexicanus_Surface_grk7b	C267G	# | |---->Altered Signal_peptide (Pr = 0.00) |
Astyanax_mexicanus_Surface_grk7b	C267G	# | | |
Astyanax_mexicanus_Surface_grk7b	C267G	# | |---->Altered Transmembrane_protein (Pr = 0.15) |
Astyanax_mexicanus_Surface_grk7b	C267G	# | |---->Altered Non-cytoplasmic_loop (Pr = 0.15 | P = 0.01) |
Astyanax_mexicanus_Surface_grk7b	C267G	# | |
Astyanax_mexicanus_Surface_grk7b	C267G	# |---->Altered Functional_residue (Pr = 0.19) |
Astyanax_mexicanus_Surface_grk7b	C267G	# |---->Altered Macromolecular_binding (Pr = 0.19) |
Astyanax_mexicanus_Surface_grk7b	C267G	# | |---->Altered Protein_binding (Pr = 0.19) |
Astyanax_mexicanus_Surface_grk7b	C267G	# | |---->Altered Disordered_interface (Pr = 0.04) |
Astyanax_mexicanus_Surface_grk7b	C267G	# | | |
Astyanax_mexicanus_Surface_grk7b	C267G	# | |---->Altered Ordered_interface (Pr = 0.19) |
Astyanax_mexicanus_Surface_grk7b	C267G	# | |
Astyanax_mexicanus_Surface_grk7b	C267G	# |---->Altered Metal_binding (Pr = 0.12)<---------------------------------------------------------|
Astyanax_mexicanus_Surface_grk7b	C267G	# |
Astyanax_mexicanus_Surface_grk7b	C267G	# |---->Altered PTM_site (Pr = 0.05)
Astyanax_mexicanus_Surface_grk7b	A310S	0.214	Gain of Nickel_binding at H314 (Pr = 0.22 | P = 0.02); Gain of Manganese_binding at H314 (Pr = 0.18 | P = 0.03); Gain of Copper_binding at H314 (Pr = 0.06 | P = 0.03)	Altered Motifs (ELME000085:Glycosaminoglycan attachment site)	Predicted conservation scores
Astyanax_mexicanus_Surface_grk7b	A310S	# Altered Effect (Pr = 0.26)
Astyanax_mexicanus_Surface_grk7b	A310S	# |---->Altered Motifs (ELME000085)
Astyanax_mexicanus_Surface_grk7b	A310S	# |---->Altered Structure_and_dynamics (Pr = 0.26)-------------------------------------------------------|
Astyanax_mexicanus_Surface_grk7b	A310S	# | |---->Altered Secondary_structure (Pr = 0.26) |
Astyanax_mexicanus_Surface_grk7b	A310S	# | | |
Astyanax_mexicanus_Surface_grk7b	A310S	# | |---->Altered Stability_and_conformational_flexibility (Pr = 0.11) |
Astyanax_mexicanus_Surface_grk7b	A310S	# | | |---->Altered Conformational_flexibility (Pr = 0.11) |
Astyanax_mexicanus_Surface_grk7b	A310S	# | | |
Astyanax_mexicanus_Surface_grk7b	A310S	# | |---->Altered Special_structural_signatures (Pr = 0.02) |
Astyanax_mexicanus_Surface_grk7b	A310S	# | |---->Altered Signal_peptide (Pr = 0.00) |
Astyanax_mexicanus_Surface_grk7b	A310S	# | | |
Astyanax_mexicanus_Surface_grk7b	A310S	# | |---->Altered Transmembrane_protein (Pr = 0.02) |
Astyanax_mexicanus_Surface_grk7b	A310S	# | |
Astyanax_mexicanus_Surface_grk7b	A310S	# |---->Altered Functional_residue (Pr = 0.22) |
Astyanax_mexicanus_Surface_grk7b	A310S	# |---->Altered Macromolecular_binding (Pr = 0.15) |
Astyanax_mexicanus_Surface_grk7b	A310S	# | |---->Altered Protein_binding (Pr = 0.15) |
Astyanax_mexicanus_Surface_grk7b	A310S	# | |---->Altered Disordered_interface (Pr = 0.07) |
Astyanax_mexicanus_Surface_grk7b	A310S	# | | |
Astyanax_mexicanus_Surface_grk7b	A310S	# | |---->Altered Ordered_interface (Pr = 0.15) |
Astyanax_mexicanus_Surface_grk7b	A310S	# | |
Astyanax_mexicanus_Surface_grk7b	A310S	# |---->Altered Metal_binding (Pr = 0.22)<---------------------------------------------------------|
Astyanax_mexicanus_Surface_grk7b	A310S	# | |---->Gain of Copper_binding at H314 (Pr = 0.06 | P = 0.03)
Astyanax_mexicanus_Surface_grk7b	A310S	# | |---->Gain of Manganese_binding at H314 (Pr = 0.18 | P = 0.03)
Astyanax_mexicanus_Surface_grk7b	A310S	# | |---->Gain of Nickel_binding at H314 (Pr = 0.22 | P = 0.02)
Astyanax_mexicanus_Surface_grk7b	A310S	# |
Astyanax_mexicanus_Surface_grk7b	A310S	# |---->Altered PTM_site (Pr = 0.02)
Astyanax_mexicanus_Surface_lws1	L274M	0.385	Altered Cytoplasmic_loop (Pr = 0.28 | P = 4.0e-04); Gain of Copper_binding at C279 (Pr = 0.05 | P = 0.04)	Altered Motifs (None)	Predicted conservation scores
Astyanax_mexicanus_Surface_lws1	L274M	# Altered Effect (Pr = 0.28)
Astyanax_mexicanus_Surface_lws1	L274M	# |---->Altered Motifs (None)
Astyanax_mexicanus_Surface_lws1	L274M	# |---->Altered Structure_and_dynamics (Pr = 0.28)-------------------------------------------------------|
Astyanax_mexicanus_Surface_lws1	L274M	# | |---->Altered Secondary_structure (Pr = 0.26) |
Astyanax_mexicanus_Surface_lws1	L274M	# | | |
Astyanax_mexicanus_Surface_lws1	L274M	# | |---->Altered Stability_and_conformational_flexibility (Pr = 0.05) |
Astyanax_mexicanus_Surface_lws1	L274M	# | | |---->Altered Conformational_flexibility (Pr = 0.05) |
Astyanax_mexicanus_Surface_lws1	L274M	# | | |
Astyanax_mexicanus_Surface_lws1	L274M	# | |---->Altered Special_structural_signatures (Pr = 0.28) |
Astyanax_mexicanus_Surface_lws1	L274M	# | |---->Altered Signal_peptide (Pr = 0.00) |
Astyanax_mexicanus_Surface_lws1	L274M	# | | |
Astyanax_mexicanus_Surface_lws1	L274M	# | |---->Altered Transmembrane_protein (Pr = 0.28) |
Astyanax_mexicanus_Surface_lws1	L274M	# | |---->Altered Non-cytoplasmic_loop (Pr = 0.28 | P = 4.0e-04) |
Astyanax_mexicanus_Surface_lws1	L274M	# | |
Astyanax_mexicanus_Surface_lws1	L274M	# |---->Altered Functional_residue (Pr = 0.19) |
Astyanax_mexicanus_Surface_lws1	L274M	# |---->Altered Macromolecular_binding (Pr = 0.19) |
Astyanax_mexicanus_Surface_lws1	L274M	# | |---->Altered Protein_binding (Pr = 0.19) |
Astyanax_mexicanus_Surface_lws1	L274M	# | |---->Altered Disordered_interface (Pr = 0.09) |
Astyanax_mexicanus_Surface_lws1	L274M	# | | |
Astyanax_mexicanus_Surface_lws1	L274M	# | |---->Altered Ordered_interface (Pr = 0.19) |
Astyanax_mexicanus_Surface_lws1	L274M	# | |
Astyanax_mexicanus_Surface_lws1	L274M	# |---->Altered Metal_binding (Pr = 0.12)<---------------------------------------------------------|
Astyanax_mexicanus_Surface_lws1	L274M	# | |---->Gain of Copper_binding at C279 (Pr = 0.05 | P = 0.04)
Astyanax_mexicanus_Surface_lws1	L274M	# |
Astyanax_mexicanus_Surface_lws1	L274M	# |---->Altered PTM_site (Pr = 0.02)
Astyanax_mexicanus_Surface_lws-g1	V74I	0.218	Loss of Helix (Pr = 0.27 | P = 0.05); Altered Cytoplasmic_loop (Pr = 0.26 | P = 1.0e-03); Altered PPI_hotspot (Pr = 0.24 | P = 0.03); Loss of Relative_solvent_accessibility (Pr = 0.23 | P = 0.05); Gain of GPI-anchor_amidation at N69 (Pr = 0.01 | P = 0.03); Altered Transmembrane_region (Pr = 0.01 | P = 0.01)	Altered Motifs (ELME000335:Inverted version of LIG_SUMO_SBM_1 that mediates binding to SUMO proteins non-covalently.)	Predicted conservation scores
Astyanax_mexicanus_Surface_lws-g1	V74I	# Altered Effect (Pr = 0.27)
Astyanax_mexicanus_Surface_lws-g1	V74I	# |---->Altered Motifs (ELME000335)
Astyanax_mexicanus_Surface_lws-g1	V74I	# |---->Altered Structure_and_dynamics (Pr = 0.27)-------------------------------------------------------|
Astyanax_mexicanus_Surface_lws-g1	V74I	# | |---->Loss of Relative_solvent_accessibility (Pr = 0.23 | P = 0.05) |
Astyanax_mexicanus_Surface_lws-g1	V74I	# | |---->Altered Secondary_structure (Pr = 0.27) |
Astyanax_mexicanus_Surface_lws-g1	V74I	# | | |---->Loss of Helix (Pr = 0.27 | P = 0.05) |
Astyanax_mexicanus_Surface_lws-g1	V74I	# | | |
Astyanax_mexicanus_Surface_lws-g1	V74I	# | |---->Altered Stability_and_conformational_flexibility (Pr = 0.14) |
Astyanax_mexicanus_Surface_lws-g1	V74I	# | | |---->Altered Conformational_flexibility (Pr = 0.14) |
Astyanax_mexicanus_Surface_lws-g1	V74I	# | | |
Astyanax_mexicanus_Surface_lws-g1	V74I	# | |---->Altered Special_structural_signatures (Pr = 0.26) |
Astyanax_mexicanus_Surface_lws-g1	V74I	# | |---->Altered Signal_peptide (Pr = 0.00) |
Astyanax_mexicanus_Surface_lws-g1	V74I	# | | |
Astyanax_mexicanus_Surface_lws-g1	V74I	# | |---->Altered Transmembrane_protein (Pr = 0.26) |
Astyanax_mexicanus_Surface_lws-g1	V74I	# | |---->Altered Transmembrane_region (Pr = 0.01 | P = 0.01) |
Astyanax_mexicanus_Surface_lws-g1	V74I	# | |---->Altered Non-cytoplasmic_loop (Pr = 0.26 | P = 1.0e-03) |
Astyanax_mexicanus_Surface_lws-g1	V74I	# | |
Astyanax_mexicanus_Surface_lws-g1	V74I	# |---->Altered Functional_residue (Pr = 0.24) |
Astyanax_mexicanus_Surface_lws-g1	V74I	# |---->Altered Macromolecular_binding (Pr = 0.24) |
Astyanax_mexicanus_Surface_lws-g1	V74I	# | |---->Altered Protein_binding (Pr = 0.24) |
Astyanax_mexicanus_Surface_lws-g1	V74I	# | |---->Altered Disordered_interface (Pr = 0.13) |
Astyanax_mexicanus_Surface_lws-g1	V74I	# | | |
Astyanax_mexicanus_Surface_lws-g1	V74I	# | |---->Altered Ordered_interface (Pr = 0.24) |
Astyanax_mexicanus_Surface_lws-g1	V74I	# | |---->Altered PPI_hotspot (Pr = 0.24 | P = 0.03) |
Astyanax_mexicanus_Surface_lws-g1	V74I	# | |
Astyanax_mexicanus_Surface_lws-g1	V74I	# |---->Altered Metal_binding (Pr = 0.10)<---------------------------------------------------------|
Astyanax_mexicanus_Surface_lws-g1	V74I	# |
Astyanax_mexicanus_Surface_lws-g1	V74I	# |---->Altered PTM_site (Pr = 0.03)
Astyanax_mexicanus_Surface_lws-g1	V74I	# |---->Gain of GPI-anchor_amidation at N69 (Pr = 0.01 | P = 0.03)
Astyanax_mexicanus_Surface_opn3	A182T	0.213	Loss of Disulfide_linkage at C177 (Pr = 0.25 | P = 6.4e-03); Gain of Catalytic_site at C177 (Pr = 0.24 | P = 5.6e-03); Altered PPI_hotspot (Pr = 0.24 | P = 0.04); Altered Stability (Pr = 0.23 | P = 9.5e-03); Loss of Proteolytic_cleavage at D180 (Pr = 0.19 | P = 3.7e-03); Gain of GPI-anchor_amidation at N187 (Pr = 0.05 | P = 4.4e-03)	Altered Motifs (ELME000053:GSK3 phosphorylation recognition site; ELME000220:Phosphothreonine motif binding a subset of FHA domains that have a preference for an acidic amino acid at the pT+3 position.; ELME000336:NEK2 phosphorylation motif with preferred Phe - Leu or Met in the -3 position to compensate for less favorable residues in the +1 and +2 position.; PS00005:Protein kinase C phosphorylation site; PS00006:Casein kinase II phosphorylation site)	Predicted conservation scores
Astyanax_mexicanus_Surface_opn3	A182T	# Altered Effect (Pr = 0.25)
Astyanax_mexicanus_Surface_opn3	A182T	# |---->Altered Motifs (ELME000053|ELME000220|ELME000336|PS00005|PS00006)
Astyanax_mexicanus_Surface_opn3	A182T	# |---->Altered Structure_and_dynamics (Pr = 0.25)-------------------------------------------------------|
Astyanax_mexicanus_Surface_opn3	A182T	# | |---->Altered Secondary_structure (Pr = 0.25) |
Astyanax_mexicanus_Surface_opn3	A182T	# | | |
Astyanax_mexicanus_Surface_opn3	A182T	# | |---->Altered Stability_and_conformational_flexibility (Pr = 0.25) |
Astyanax_mexicanus_Surface_opn3	A182T	# | | |---->Altered Stability (Pr = 0.23 | P = 9.5e-03) |
Astyanax_mexicanus_Surface_opn3	A182T	# | | |---->Loss of Disulfide_linkage at C177 (Pr = 0.25 | P = 6.4e-03) |
Astyanax_mexicanus_Surface_opn3	A182T	# | | |---->Altered Conformational_flexibility (Pr = 0.24) |
Astyanax_mexicanus_Surface_opn3	A182T	# | | |
Astyanax_mexicanus_Surface_opn3	A182T	# | |---->Altered Special_structural_signatures (Pr = 0.09) |
Astyanax_mexicanus_Surface_opn3	A182T	# | |---->Altered Signal_peptide (Pr = 0.00) |
Astyanax_mexicanus_Surface_opn3	A182T	# | | |
Astyanax_mexicanus_Surface_opn3	A182T	# | |---->Altered Transmembrane_protein (Pr = 0.09) |
Astyanax_mexicanus_Surface_opn3	A182T	# | |
Astyanax_mexicanus_Surface_opn3	A182T	# |---->Altered Functional_residue (Pr = 0.24) |
Astyanax_mexicanus_Surface_opn3	A182T	# |---->Gain of Catalytic_site at C177 (Pr = 0.24 | P = 5.6e-03) |
Astyanax_mexicanus_Surface_opn3	A182T	# |---->Altered Macromolecular_binding (Pr = 0.24) |
Astyanax_mexicanus_Surface_opn3	A182T	# | |---->Altered Protein_binding (Pr = 0.24) |
Astyanax_mexicanus_Surface_opn3	A182T	# | |---->Altered Disordered_interface (Pr = 0.12) |
Astyanax_mexicanus_Surface_opn3	A182T	# | | |
Astyanax_mexicanus_Surface_opn3	A182T	# | |---->Altered Ordered_interface (Pr = 0.24) |
Astyanax_mexicanus_Surface_opn3	A182T	# | |---->Altered PPI_hotspot (Pr = 0.24 | P = 0.04) |
Astyanax_mexicanus_Surface_opn3	A182T	# | |
Astyanax_mexicanus_Surface_opn3	A182T	# |---->Altered Metal_binding (Pr = 0.16)<---------------------------------------------------------|
Astyanax_mexicanus_Surface_opn3	A182T	# |
Astyanax_mexicanus_Surface_opn3	A182T	# |---->Altered PTM_site (Pr = 0.19)
Astyanax_mexicanus_Surface_opn3	A182T	# |---->Gain of GPI-anchor_amidation at N187 (Pr = 0.05 | P = 4.4e-03)
Astyanax_mexicanus_Surface_opn3	A182T	# |---->Loss of Proteolytic_cleavage at D180 (Pr = 0.19 | P = 3.7e-03)
Astyanax_mexicanus_Surface_opn4m2	K475E	0.150	Loss of Phosphorylation at S478 (Pr = 0.24 | P = 0.04); Loss of Ubiquitylation at K475 (Pr = 0.17 | P = 0.03)	Altered Motifs (ELME000173:Consensus derived from reported natural interactors which do not match the Mode 1 and Mode 2 ligands.)	Predicted conservation scores
Astyanax_mexicanus_Surface_opn4m2	K475E	# Altered Effect (Pr = 0.24)
Astyanax_mexicanus_Surface_opn4m2	K475E	# |---->Altered Motifs (ELME000173)
Astyanax_mexicanus_Surface_opn4m2	K475E	# |---->Altered Structure_and_dynamics (Pr = 0.22)-------------------------------------------------------|
Astyanax_mexicanus_Surface_opn4m2	K475E	# | |---->Altered Secondary_structure (Pr = 0.22) |
Astyanax_mexicanus_Surface_opn4m2	K475E	# | | |
Astyanax_mexicanus_Surface_opn4m2	K475E	# | |---->Altered Stability_and_conformational_flexibility (Pr = 0.20) |
Astyanax_mexicanus_Surface_opn4m2	K475E	# | | |---->Altered Conformational_flexibility (Pr = 0.20) |
Astyanax_mexicanus_Surface_opn4m2	K475E	# | | |
Astyanax_mexicanus_Surface_opn4m2	K475E	# | |---->Altered Special_structural_signatures (Pr = 0.02) |
Astyanax_mexicanus_Surface_opn4m2	K475E	# | |---->Altered Signal_peptide (Pr = 0.00) |
Astyanax_mexicanus_Surface_opn4m2	K475E	# | | |
Astyanax_mexicanus_Surface_opn4m2	K475E	# | |---->Altered Transmembrane_protein (Pr = 0.02) |
Astyanax_mexicanus_Surface_opn4m2	K475E	# | |
Astyanax_mexicanus_Surface_opn4m2	K475E	# |---->Altered Functional_residue (Pr = 0.24) |
Astyanax_mexicanus_Surface_opn4m2	K475E	# |---->Altered Macromolecular_binding (Pr = 0.12) |
Astyanax_mexicanus_Surface_opn4m2	K475E	# | |---->Altered Protein_binding (Pr = 0.12) |
Astyanax_mexicanus_Surface_opn4m2	K475E	# | |---->Altered Disordered_interface (Pr = 0.12) |
Astyanax_mexicanus_Surface_opn4m2	K475E	# | | |
Astyanax_mexicanus_Surface_opn4m2	K475E	# | |---->Altered Ordered_interface (Pr = 0.05) |
Astyanax_mexicanus_Surface_opn4m2	K475E	# | |
Astyanax_mexicanus_Surface_opn4m2	K475E	# |---->Altered Metal_binding (Pr = 0.01)<---------------------------------------------------------|
Astyanax_mexicanus_Surface_opn4m2	K475E	# |
Astyanax_mexicanus_Surface_opn4m2	K475E	# |---->Altered PTM_site (Pr = 0.24)
Astyanax_mexicanus_Surface_opn4m2	K475E	# |---->Loss of Phosphorylation at S478 (Pr = 0.24 | P = 0.04)
Astyanax_mexicanus_Surface_opn4m2	K475E	# |---->Loss of Ubiquitylation at K475 (Pr = 0.17 | P = 0.03)
Astyanax_mexicanus_Surface_opn4m2	S491L	0.048	Loss of Intrinsic_disorder (Pr = 0.44 | P = 0.02)	Altered Motifs (ELME000063:CK1 phosphorylation site; ELME000147:Site phosphorylated by the Polo-like kinase.; ELME000239:The USP7 NTD domain binding motif variant based on the MDM2 and P53 interactions.; ELME000321:Caspase3 and Caspase7 cleavage site; ELME000336:NEK2 phosphorylation motif with preferred Phe - Leu or Met in the -3 position to compensate for less favorable residues in the +1 and +2 position.)	Predicted conservation scores
Astyanax_mexicanus_Surface_opn4m2	S491L	# Altered Effect (Pr = 0.44)
Astyanax_mexicanus_Surface_opn4m2	S491L	# |---->Altered Motifs (ELME000063|ELME000147|ELME000239|ELME000321|ELME000336)
Astyanax_mexicanus_Surface_opn4m2	S491L	# |---->Altered Structure_and_dynamics (Pr = 0.44)-------------------------------------------------------|
Astyanax_mexicanus_Surface_opn4m2	S491L	# | |---->Altered Secondary_structure (Pr = 0.27) |
Astyanax_mexicanus_Surface_opn4m2	S491L	# | | |
Astyanax_mexicanus_Surface_opn4m2	S491L	# | |---->Altered Stability_and_conformational_flexibility (Pr = 0.44) |
Astyanax_mexicanus_Surface_opn4m2	S491L	# | | |---->Altered Conformational_flexibility (Pr = 0.44) |
Astyanax_mexicanus_Surface_opn4m2	S491L	# | | |---->Loss of Intrinsic_disorder (Pr = 0.44 | P = 0.02) |
Astyanax_mexicanus_Surface_opn4m2	S491L	# | | |
Astyanax_mexicanus_Surface_opn4m2	S491L	# | |---->Altered Special_structural_signatures (Pr = 0.03) |
Astyanax_mexicanus_Surface_opn4m2	S491L	# | |---->Altered Signal_peptide (Pr = 0.00) |
Astyanax_mexicanus_Surface_opn4m2	S491L	# | | |
Astyanax_mexicanus_Surface_opn4m2	S491L	# | |---->Altered Transmembrane_protein (Pr = 0.03) |
Astyanax_mexicanus_Surface_opn4m2	S491L	# | |
Astyanax_mexicanus_Surface_opn4m2	S491L	# |---->Altered Functional_residue (Pr = 0.17) |
Astyanax_mexicanus_Surface_opn4m2	S491L	# |---->Altered Macromolecular_binding (Pr = 0.16) |
Astyanax_mexicanus_Surface_opn4m2	S491L	# | |---->Altered Protein_binding (Pr = 0.16) |
Astyanax_mexicanus_Surface_opn4m2	S491L	# | |---->Altered Disordered_interface (Pr = 0.16) |
Astyanax_mexicanus_Surface_opn4m2	S491L	# | | |
Astyanax_mexicanus_Surface_opn4m2	S491L	# | |---->Altered Ordered_interface (Pr = 0.05) |
Astyanax_mexicanus_Surface_opn4m2	S491L	# | |
Astyanax_mexicanus_Surface_opn4m2	S491L	# |---->Altered Metal_binding (Pr = 0.05)<---------------------------------------------------------|
Astyanax_mexicanus_Surface_opn4m2	S491L	# |
Astyanax_mexicanus_Surface_opn4m2	S491L	# |---->Altered PTM_site (Pr = 0.17)
Astyanax_mexicanus_Surface_opn4m3	S74F	0.425	Loss of Nickel_binding at H69 (Pr = 0.28 | P = 5.9e-03); Altered PPI_hotspot (Pr = 0.26 | P = 0.02); Loss of Zinc_binding at H69 (Pr = 0.25 | P = 0.03); Altered Cytoplasmic_loop (Pr = 0.21 | P = 4.2e-03); Loss of Copper_binding at H69 (Pr = 0.12 | P = 6.5e-03); Altered Transmembrane_region (Pr = 0.02 | P = 6.7e-03)	Altered Motifs (ELME000335:Inverted version of LIG_SUMO_SBM_1 that mediates binding to SUMO proteins non-covalently.)	Predicted conservation scores
Astyanax_mexicanus_Surface_opn4m3	S74F	# Altered Effect (Pr = 0.28)
Astyanax_mexicanus_Surface_opn4m3	S74F	# |---->Altered Motifs (ELME000335)
Astyanax_mexicanus_Surface_opn4m3	S74F	# |---->Altered Structure_and_dynamics (Pr = 0.28)-------------------------------------------------------|
Astyanax_mexicanus_Surface_opn4m3	S74F	# | |---->Altered Secondary_structure (Pr = 0.14) |
Astyanax_mexicanus_Surface_opn4m3	S74F	# | | |
Astyanax_mexicanus_Surface_opn4m3	S74F	# | |---->Altered Stability_and_conformational_flexibility (Pr = 0.10) |
Astyanax_mexicanus_Surface_opn4m3	S74F	# | | |---->Altered Conformational_flexibility (Pr = 0.10) |
Astyanax_mexicanus_Surface_opn4m3	S74F	# | | |
Astyanax_mexicanus_Surface_opn4m3	S74F	# | |---->Altered Special_structural_signatures (Pr = 0.21) |
Astyanax_mexicanus_Surface_opn4m3	S74F	# | |---->Altered Signal_peptide (Pr = 0.00) |
Astyanax_mexicanus_Surface_opn4m3	S74F	# | | |
Astyanax_mexicanus_Surface_opn4m3	S74F	# | |---->Altered Transmembrane_protein (Pr = 0.21) |
Astyanax_mexicanus_Surface_opn4m3	S74F	# | |---->Altered Transmembrane_region (Pr = 0.02 | P = 6.7e-03) |
Astyanax_mexicanus_Surface_opn4m3	S74F	# | |---->Altered Non-cytoplasmic_loop (Pr = 0.21 | P = 4.2e-03) |
Astyanax_mexicanus_Surface_opn4m3	S74F	# | |
Astyanax_mexicanus_Surface_opn4m3	S74F	# |---->Altered Functional_residue (Pr = 0.28) |
Astyanax_mexicanus_Surface_opn4m3	S74F	# |---->Altered Macromolecular_binding (Pr = 0.26) |
Astyanax_mexicanus_Surface_opn4m3	S74F	# | |---->Altered Protein_binding (Pr = 0.26) |
Astyanax_mexicanus_Surface_opn4m3	S74F	# | |---->Altered Disordered_interface (Pr = 0.05) |
Astyanax_mexicanus_Surface_opn4m3	S74F	# | | |
Astyanax_mexicanus_Surface_opn4m3	S74F	# | |---->Altered Ordered_interface (Pr = 0.26) |
Astyanax_mexicanus_Surface_opn4m3	S74F	# | |---->Altered PPI_hotspot (Pr = 0.26 | P = 0.02) |
Astyanax_mexicanus_Surface_opn4m3	S74F	# | |
Astyanax_mexicanus_Surface_opn4m3	S74F	# |---->Altered Metal_binding (Pr = 0.28)<---------------------------------------------------------|
Astyanax_mexicanus_Surface_opn4m3	S74F	# | |---->Loss of Copper_binding at H69 (Pr = 0.12 | P = 6.5e-03)
Astyanax_mexicanus_Surface_opn4m3	S74F	# | |---->Loss of Nickel_binding at H69 (Pr = 0.28 | P = 5.9e-03)
Astyanax_mexicanus_Surface_opn4m3	S74F	# | |---->Loss of Zinc_binding at H69 (Pr = 0.25 | P = 0.03)
Astyanax_mexicanus_Surface_opn4m3	S74F	# |
Astyanax_mexicanus_Surface_opn4m3	S74F	# |---->Altered PTM_site (Pr = 0.04)
Astyanax_mexicanus_Surface_opn4m3	T602A	0.024	Gain of GPI-anchor_amidation at N600 (Pr = 0.03 | P = 0.01); Loss of N-linked_glycosylation at N600 (Pr = 0.01 | P = 0.04)	Altered Motifs (ELME000070:Generic motif for N-glycosylation. It was shown that Trp - Asp - and Glu are uncommon before the Ser/Thr position (PMID-8626433). Efficient glycosylation usually occurs when ~60 residues or more separate the glycosylation acceptor site from the C-terminus.; PS00001:N-glycosylation site)	Predicted conservation scores
Astyanax_mexicanus_Surface_opn4m3	T602A	# Altered Effect (Pr = 0.28)
Astyanax_mexicanus_Surface_opn4m3	T602A	# |---->Altered Motifs (ELME000070|PS00001)
Astyanax_mexicanus_Surface_opn4m3	T602A	# |---->Altered Structure_and_dynamics (Pr = 0.28)-------------------------------------------------------|
Astyanax_mexicanus_Surface_opn4m3	T602A	# | |---->Altered Secondary_structure (Pr = 0.25) |
Astyanax_mexicanus_Surface_opn4m3	T602A	# | | |
Astyanax_mexicanus_Surface_opn4m3	T602A	# | |---->Altered Stability_and_conformational_flexibility (Pr = 0.28) |
Astyanax_mexicanus_Surface_opn4m3	T602A	# | | |---->Altered Conformational_flexibility (Pr = 0.28) |
Astyanax_mexicanus_Surface_opn4m3	T602A	# | | |
Astyanax_mexicanus_Surface_opn4m3	T602A	# | |---->Altered Special_structural_signatures (Pr = 0.03) |
Astyanax_mexicanus_Surface_opn4m3	T602A	# | |---->Altered Signal_peptide (Pr = 0.00) |
Astyanax_mexicanus_Surface_opn4m3	T602A	# | | |
Astyanax_mexicanus_Surface_opn4m3	T602A	# | |---->Altered Transmembrane_protein (Pr = 0.03) |
Astyanax_mexicanus_Surface_opn4m3	T602A	# | |
Astyanax_mexicanus_Surface_opn4m3	T602A	# |---->Altered Functional_residue (Pr = 0.24) |
Astyanax_mexicanus_Surface_opn4m3	T602A	# |---->Altered Macromolecular_binding (Pr = 0.24) |
Astyanax_mexicanus_Surface_opn4m3	T602A	# | |---->Altered Protein_binding (Pr = 0.24) |
Astyanax_mexicanus_Surface_opn4m3	T602A	# | |---->Altered Disordered_interface (Pr = 0.24) |
Astyanax_mexicanus_Surface_opn4m3	T602A	# | | |
Astyanax_mexicanus_Surface_opn4m3	T602A	# | |---->Altered Ordered_interface (Pr = 0.08) |
Astyanax_mexicanus_Surface_opn4m3	T602A	# | |
Astyanax_mexicanus_Surface_opn4m3	T602A	# |---->Altered Metal_binding (Pr = 0.03)<---------------------------------------------------------|
Astyanax_mexicanus_Surface_opn4m3	T602A	# |
Astyanax_mexicanus_Surface_opn4m3	T602A	# |---->Altered PTM_site (Pr = 0.10)
Astyanax_mexicanus_Surface_opn4m3	T602A	# |---->Gain of GPI-anchor_amidation at N600 (Pr = 0.03 | P = 0.01)
Astyanax_mexicanus_Surface_opn4m3	T602A	# |---->Loss of N-linked_glycosylation at N600 (Pr = 0.01 | P = 0.04)
Astyanax_mexicanus_Surface_opn5	I232V	0.134	Altered PPI_hotspot (Pr = 0.24 | P = 0.04); Altered Transmembrane_region (Pr = 0.02 | P = 4.0e-03)	Altered Motifs (ELME000052:Phosphothreonine motif binding a subset of FHA domains that show a preference for a large aliphatic amino acid at the pT+3 position.; ELME000335:Inverted version of LIG_SUMO_SBM_1 that mediates binding to SUMO proteins non-covalently.)	Predicted conservation scores
Astyanax_mexicanus_Surface_opn5	I232V	# Altered Effect (Pr = 0.26)
Astyanax_mexicanus_Surface_opn5	I232V	# |---->Altered Motifs (ELME000052|ELME000335)
Astyanax_mexicanus_Surface_opn5	I232V	# |---->Altered Structure_and_dynamics (Pr = 0.26)-------------------------------------------------------|
Astyanax_mexicanus_Surface_opn5	I232V	# | |---->Altered Secondary_structure (Pr = 0.26) |
Astyanax_mexicanus_Surface_opn5	I232V	# | | |
Astyanax_mexicanus_Surface_opn5	I232V	# | |---->Altered Stability_and_conformational_flexibility (Pr = 0.07) |
Astyanax_mexicanus_Surface_opn5	I232V	# | | |---->Altered Conformational_flexibility (Pr = 0.07) |
Astyanax_mexicanus_Surface_opn5	I232V	# | | |
Astyanax_mexicanus_Surface_opn5	I232V	# | |---->Altered Special_structural_signatures (Pr = 0.07) |
Astyanax_mexicanus_Surface_opn5	I232V	# | |---->Altered Signal_peptide (Pr = 0.00) |
Astyanax_mexicanus_Surface_opn5	I232V	# | | |
Astyanax_mexicanus_Surface_opn5	I232V	# | |---->Altered Transmembrane_protein (Pr = 0.07) |
Astyanax_mexicanus_Surface_opn5	I232V	# | |---->Altered Transmembrane_region (Pr = 0.02 | P = 4.0e-03) |
Astyanax_mexicanus_Surface_opn5	I232V	# | |
Astyanax_mexicanus_Surface_opn5	I232V	# |---->Altered Functional_residue (Pr = 0.24) |
Astyanax_mexicanus_Surface_opn5	I232V	# |---->Altered Macromolecular_binding (Pr = 0.24) |
Astyanax_mexicanus_Surface_opn5	I232V	# | |---->Altered Protein_binding (Pr = 0.24) |
Astyanax_mexicanus_Surface_opn5	I232V	# | |---->Altered Disordered_interface (Pr = 0.05) |
Astyanax_mexicanus_Surface_opn5	I232V	# | | |
Astyanax_mexicanus_Surface_opn5	I232V	# | |---->Altered Ordered_interface (Pr = 0.24) |
Astyanax_mexicanus_Surface_opn5	I232V	# | |---->Altered PPI_hotspot (Pr = 0.24 | P = 0.04) |
Astyanax_mexicanus_Surface_opn5	I232V	# | |
Astyanax_mexicanus_Surface_opn5	I232V	# |---->Altered Metal_binding (Pr = 0.03)<---------------------------------------------------------|
Astyanax_mexicanus_Surface_opn5	I232V	# |
Astyanax_mexicanus_Surface_opn5	I232V	# |---->Altered PTM_site (Pr = 0.01)
Astyanax_mexicanus_Surface_opn6b	R33C	0.219	Loss of Intrinsic_disorder (Pr = 0.60 | P = 1.6e-03); Altered PPI_residue (Pr = 0.29 | P = 0.03); Altered Cytoplasmic_loop (Pr = 0.29 | P = 3.8e-04); Gain of Disulfide_linkage at R33 (Pr = 0.26 | P = 4.5e-03); Gain of ADP-ribosylation at R30 (Pr = 0.20 | P = 0.03)	Altered Motifs (ELME000155:This is the motif recognized by those SH3 domains with a non-canonical class I recognition specificity)	Predicted conservation scores
Astyanax_mexicanus_Surface_opn6b	R33C	# Altered Effect (Pr = 0.60)
Astyanax_mexicanus_Surface_opn6b	R33C	# |---->Altered Motifs (ELME000155)
Astyanax_mexicanus_Surface_opn6b	R33C	# |---->Altered Structure_and_dynamics (Pr = 0.60)-------------------------------------------------------|
Astyanax_mexicanus_Surface_opn6b	R33C	# | |---->Altered Secondary_structure (Pr = 0.26) |
Astyanax_mexicanus_Surface_opn6b	R33C	# | | |
Astyanax_mexicanus_Surface_opn6b	R33C	# | |---->Altered Stability_and_conformational_flexibility (Pr = 0.60) |
Astyanax_mexicanus_Surface_opn6b	R33C	# | | |---->Gain of Disulfide_linkage at R33 (Pr = 0.26 | P = 4.5e-03) |
Astyanax_mexicanus_Surface_opn6b	R33C	# | | |---->Altered Conformational_flexibility (Pr = 0.60) |
Astyanax_mexicanus_Surface_opn6b	R33C	# | | |---->Loss of Intrinsic_disorder (Pr = 0.60 | P = 1.6e-03) |
Astyanax_mexicanus_Surface_opn6b	R33C	# | | |
Astyanax_mexicanus_Surface_opn6b	R33C	# | |---->Altered Special_structural_signatures (Pr = 0.29) |
Astyanax_mexicanus_Surface_opn6b	R33C	# | |---->Altered Signal_peptide (Pr = 0.00) |
Astyanax_mexicanus_Surface_opn6b	R33C	# | | |
Astyanax_mexicanus_Surface_opn6b	R33C	# | |---->Altered Transmembrane_protein (Pr = 0.29) |
Astyanax_mexicanus_Surface_opn6b	R33C	# | |---->Altered Non-cytoplasmic_loop (Pr = 0.29 | P = 3.8e-04) |
Astyanax_mexicanus_Surface_opn6b	R33C	# | |
Astyanax_mexicanus_Surface_opn6b	R33C	# |---->Altered Functional_residue (Pr = 0.29) |
Astyanax_mexicanus_Surface_opn6b	R33C	# |---->Altered Macromolecular_binding (Pr = 0.29) |
Astyanax_mexicanus_Surface_opn6b	R33C	# | |---->Altered Protein_binding (Pr = 0.29) |
Astyanax_mexicanus_Surface_opn6b	R33C	# | |---->Altered Disordered_interface (Pr = 0.07) |
Astyanax_mexicanus_Surface_opn6b	R33C	# | | |
Astyanax_mexicanus_Surface_opn6b	R33C	# | |---->Altered Ordered_interface (Pr = 0.29) |
Astyanax_mexicanus_Surface_opn6b	R33C	# | |---->Altered PPI_residue (Pr = 0.29 | P = 0.03) |
Astyanax_mexicanus_Surface_opn6b	R33C	# | |
Astyanax_mexicanus_Surface_opn6b	R33C	# |---->Altered Metal_binding (Pr = 0.06)<---------------------------------------------------------|
Astyanax_mexicanus_Surface_opn6b	R33C	# |
Astyanax_mexicanus_Surface_opn6b	R33C	# |---->Altered PTM_site (Pr = 0.20)
Astyanax_mexicanus_Surface_opn6b	R33C	# |---->Gain of ADP-ribosylation at R30 (Pr = 0.20 | P = 0.03)
Astyanax_mexicanus_Surface_opn6a-2	I42V	0.217	Altered Cytoplasmic_loop (Pr = 0.24 | P = 1.5e-03); Gain of Zinc_binding at E39 (Pr = 0.23 | P = 0.05)	Altered Motifs (None)	Predicted conservation scores
Astyanax_mexicanus_Surface_opn6a-2	I42V	# Altered Effect (Pr = 0.24)
Astyanax_mexicanus_Surface_opn6a-2	I42V	# |---->Altered Motifs (None)
Astyanax_mexicanus_Surface_opn6a-2	I42V	# |---->Altered Structure_and_dynamics (Pr = 0.24)-------------------------------------------------------|
Astyanax_mexicanus_Surface_opn6a-2	I42V	# | |---->Altered Secondary_structure (Pr = 0.12) |
Astyanax_mexicanus_Surface_opn6a-2	I42V	# | | |
Astyanax_mexicanus_Surface_opn6a-2	I42V	# | |---->Altered Stability_and_conformational_flexibility (Pr = 0.14) |
Astyanax_mexicanus_Surface_opn6a-2	I42V	# | | |---->Altered Conformational_flexibility (Pr = 0.14) |
Astyanax_mexicanus_Surface_opn6a-2	I42V	# | | |
Astyanax_mexicanus_Surface_opn6a-2	I42V	# | |---->Altered Special_structural_signatures (Pr = 0.24) |
Astyanax_mexicanus_Surface_opn6a-2	I42V	# | |---->Altered Signal_peptide (Pr = 0.01) |
Astyanax_mexicanus_Surface_opn6a-2	I42V	# | | |
Astyanax_mexicanus_Surface_opn6a-2	I42V	# | |---->Altered Transmembrane_protein (Pr = 0.24) |
Astyanax_mexicanus_Surface_opn6a-2	I42V	# | |---->Altered Non-cytoplasmic_loop (Pr = 0.24 | P = 1.5e-03) |
Astyanax_mexicanus_Surface_opn6a-2	I42V	# | |
Astyanax_mexicanus_Surface_opn6a-2	I42V	# |---->Altered Functional_residue (Pr = 0.23) |
Astyanax_mexicanus_Surface_opn6a-2	I42V	# |---->Altered Macromolecular_binding (Pr = 0.23) |
Astyanax_mexicanus_Surface_opn6a-2	I42V	# | |---->Altered Protein_binding (Pr = 0.23) |
Astyanax_mexicanus_Surface_opn6a-2	I42V	# | |---->Altered Disordered_interface (Pr = 0.07) |
Astyanax_mexicanus_Surface_opn6a-2	I42V	# | | |
Astyanax_mexicanus_Surface_opn6a-2	I42V	# | |---->Altered Ordered_interface (Pr = 0.23) |
Astyanax_mexicanus_Surface_opn6a-2	I42V	# | |
Astyanax_mexicanus_Surface_opn6a-2	I42V	# |---->Altered Metal_binding (Pr = 0.23)<---------------------------------------------------------|
Astyanax_mexicanus_Surface_opn6a-2	I42V	# | |---->Gain of Zinc_binding at E39 (Pr = 0.23 | P = 0.05)
Astyanax_mexicanus_Surface_opn6a-2	I42V	# |
Astyanax_mexicanus_Surface_opn6a-2	I42V	# |---->Altered PTM_site (Pr = 0.05)
Astyanax_mexicanus_Surface_opn6a-1	A158N	0.125	Altered Cytoplasmic_loop (Pr = 0.25 | P = 1.5e-03); Loss of N-linked_glycosylation at N157 (Pr = 0.12 | P = 9.4e-03); Gain of Potassium_binding at A158 (Pr = 0.10 | P = 0.05); Loss of GPI-anchor_amidation at N157 (Pr = 0.05 | P = 4.0e-03); Altered Transmembrane_region (Pr = 0.02 | P = 5.8e-03)	Altered Motifs (ELME000070:Generic motif for N-glycosylation. It was shown that Trp - Asp - and Glu are uncommon before the Ser/Thr position (PMID-8626433). Efficient glycosylation usually occurs when ~60 residues or more separate the glycosylation acceptor site from the C-terminus.; PS00001:N-glycosylation site)	Predicted conservation scores
Astyanax_mexicanus_Surface_opn6a-1	A158N	# Altered Effect (Pr = 0.26)
Astyanax_mexicanus_Surface_opn6a-1	A158N	# |---->Altered Motifs (ELME000070|PS00001)
Astyanax_mexicanus_Surface_opn6a-1	A158N	# |---->Altered Structure_and_dynamics (Pr = 0.26)-------------------------------------------------------|
Astyanax_mexicanus_Surface_opn6a-1	A158N	# | |---->Altered Secondary_structure (Pr = 0.26) |
Astyanax_mexicanus_Surface_opn6a-1	A158N	# | | |
Astyanax_mexicanus_Surface_opn6a-1	A158N	# | |---->Altered Stability_and_conformational_flexibility (Pr = 0.13) |
Astyanax_mexicanus_Surface_opn6a-1	A158N	# | | |---->Altered Conformational_flexibility (Pr = 0.13) |
Astyanax_mexicanus_Surface_opn6a-1	A158N	# | | |
Astyanax_mexicanus_Surface_opn6a-1	A158N	# | |---->Altered Special_structural_signatures (Pr = 0.25) |
Astyanax_mexicanus_Surface_opn6a-1	A158N	# | |---->Altered Signal_peptide (Pr = 0.00) |
Astyanax_mexicanus_Surface_opn6a-1	A158N	# | | |
Astyanax_mexicanus_Surface_opn6a-1	A158N	# | |---->Altered Transmembrane_protein (Pr = 0.25) |
Astyanax_mexicanus_Surface_opn6a-1	A158N	# | |---->Altered Transmembrane_region (Pr = 0.02 | P = 5.8e-03) |
Astyanax_mexicanus_Surface_opn6a-1	A158N	# | |---->Altered Non-cytoplasmic_loop (Pr = 0.25 | P = 1.5e-03) |
Astyanax_mexicanus_Surface_opn6a-1	A158N	# | |
Astyanax_mexicanus_Surface_opn6a-1	A158N	# |---->Altered Functional_residue (Pr = 0.26) |
Astyanax_mexicanus_Surface_opn6a-1	A158N	# |---->Altered Macromolecular_binding (Pr = 0.26) |
Astyanax_mexicanus_Surface_opn6a-1	A158N	# | |---->Altered Protein_binding (Pr = 0.26) |
Astyanax_mexicanus_Surface_opn6a-1	A158N	# | |---->Altered Disordered_interface (Pr = 0.03) |
Astyanax_mexicanus_Surface_opn6a-1	A158N	# | | |
Astyanax_mexicanus_Surface_opn6a-1	A158N	# | |---->Altered Ordered_interface (Pr = 0.26) |
Astyanax_mexicanus_Surface_opn6a-1	A158N	# | |
Astyanax_mexicanus_Surface_opn6a-1	A158N	# |---->Altered Metal_binding (Pr = 0.11)<---------------------------------------------------------|
Astyanax_mexicanus_Surface_opn6a-1	A158N	# | |---->Gain of Potassium_binding at A158 (Pr = 0.10 | P = 0.05)
Astyanax_mexicanus_Surface_opn6a-1	A158N	# |
Astyanax_mexicanus_Surface_opn6a-1	A158N	# |---->Altered PTM_site (Pr = 0.12)
Astyanax_mexicanus_Surface_opn6a-1	A158N	# |---->Loss of GPI-anchor_amidation at N157 (Pr = 0.05 | P = 4.0e-03)
Astyanax_mexicanus_Surface_opn6a-1	A158N	# |---->Loss of N-linked_glycosylation at N157 (Pr = 0.12 | P = 9.4e-03)
Astyanax_mexicanus_Surface_opn7d	A155V	0.180	Gain of Strand (Pr = 0.26 | P = 0.04); Altered Cytoplasmic_loop (Pr = 0.19 | P = 5.8e-03); Loss of N-linked_glycosylation at N152 (Pr = 0.01 | P = 0.04); Altered Transmembrane_region (Pr = 0.01 | P = 0.01)	Altered Motifs (ELME000053:GSK3 phosphorylation recognition site; ELME000070:Generic motif for N-glycosylation. It was shown that Trp - Asp - and Glu are uncommon before the Ser/Thr position (PMID-8626433). Efficient glycosylation usually occurs when ~60 residues or more separate the glycosylation acceptor site from the C-terminus.; ELME000239:The USP7 NTD domain binding motif variant based on the MDM2 and P53 interactions.; ELME000333:Motif that mediates binding to SUMO proteins non-covalently.; PS00001:N-glycosylation site)	Predicted conservation scores
Astyanax_mexicanus_Surface_opn7d	A155V	# Altered Effect (Pr = 0.26)
Astyanax_mexicanus_Surface_opn7d	A155V	# |---->Altered Motifs (ELME000053|ELME000070|ELME000239|ELME000333|PS00001)
Astyanax_mexicanus_Surface_opn7d	A155V	# |---->Altered Structure_and_dynamics (Pr = 0.26)-------------------------------------------------------|
Astyanax_mexicanus_Surface_opn7d	A155V	# | |---->Altered Secondary_structure (Pr = 0.26) |
Astyanax_mexicanus_Surface_opn7d	A155V	# | | |---->Gain of Strand (Pr = 0.26 | P = 0.04) |
Astyanax_mexicanus_Surface_opn7d	A155V	# | | |
Astyanax_mexicanus_Surface_opn7d	A155V	# | |---->Altered Stability_and_conformational_flexibility (Pr = 0.12) |
Astyanax_mexicanus_Surface_opn7d	A155V	# | | |---->Altered Conformational_flexibility (Pr = 0.12) |
Astyanax_mexicanus_Surface_opn7d	A155V	# | | |
Astyanax_mexicanus_Surface_opn7d	A155V	# | |---->Altered Special_structural_signatures (Pr = 0.19) |
Astyanax_mexicanus_Surface_opn7d	A155V	# | |---->Altered Signal_peptide (Pr = 0.00) |
Astyanax_mexicanus_Surface_opn7d	A155V	# | | |
Astyanax_mexicanus_Surface_opn7d	A155V	# | |---->Altered Transmembrane_protein (Pr = 0.19) |
Astyanax_mexicanus_Surface_opn7d	A155V	# | |---->Altered Transmembrane_region (Pr = 0.01 | P = 0.01) |
Astyanax_mexicanus_Surface_opn7d	A155V	# | |---->Altered Non-cytoplasmic_loop (Pr = 0.19 | P = 5.8e-03) |
Astyanax_mexicanus_Surface_opn7d	A155V	# | |
Astyanax_mexicanus_Surface_opn7d	A155V	# |---->Altered Functional_residue (Pr = 0.15) |
Astyanax_mexicanus_Surface_opn7d	A155V	# |---->Altered Macromolecular_binding (Pr = 0.15) |
Astyanax_mexicanus_Surface_opn7d	A155V	# | |---->Altered Protein_binding (Pr = 0.15) |
Astyanax_mexicanus_Surface_opn7d	A155V	# | |---->Altered Disordered_interface (Pr = 0.01) |
Astyanax_mexicanus_Surface_opn7d	A155V	# | | |
Astyanax_mexicanus_Surface_opn7d	A155V	# | |---->Altered Ordered_interface (Pr = 0.15) |
Astyanax_mexicanus_Surface_opn7d	A155V	# | |
Astyanax_mexicanus_Surface_opn7d	A155V	# |---->Altered Metal_binding (Pr = 0.04)<---------------------------------------------------------|
Astyanax_mexicanus_Surface_opn7d	A155V	# |
Astyanax_mexicanus_Surface_opn7d	A155V	# |---->Altered PTM_site (Pr = 0.01)
Astyanax_mexicanus_Surface_opn7d	A155V	# |---->Loss of N-linked_glycosylation at N152 (Pr = 0.01 | P = 0.04)
Astyanax_mexicanus_Surface_opn7b	Q270K	0.125	Gain of GPI-anchor_amidation at N275 (Pr = 0.08 | P = 2.2e-03)	Altered Motifs (ELME000153:Substrate motif for phosphorylation by CDK; ELME000159:Proline-Directed Kinase (e.g. MAPK) phosphorylation site in higher eukaryotes.)	Predicted conservation scores
Astyanax_mexicanus_Surface_opn7b	Q270K	# Altered Effect (Pr = 0.28)
Astyanax_mexicanus_Surface_opn7b	Q270K	# |---->Altered Motifs (ELME000153|ELME000159)
Astyanax_mexicanus_Surface_opn7b	Q270K	# |---->Altered Structure_and_dynamics (Pr = 0.28)-------------------------------------------------------|
Astyanax_mexicanus_Surface_opn7b	Q270K	# | |---->Altered Secondary_structure (Pr = 0.27) |
Astyanax_mexicanus_Surface_opn7b	Q270K	# | | |
Astyanax_mexicanus_Surface_opn7b	Q270K	# | |---->Altered Stability_and_conformational_flexibility (Pr = 0.28) |
Astyanax_mexicanus_Surface_opn7b	Q270K	# | | |---->Altered Conformational_flexibility (Pr = 0.28) |
Astyanax_mexicanus_Surface_opn7b	Q270K	# | | |
Astyanax_mexicanus_Surface_opn7b	Q270K	# | |---->Altered Special_structural_signatures (Pr = 0.13) |
Astyanax_mexicanus_Surface_opn7b	Q270K	# | |---->Altered Signal_peptide (Pr = 0.00) |
Astyanax_mexicanus_Surface_opn7b	Q270K	# | | |
Astyanax_mexicanus_Surface_opn7b	Q270K	# | |---->Altered Transmembrane_protein (Pr = 0.13) |
Astyanax_mexicanus_Surface_opn7b	Q270K	# | |
Astyanax_mexicanus_Surface_opn7b	Q270K	# |---->Altered Functional_residue (Pr = 0.20) |
Astyanax_mexicanus_Surface_opn7b	Q270K	# |---->Altered Macromolecular_binding (Pr = 0.20) |
Astyanax_mexicanus_Surface_opn7b	Q270K	# | |---->Altered Protein_binding (Pr = 0.20) |
Astyanax_mexicanus_Surface_opn7b	Q270K	# | |---->Altered Disordered_interface (Pr = 0.11) |
Astyanax_mexicanus_Surface_opn7b	Q270K	# | | |
Astyanax_mexicanus_Surface_opn7b	Q270K	# | |---->Altered Ordered_interface (Pr = 0.20) |
Astyanax_mexicanus_Surface_opn7b	Q270K	# | |
Astyanax_mexicanus_Surface_opn7b	Q270K	# |---->Altered Metal_binding (Pr = 0.04)<---------------------------------------------------------|
Astyanax_mexicanus_Surface_opn7b	Q270K	# |
Astyanax_mexicanus_Surface_opn7b	Q270K	# |---->Altered PTM_site (Pr = 0.11)
Astyanax_mexicanus_Surface_opn7b	Q270K	# |---->Gain of GPI-anchor_amidation at N275 (Pr = 0.08 | P = 2.2e-03)
Astyanax_mexicanus_Surface_opn7b	T356M	0.115	Gain of Helix (Pr = 0.28 | P = 0.02); Loss of Strand (Pr = 0.27 | P = 0.02)	Altered Motifs (None)	Predicted conservation scores
Astyanax_mexicanus_Surface_opn7b	T356M	# Altered Effect (Pr = 0.28)
Astyanax_mexicanus_Surface_opn7b	T356M	# |---->Altered Motifs (None)
Astyanax_mexicanus_Surface_opn7b	T356M	# |---->Altered Structure_and_dynamics (Pr = 0.28)-------------------------------------------------------|
Astyanax_mexicanus_Surface_opn7b	T356M	# | |---->Altered Secondary_structure (Pr = 0.28) |
Astyanax_mexicanus_Surface_opn7b	T356M	# | | |---->Gain of Helix (Pr = 0.28 | P = 0.02) |
Astyanax_mexicanus_Surface_opn7b	T356M	# | | |---->Loss of Strand (Pr = 0.27 | P = 0.02) |
Astyanax_mexicanus_Surface_opn7b	T356M	# | | |
Astyanax_mexicanus_Surface_opn7b	T356M	# | |---->Altered Stability_and_conformational_flexibility (Pr = 0.25) |
Astyanax_mexicanus_Surface_opn7b	T356M	# | | |---->Altered Conformational_flexibility (Pr = 0.25) |
Astyanax_mexicanus_Surface_opn7b	T356M	# | | |
Astyanax_mexicanus_Surface_opn7b	T356M	# | |---->Altered Special_structural_signatures (Pr = 0.03) |
Astyanax_mexicanus_Surface_opn7b	T356M	# | |---->Altered Signal_peptide (Pr = 0.00) |
Astyanax_mexicanus_Surface_opn7b	T356M	# | | |
Astyanax_mexicanus_Surface_opn7b	T356M	# | |---->Altered Transmembrane_protein (Pr = 0.03) |
Astyanax_mexicanus_Surface_opn7b	T356M	# | |
Astyanax_mexicanus_Surface_opn7b	T356M	# |---->Altered Functional_residue (Pr = 0.13) |
Astyanax_mexicanus_Surface_opn7b	T356M	# |---->Altered Macromolecular_binding (Pr = 0.08) |
Astyanax_mexicanus_Surface_opn7b	T356M	# | |---->Altered Protein_binding (Pr = 0.08) |
Astyanax_mexicanus_Surface_opn7b	T356M	# | |---->Altered Disordered_interface (Pr = 0.08) |
Astyanax_mexicanus_Surface_opn7b	T356M	# | | |
Astyanax_mexicanus_Surface_opn7b	T356M	# | |---->Altered Ordered_interface (Pr = 0.07) |
Astyanax_mexicanus_Surface_opn7b	T356M	# | |
Astyanax_mexicanus_Surface_opn7b	T356M	# |---->Altered Metal_binding (Pr = 0.01)<---------------------------------------------------------|
Astyanax_mexicanus_Surface_opn7b	T356M	# |
Astyanax_mexicanus_Surface_opn7b	T356M	# |---->Altered PTM_site (Pr = 0.13)
Astyanax_mexicanus_Surface_opn7a	T504I	0.095	Gain of Acetylation at K502 (Pr = 0.27 | P = 7.1e-03); Loss of Methylation at K505 (Pr = 0.10 | P = 0.04)	Altered Motifs (ELME000052:Phosphothreonine motif binding a subset of FHA domains that show a preference for a large aliphatic amino acid at the pT+3 position.; ELME000146:Subtilisin/kexin isozyme-1 (SKI1) cleavage site ([RK]-X-[hydrophobic]-[LTKF]-|-X); ELME000233:MAPK interacting molecules (e.g. MAPKKs - substrates - phosphatases) carry docking motif that help to regulate specific interaction in the MAPK cascade. The classic motif approximates (R/K)xxxx#x# where # is a hydrophobic residue.)	Predicted conservation scores
Astyanax_mexicanus_Surface_opn7a	T504I	# Altered Effect (Pr = 0.32)
Astyanax_mexicanus_Surface_opn7a	T504I	# |---->Altered Motifs (ELME000052|ELME000146|ELME000233)
Astyanax_mexicanus_Surface_opn7a	T504I	# |---->Altered Structure_and_dynamics (Pr = 0.32)-------------------------------------------------------|
Astyanax_mexicanus_Surface_opn7a	T504I	# | |---->Altered Secondary_structure (Pr = 0.25) |
Astyanax_mexicanus_Surface_opn7a	T504I	# | | |
Astyanax_mexicanus_Surface_opn7a	T504I	# | |---->Altered Stability_and_conformational_flexibility (Pr = 0.32) |
Astyanax_mexicanus_Surface_opn7a	T504I	# | | |---->Altered Conformational_flexibility (Pr = 0.32) |
Astyanax_mexicanus_Surface_opn7a	T504I	# | | |
Astyanax_mexicanus_Surface_opn7a	T504I	# | |---->Altered Special_structural_signatures (Pr = 0.04) |
Astyanax_mexicanus_Surface_opn7a	T504I	# | |---->Altered Signal_peptide (Pr = 0.00) |
Astyanax_mexicanus_Surface_opn7a	T504I	# | | |
Astyanax_mexicanus_Surface_opn7a	T504I	# | |---->Altered Transmembrane_protein (Pr = 0.04) |
Astyanax_mexicanus_Surface_opn7a	T504I	# | |
Astyanax_mexicanus_Surface_opn7a	T504I	# |---->Altered Functional_residue (Pr = 0.27) |
Astyanax_mexicanus_Surface_opn7a	T504I	# |---->Altered Macromolecular_binding (Pr = 0.16) |
Astyanax_mexicanus_Surface_opn7a	T504I	# | |---->Altered Protein_binding (Pr = 0.16) |
Astyanax_mexicanus_Surface_opn7a	T504I	# | |---->Altered Disordered_interface (Pr = 0.12) |
Astyanax_mexicanus_Surface_opn7a	T504I	# | | |
Astyanax_mexicanus_Surface_opn7a	T504I	# | |---->Altered Ordered_interface (Pr = 0.16) |
Astyanax_mexicanus_Surface_opn7a	T504I	# | |
Astyanax_mexicanus_Surface_opn7a	T504I	# |---->Altered Metal_binding (Pr = 0.02)<---------------------------------------------------------|
Astyanax_mexicanus_Surface_opn7a	T504I	# |
Astyanax_mexicanus_Surface_opn7a	T504I	# |---->Altered PTM_site (Pr = 0.27)
Astyanax_mexicanus_Surface_opn7a	T504I	# |---->Gain of Acetylation at K502 (Pr = 0.27 | P = 7.1e-03)
Astyanax_mexicanus_Surface_opn7a	T504I	# |---->Loss of Methylation at K505 (Pr = 0.10 | P = 0.04)
Astyanax_mexicanus_Surface_opn8a	S32T	0.409	Altered Cytoplasmic_loop (Pr = 0.25 | P = 1.5e-03); Loss of Sulfation at Y27 (Pr = 0.02 | P = 0.02)	Altered Motifs (ELME000052:Phosphothreonine motif binding a subset of FHA domains that show a preference for a large aliphatic amino acid at the pT+3 position.; ELME000063:CK1 phosphorylation site; ELME000136:The Class IV WW domain interaction motif is recognised primarily by the Pin1 phosphorylation-dependent prolyl isomerase.; ELME000159:Proline-Directed Kinase (e.g. MAPK) phosphorylation site in higher eukaryotes.)	Predicted conservation scores
Astyanax_mexicanus_Surface_opn8a	S32T	# Altered Effect (Pr = 0.26)
Astyanax_mexicanus_Surface_opn8a	S32T	# |---->Altered Motifs (ELME000052|ELME000063|ELME000136|ELME000159)
Astyanax_mexicanus_Surface_opn8a	S32T	# |---->Altered Structure_and_dynamics (Pr = 0.26)-------------------------------------------------------|
Astyanax_mexicanus_Surface_opn8a	S32T	# | |---->Altered Secondary_structure (Pr = 0.26) |
Astyanax_mexicanus_Surface_opn8a	S32T	# | | |
Astyanax_mexicanus_Surface_opn8a	S32T	# | |---->Altered Stability_and_conformational_flexibility (Pr = 0.15) |
Astyanax_mexicanus_Surface_opn8a	S32T	# | | |---->Altered Conformational_flexibility (Pr = 0.15) |
Astyanax_mexicanus_Surface_opn8a	S32T	# | | |
Astyanax_mexicanus_Surface_opn8a	S32T	# | |---->Altered Special_structural_signatures (Pr = 0.25) |
Astyanax_mexicanus_Surface_opn8a	S32T	# | |---->Altered Signal_peptide (Pr = 0.00) |
Astyanax_mexicanus_Surface_opn8a	S32T	# | | |
Astyanax_mexicanus_Surface_opn8a	S32T	# | |---->Altered Transmembrane_protein (Pr = 0.25) |
Astyanax_mexicanus_Surface_opn8a	S32T	# | |---->Altered Non-cytoplasmic_loop (Pr = 0.25 | P = 1.5e-03) |
Astyanax_mexicanus_Surface_opn8a	S32T	# | |
Astyanax_mexicanus_Surface_opn8a	S32T	# |---->Altered Functional_residue (Pr = 0.22) |
Astyanax_mexicanus_Surface_opn8a	S32T	# |---->Altered Macromolecular_binding (Pr = 0.22) |
Astyanax_mexicanus_Surface_opn8a	S32T	# | |---->Altered Protein_binding (Pr = 0.22) |
Astyanax_mexicanus_Surface_opn8a	S32T	# | |---->Altered Disordered_interface (Pr = 0.20) |
Astyanax_mexicanus_Surface_opn8a	S32T	# | | |
Astyanax_mexicanus_Surface_opn8a	S32T	# | |---->Altered Ordered_interface (Pr = 0.22) |
Astyanax_mexicanus_Surface_opn8a	S32T	# | |
Astyanax_mexicanus_Surface_opn8a	S32T	# |---->Altered Metal_binding (Pr = 0.03)<---------------------------------------------------------|
Astyanax_mexicanus_Surface_opn8a	S32T	# |
Astyanax_mexicanus_Surface_opn8a	S32T	# |---->Altered PTM_site (Pr = 0.15)
Astyanax_mexicanus_Surface_opn8a	S32T	# |---->Loss of Sulfation at Y27 (Pr = 0.02 | P = 0.02)
Astyanax_mexicanus_Surface_opn8a	M41I	0.310	Gain of Strand (Pr = 0.28 | P = 0.01); Altered Cytoplasmic_loop (Pr = 0.19 | P = 7.2e-03); Gain of Sulfation at Y37 (Pr = 0.03 | P = 0.02)	Altered Motifs (None)	Predicted conservation scores
Astyanax_mexicanus_Surface_opn8a	M41I	# Altered Effect (Pr = 0.28)
Astyanax_mexicanus_Surface_opn8a	M41I	# |---->Altered Motifs (None)
Astyanax_mexicanus_Surface_opn8a	M41I	# |---->Altered Structure_and_dynamics (Pr = 0.28)-------------------------------------------------------|
Astyanax_mexicanus_Surface_opn8a	M41I	# | |---->Altered Secondary_structure (Pr = 0.28) |
Astyanax_mexicanus_Surface_opn8a	M41I	# | | |---->Gain of Strand (Pr = 0.28 | P = 0.01) |
Astyanax_mexicanus_Surface_opn8a	M41I	# | | |
Astyanax_mexicanus_Surface_opn8a	M41I	# | |---->Altered Stability_and_conformational_flexibility (Pr = 0.12) |
Astyanax_mexicanus_Surface_opn8a	M41I	# | | |---->Altered Conformational_flexibility (Pr = 0.12) |
Astyanax_mexicanus_Surface_opn8a	M41I	# | | |
Astyanax_mexicanus_Surface_opn8a	M41I	# | |---->Altered Special_structural_signatures (Pr = 0.19) |
Astyanax_mexicanus_Surface_opn8a	M41I	# | |---->Altered Signal_peptide (Pr = 0.01) |
Astyanax_mexicanus_Surface_opn8a	M41I	# | | |
Astyanax_mexicanus_Surface_opn8a	M41I	# | |---->Altered Transmembrane_protein (Pr = 0.19) |
Astyanax_mexicanus_Surface_opn8a	M41I	# | |---->Altered Non-cytoplasmic_loop (Pr = 0.19 | P = 7.2e-03) |
Astyanax_mexicanus_Surface_opn8a	M41I	# | |
Astyanax_mexicanus_Surface_opn8a	M41I	# |---->Altered Functional_residue (Pr = 0.23) |
Astyanax_mexicanus_Surface_opn8a	M41I	# |---->Altered Macromolecular_binding (Pr = 0.23) |
Astyanax_mexicanus_Surface_opn8a	M41I	# | |---->Altered Protein_binding (Pr = 0.23) |
Astyanax_mexicanus_Surface_opn8a	M41I	# | |---->Altered Disordered_interface (Pr = 0.12) |
Astyanax_mexicanus_Surface_opn8a	M41I	# | | |
Astyanax_mexicanus_Surface_opn8a	M41I	# | |---->Altered Ordered_interface (Pr = 0.23) |
Astyanax_mexicanus_Surface_opn8a	M41I	# | |
Astyanax_mexicanus_Surface_opn8a	M41I	# |---->Altered Metal_binding (Pr = 0.01)<---------------------------------------------------------|
Astyanax_mexicanus_Surface_opn8a	M41I	# |
Astyanax_mexicanus_Surface_opn8a	M41I	# |---->Altered PTM_site (Pr = 0.05)
Astyanax_mexicanus_Surface_opn8a	M41I	# |---->Gain of Sulfation at Y37 (Pr = 0.03 | P = 0.02)
Astyanax_mexicanus_Surface_opn8a	G155A	0.261	Loss of Strand (Pr = 0.32 | P = 5.4e-04); Gain of Helix (Pr = 0.30 | P = 7.2e-03); Loss of Allosteric_site at R158 (Pr = 0.25 | P = 0.01); Altered PPI_hotspot (Pr = 0.25 | P = 0.02)	Altered Motifs (None)	Predicted conservation scores
Astyanax_mexicanus_Surface_opn8a	G155A	# Altered Effect (Pr = 0.32)
Astyanax_mexicanus_Surface_opn8a	G155A	# |---->Altered Motifs (None)
Astyanax_mexicanus_Surface_opn8a	G155A	# |---->Altered Structure_and_dynamics (Pr = 0.32)-------------------------------------------------------|
Astyanax_mexicanus_Surface_opn8a	G155A	# | |---->Altered Secondary_structure (Pr = 0.32) |
Astyanax_mexicanus_Surface_opn8a	G155A	# | | |---->Gain of Helix (Pr = 0.30 | P = 7.2e-03) |
Astyanax_mexicanus_Surface_opn8a	G155A	# | | |---->Loss of Strand (Pr = 0.32 | P = 5.4e-04) |
Astyanax_mexicanus_Surface_opn8a	G155A	# | | |
Astyanax_mexicanus_Surface_opn8a	G155A	# | |---->Altered Stability_and_conformational_flexibility (Pr = 0.08) |
Astyanax_mexicanus_Surface_opn8a	G155A	# | | |---->Altered Conformational_flexibility (Pr = 0.08) |
Astyanax_mexicanus_Surface_opn8a	G155A	# | | |
Astyanax_mexicanus_Surface_opn8a	G155A	# | |---->Altered Special_structural_signatures (Pr = 0.07) |
Astyanax_mexicanus_Surface_opn8a	G155A	# | |---->Altered Signal_peptide (Pr = 0.00) |
Astyanax_mexicanus_Surface_opn8a	G155A	# | | |
Astyanax_mexicanus_Surface_opn8a	G155A	# | |---->Altered Transmembrane_protein (Pr = 0.07) |
Astyanax_mexicanus_Surface_opn8a	G155A	# | |
Astyanax_mexicanus_Surface_opn8a	G155A	# |---->Altered Functional_residue (Pr = 0.26) |
Astyanax_mexicanus_Surface_opn8a	G155A	# |---->Loss of Allosteric_site at R158 (Pr = 0.25 | P = 0.01)<------------------------------------|
Astyanax_mexicanus_Surface_opn8a	G155A	# |---->Altered Macromolecular_binding (Pr = 0.26) |
Astyanax_mexicanus_Surface_opn8a	G155A	# | |---->Altered Protein_binding (Pr = 0.26) |
Astyanax_mexicanus_Surface_opn8a	G155A	# | |---->Altered Disordered_interface (Pr = 0.08) |
Astyanax_mexicanus_Surface_opn8a	G155A	# | | |
Astyanax_mexicanus_Surface_opn8a	G155A	# | |---->Altered Ordered_interface (Pr = 0.26) |
Astyanax_mexicanus_Surface_opn8a	G155A	# | |---->Altered PPI_hotspot (Pr = 0.25 | P = 0.02) |
Astyanax_mexicanus_Surface_opn8a	G155A	# | |
Astyanax_mexicanus_Surface_opn8a	G155A	# |---->Altered Metal_binding (Pr = 0.03)<---------------------------------------------------------|
Astyanax_mexicanus_Surface_opn8a	G155A	# |
Astyanax_mexicanus_Surface_opn8a	G155A	# |---->Altered PTM_site (Pr = 0.09)
Astyanax_mexicanus_Surface_parapinopsin-2	V41M	0.199	Altered Cytoplasmic_loop (Pr = 0.12 | P = 0.03)	Altered Motifs (None)	Predicted conservation scores
Astyanax_mexicanus_Surface_parapinopsin-2	V41M	# Altered Effect (Pr = 0.27)
Astyanax_mexicanus_Surface_parapinopsin-2	V41M	# |---->Altered Motifs (None)
Astyanax_mexicanus_Surface_parapinopsin-2	V41M	# |---->Altered Structure_and_dynamics (Pr = 0.27)-------------------------------------------------------|
Astyanax_mexicanus_Surface_parapinopsin-2	V41M	# | |---->Altered Secondary_structure (Pr = 0.27) |
Astyanax_mexicanus_Surface_parapinopsin-2	V41M	# | | |
Astyanax_mexicanus_Surface_parapinopsin-2	V41M	# | |---->Altered Stability_and_conformational_flexibility (Pr = 0.09) |
Astyanax_mexicanus_Surface_parapinopsin-2	V41M	# | | |---->Altered Conformational_flexibility (Pr = 0.09) |
Astyanax_mexicanus_Surface_parapinopsin-2	V41M	# | | |
Astyanax_mexicanus_Surface_parapinopsin-2	V41M	# | |---->Altered Special_structural_signatures (Pr = 0.12) |
Astyanax_mexicanus_Surface_parapinopsin-2	V41M	# | |---->Altered Signal_peptide (Pr = 0.00) |
Astyanax_mexicanus_Surface_parapinopsin-2	V41M	# | | |
Astyanax_mexicanus_Surface_parapinopsin-2	V41M	# | |---->Altered Transmembrane_protein (Pr = 0.12) |
Astyanax_mexicanus_Surface_parapinopsin-2	V41M	# | |---->Altered Non-cytoplasmic_loop (Pr = 0.12 | P = 0.03) |
Astyanax_mexicanus_Surface_parapinopsin-2	V41M	# | |
Astyanax_mexicanus_Surface_parapinopsin-2	V41M	# |---->Altered Functional_residue (Pr = 0.22) |
Astyanax_mexicanus_Surface_parapinopsin-2	V41M	# |---->Altered Macromolecular_binding (Pr = 0.22) |
Astyanax_mexicanus_Surface_parapinopsin-2	V41M	# | |---->Altered Protein_binding (Pr = 0.22) |
Astyanax_mexicanus_Surface_parapinopsin-2	V41M	# | |---->Altered Disordered_interface (Pr = 0.02) |
Astyanax_mexicanus_Surface_parapinopsin-2	V41M	# | | |
Astyanax_mexicanus_Surface_parapinopsin-2	V41M	# | |---->Altered Ordered_interface (Pr = 0.22) |
Astyanax_mexicanus_Surface_parapinopsin-2	V41M	# | |
Astyanax_mexicanus_Surface_parapinopsin-2	V41M	# |---->Altered Metal_binding (Pr = 0.05)<---------------------------------------------------------|
Astyanax_mexicanus_Surface_parapinopsin-2	V41M	# |
Astyanax_mexicanus_Surface_parapinopsin-2	V41M	# |---->Altered PTM_site (Pr = 0.01)
Astyanax_mexicanus_Surface_parapinopsin-2	R59W	0.210	Altered PPI_hotspot (Pr = 0.28 | P = 5.1e-03); Altered Cytoplasmic_loop (Pr = 0.24 | P = 1.5e-03)	Altered Motifs (ELME000012:The di-Arg ER retention motif is defined by two consecutive arginine residues (RR) or with a single residue insertion (RXR). The motif is completed by an adjacent hydrophobic/arginine residue which may be on either side of the Arg pair.; PS00005:Protein kinase C phosphorylation site)	Predicted conservation scores
Astyanax_mexicanus_Surface_parapinopsin-2	R59W	# Altered Effect (Pr = 0.28)
Astyanax_mexicanus_Surface_parapinopsin-2	R59W	# |---->Altered Motifs (ELME000012|PS00005)
Astyanax_mexicanus_Surface_parapinopsin-2	R59W	# |---->Altered Structure_and_dynamics (Pr = 0.26)-------------------------------------------------------|
Astyanax_mexicanus_Surface_parapinopsin-2	R59W	# | |---->Altered Secondary_structure (Pr = 0.26) |
Astyanax_mexicanus_Surface_parapinopsin-2	R59W	# | | |
Astyanax_mexicanus_Surface_parapinopsin-2	R59W	# | |---->Altered Stability_and_conformational_flexibility (Pr = 0.14) |
Astyanax_mexicanus_Surface_parapinopsin-2	R59W	# | | |---->Altered Conformational_flexibility (Pr = 0.14) |
Astyanax_mexicanus_Surface_parapinopsin-2	R59W	# | | |
Astyanax_mexicanus_Surface_parapinopsin-2	R59W	# | |---->Altered Special_structural_signatures (Pr = 0.24) |
Astyanax_mexicanus_Surface_parapinopsin-2	R59W	# | |---->Altered Signal_peptide (Pr = 0.00) |
Astyanax_mexicanus_Surface_parapinopsin-2	R59W	# | | |
Astyanax_mexicanus_Surface_parapinopsin-2	R59W	# | |---->Altered Transmembrane_protein (Pr = 0.24) |
Astyanax_mexicanus_Surface_parapinopsin-2	R59W	# | |---->Altered Non-cytoplasmic_loop (Pr = 0.24 | P = 1.5e-03) |
Astyanax_mexicanus_Surface_parapinopsin-2	R59W	# | |
Astyanax_mexicanus_Surface_parapinopsin-2	R59W	# |---->Altered Functional_residue (Pr = 0.28) |
Astyanax_mexicanus_Surface_parapinopsin-2	R59W	# |---->Altered Macromolecular_binding (Pr = 0.28) |
Astyanax_mexicanus_Surface_parapinopsin-2	R59W	# | |---->Altered Protein_binding (Pr = 0.28) |
Astyanax_mexicanus_Surface_parapinopsin-2	R59W	# | |---->Altered Disordered_interface (Pr = 0.06) |
Astyanax_mexicanus_Surface_parapinopsin-2	R59W	# | | |
Astyanax_mexicanus_Surface_parapinopsin-2	R59W	# | |---->Altered Ordered_interface (Pr = 0.28) |
Astyanax_mexicanus_Surface_parapinopsin-2	R59W	# | |---->Altered PPI_hotspot (Pr = 0.28 | P = 5.1e-03) |
Astyanax_mexicanus_Surface_parapinopsin-2	R59W	# | |
Astyanax_mexicanus_Surface_parapinopsin-2	R59W	# |---->Altered Metal_binding (Pr = 0.08)<---------------------------------------------------------|
Astyanax_mexicanus_Surface_parapinopsin-2	R59W	# |
Astyanax_mexicanus_Surface_parapinopsin-2	R59W	# |---->Altered PTM_site (Pr = 0.09)
Astyanax_mexicanus_Surface_parapinopsin-2	Q145H	0.446	Altered PPI_hotspot (Pr = 0.30 | P = 2.8e-03); Altered Cytoplasmic_loop (Pr = 0.29 | P = 2.4e-04); Gain of Nickel_binding at H148 (Pr = 0.18 | P = 0.04); Loss of Pyrrolidone_carboxylic_acid at Q145 (Pr = 0.05 | P = 0.04)	Altered Motifs (ELME000326:The F and H motif describes a 10-13-mer peptide sequence determined by a highly conserved phenylalanine and histidine residue surrounded by hydrophobic amino acids. A complex of ASH and RhoGAP-like domain binds this motif within a hydrophobic pocket.)	Predicted conservation scores
Astyanax_mexicanus_Surface_parapinopsin-2	Q145H	# Altered Effect (Pr = 0.30)
Astyanax_mexicanus_Surface_parapinopsin-2	Q145H	# |---->Altered Motifs (ELME000326)
Astyanax_mexicanus_Surface_parapinopsin-2	Q145H	# |---->Altered Structure_and_dynamics (Pr = 0.29)-------------------------------------------------------|
Astyanax_mexicanus_Surface_parapinopsin-2	Q145H	# | |---->Altered Secondary_structure (Pr = 0.26) |
Astyanax_mexicanus_Surface_parapinopsin-2	Q145H	# | | |
Astyanax_mexicanus_Surface_parapinopsin-2	Q145H	# | |---->Altered Stability_and_conformational_flexibility (Pr = 0.13) |
Astyanax_mexicanus_Surface_parapinopsin-2	Q145H	# | | |---->Altered Conformational_flexibility (Pr = 0.13) |
Astyanax_mexicanus_Surface_parapinopsin-2	Q145H	# | | |
Astyanax_mexicanus_Surface_parapinopsin-2	Q145H	# | |---->Altered Special_structural_signatures (Pr = 0.29) |
Astyanax_mexicanus_Surface_parapinopsin-2	Q145H	# | |---->Altered Signal_peptide (Pr = 0.00) |
Astyanax_mexicanus_Surface_parapinopsin-2	Q145H	# | | |
Astyanax_mexicanus_Surface_parapinopsin-2	Q145H	# | |---->Altered Transmembrane_protein (Pr = 0.29) |
Astyanax_mexicanus_Surface_parapinopsin-2	Q145H	# | |---->Altered Non-cytoplasmic_loop (Pr = 0.29 | P = 2.4e-04) |
Astyanax_mexicanus_Surface_parapinopsin-2	Q145H	# | |
Astyanax_mexicanus_Surface_parapinopsin-2	Q145H	# |---->Altered Functional_residue (Pr = 0.30) |
Astyanax_mexicanus_Surface_parapinopsin-2	Q145H	# |---->Altered Macromolecular_binding (Pr = 0.30) |
Astyanax_mexicanus_Surface_parapinopsin-2	Q145H	# | |---->Altered Protein_binding (Pr = 0.30) |
Astyanax_mexicanus_Surface_parapinopsin-2	Q145H	# | |---->Altered Disordered_interface (Pr = 0.15) |
Astyanax_mexicanus_Surface_parapinopsin-2	Q145H	# | | |
Astyanax_mexicanus_Surface_parapinopsin-2	Q145H	# | |---->Altered Ordered_interface (Pr = 0.30) |
Astyanax_mexicanus_Surface_parapinopsin-2	Q145H	# | |---->Altered PPI_hotspot (Pr = 0.30 | P = 2.8e-03) |
Astyanax_mexicanus_Surface_parapinopsin-2	Q145H	# | |
Astyanax_mexicanus_Surface_parapinopsin-2	Q145H	# |---->Altered Metal_binding (Pr = 0.18)<---------------------------------------------------------|
Astyanax_mexicanus_Surface_parapinopsin-2	Q145H	# | |---->Gain of Nickel_binding at H148 (Pr = 0.18 | P = 0.04)
Astyanax_mexicanus_Surface_parapinopsin-2	Q145H	# |
Astyanax_mexicanus_Surface_parapinopsin-2	Q145H	# |---->Altered PTM_site (Pr = 0.06)
Astyanax_mexicanus_Surface_parapinopsin-2	Q145H	# |---->Loss of Pyrrolidone_carboxylic_acid at Q145 (Pr = 0.05 | P = 0.04)
Astyanax_mexicanus_Surface_parapinopsin-1	V350I	0.069	Altered MoRF (Pr = 0.35 | P = 1.0e-02); Gain of Phosphorylation at S351 (Pr = 0.31 | P = 0.01); Gain of Strand (Pr = 0.29 | P = 4.3e-03); Gain of O-linked_glycosylation at S354 (Pr = 0.21 | P = 0.01); Loss of Methylation at K349 (Pr = 0.12 | P = 0.03); Loss of GPI-anchor_amidation at N348 (Pr = 0.03 | P = 8.3e-03)	Altered Motifs (ELME000005:This is the motif recognized by class I SH3 domains; ELME000053:GSK3 phosphorylation recognition site; ELME000136:The Class IV WW domain interaction motif is recognised primarily by the Pin1 phosphorylation-dependent prolyl isomerase.; ELME000155:This is the motif recognized by those SH3 domains with a non-canonical class I recognition specificity; ELME000159:Proline-Directed Kinase (e.g. MAPK) phosphorylation site in higher eukaryotes.)	Predicted conservation scores
Astyanax_mexicanus_Surface_parapinopsin-1	V350I	# Altered Effect (Pr = 0.35)
Astyanax_mexicanus_Surface_parapinopsin-1	V350I	# |---->Altered Motifs (ELME000005|ELME000053|ELME000136|ELME000155|ELME000159)
Astyanax_mexicanus_Surface_parapinopsin-1	V350I	# |---->Altered Structure_and_dynamics (Pr = 0.29)-------------------------------------------------------|
Astyanax_mexicanus_Surface_parapinopsin-1	V350I	# | |---->Altered Secondary_structure (Pr = 0.29) |
Astyanax_mexicanus_Surface_parapinopsin-1	V350I	# | | |---->Gain of Strand (Pr = 0.29 | P = 4.3e-03) |
Astyanax_mexicanus_Surface_parapinopsin-1	V350I	# | | |
Astyanax_mexicanus_Surface_parapinopsin-1	V350I	# | |---->Altered Stability_and_conformational_flexibility (Pr = 0.24) |
Astyanax_mexicanus_Surface_parapinopsin-1	V350I	# | | |---->Altered Conformational_flexibility (Pr = 0.24) |
Astyanax_mexicanus_Surface_parapinopsin-1	V350I	# | | |
Astyanax_mexicanus_Surface_parapinopsin-1	V350I	# | |---->Altered Special_structural_signatures (Pr = 0.06) |
Astyanax_mexicanus_Surface_parapinopsin-1	V350I	# | |---->Altered Signal_peptide (Pr = 0.00) |
Astyanax_mexicanus_Surface_parapinopsin-1	V350I	# | | |
Astyanax_mexicanus_Surface_parapinopsin-1	V350I	# | |---->Altered Transmembrane_protein (Pr = 0.06) |
Astyanax_mexicanus_Surface_parapinopsin-1	V350I	# | |
Astyanax_mexicanus_Surface_parapinopsin-1	V350I	# |---->Altered Functional_residue (Pr = 0.35) |
Astyanax_mexicanus_Surface_parapinopsin-1	V350I	# |---->Altered Macromolecular_binding (Pr = 0.35) |
Astyanax_mexicanus_Surface_parapinopsin-1	V350I	# | |---->Altered Protein_binding (Pr = 0.35) |
Astyanax_mexicanus_Surface_parapinopsin-1	V350I	# | |---->Altered Disordered_interface (Pr = 0.35) |
Astyanax_mexicanus_Surface_parapinopsin-1	V350I	# | | |---->Altered MoRF (Pr = 0.35 | P = 1.0e-02) |
Astyanax_mexicanus_Surface_parapinopsin-1	V350I	# | | |
Astyanax_mexicanus_Surface_parapinopsin-1	V350I	# | |---->Altered Ordered_interface (Pr = 0.11) |
Astyanax_mexicanus_Surface_parapinopsin-1	V350I	# | |
Astyanax_mexicanus_Surface_parapinopsin-1	V350I	# |---->Altered Metal_binding (Pr = 0.01)<---------------------------------------------------------|
Astyanax_mexicanus_Surface_parapinopsin-1	V350I	# |
Astyanax_mexicanus_Surface_parapinopsin-1	V350I	# |---->Altered PTM_site (Pr = 0.31)
Astyanax_mexicanus_Surface_parapinopsin-1	V350I	# |---->Loss of GPI-anchor_amidation at N348 (Pr = 0.03 | P = 8.3e-03)
Astyanax_mexicanus_Surface_parapinopsin-1	V350I	# |---->Loss of Methylation at K349 (Pr = 0.12 | P = 0.03)
Astyanax_mexicanus_Surface_parapinopsin-1	V350I	# |---->Gain of O-linked_glycosylation at S354 (Pr = 0.21 | P = 0.01)
Astyanax_mexicanus_Surface_parapinopsin-1	V350I	# |---->Gain of Phosphorylation at S351 (Pr = 0.31 | P = 0.01)
Astyanax_mexicanus_Surface_pde6a	S160N	0.180	Gain of Sodium_binding at S160 (Pr = 0.22 | P = 0.03); Loss of Nickel_binding at D156 (Pr = 0.17 | P = 0.04)	Altered Motifs (ELME000053:GSK3 phosphorylation recognition site; ELME000197:Phosphopeptide motif which directly interacts with the BRCT (carboxy-terminal) domain of the Breast Cancer Gene BRCA1 with low affinity; ELME000202:(ST)Q motif which is phosphorylated by PIKK family members.)	Predicted conservation scores
Astyanax_mexicanus_Surface_pde6a	S160N	# Altered Effect (Pr = 0.25)
Astyanax_mexicanus_Surface_pde6a	S160N	# |---->Altered Motifs (ELME000053|ELME000197|ELME000202)
Astyanax_mexicanus_Surface_pde6a	S160N	# |---->Altered Structure_and_dynamics (Pr = 0.25)-------------------------------------------------------|
Astyanax_mexicanus_Surface_pde6a	S160N	# | |---->Altered Secondary_structure (Pr = 0.25) |
Astyanax_mexicanus_Surface_pde6a	S160N	# | | |
Astyanax_mexicanus_Surface_pde6a	S160N	# | |---->Altered Stability_and_conformational_flexibility (Pr = 0.16) |
Astyanax_mexicanus_Surface_pde6a	S160N	# | | |---->Altered Conformational_flexibility (Pr = 0.16) |
Astyanax_mexicanus_Surface_pde6a	S160N	# | | |
Astyanax_mexicanus_Surface_pde6a	S160N	# | |---->Altered Special_structural_signatures (Pr = 0.05) |
Astyanax_mexicanus_Surface_pde6a	S160N	# | |---->Altered Signal_peptide (Pr = 0.00) |
Astyanax_mexicanus_Surface_pde6a	S160N	# | | |
Astyanax_mexicanus_Surface_pde6a	S160N	# | |---->Altered Transmembrane_protein (Pr = 0.05) |
Astyanax_mexicanus_Surface_pde6a	S160N	# | |
Astyanax_mexicanus_Surface_pde6a	S160N	# |---->Altered Functional_residue (Pr = 0.25) |
Astyanax_mexicanus_Surface_pde6a	S160N	# |---->Altered Macromolecular_binding (Pr = 0.25) |
Astyanax_mexicanus_Surface_pde6a	S160N	# | |---->Altered Protein_binding (Pr = 0.25) |
Astyanax_mexicanus_Surface_pde6a	S160N	# | |---->Altered Disordered_interface (Pr = 0.03) |
Astyanax_mexicanus_Surface_pde6a	S160N	# | | |
Astyanax_mexicanus_Surface_pde6a	S160N	# | |---->Altered Ordered_interface (Pr = 0.25) |
Astyanax_mexicanus_Surface_pde6a	S160N	# | |
Astyanax_mexicanus_Surface_pde6a	S160N	# |---->Altered Metal_binding (Pr = 0.22)<---------------------------------------------------------|
Astyanax_mexicanus_Surface_pde6a	S160N	# | |---->Loss of Nickel_binding at D156 (Pr = 0.17 | P = 0.04)
Astyanax_mexicanus_Surface_pde6a	S160N	# | |---->Gain of Sodium_binding at S160 (Pr = 0.22 | P = 0.03)
Astyanax_mexicanus_Surface_pde6a	S160N	# |
Astyanax_mexicanus_Surface_pde6a	S160N	# |---->Altered PTM_site (Pr = 0.05)
Astyanax_mexicanus_Surface_pde6a	A645G	0.103	Altered Coiled_coil (Pr = 0.38 | P = 0.01); Loss of Helix (Pr = 0.28 | P = 0.03)	Altered Motifs (None)	Predicted conservation scores
Astyanax_mexicanus_Surface_pde6a	A645G	# Altered Effect (Pr = 0.38)
Astyanax_mexicanus_Surface_pde6a	A645G	# |---->Altered Motifs (None)
Astyanax_mexicanus_Surface_pde6a	A645G	# |---->Altered Structure_and_dynamics (Pr = 0.38)-------------------------------------------------------|
Astyanax_mexicanus_Surface_pde6a	A645G	# | |---->Altered Secondary_structure (Pr = 0.28) |
Astyanax_mexicanus_Surface_pde6a	A645G	# | | |---->Loss of Helix (Pr = 0.28 | P = 0.03) |
Astyanax_mexicanus_Surface_pde6a	A645G	# | | |
Astyanax_mexicanus_Surface_pde6a	A645G	# | |---->Altered Stability_and_conformational_flexibility (Pr = 0.19) |
Astyanax_mexicanus_Surface_pde6a	A645G	# | | |---->Altered Conformational_flexibility (Pr = 0.19) |
Astyanax_mexicanus_Surface_pde6a	A645G	# | | |
Astyanax_mexicanus_Surface_pde6a	A645G	# | |---->Altered Special_structural_signatures (Pr = 0.38) |
Astyanax_mexicanus_Surface_pde6a	A645G	# | |---->Altered Coiled_coil (Pr = 0.38 | P = 0.01) |
Astyanax_mexicanus_Surface_pde6a	A645G	# | |---->Altered Signal_peptide (Pr = 0.00) |
Astyanax_mexicanus_Surface_pde6a	A645G	# | | |
Astyanax_mexicanus_Surface_pde6a	A645G	# | |---->Altered Transmembrane_protein (Pr = 0.03) |
Astyanax_mexicanus_Surface_pde6a	A645G	# | |
Astyanax_mexicanus_Surface_pde6a	A645G	# |---->Altered Functional_residue (Pr = 0.16) |
Astyanax_mexicanus_Surface_pde6a	A645G	# |---->Altered Macromolecular_binding (Pr = 0.13) |
Astyanax_mexicanus_Surface_pde6a	A645G	# | |---->Altered Protein_binding (Pr = 0.13) |
Astyanax_mexicanus_Surface_pde6a	A645G	# | |---->Altered Disordered_interface (Pr = 0.13) |
Astyanax_mexicanus_Surface_pde6a	A645G	# | | |
Astyanax_mexicanus_Surface_pde6a	A645G	# | |---->Altered Ordered_interface (Pr = 0.11) |
Astyanax_mexicanus_Surface_pde6a	A645G	# | |
Astyanax_mexicanus_Surface_pde6a	A645G	# |---->Altered Metal_binding (Pr = 0.04)<---------------------------------------------------------|
Astyanax_mexicanus_Surface_pde6a	A645G	# |
Astyanax_mexicanus_Surface_pde6a	A645G	# |---->Altered PTM_site (Pr = 0.16)
Astyanax_mexicanus_Surface_pde6c	L42I	0.073	Gain of SUMOylation at K41 (Pr = 0.26 | P = 7.2e-03); Altered Coiled_coil (Pr = 0.22 | P = 0.02); Gain of Ubiquitylation at K41 (Pr = 0.16 | P = 0.04)	Altered Motifs (ELME000064:CK2 phosphorylation site; ELME000220:Phosphothreonine motif binding a subset of FHA domains that have a preference for an acidic amino acid at the pT+3 position.; ELME000336:NEK2 phosphorylation motif with preferred Phe - Leu or Met in the -3 position to compensate for less favorable residues in the +1 and +2 position.; PS00006:Casein kinase II phosphorylation site)	Predicted conservation scores
Astyanax_mexicanus_Surface_pde6c	L42I	# Altered Effect (Pr = 0.26)
Astyanax_mexicanus_Surface_pde6c	L42I	# |---->Altered Motifs (ELME000064|ELME000220|ELME000336|PS00006)
Astyanax_mexicanus_Surface_pde6c	L42I	# |---->Altered Structure_and_dynamics (Pr = 0.26)-------------------------------------------------------|
Astyanax_mexicanus_Surface_pde6c	L42I	# | |---->Altered Secondary_structure (Pr = 0.25) |
Astyanax_mexicanus_Surface_pde6c	L42I	# | | |
Astyanax_mexicanus_Surface_pde6c	L42I	# | |---->Altered Stability_and_conformational_flexibility (Pr = 0.26) |
Astyanax_mexicanus_Surface_pde6c	L42I	# | | |---->Altered Conformational_flexibility (Pr = 0.26) |
Astyanax_mexicanus_Surface_pde6c	L42I	# | | |
Astyanax_mexicanus_Surface_pde6c	L42I	# | |---->Altered Special_structural_signatures (Pr = 0.22) |
Astyanax_mexicanus_Surface_pde6c	L42I	# | |---->Altered Coiled_coil (Pr = 0.22 | P = 0.02) |
Astyanax_mexicanus_Surface_pde6c	L42I	# | |---->Altered Signal_peptide (Pr = 0.00) |
Astyanax_mexicanus_Surface_pde6c	L42I	# | | |
Astyanax_mexicanus_Surface_pde6c	L42I	# | |---->Altered Transmembrane_protein (Pr = 0.02) |
Astyanax_mexicanus_Surface_pde6c	L42I	# | |
Astyanax_mexicanus_Surface_pde6c	L42I	# |---->Altered Functional_residue (Pr = 0.26) |
Astyanax_mexicanus_Surface_pde6c	L42I	# |---->Altered Macromolecular_binding (Pr = 0.19) |
Astyanax_mexicanus_Surface_pde6c	L42I	# | |---->Altered Protein_binding (Pr = 0.19) |
Astyanax_mexicanus_Surface_pde6c	L42I	# | |---->Altered Disordered_interface (Pr = 0.19) |
Astyanax_mexicanus_Surface_pde6c	L42I	# | | |
Astyanax_mexicanus_Surface_pde6c	L42I	# | |---->Altered Ordered_interface (Pr = 0.03) |
Astyanax_mexicanus_Surface_pde6c	L42I	# | |
Astyanax_mexicanus_Surface_pde6c	L42I	# |---->Altered Metal_binding (Pr = 0.01)<---------------------------------------------------------|
Astyanax_mexicanus_Surface_pde6c	L42I	# |
Astyanax_mexicanus_Surface_pde6c	L42I	# |---->Altered PTM_site (Pr = 0.26)
Astyanax_mexicanus_Surface_pde6c	L42I	# |---->Gain of SUMOylation at K41 (Pr = 0.26 | P = 7.2e-03)
Astyanax_mexicanus_Surface_pde6c	L42I	# |---->Gain of Ubiquitylation at K41 (Pr = 0.16 | P = 0.04)
Astyanax_mexicanus_Surface_pde6c	V74E	0.394	Gain of Intrinsic_disorder (Pr = 0.33 | P = 0.03); Gain of B-factor (Pr = 0.28 | P = 7.1e-03)	Altered Motifs (ELME000064:CK2 phosphorylation site; PS00006:Casein kinase II phosphorylation site)	Predicted conservation scores
Astyanax_mexicanus_Surface_pde6c	V74E	# Altered Effect (Pr = 0.33)
Astyanax_mexicanus_Surface_pde6c	V74E	# |---->Altered Motifs (ELME000064|PS00006)
Astyanax_mexicanus_Surface_pde6c	V74E	# |---->Altered Structure_and_dynamics (Pr = 0.33)-------------------------------------------------------|
Astyanax_mexicanus_Surface_pde6c	V74E	# | |---->Altered Secondary_structure (Pr = 0.25) |
Astyanax_mexicanus_Surface_pde6c	V74E	# | | |
Astyanax_mexicanus_Surface_pde6c	V74E	# | |---->Altered Stability_and_conformational_flexibility (Pr = 0.33) |
Astyanax_mexicanus_Surface_pde6c	V74E	# | | |---->Altered Conformational_flexibility (Pr = 0.33) |
Astyanax_mexicanus_Surface_pde6c	V74E	# | | |---->Gain of Intrinsic_disorder (Pr = 0.33 | P = 0.03) |
Astyanax_mexicanus_Surface_pde6c	V74E	# | | |---->Gain of B-factor (Pr = 0.28 | P = 7.1e-03) |
Astyanax_mexicanus_Surface_pde6c	V74E	# | | |
Astyanax_mexicanus_Surface_pde6c	V74E	# | |---->Altered Special_structural_signatures (Pr = 0.06) |
Astyanax_mexicanus_Surface_pde6c	V74E	# | |---->Altered Signal_peptide (Pr = 0.00) |
Astyanax_mexicanus_Surface_pde6c	V74E	# | | |
Astyanax_mexicanus_Surface_pde6c	V74E	# | |---->Altered Transmembrane_protein (Pr = 0.04) |
Astyanax_mexicanus_Surface_pde6c	V74E	# | |
Astyanax_mexicanus_Surface_pde6c	V74E	# |---->Altered Functional_residue (Pr = 0.12) |
Astyanax_mexicanus_Surface_pde6c	V74E	# |---->Altered Macromolecular_binding (Pr = 0.12) |
Astyanax_mexicanus_Surface_pde6c	V74E	# | |---->Altered Protein_binding (Pr = 0.12) |
Astyanax_mexicanus_Surface_pde6c	V74E	# | |---->Altered Disordered_interface (Pr = 0.08) |
Astyanax_mexicanus_Surface_pde6c	V74E	# | | |
Astyanax_mexicanus_Surface_pde6c	V74E	# | |---->Altered Ordered_interface (Pr = 0.12) |
Astyanax_mexicanus_Surface_pde6c	V74E	# | |
Astyanax_mexicanus_Surface_pde6c	V74E	# |---->Altered Metal_binding (Pr = 0.04)<---------------------------------------------------------|
Astyanax_mexicanus_Surface_pde6c	V74E	# |
Astyanax_mexicanus_Surface_pde6c	V74E	# |---->Altered PTM_site (Pr = 0.08)
Astyanax_mexicanus_Surface_pde6c	P161S	0.271	Gain of Relative_solvent_accessibility (Pr = 0.32 | P = 3.9e-03); Gain of Sodium_binding at N160 (Pr = 0.25 | P = 0.01); Gain of Zinc_binding at D156 (Pr = 0.24 | P = 0.04); Loss of Nickel_binding at N160 (Pr = 0.18 | P = 0.04)	Altered Motifs (ELME000063:CK1 phosphorylation site; ELME000122:These phosphorylation-independent motifs bind to Dab-like PTB domains. Binding is not driven by contacts at the 0 or FY position - but instead is dependent upon the large number of hydrophobic and hydrogen bond contacts between motif and domain.)	Predicted conservation scores
Astyanax_mexicanus_Surface_pde6c	P161S	# Altered Effect (Pr = 0.32)
Astyanax_mexicanus_Surface_pde6c	P161S	# |---->Altered Motifs (ELME000063|ELME000122)
Astyanax_mexicanus_Surface_pde6c	P161S	# |---->Altered Structure_and_dynamics (Pr = 0.32)----------------------------------------------------------|
Astyanax_mexicanus_Surface_pde6c	P161S	# | |---->Gain of Relative_solvent_accessibility (Pr = 0.32 | P = 3.9e-03) |
Astyanax_mexicanus_Surface_pde6c	P161S	# | |---->Altered Secondary_structure (Pr = 0.26) |
Astyanax_mexicanus_Surface_pde6c	P161S	# | | |
Astyanax_mexicanus_Surface_pde6c	P161S	# | |---->Altered Stability_and_conformational_flexibility (Pr = 0.23) |
Astyanax_mexicanus_Surface_pde6c	P161S	# | | |---->Altered Conformational_flexibility (Pr = 0.23) |
Astyanax_mexicanus_Surface_pde6c	P161S	# | | |
Astyanax_mexicanus_Surface_pde6c	P161S	# | |---->Altered Special_structural_signatures (Pr = 0.08) |
Astyanax_mexicanus_Surface_pde6c	P161S	# | |---->Altered Signal_peptide (Pr = 0.00) |
Astyanax_mexicanus_Surface_pde6c	P161S	# | | |
Astyanax_mexicanus_Surface_pde6c	P161S	# | |---->Altered Transmembrane_protein (Pr = 0.08) |
Astyanax_mexicanus_Surface_pde6c	P161S	# | |
Astyanax_mexicanus_Surface_pde6c	P161S	# |---->Altered Functional_residue (Pr = 0.27) |
Astyanax_mexicanus_Surface_pde6c	P161S	# |---->Altered Macromolecular_binding (Pr = 0.27) |
Astyanax_mexicanus_Surface_pde6c	P161S	# | |---->Altered Protein_binding (Pr = 0.27) |
Astyanax_mexicanus_Surface_pde6c	P161S	# | |---->Altered Disordered_interface (Pr = 0.05) |
Astyanax_mexicanus_Surface_pde6c	P161S	# | | |
Astyanax_mexicanus_Surface_pde6c	P161S	# | |---->Altered Ordered_interface (Pr = 0.27) |
Astyanax_mexicanus_Surface_pde6c	P161S	# | |
Astyanax_mexicanus_Surface_pde6c	P161S	# |---->Altered Metal_binding (Pr = 0.25)<------------------------------------------------------------|
Astyanax_mexicanus_Surface_pde6c	P161S	# | |---->Loss of Nickel_binding at N160 (Pr = 0.18 | P = 0.04)
Astyanax_mexicanus_Surface_pde6c	P161S	# | |---->Gain of Sodium_binding at N160 (Pr = 0.25 | P = 0.01)
Astyanax_mexicanus_Surface_pde6c	P161S	# | |---->Gain of Zinc_binding at D156 (Pr = 0.24 | P = 0.04)
Astyanax_mexicanus_Surface_pde6c	P161S	# |
Astyanax_mexicanus_Surface_pde6c	P161S	# |---->Altered PTM_site (Pr = 0.14)
Astyanax_mexicanus_Surface_rgr2	V255A	0.552	Altered Cytoplasmic_loop (Pr = 0.26 | P = 1.3e-03); Loss of ADP-ribosylation at R253 (Pr = 0.22 | P = 0.03)	Altered Motifs (ELME000146:Subtilisin/kexin isozyme-1 (SKI1) cleavage site ([RK]-X-[hydrophobic]-[LTKF]-|-X); ELME000231:An RxxL-based motif that binds to the Cdh1 and Cdc20 components of APC/C thereby targeting the protein for destruction in a cell cycle dependent manner; ELME000233:MAPK interacting molecules (e.g. MAPKKs - substrates - phosphatases) carry docking motif that help to regulate specific interaction in the MAPK cascade. The classic motif approximates (R/K)xxxx#x# where # is a hydrophobic residue.)	Predicted conservation scores
Astyanax_mexicanus_Surface_rgr2	V255A	# Altered Effect (Pr = 0.27)
Astyanax_mexicanus_Surface_rgr2	V255A	# |---->Altered Motifs (ELME000146|ELME000231|ELME000233)
Astyanax_mexicanus_Surface_rgr2	V255A	# |---->Altered Structure_and_dynamics (Pr = 0.27)-------------------------------------------------------|
Astyanax_mexicanus_Surface_rgr2	V255A	# | |---->Altered Secondary_structure (Pr = 0.27) |
Astyanax_mexicanus_Surface_rgr2	V255A	# | | |
Astyanax_mexicanus_Surface_rgr2	V255A	# | |---->Altered Stability_and_conformational_flexibility (Pr = 0.12) |
Astyanax_mexicanus_Surface_rgr2	V255A	# | | |---->Altered Conformational_flexibility (Pr = 0.12) |
Astyanax_mexicanus_Surface_rgr2	V255A	# | | |
Astyanax_mexicanus_Surface_rgr2	V255A	# | |---->Altered Special_structural_signatures (Pr = 0.26) |
Astyanax_mexicanus_Surface_rgr2	V255A	# | |---->Altered Signal_peptide (Pr = 0.00) |
Astyanax_mexicanus_Surface_rgr2	V255A	# | | |
Astyanax_mexicanus_Surface_rgr2	V255A	# | |---->Altered Transmembrane_protein (Pr = 0.26) |
Astyanax_mexicanus_Surface_rgr2	V255A	# | |---->Altered Non-cytoplasmic_loop (Pr = 0.26 | P = 1.3e-03) |
Astyanax_mexicanus_Surface_rgr2	V255A	# | |
Astyanax_mexicanus_Surface_rgr2	V255A	# |---->Altered Functional_residue (Pr = 0.26) |
Astyanax_mexicanus_Surface_rgr2	V255A	# |---->Altered Macromolecular_binding (Pr = 0.26) |
Astyanax_mexicanus_Surface_rgr2	V255A	# | |---->Altered Protein_binding (Pr = 0.26) |
Astyanax_mexicanus_Surface_rgr2	V255A	# | |---->Altered Disordered_interface (Pr = 0.10) |
Astyanax_mexicanus_Surface_rgr2	V255A	# | | |
Astyanax_mexicanus_Surface_rgr2	V255A	# | |---->Altered Ordered_interface (Pr = 0.26) |
Astyanax_mexicanus_Surface_rgr2	V255A	# | |
Astyanax_mexicanus_Surface_rgr2	V255A	# |---->Altered Metal_binding (Pr = 0.04)<---------------------------------------------------------|
Astyanax_mexicanus_Surface_rgr2	V255A	# |
Astyanax_mexicanus_Surface_rgr2	V255A	# |---->Altered PTM_site (Pr = 0.22)
Astyanax_mexicanus_Surface_rgr2	V255A	# |---->Loss of ADP-ribosylation at R253 (Pr = 0.22 | P = 0.03)
Astyanax_mexicanus_Surface_rgr1	V25M	0.371	Altered Cytoplasmic_loop (Pr = 0.28 | P = 4.0e-04)	Altered Motifs (ELME000333:Motif that mediates binding to SUMO proteins non-covalently.)	Predicted conservation scores
Astyanax_mexicanus_Surface_rgr1	V25M	# Altered Effect (Pr = 0.28)
Astyanax_mexicanus_Surface_rgr1	V25M	# |---->Altered Motifs (ELME000333)
Astyanax_mexicanus_Surface_rgr1	V25M	# |---->Altered Structure_and_dynamics (Pr = 0.28)-------------------------------------------------------|
Astyanax_mexicanus_Surface_rgr1	V25M	# | |---->Altered Secondary_structure (Pr = 0.21) |
Astyanax_mexicanus_Surface_rgr1	V25M	# | | |
Astyanax_mexicanus_Surface_rgr1	V25M	# | |---->Altered Stability_and_conformational_flexibility (Pr = 0.15) |
Astyanax_mexicanus_Surface_rgr1	V25M	# | | |---->Altered Conformational_flexibility (Pr = 0.15) |
Astyanax_mexicanus_Surface_rgr1	V25M	# | | |
Astyanax_mexicanus_Surface_rgr1	V25M	# | |---->Altered Special_structural_signatures (Pr = 0.28) |
Astyanax_mexicanus_Surface_rgr1	V25M	# | |---->Altered Signal_peptide (Pr = 0.00) |
Astyanax_mexicanus_Surface_rgr1	V25M	# | | |
Astyanax_mexicanus_Surface_rgr1	V25M	# | |---->Altered Transmembrane_protein (Pr = 0.28) |
Astyanax_mexicanus_Surface_rgr1	V25M	# | |---->Altered Non-cytoplasmic_loop (Pr = 0.28 | P = 4.0e-04) |
Astyanax_mexicanus_Surface_rgr1	V25M	# | |
Astyanax_mexicanus_Surface_rgr1	V25M	# |---->Altered Functional_residue (Pr = 0.13) |
Astyanax_mexicanus_Surface_rgr1	V25M	# |---->Altered Macromolecular_binding (Pr = 0.12) |
Astyanax_mexicanus_Surface_rgr1	V25M	# | |---->Altered Protein_binding (Pr = 0.12) |
Astyanax_mexicanus_Surface_rgr1	V25M	# | |---->Altered Disordered_interface (Pr = 0.04) |
Astyanax_mexicanus_Surface_rgr1	V25M	# | | |
Astyanax_mexicanus_Surface_rgr1	V25M	# | |---->Altered Ordered_interface (Pr = 0.12) |
Astyanax_mexicanus_Surface_rgr1	V25M	# | |
Astyanax_mexicanus_Surface_rgr1	V25M	# |---->Altered Metal_binding (Pr = 0.04)<---------------------------------------------------------|
Astyanax_mexicanus_Surface_rgr1	V25M	# |
Astyanax_mexicanus_Surface_rgr1	V25M	# |---->Altered PTM_site (Pr = 0.07)
Astyanax_mexicanus_Surface_rpe65a	L551M	0.180	Altered PPI_residue (Pr = 0.29 | P = 0.03); Loss of Allosteric_site at F556 (Pr = 0.21 | P = 0.04)	Altered Motifs (ELME000136:The Class IV WW domain interaction motif is recognised primarily by the Pin1 phosphorylation-dependent prolyl isomerase.; ELME000159:Proline-Directed Kinase (e.g. MAPK) phosphorylation site in higher eukaryotes.; ELME000333:Motif that mediates binding to SUMO proteins non-covalently.; ELME000335:Inverted version of LIG_SUMO_SBM_1 that mediates binding to SUMO proteins non-covalently.; ELME000358:Phospho-dependent motif that mediates docking of CDK substrates and regulators to cyclin-CDK-bound Cks1.)	Predicted conservation scores
Astyanax_mexicanus_Surface_rpe65a	L551M	# Altered Effect (Pr = 0.29)
Astyanax_mexicanus_Surface_rpe65a	L551M	# |---->Altered Motifs (ELME000136|ELME000159|ELME000333|ELME000335|ELME000358)
Astyanax_mexicanus_Surface_rpe65a	L551M	# |---->Altered Structure_and_dynamics (Pr = 0.24)-------------------------------------------------------|
Astyanax_mexicanus_Surface_rpe65a	L551M	# | |---->Altered Secondary_structure (Pr = 0.24) |
Astyanax_mexicanus_Surface_rpe65a	L551M	# | | |
Astyanax_mexicanus_Surface_rpe65a	L551M	# | |---->Altered Stability_and_conformational_flexibility (Pr = 0.10) |
Astyanax_mexicanus_Surface_rpe65a	L551M	# | | |---->Altered Conformational_flexibility (Pr = 0.10) |
Astyanax_mexicanus_Surface_rpe65a	L551M	# | | |
Astyanax_mexicanus_Surface_rpe65a	L551M	# | |---->Altered Special_structural_signatures (Pr = 0.07) |
Astyanax_mexicanus_Surface_rpe65a	L551M	# | |---->Altered Signal_peptide (Pr = 0.00) |
Astyanax_mexicanus_Surface_rpe65a	L551M	# | | |
Astyanax_mexicanus_Surface_rpe65a	L551M	# | |---->Altered Transmembrane_protein (Pr = 0.07) |
Astyanax_mexicanus_Surface_rpe65a	L551M	# | |
Astyanax_mexicanus_Surface_rpe65a	L551M	# |---->Altered Functional_residue (Pr = 0.29) |
Astyanax_mexicanus_Surface_rpe65a	L551M	# |---->Loss of Allosteric_site at F556 (Pr = 0.21 | P = 0.04)<------------------------------------|
Astyanax_mexicanus_Surface_rpe65a	L551M	# |---->Altered Macromolecular_binding (Pr = 0.29) |
Astyanax_mexicanus_Surface_rpe65a	L551M	# | |---->Altered Protein_binding (Pr = 0.29) |
Astyanax_mexicanus_Surface_rpe65a	L551M	# | |---->Altered Disordered_interface (Pr = 0.02) |
Astyanax_mexicanus_Surface_rpe65a	L551M	# | | |
Astyanax_mexicanus_Surface_rpe65a	L551M	# | |---->Altered Ordered_interface (Pr = 0.29) |
Astyanax_mexicanus_Surface_rpe65a	L551M	# | |---->Altered PPI_residue (Pr = 0.29 | P = 0.03) |
Astyanax_mexicanus_Surface_rpe65a	L551M	# | |
Astyanax_mexicanus_Surface_rpe65a	L551M	# |---->Altered Metal_binding (Pr = 0.12)<---------------------------------------------------------|
Astyanax_mexicanus_Surface_rpe65a	L551M	# |
Astyanax_mexicanus_Surface_rpe65a	L551M	# |---->Altered PTM_site (Pr = 0.05)
Astyanax_mexicanus_Surface_tmt1a	V142I	0.256	Altered PPI_hotspot (Pr = 0.24 | P = 0.03); Altered Cytoplasmic_loop (Pr = 0.24 | P = 1.6e-03); Loss of GPI-anchor_amidation at N143 (Pr = 0.01 | P = 0.02)	Altered Motifs (ELME000120:Tyrosine-based sorting signal responsible for the interaction with mu subunit of AP (Adaptor Protein) complex; ELME000122:These phosphorylation-independent motifs bind to Dab-like PTB domains. Binding is not driven by contacts at the 0 or FY position - but instead is dependent upon the large number of hydrophobic and hydrogen bond contacts between motif and domain.; ELME000336:NEK2 phosphorylation motif with preferred Phe - Leu or Met in the -3 position to compensate for less favorable residues in the +1 and +2 position.)	Predicted conservation scores
Astyanax_mexicanus_Surface_tmt1a	V142I	# Altered Effect (Pr = 0.27)
Astyanax_mexicanus_Surface_tmt1a	V142I	# |---->Altered Motifs (ELME000120|ELME000122|ELME000336)
Astyanax_mexicanus_Surface_tmt1a	V142I	# |---->Altered Structure_and_dynamics (Pr = 0.27)-------------------------------------------------------|
Astyanax_mexicanus_Surface_tmt1a	V142I	# | |---->Altered Secondary_structure (Pr = 0.27) |
Astyanax_mexicanus_Surface_tmt1a	V142I	# | | |
Astyanax_mexicanus_Surface_tmt1a	V142I	# | |---->Altered Stability_and_conformational_flexibility (Pr = 0.07) |
Astyanax_mexicanus_Surface_tmt1a	V142I	# | | |---->Altered Conformational_flexibility (Pr = 0.07) |
Astyanax_mexicanus_Surface_tmt1a	V142I	# | | |
Astyanax_mexicanus_Surface_tmt1a	V142I	# | |---->Altered Special_structural_signatures (Pr = 0.24) |
Astyanax_mexicanus_Surface_tmt1a	V142I	# | |---->Altered Signal_peptide (Pr = 0.00) |
Astyanax_mexicanus_Surface_tmt1a	V142I	# | | |
Astyanax_mexicanus_Surface_tmt1a	V142I	# | |---->Altered Transmembrane_protein (Pr = 0.24) |
Astyanax_mexicanus_Surface_tmt1a	V142I	# | |---->Altered Non-cytoplasmic_loop (Pr = 0.24 | P = 1.6e-03) |
Astyanax_mexicanus_Surface_tmt1a	V142I	# | |
Astyanax_mexicanus_Surface_tmt1a	V142I	# |---->Altered Functional_residue (Pr = 0.24) |
Astyanax_mexicanus_Surface_tmt1a	V142I	# |---->Altered Macromolecular_binding (Pr = 0.24) |
Astyanax_mexicanus_Surface_tmt1a	V142I	# | |---->Altered Protein_binding (Pr = 0.24) |
Astyanax_mexicanus_Surface_tmt1a	V142I	# | |---->Altered Disordered_interface (Pr = 0.11) |
Astyanax_mexicanus_Surface_tmt1a	V142I	# | | |
Astyanax_mexicanus_Surface_tmt1a	V142I	# | |---->Altered Ordered_interface (Pr = 0.24) |
Astyanax_mexicanus_Surface_tmt1a	V142I	# | |---->Altered PPI_hotspot (Pr = 0.24 | P = 0.03) |
Astyanax_mexicanus_Surface_tmt1a	V142I	# | |
Astyanax_mexicanus_Surface_tmt1a	V142I	# |---->Altered Metal_binding (Pr = 0.03)<---------------------------------------------------------|
Astyanax_mexicanus_Surface_tmt1a	V142I	# |
Astyanax_mexicanus_Surface_tmt1a	V142I	# |---->Altered PTM_site (Pr = 0.02)
Astyanax_mexicanus_Surface_tmt1a	V142I	# |---->Loss of GPI-anchor_amidation at N143 (Pr = 0.01 | P = 0.02)
Astyanax_mexicanus_Surface_tmt1a	L231F	0.691	Loss of Helix (Pr = 0.29 | P = 0.02); Gain of Strand (Pr = 0.28 | P = 0.01); Altered PPI_hotspot (Pr = 0.25 | P = 0.03); Altered Cytoplasmic_loop (Pr = 0.12 | P = 0.03); Altered Transmembrane_region (Pr = 0.02 | P = 3.3e-03)	Altered Motifs (None)	Predicted conservation scores
Astyanax_mexicanus_Surface_tmt1a	L231F	# Altered Effect (Pr = 0.29)
Astyanax_mexicanus_Surface_tmt1a	L231F	# |---->Altered Motifs (None)
Astyanax_mexicanus_Surface_tmt1a	L231F	# |---->Altered Structure_and_dynamics (Pr = 0.29)-------------------------------------------------------|
Astyanax_mexicanus_Surface_tmt1a	L231F	# | |---->Altered Secondary_structure (Pr = 0.29) |
Astyanax_mexicanus_Surface_tmt1a	L231F	# | | |---->Loss of Helix (Pr = 0.29 | P = 0.02) |
Astyanax_mexicanus_Surface_tmt1a	L231F	# | | |---->Gain of Strand (Pr = 0.28 | P = 0.01) |
Astyanax_mexicanus_Surface_tmt1a	L231F	# | | |
Astyanax_mexicanus_Surface_tmt1a	L231F	# | |---->Altered Stability_and_conformational_flexibility (Pr = 0.09) |
Astyanax_mexicanus_Surface_tmt1a	L231F	# | | |---->Altered Conformational_flexibility (Pr = 0.09) |
Astyanax_mexicanus_Surface_tmt1a	L231F	# | | |
Astyanax_mexicanus_Surface_tmt1a	L231F	# | |---->Altered Special_structural_signatures (Pr = 0.12) |
Astyanax_mexicanus_Surface_tmt1a	L231F	# | |---->Altered Signal_peptide (Pr = 0.00) |
Astyanax_mexicanus_Surface_tmt1a	L231F	# | | |
Astyanax_mexicanus_Surface_tmt1a	L231F	# | |---->Altered Transmembrane_protein (Pr = 0.12) |
Astyanax_mexicanus_Surface_tmt1a	L231F	# | |---->Altered Transmembrane_region (Pr = 0.02 | P = 3.3e-03) |
Astyanax_mexicanus_Surface_tmt1a	L231F	# | |---->Altered Non-cytoplasmic_loop (Pr = 0.12 | P = 0.03) |
Astyanax_mexicanus_Surface_tmt1a	L231F	# | |
Astyanax_mexicanus_Surface_tmt1a	L231F	# |---->Altered Functional_residue (Pr = 0.25) |
Astyanax_mexicanus_Surface_tmt1a	L231F	# |---->Altered Macromolecular_binding (Pr = 0.25) |
Astyanax_mexicanus_Surface_tmt1a	L231F	# | |---->Altered Protein_binding (Pr = 0.25) |
Astyanax_mexicanus_Surface_tmt1a	L231F	# | |---->Altered Disordered_interface (Pr = 0.15) |
Astyanax_mexicanus_Surface_tmt1a	L231F	# | | |
Astyanax_mexicanus_Surface_tmt1a	L231F	# | |---->Altered Ordered_interface (Pr = 0.25) |
Astyanax_mexicanus_Surface_tmt1a	L231F	# | |---->Altered PPI_hotspot (Pr = 0.25 | P = 0.03) |
Astyanax_mexicanus_Surface_tmt1a	L231F	# | |
Astyanax_mexicanus_Surface_tmt1a	L231F	# |---->Altered Metal_binding (Pr = 0.09)<---------------------------------------------------------|
Astyanax_mexicanus_Surface_tmt1a	L231F	# |
Astyanax_mexicanus_Surface_tmt1a	L231F	# |---->Altered PTM_site (Pr = 0.01)
Astyanax_mexicanus_Surface_tmt1a	I233F	0.607	Loss of Strand (Pr = 0.26 | P = 0.05); Altered PPI_hotspot (Pr = 0.25 | P = 0.02); Altered Transmembrane_region (Pr = 0.03 | P = 2.3e-03)	Altered Motifs (None)	Predicted conservation scores
Astyanax_mexicanus_Surface_tmt1a	I233F	# Altered Effect (Pr = 0.26)
Astyanax_mexicanus_Surface_tmt1a	I233F	# |---->Altered Motifs (None)
Astyanax_mexicanus_Surface_tmt1a	I233F	# |---->Altered Structure_and_dynamics (Pr = 0.26)-------------------------------------------------------|
Astyanax_mexicanus_Surface_tmt1a	I233F	# | |---->Altered Secondary_structure (Pr = 0.26) |
Astyanax_mexicanus_Surface_tmt1a	I233F	# | | |---->Loss of Strand (Pr = 0.26 | P = 0.05) |
Astyanax_mexicanus_Surface_tmt1a	I233F	# | | |
Astyanax_mexicanus_Surface_tmt1a	I233F	# | |---->Altered Stability_and_conformational_flexibility (Pr = 0.05) |
Astyanax_mexicanus_Surface_tmt1a	I233F	# | | |---->Altered Conformational_flexibility (Pr = 0.05) |
Astyanax_mexicanus_Surface_tmt1a	I233F	# | | |
Astyanax_mexicanus_Surface_tmt1a	I233F	# | |---->Altered Special_structural_signatures (Pr = 0.09) |
Astyanax_mexicanus_Surface_tmt1a	I233F	# | |---->Altered Signal_peptide (Pr = 0.00) |
Astyanax_mexicanus_Surface_tmt1a	I233F	# | | |
Astyanax_mexicanus_Surface_tmt1a	I233F	# | |---->Altered Transmembrane_protein (Pr = 0.09) |
Astyanax_mexicanus_Surface_tmt1a	I233F	# | |---->Altered Transmembrane_region (Pr = 0.03 | P = 2.3e-03) |
Astyanax_mexicanus_Surface_tmt1a	I233F	# | |
Astyanax_mexicanus_Surface_tmt1a	I233F	# |---->Altered Functional_residue (Pr = 0.25) |
Astyanax_mexicanus_Surface_tmt1a	I233F	# |---->Altered Macromolecular_binding (Pr = 0.25) |
Astyanax_mexicanus_Surface_tmt1a	I233F	# | |---->Altered Protein_binding (Pr = 0.25) |
Astyanax_mexicanus_Surface_tmt1a	I233F	# | |---->Altered Disordered_interface (Pr = 0.13) |
Astyanax_mexicanus_Surface_tmt1a	I233F	# | | |
Astyanax_mexicanus_Surface_tmt1a	I233F	# | |---->Altered Ordered_interface (Pr = 0.25) |
Astyanax_mexicanus_Surface_tmt1a	I233F	# | |---->Altered PPI_hotspot (Pr = 0.25 | P = 0.02) |
Astyanax_mexicanus_Surface_tmt1a	I233F	# | |
Astyanax_mexicanus_Surface_tmt1a	I233F	# |---->Altered Metal_binding (Pr = 0.01)<---------------------------------------------------------|
Astyanax_mexicanus_Surface_tmt1a	I233F	# |
Astyanax_mexicanus_Surface_tmt1a	I233F	# |---->Altered PTM_site (Pr = 0.00)
Astyanax_mexicanus_Surface_tmt2b	I212V	0.091	Altered PPI_hotspot (Pr = 0.26 | P = 0.02); Altered Cytoplasmic_loop (Pr = 0.26 | P = 1.1e-03); Gain of ADP-ribosylation at R207 (Pr = 0.19 | P = 0.05)	Altered Motifs (ELME000051:Longer mode 2 interacting phospho-motif for 14-3-3 proteins with key conservation RxxxS#p.; ELME000063:CK1 phosphorylation site; ELME000173:Consensus derived from reported natural interactors which do not match the Mode 1 and Mode 2 ligands.)	Predicted conservation scores
Astyanax_mexicanus_Surface_tmt2b	I212V	# Altered Effect (Pr = 0.29)
Astyanax_mexicanus_Surface_tmt2b	I212V	# |---->Altered Motifs (ELME000051|ELME000063|ELME000173)
Astyanax_mexicanus_Surface_tmt2b	I212V	# |---->Altered Structure_and_dynamics (Pr = 0.29)-------------------------------------------------------|
Astyanax_mexicanus_Surface_tmt2b	I212V	# | |---->Altered Secondary_structure (Pr = 0.26) |
Astyanax_mexicanus_Surface_tmt2b	I212V	# | | |
Astyanax_mexicanus_Surface_tmt2b	I212V	# | |---->Altered Stability_and_conformational_flexibility (Pr = 0.29) |
Astyanax_mexicanus_Surface_tmt2b	I212V	# | | |---->Altered Conformational_flexibility (Pr = 0.29) |
Astyanax_mexicanus_Surface_tmt2b	I212V	# | | |
Astyanax_mexicanus_Surface_tmt2b	I212V	# | |---->Altered Special_structural_signatures (Pr = 0.26) |
Astyanax_mexicanus_Surface_tmt2b	I212V	# | |---->Altered Signal_peptide (Pr = 0.00) |
Astyanax_mexicanus_Surface_tmt2b	I212V	# | | |
Astyanax_mexicanus_Surface_tmt2b	I212V	# | |---->Altered Transmembrane_protein (Pr = 0.26) |
Astyanax_mexicanus_Surface_tmt2b	I212V	# | |---->Altered Non-cytoplasmic_loop (Pr = 0.26 | P = 1.1e-03) |
Astyanax_mexicanus_Surface_tmt2b	I212V	# | |
Astyanax_mexicanus_Surface_tmt2b	I212V	# |---->Altered Functional_residue (Pr = 0.26) |
Astyanax_mexicanus_Surface_tmt2b	I212V	# |---->Altered Macromolecular_binding (Pr = 0.26) |
Astyanax_mexicanus_Surface_tmt2b	I212V	# | |---->Altered Protein_binding (Pr = 0.26) |
Astyanax_mexicanus_Surface_tmt2b	I212V	# | |---->Altered Disordered_interface (Pr = 0.08) |
Astyanax_mexicanus_Surface_tmt2b	I212V	# | | |
Astyanax_mexicanus_Surface_tmt2b	I212V	# | |---->Altered Ordered_interface (Pr = 0.26) |
Astyanax_mexicanus_Surface_tmt2b	I212V	# | |---->Altered PPI_hotspot (Pr = 0.26 | P = 0.02) |
Astyanax_mexicanus_Surface_tmt2b	I212V	# | |
Astyanax_mexicanus_Surface_tmt2b	I212V	# |---->Altered Metal_binding (Pr = 0.05)<---------------------------------------------------------|
Astyanax_mexicanus_Surface_tmt2b	I212V	# |
Astyanax_mexicanus_Surface_tmt2b	I212V	# |---->Altered PTM_site (Pr = 0.19)
Astyanax_mexicanus_Surface_tmt2b	I212V	# |---->Gain of ADP-ribosylation at R207 (Pr = 0.19 | P = 0.05)
Astyanax_mexicanus_Surface_tmt3b	S36A	0.035	Loss of Intrinsic_disorder (Pr = 0.35 | P = 0.05); Loss of B-factor (Pr = 0.28 | P = 0.02)	Altered Motifs (ELME000063:CK1 phosphorylation site; ELME000085:Glycosaminoglycan attachment site)	Predicted conservation scores
Astyanax_mexicanus_Surface_tmt3b	S36A	# Altered Effect (Pr = 0.35)
Astyanax_mexicanus_Surface_tmt3b	S36A	# |---->Altered Motifs (ELME000063|ELME000085)
Astyanax_mexicanus_Surface_tmt3b	S36A	# |---->Altered Structure_and_dynamics (Pr = 0.35)-------------------------------------------------------|
Astyanax_mexicanus_Surface_tmt3b	S36A	# | |---->Altered Secondary_structure (Pr = 0.26) |
Astyanax_mexicanus_Surface_tmt3b	S36A	# | | |
Astyanax_mexicanus_Surface_tmt3b	S36A	# | |---->Altered Stability_and_conformational_flexibility (Pr = 0.35) |
Astyanax_mexicanus_Surface_tmt3b	S36A	# | | |---->Altered Conformational_flexibility (Pr = 0.35) |
Astyanax_mexicanus_Surface_tmt3b	S36A	# | | |---->Loss of Intrinsic_disorder (Pr = 0.35 | P = 0.05) |
Astyanax_mexicanus_Surface_tmt3b	S36A	# | | |---->Loss of B-factor (Pr = 0.28 | P = 0.02) |
Astyanax_mexicanus_Surface_tmt3b	S36A	# | | |
Astyanax_mexicanus_Surface_tmt3b	S36A	# | |---->Altered Special_structural_signatures (Pr = 0.06) |
Astyanax_mexicanus_Surface_tmt3b	S36A	# | |---->Altered Signal_peptide (Pr = 0.00) |
Astyanax_mexicanus_Surface_tmt3b	S36A	# | | |
Astyanax_mexicanus_Surface_tmt3b	S36A	# | |---->Altered Transmembrane_protein (Pr = 0.06) |
Astyanax_mexicanus_Surface_tmt3b	S36A	# | |
Astyanax_mexicanus_Surface_tmt3b	S36A	# |---->Altered Functional_residue (Pr = 0.13) |
Astyanax_mexicanus_Surface_tmt3b	S36A	# |---->Altered Macromolecular_binding (Pr = 0.13) |
Astyanax_mexicanus_Surface_tmt3b	S36A	# | |---->Altered Protein_binding (Pr = 0.13) |
Astyanax_mexicanus_Surface_tmt3b	S36A	# | |---->Altered Disordered_interface (Pr = 0.09) |
Astyanax_mexicanus_Surface_tmt3b	S36A	# | | |
Astyanax_mexicanus_Surface_tmt3b	S36A	# | |---->Altered Ordered_interface (Pr = 0.13) |
Astyanax_mexicanus_Surface_tmt3b	S36A	# | |
Astyanax_mexicanus_Surface_tmt3b	S36A	# |---->Altered Metal_binding (Pr = 0.03)<---------------------------------------------------------|
Astyanax_mexicanus_Surface_tmt3b	S36A	# |
Astyanax_mexicanus_Surface_tmt3b	S36A	# |---->Altered PTM_site (Pr = 0.09)
Astyanax_mexicanus_Surface_tmt3b	G37S	0.069	Gain of Intrinsic_disorder (Pr = 0.30 | P = 0.04); Loss of B-factor (Pr = 0.26 | P = 0.03)	Altered Motifs (ELME000053:GSK3 phosphorylation recognition site; ELME000063:CK1 phosphorylation site)	Predicted conservation scores
Astyanax_mexicanus_Surface_tmt3b	G37S	# Altered Effect (Pr = 0.30)
Astyanax_mexicanus_Surface_tmt3b	G37S	# |---->Altered Motifs (ELME000053|ELME000063)
Astyanax_mexicanus_Surface_tmt3b	G37S	# |---->Altered Structure_and_dynamics (Pr = 0.30)-------------------------------------------------------|
Astyanax_mexicanus_Surface_tmt3b	G37S	# | |---->Altered Secondary_structure (Pr = 0.26) |
Astyanax_mexicanus_Surface_tmt3b	G37S	# | | |
Astyanax_mexicanus_Surface_tmt3b	G37S	# | |---->Altered Stability_and_conformational_flexibility (Pr = 0.30) |
Astyanax_mexicanus_Surface_tmt3b	G37S	# | | |---->Altered Conformational_flexibility (Pr = 0.30) |
Astyanax_mexicanus_Surface_tmt3b	G37S	# | | |---->Gain of Intrinsic_disorder (Pr = 0.30 | P = 0.04) |
Astyanax_mexicanus_Surface_tmt3b	G37S	# | | |---->Loss of B-factor (Pr = 0.26 | P = 0.03) |
Astyanax_mexicanus_Surface_tmt3b	G37S	# | | |
Astyanax_mexicanus_Surface_tmt3b	G37S	# | |---->Altered Special_structural_signatures (Pr = 0.07) |
Astyanax_mexicanus_Surface_tmt3b	G37S	# | |---->Altered Signal_peptide (Pr = 0.00) |
Astyanax_mexicanus_Surface_tmt3b	G37S	# | | |
Astyanax_mexicanus_Surface_tmt3b	G37S	# | |---->Altered Transmembrane_protein (Pr = 0.07) |
Astyanax_mexicanus_Surface_tmt3b	G37S	# | |
Astyanax_mexicanus_Surface_tmt3b	G37S	# |---->Altered Functional_residue (Pr = 0.10) |
Astyanax_mexicanus_Surface_tmt3b	G37S	# |---->Altered Macromolecular_binding (Pr = 0.09) |
Astyanax_mexicanus_Surface_tmt3b	G37S	# | |---->Altered Protein_binding (Pr = 0.09) |
Astyanax_mexicanus_Surface_tmt3b	G37S	# | |---->Altered Disordered_interface (Pr = 0.09) |
Astyanax_mexicanus_Surface_tmt3b	G37S	# | | |
Astyanax_mexicanus_Surface_tmt3b	G37S	# | |---->Altered Ordered_interface (Pr = 0.06) |
Astyanax_mexicanus_Surface_tmt3b	G37S	# | |
Astyanax_mexicanus_Surface_tmt3b	G37S	# |---->Altered Metal_binding (Pr = 0.04)<---------------------------------------------------------|
Astyanax_mexicanus_Surface_tmt3b	G37S	# |
Astyanax_mexicanus_Surface_tmt3b	G37S	# |---->Altered PTM_site (Pr = 0.10)
```
