## Supplementary material for "Contrasted gene decay in subterranean vertebrates: insights from cavefishes and fossorial mammals": Brotula_barbata_circadian.results (part 1 of 3)

```
ID	Substitution	MutPred2 score	Molecular mechanisms with Pr >= 0.01 and P < 0.05	Motif information	Remarks
Brotula_barbata_aanat1	V7I	0.043	Altered MoRF (Pr = 0.36 | P = 8.8e-03)	Altered Motifs (ELME000052:Phosphothreonine motif binding a subset of FHA domains that show a preference for a large aliphatic amino acid at the pT+3 position.; ELME000065:Phosphorylase kinase phosphorylation site)	Predicted conservation scores
Brotula_barbata_aanat1	V7I	# Altered Effect (Pr = 0.36)
Brotula_barbata_aanat1	V7I	# |---->Altered Motifs (ELME000052|ELME000065)
Brotula_barbata_aanat1	V7I	# |---->Altered Structure_and_dynamics (Pr = 0.26)-------------------------------------------------------|
Brotula_barbata_aanat1	V7I	# | |---->Altered Secondary_structure (Pr = 0.25) |
Brotula_barbata_aanat1	V7I	# | | |
Brotula_barbata_aanat1	V7I	# | |---->Altered Stability_and_conformational_flexibility (Pr = 0.26) |
Brotula_barbata_aanat1	V7I	# | | |---->Altered Conformational_flexibility (Pr = 0.26) |
Brotula_barbata_aanat1	V7I	# | | |
Brotula_barbata_aanat1	V7I	# | |---->Altered Special_structural_signatures (Pr = 0.05) |
Brotula_barbata_aanat1	V7I	# | |---->Altered Signal_peptide (Pr = 0.00) |
Brotula_barbata_aanat1	V7I	# | | |
Brotula_barbata_aanat1	V7I	# | |---->Altered Transmembrane_protein (Pr = 0.05) |
Brotula_barbata_aanat1	V7I	# | |
Brotula_barbata_aanat1	V7I	# |---->Altered Functional_residue (Pr = 0.36) |
Brotula_barbata_aanat1	V7I	# |---->Altered Macromolecular_binding (Pr = 0.36) |
Brotula_barbata_aanat1	V7I	# | |---->Altered Protein_binding (Pr = 0.36) |
Brotula_barbata_aanat1	V7I	# | |---->Altered Disordered_interface (Pr = 0.36) |
Brotula_barbata_aanat1	V7I	# | | |---->Altered MoRF (Pr = 0.36 | P = 8.8e-03) |
Brotula_barbata_aanat1	V7I	# | | |
Brotula_barbata_aanat1	V7I	# | |---->Altered Ordered_interface (Pr = 0.16) |
Brotula_barbata_aanat1	V7I	# | |
Brotula_barbata_aanat1	V7I	# |---->Altered Metal_binding (Pr = 0.05)<---------------------------------------------------------|
Brotula_barbata_aanat1	V7I	# |
Brotula_barbata_aanat1	V7I	# |---->Altered PTM_site (Pr = 0.12)
Brotula_barbata_aanat1	D123E	0.171		Altered Motifs (ELME000062:Secondary preference for PKA-type AGC kinase phosphorylation.)	Predicted conservation scores
Brotula_barbata_aanat1	D123E	# Altered Effect (Pr = 0.26)
Brotula_barbata_aanat1	D123E	# |---->Altered Motifs (ELME000062)
Brotula_barbata_aanat1	D123E	# |---->Altered Structure_and_dynamics (Pr = 0.26)-------------------------------------------------------|
Brotula_barbata_aanat1	D123E	# | |---->Altered Secondary_structure (Pr = 0.26) |
Brotula_barbata_aanat1	D123E	# | | |
Brotula_barbata_aanat1	D123E	# | |---->Altered Stability_and_conformational_flexibility (Pr = 0.15) |
Brotula_barbata_aanat1	D123E	# | | |---->Altered Conformational_flexibility (Pr = 0.15) |
Brotula_barbata_aanat1	D123E	# | | |
Brotula_barbata_aanat1	D123E	# | |---->Altered Special_structural_signatures (Pr = 0.07) |
Brotula_barbata_aanat1	D123E	# | |---->Altered Signal_peptide (Pr = 0.00) |
Brotula_barbata_aanat1	D123E	# | | |
Brotula_barbata_aanat1	D123E	# | |---->Altered Transmembrane_protein (Pr = 0.07) |
Brotula_barbata_aanat1	D123E	# | |
Brotula_barbata_aanat1	D123E	# |---->Altered Functional_residue (Pr = 0.23) |
Brotula_barbata_aanat1	D123E	# |---->Altered Macromolecular_binding (Pr = 0.23) |
Brotula_barbata_aanat1	D123E	# | |---->Altered Protein_binding (Pr = 0.23) |
Brotula_barbata_aanat1	D123E	# | |---->Altered Disordered_interface (Pr = 0.01) |
Brotula_barbata_aanat1	D123E	# | | |
Brotula_barbata_aanat1	D123E	# | |---->Altered Ordered_interface (Pr = 0.23) |
Brotula_barbata_aanat1	D123E	# | |
Brotula_barbata_aanat1	D123E	# |---->Altered Metal_binding (Pr = 0.17)<---------------------------------------------------------|
Brotula_barbata_aanat1	D123E	# |
Brotula_barbata_aanat1	D123E	# |---->Altered PTM_site (Pr = 0.09)
Brotula_barbata_aanat1	T127A	0.264	Loss of Strand (Pr = 0.28 | P = 0.01); Altered Cytoplasmic_loop (Pr = 0.15 | P = 0.01)	Altered Motifs (ELME000052:Phosphothreonine motif binding a subset of FHA domains that show a preference for a large aliphatic amino acid at the pT+3 position.; ELME000053:GSK3 phosphorylation recognition site; ELME000062:Secondary preference for PKA-type AGC kinase phosphorylation.)	Predicted conservation scores
Brotula_barbata_aanat1	T127A	# Altered Effect (Pr = 0.28)
Brotula_barbata_aanat1	T127A	# |---->Altered Motifs (ELME000052|ELME000053|ELME000062)
Brotula_barbata_aanat1	T127A	# |---->Altered Structure_and_dynamics (Pr = 0.28)-------------------------------------------------------|
Brotula_barbata_aanat1	T127A	# | |---->Altered Secondary_structure (Pr = 0.28) |
Brotula_barbata_aanat1	T127A	# | | |---->Loss of Strand (Pr = 0.28 | P = 0.01) |
Brotula_barbata_aanat1	T127A	# | | |
Brotula_barbata_aanat1	T127A	# | |---->Altered Stability_and_conformational_flexibility (Pr = 0.19) |
Brotula_barbata_aanat1	T127A	# | | |---->Altered Conformational_flexibility (Pr = 0.19) |
Brotula_barbata_aanat1	T127A	# | | |
Brotula_barbata_aanat1	T127A	# | |---->Altered Special_structural_signatures (Pr = 0.15) |
Brotula_barbata_aanat1	T127A	# | |---->Altered Signal_peptide (Pr = 0.00) |
Brotula_barbata_aanat1	T127A	# | | |
Brotula_barbata_aanat1	T127A	# | |---->Altered Transmembrane_protein (Pr = 0.15) |
Brotula_barbata_aanat1	T127A	# | |---->Altered Non-cytoplasmic_loop (Pr = 0.15 | P = 0.01) |
Brotula_barbata_aanat1	T127A	# | |
Brotula_barbata_aanat1	T127A	# |---->Altered Functional_residue (Pr = 0.24) |
Brotula_barbata_aanat1	T127A	# |---->Altered Macromolecular_binding (Pr = 0.24) |
Brotula_barbata_aanat1	T127A	# | |---->Altered Protein_binding (Pr = 0.24) |
Brotula_barbata_aanat1	T127A	# | |---->Altered Disordered_interface (Pr = 0.02) |
Brotula_barbata_aanat1	T127A	# | | |
Brotula_barbata_aanat1	T127A	# | |---->Altered Ordered_interface (Pr = 0.24) |
Brotula_barbata_aanat1	T127A	# | |
Brotula_barbata_aanat1	T127A	# |---->Altered Metal_binding (Pr = 0.16)<---------------------------------------------------------|
Brotula_barbata_aanat1	T127A	# |
Brotula_barbata_aanat1	T127A	# |---->Altered PTM_site (Pr = 0.09)
Brotula_barbata_aanat1	R190C	0.339	Loss of Allosteric_site at Y189 (Pr = 0.20 | P = 0.05); Altered Cytoplasmic_loop (Pr = 0.11 | P = 0.03); Loss of Catalytic_site at Y189 (Pr = 0.08 | P = 0.05)	Altered Motifs (ELME000062:Secondary preference for PKA-type AGC kinase phosphorylation.; ELME000102:N-Arg dibasic convertase (nardilysin) cleavage site (Xaa-|-Arg-Lys or Arg-|-Arg-Xaa).; ELME000182:STAT5 Src Homology 2 (SH2) domain binding motif.)	Predicted conservation scores
Brotula_barbata_aanat1	R190C	# Altered Effect (Pr = 0.27)
Brotula_barbata_aanat1	R190C	# |---->Altered Motifs (ELME000062|ELME000102|ELME000182)
Brotula_barbata_aanat1	R190C	# |---->Altered Structure_and_dynamics (Pr = 0.27)-------------------------------------------------------|
Brotula_barbata_aanat1	R190C	# | |---->Altered Secondary_structure (Pr = 0.27) |
Brotula_barbata_aanat1	R190C	# | | |
Brotula_barbata_aanat1	R190C	# | |---->Altered Stability_and_conformational_flexibility (Pr = 0.14) |
Brotula_barbata_aanat1	R190C	# | | |---->Altered Conformational_flexibility (Pr = 0.14) |
Brotula_barbata_aanat1	R190C	# | | |
Brotula_barbata_aanat1	R190C	# | |---->Altered Special_structural_signatures (Pr = 0.11) |
Brotula_barbata_aanat1	R190C	# | |---->Altered Signal_peptide (Pr = 0.00) |
Brotula_barbata_aanat1	R190C	# | | |
Brotula_barbata_aanat1	R190C	# | |---->Altered Transmembrane_protein (Pr = 0.11) |
Brotula_barbata_aanat1	R190C	# | |---->Altered Non-cytoplasmic_loop (Pr = 0.11 | P = 0.03) |
Brotula_barbata_aanat1	R190C	# | |
Brotula_barbata_aanat1	R190C	# |---->Altered Functional_residue (Pr = 0.24) |
Brotula_barbata_aanat1	R190C	# |---->Loss of Catalytic_site at Y189 (Pr = 0.08 | P = 0.05) |
Brotula_barbata_aanat1	R190C	# |---->Loss of Allosteric_site at Y189 (Pr = 0.20 | P = 0.05)<------------------------------------|
Brotula_barbata_aanat1	R190C	# |---->Altered Macromolecular_binding (Pr = 0.24) |
Brotula_barbata_aanat1	R190C	# | |---->Altered Protein_binding (Pr = 0.24) |
Brotula_barbata_aanat1	R190C	# | |---->Altered Disordered_interface (Pr = 0.03) |
Brotula_barbata_aanat1	R190C	# | | |
Brotula_barbata_aanat1	R190C	# | |---->Altered Ordered_interface (Pr = 0.24) |
Brotula_barbata_aanat1	R190C	# | |
Brotula_barbata_aanat1	R190C	# |---->Altered Metal_binding (Pr = 0.09)<---------------------------------------------------------|
Brotula_barbata_aanat1	R190C	# |
Brotula_barbata_aanat1	R190C	# |---->Altered PTM_site (Pr = 0.13)
Brotula_barbata_aanat1	Q199S	0.345		Altered Motifs (ELME000053:GSK3 phosphorylation recognition site)	Predicted conservation scores
Brotula_barbata_aanat1	Q199S	# Altered Effect (Pr = 0.26)
Brotula_barbata_aanat1	Q199S	# |---->Altered Motifs (ELME000053)
Brotula_barbata_aanat1	Q199S	# |---->Altered Structure_and_dynamics (Pr = 0.26)-------------------------------------------------------|
Brotula_barbata_aanat1	Q199S	# | |---->Altered Secondary_structure (Pr = 0.26) |
Brotula_barbata_aanat1	Q199S	# | | |
Brotula_barbata_aanat1	Q199S	# | |---->Altered Stability_and_conformational_flexibility (Pr = 0.11) |
Brotula_barbata_aanat1	Q199S	# | | |---->Altered Conformational_flexibility (Pr = 0.11) |
Brotula_barbata_aanat1	Q199S	# | | |
Brotula_barbata_aanat1	Q199S	# | |---->Altered Special_structural_signatures (Pr = 0.02) |
Brotula_barbata_aanat1	Q199S	# | |---->Altered Signal_peptide (Pr = 0.00) |
Brotula_barbata_aanat1	Q199S	# | | |
Brotula_barbata_aanat1	Q199S	# | |---->Altered Transmembrane_protein (Pr = 0.02) |
Brotula_barbata_aanat1	Q199S	# | |
Brotula_barbata_aanat1	Q199S	# |---->Altered Functional_residue (Pr = 0.13) |
Brotula_barbata_aanat1	Q199S	# |---->Altered Macromolecular_binding (Pr = 0.13) |
Brotula_barbata_aanat1	Q199S	# | |---->Altered Protein_binding (Pr = 0.13) |
Brotula_barbata_aanat1	Q199S	# | |---->Altered Disordered_interface (Pr = 0.03) |
Brotula_barbata_aanat1	Q199S	# | | |
Brotula_barbata_aanat1	Q199S	# | |---->Altered Ordered_interface (Pr = 0.13) |
Brotula_barbata_aanat1	Q199S	# | |
Brotula_barbata_aanat1	Q199S	# |---->Altered Metal_binding (Pr = 0.10)<---------------------------------------------------------|
Brotula_barbata_aanat1	Q199S	# |
Brotula_barbata_aanat1	Q199S	# |---->Altered PTM_site (Pr = 0.09)
Brotula_barbata_aanat1	G205A	0.617	Gain of N-linked_glycosylation at N206 (Pr = 0.02 | P = 0.03)	Altered Motifs (ELME000064:CK2 phosphorylation site; ELME000070:Generic motif for N-glycosylation. It was shown that Trp - Asp - and Glu are uncommon before the Ser/Thr position (PMID-8626433). Efficient glycosylation usually occurs when ~60 residues or more separate the glycosylation acceptor site from the C-terminus.; ELME000122:These phosphorylation-independent motifs bind to Dab-like PTB domains. Binding is not driven by contacts at the 0 or FY position - but instead is dependent upon the large number of hydrophobic and hydrogen bond contacts between motif and domain.)	Predicted conservation scores
Brotula_barbata_aanat1	G205A	# Altered Effect (Pr = 0.26)
Brotula_barbata_aanat1	G205A	# |---->Altered Motifs (ELME000064|ELME000070|ELME000122)
Brotula_barbata_aanat1	G205A	# |---->Altered Structure_and_dynamics (Pr = 0.26)-------------------------------------------------------|
Brotula_barbata_aanat1	G205A	# | |---->Altered Secondary_structure (Pr = 0.26) |
Brotula_barbata_aanat1	G205A	# | | |
Brotula_barbata_aanat1	G205A	# | |---->Altered Stability_and_conformational_flexibility (Pr = 0.09) |
Brotula_barbata_aanat1	G205A	# | | |---->Altered Conformational_flexibility (Pr = 0.09) |
Brotula_barbata_aanat1	G205A	# | | |
Brotula_barbata_aanat1	G205A	# | |---->Altered Special_structural_signatures (Pr = 0.02) |
Brotula_barbata_aanat1	G205A	# | |---->Altered Signal_peptide (Pr = 0.00) |
Brotula_barbata_aanat1	G205A	# | | |
Brotula_barbata_aanat1	G205A	# | |---->Altered Transmembrane_protein (Pr = 0.02) |
Brotula_barbata_aanat1	G205A	# | |
Brotula_barbata_aanat1	G205A	# |---->Altered Functional_residue (Pr = 0.14) |
Brotula_barbata_aanat1	G205A	# |---->Altered Macromolecular_binding (Pr = 0.14) |
Brotula_barbata_aanat1	G205A	# | |---->Altered Protein_binding (Pr = 0.14) |
Brotula_barbata_aanat1	G205A	# | |---->Altered Disordered_interface (Pr = 0.03) |
Brotula_barbata_aanat1	G205A	# | | |
Brotula_barbata_aanat1	G205A	# | |---->Altered Ordered_interface (Pr = 0.14) |
Brotula_barbata_aanat1	G205A	# | |
Brotula_barbata_aanat1	G205A	# |---->Altered Metal_binding (Pr = 0.08)<---------------------------------------------------------|
Brotula_barbata_aanat1	G205A	# |
Brotula_barbata_aanat1	G205A	# |---->Altered PTM_site (Pr = 0.02)
Brotula_barbata_aanat1	G205A	# |---->Gain of N-linked_glycosylation at N206 (Pr = 0.02 | P = 0.03)
Brotula_barbata_aanat1	L207M	0.144	Gain of N-linked_glycosylation at N206 (Pr = 0.03 | P = 0.03)	Altered Motifs (ELME000064:CK2 phosphorylation site; ELME000070:Generic motif for N-glycosylation. It was shown that Trp - Asp - and Glu are uncommon before the Ser/Thr position (PMID-8626433). Efficient glycosylation usually occurs when ~60 residues or more separate the glycosylation acceptor site from the C-terminus.; ELME000122:These phosphorylation-independent motifs bind to Dab-like PTB domains. Binding is not driven by contacts at the 0 or FY position - but instead is dependent upon the large number of hydrophobic and hydrogen bond contacts between motif and domain.; ELME000220:Phosphothreonine motif binding a subset of FHA domains that have a preference for an acidic amino acid at the pT+3 position.; PS00001:N-glycosylation site)	Predicted conservation scores
Brotula_barbata_aanat1	L207M	# Altered Effect (Pr = 0.25)
Brotula_barbata_aanat1	L207M	# |---->Altered Motifs (ELME000064|ELME000070|ELME000122|ELME000220|PS00001)
Brotula_barbata_aanat1	L207M	# |---->Altered Structure_and_dynamics (Pr = 0.25)-------------------------------------------------------|
Brotula_barbata_aanat1	L207M	# | |---->Altered Secondary_structure (Pr = 0.25) |
Brotula_barbata_aanat1	L207M	# | | |
Brotula_barbata_aanat1	L207M	# | |---->Altered Stability_and_conformational_flexibility (Pr = 0.10) |
Brotula_barbata_aanat1	L207M	# | | |---->Altered Conformational_flexibility (Pr = 0.10) |
Brotula_barbata_aanat1	L207M	# | | |
Brotula_barbata_aanat1	L207M	# | |---->Altered Special_structural_signatures (Pr = 0.02) |
Brotula_barbata_aanat1	L207M	# | |---->Altered Signal_peptide (Pr = 0.00) |
Brotula_barbata_aanat1	L207M	# | | |
Brotula_barbata_aanat1	L207M	# | |---->Altered Transmembrane_protein (Pr = 0.02) |
Brotula_barbata_aanat1	L207M	# | |
Brotula_barbata_aanat1	L207M	# |---->Altered Functional_residue (Pr = 0.14) |
Brotula_barbata_aanat1	L207M	# |---->Altered Macromolecular_binding (Pr = 0.14) |
Brotula_barbata_aanat1	L207M	# | |---->Altered Protein_binding (Pr = 0.14) |
Brotula_barbata_aanat1	L207M	# | |---->Altered Disordered_interface (Pr = 0.05) |
Brotula_barbata_aanat1	L207M	# | | |
Brotula_barbata_aanat1	L207M	# | |---->Altered Ordered_interface (Pr = 0.14) |
Brotula_barbata_aanat1	L207M	# | |
Brotula_barbata_aanat1	L207M	# |---->Altered Metal_binding (Pr = 0.05)<---------------------------------------------------------|
Brotula_barbata_aanat1	L207M	# |
Brotula_barbata_aanat1	L207M	# |---->Altered PTM_site (Pr = 0.03)
Brotula_barbata_aanat1	L207M	# |---->Gain of N-linked_glycosylation at N206 (Pr = 0.03 | P = 0.03)
Brotula_barbata_aanat1	Q233H	0.333	Altered PPI_residue (Pr = 0.28 | P = 0.04); Gain of Nickel_binding at H234 (Pr = 0.16 | P = 0.05); Altered Cytoplasmic_loop (Pr = 0.14 | P = 0.02)	Altered Motifs (ELME000155:This is the motif recognized by those SH3 domains with a non-canonical class I recognition specificity)	Predicted conservation scores
Brotula_barbata_aanat1	Q233H	# Altered Effect (Pr = 0.28)
Brotula_barbata_aanat1	Q233H	# |---->Altered Motifs (ELME000155)
Brotula_barbata_aanat1	Q233H	# |---->Altered Structure_and_dynamics (Pr = 0.25)-------------------------------------------------------|
Brotula_barbata_aanat1	Q233H	# | |---->Altered Secondary_structure (Pr = 0.25) |
Brotula_barbata_aanat1	Q233H	# | | |
Brotula_barbata_aanat1	Q233H	# | |---->Altered Stability_and_conformational_flexibility (Pr = 0.22) |
Brotula_barbata_aanat1	Q233H	# | | |---->Altered Conformational_flexibility (Pr = 0.22) |
Brotula_barbata_aanat1	Q233H	# | | |
Brotula_barbata_aanat1	Q233H	# | |---->Altered Special_structural_signatures (Pr = 0.14) |
Brotula_barbata_aanat1	Q233H	# | |---->Altered Signal_peptide (Pr = 0.00) |
Brotula_barbata_aanat1	Q233H	# | | |
Brotula_barbata_aanat1	Q233H	# | |---->Altered Transmembrane_protein (Pr = 0.14) |
Brotula_barbata_aanat1	Q233H	# | |---->Altered Non-cytoplasmic_loop (Pr = 0.14 | P = 0.02) |
Brotula_barbata_aanat1	Q233H	# | |
Brotula_barbata_aanat1	Q233H	# |---->Altered Functional_residue (Pr = 0.28) |
Brotula_barbata_aanat1	Q233H	# |---->Altered Macromolecular_binding (Pr = 0.28) |
Brotula_barbata_aanat1	Q233H	# | |---->Altered Protein_binding (Pr = 0.28) |
Brotula_barbata_aanat1	Q233H	# | |---->Altered Disordered_interface (Pr = 0.26) |
Brotula_barbata_aanat1	Q233H	# | | |
Brotula_barbata_aanat1	Q233H	# | |---->Altered Ordered_interface (Pr = 0.28) |
Brotula_barbata_aanat1	Q233H	# | |---->Altered PPI_residue (Pr = 0.28 | P = 0.04) |
Brotula_barbata_aanat1	Q233H	# | |
Brotula_barbata_aanat1	Q233H	# |---->Altered Metal_binding (Pr = 0.16)<---------------------------------------------------------|
Brotula_barbata_aanat1	Q233H	# | |---->Gain of Nickel_binding at H234 (Pr = 0.16 | P = 0.05)
Brotula_barbata_aanat1	Q233H	# |
Brotula_barbata_aanat1	Q233H	# |---->Altered PTM_site (Pr = 0.13)
Brotula_barbata_aanat1	H234Y	0.145	Altered PPI_residue (Pr = 0.43 | P = 4.3e-04); Altered MoRF (Pr = 0.32 | P = 0.02); Altered Cytoplasmic_loop (Pr = 0.16 | P = 0.01)	Altered Motifs (ELME000155:This is the motif recognized by those SH3 domains with a non-canonical class I recognition specificity)	Predicted conservation scores
Brotula_barbata_aanat1	H234Y	# Altered Effect (Pr = 0.43)
Brotula_barbata_aanat1	H234Y	# |---->Altered Motifs (ELME000155)
Brotula_barbata_aanat1	H234Y	# |---->Altered Structure_and_dynamics (Pr = 0.25)-------------------------------------------------------|
Brotula_barbata_aanat1	H234Y	# | |---->Altered Secondary_structure (Pr = 0.25) |
Brotula_barbata_aanat1	H234Y	# | | |
Brotula_barbata_aanat1	H234Y	# | |---->Altered Stability_and_conformational_flexibility (Pr = 0.16) |
Brotula_barbata_aanat1	H234Y	# | | |---->Altered Conformational_flexibility (Pr = 0.16) |
Brotula_barbata_aanat1	H234Y	# | | |
Brotula_barbata_aanat1	H234Y	# | |---->Altered Special_structural_signatures (Pr = 0.16) |
Brotula_barbata_aanat1	H234Y	# | |---->Altered Signal_peptide (Pr = 0.00) |
Brotula_barbata_aanat1	H234Y	# | | |
Brotula_barbata_aanat1	H234Y	# | |---->Altered Transmembrane_protein (Pr = 0.16) |
Brotula_barbata_aanat1	H234Y	# | |---->Altered Non-cytoplasmic_loop (Pr = 0.16 | P = 0.01) |
Brotula_barbata_aanat1	H234Y	# | |
Brotula_barbata_aanat1	H234Y	# |---->Altered Functional_residue (Pr = 0.43) |
Brotula_barbata_aanat1	H234Y	# |---->Altered Macromolecular_binding (Pr = 0.43) |
Brotula_barbata_aanat1	H234Y	# | |---->Altered Protein_binding (Pr = 0.43) |
Brotula_barbata_aanat1	H234Y	# | |---->Altered Disordered_interface (Pr = 0.32) |
Brotula_barbata_aanat1	H234Y	# | | |---->Altered MoRF (Pr = 0.32 | P = 0.02) |
Brotula_barbata_aanat1	H234Y	# | | |
Brotula_barbata_aanat1	H234Y	# | |---->Altered Ordered_interface (Pr = 0.43) |
Brotula_barbata_aanat1	H234Y	# | |---->Altered PPI_residue (Pr = 0.43 | P = 4.3e-04) |
Brotula_barbata_aanat1	H234Y	# | |
Brotula_barbata_aanat1	H234Y	# |---->Altered Metal_binding (Pr = 0.03)<---------------------------------------------------------|
Brotula_barbata_aanat1	H234Y	# |
Brotula_barbata_aanat1	H234Y	# |---->Altered PTM_site (Pr = 0.15)
Brotula_barbata_aanat1	D246Q	0.148	Loss of Relative_solvent_accessibility (Pr = 0.30 | P = 8.7e-03); Altered PPI_residue (Pr = 0.29 | P = 0.03); Altered Coiled_coil (Pr = 0.27 | P = 0.01); Altered Cytoplasmic_loop (Pr = 0.22 | P = 2.8e-03); Loss of Ubiquitylation at K242 (Pr = 0.19 | P = 0.01); Loss of O-linked_glycosylation at S249 (Pr = 0.16 | P = 0.03); Gain of Proteolytic_cleavage at D248 (Pr = 0.15 | P = 0.01); Loss of Manganese_binding at D248 (Pr = 0.13 | P = 0.05)	Altered Motifs (ELME000089:The C-terminal class 3 PDZ-binding motif is classically represented by a pattern such as (DE)X(VIL)*; ELME000220:Phosphothreonine motif binding a subset of FHA domains that have a preference for an acidic amino acid at the pT+3 position.; ELME000321:Caspase3 and Caspase7 cleavage site; PS00006:Casein kinase II phosphorylation site)	Predicted conservation scores
Brotula_barbata_aanat1	D246Q	# Altered Effect (Pr = 0.30)
Brotula_barbata_aanat1	D246Q	# |---->Altered Motifs (ELME000089|ELME000220|ELME000321|PS00006)
Brotula_barbata_aanat1	D246Q	# |---->Altered Structure_and_dynamics (Pr = 0.30)----------------------------------------------------------|
Brotula_barbata_aanat1	D246Q	# | |---->Loss of Relative_solvent_accessibility (Pr = 0.30 | P = 8.7e-03) |
Brotula_barbata_aanat1	D246Q	# | |---->Altered Secondary_structure (Pr = 0.20) |
Brotula_barbata_aanat1	D246Q	# | | |
Brotula_barbata_aanat1	D246Q	# | |---->Altered Stability_and_conformational_flexibility (Pr = 0.26) |
Brotula_barbata_aanat1	D246Q	# | | |---->Altered Conformational_flexibility (Pr = 0.26) |
Brotula_barbata_aanat1	D246Q	# | | |
Brotula_barbata_aanat1	D246Q	# | |---->Altered Special_structural_signatures (Pr = 0.27) |
Brotula_barbata_aanat1	D246Q	# | |---->Altered Coiled_coil (Pr = 0.27 | P = 0.01) |
Brotula_barbata_aanat1	D246Q	# | |---->Altered Signal_peptide (Pr = 0.00) |
Brotula_barbata_aanat1	D246Q	# | | |
Brotula_barbata_aanat1	D246Q	# | |---->Altered Transmembrane_protein (Pr = 0.22) |
Brotula_barbata_aanat1	D246Q	# | |---->Altered Non-cytoplasmic_loop (Pr = 0.22 | P = 2.8e-03) |
Brotula_barbata_aanat1	D246Q	# | |
Brotula_barbata_aanat1	D246Q	# |---->Altered Functional_residue (Pr = 0.29) |
Brotula_barbata_aanat1	D246Q	# |---->Altered Macromolecular_binding (Pr = 0.29) |
Brotula_barbata_aanat1	D246Q	# | |---->Altered Protein_binding (Pr = 0.29) |
Brotula_barbata_aanat1	D246Q	# | |---->Altered Disordered_interface (Pr = 0.18) |
Brotula_barbata_aanat1	D246Q	# | | |
Brotula_barbata_aanat1	D246Q	# | |---->Altered Ordered_interface (Pr = 0.29) |
Brotula_barbata_aanat1	D246Q	# | |---->Altered PPI_residue (Pr = 0.29 | P = 0.03) |
Brotula_barbata_aanat1	D246Q	# | |
Brotula_barbata_aanat1	D246Q	# |---->Altered Metal_binding (Pr = 0.14)<------------------------------------------------------------|
Brotula_barbata_aanat1	D246Q	# | |---->Loss of Manganese_binding at D248 (Pr = 0.13 | P = 0.05)
Brotula_barbata_aanat1	D246Q	# |
Brotula_barbata_aanat1	D246Q	# |---->Altered PTM_site (Pr = 0.19)
Brotula_barbata_aanat1	D246Q	# |---->Loss of O-linked_glycosylation at S249 (Pr = 0.16 | P = 0.03)
Brotula_barbata_aanat1	D246Q	# |---->Gain of Proteolytic_cleavage at D248 (Pr = 0.15 | P = 0.01)
Brotula_barbata_aanat1	D246Q	# |---->Loss of Ubiquitylation at K242 (Pr = 0.19 | P = 0.01)
Brotula_barbata_aanat1	S249D	0.293	Loss of Relative_solvent_accessibility (Pr = 0.31 | P = 7.7e-03); Altered Coiled_coil (Pr = 0.28 | P = 0.01); Gain of Manganese_binding at D248 (Pr = 0.26 | P = 6.2e-03); Gain of B-factor (Pr = 0.26 | P = 0.02); Gain of Zinc_binding at D248 (Pr = 0.24 | P = 0.04); Altered Cytoplasmic_loop (Pr = 0.20 | P = 5.0e-03); Loss of O-linked_glycosylation at S249 (Pr = 0.19 | P = 0.02); Loss of Proteolytic_cleavage at D248 (Pr = 0.14 | P = 0.02)	Altered Motifs (ELME000089:The C-terminal class 3 PDZ-binding motif is classically represented by a pattern such as (DE)X(VIL)*; ELME000321:Caspase3 and Caspase7 cleavage site)	Predicted conservation scores
Brotula_barbata_aanat1	S249D	# Altered Effect (Pr = 0.31)
Brotula_barbata_aanat1	S249D	# |---->Altered Motifs (ELME000089|ELME000321)
Brotula_barbata_aanat1	S249D	# |---->Altered Structure_and_dynamics (Pr = 0.31)----------------------------------------------------------|
Brotula_barbata_aanat1	S249D	# | |---->Loss of Relative_solvent_accessibility (Pr = 0.31 | P = 7.7e-03) |
Brotula_barbata_aanat1	S249D	# | |---->Altered Secondary_structure (Pr = 0.21) |
Brotula_barbata_aanat1	S249D	# | | |
Brotula_barbata_aanat1	S249D	# | |---->Altered Stability_and_conformational_flexibility (Pr = 0.26) |
Brotula_barbata_aanat1	S249D	# | | |---->Altered Conformational_flexibility (Pr = 0.26) |
Brotula_barbata_aanat1	S249D	# | | |---->Gain of B-factor (Pr = 0.26 | P = 0.02) |
Brotula_barbata_aanat1	S249D	# | | |
Brotula_barbata_aanat1	S249D	# | |---->Altered Special_structural_signatures (Pr = 0.28) |
Brotula_barbata_aanat1	S249D	# | |---->Altered Coiled_coil (Pr = 0.28 | P = 0.01) |
Brotula_barbata_aanat1	S249D	# | |---->Altered Signal_peptide (Pr = 0.00) |
Brotula_barbata_aanat1	S249D	# | | |
Brotula_barbata_aanat1	S249D	# | |---->Altered Transmembrane_protein (Pr = 0.20) |
Brotula_barbata_aanat1	S249D	# | |---->Altered Non-cytoplasmic_loop (Pr = 0.20 | P = 5.0e-03) |
Brotula_barbata_aanat1	S249D	# | |
Brotula_barbata_aanat1	S249D	# |---->Altered Functional_residue (Pr = 0.27) |
Brotula_barbata_aanat1	S249D	# |---->Altered Macromolecular_binding (Pr = 0.27) |
Brotula_barbata_aanat1	S249D	# | |---->Altered Protein_binding (Pr = 0.27) |
Brotula_barbata_aanat1	S249D	# | |---->Altered Disordered_interface (Pr = 0.21) |
Brotula_barbata_aanat1	S249D	# | | |
Brotula_barbata_aanat1	S249D	# | |---->Altered Ordered_interface (Pr = 0.27) |
Brotula_barbata_aanat1	S249D	# | |
Brotula_barbata_aanat1	S249D	# |---->Altered Metal_binding (Pr = 0.26)<------------------------------------------------------------|
Brotula_barbata_aanat1	S249D	# | |---->Gain of Manganese_binding at D248 (Pr = 0.26 | P = 6.2e-03)
Brotula_barbata_aanat1	S249D	# | |---->Gain of Zinc_binding at D248 (Pr = 0.24 | P = 0.04)
Brotula_barbata_aanat1	S249D	# |
Brotula_barbata_aanat1	S249D	# |---->Altered PTM_site (Pr = 0.20)
Brotula_barbata_aanat1	S249D	# |---->Loss of O-linked_glycosylation at S249 (Pr = 0.19 | P = 0.02)
Brotula_barbata_aanat1	S249D	# |---->Loss of Proteolytic_cleavage at D248 (Pr = 0.14 | P = 0.02)
Brotula_barbata_aanat1	A250V	0.185	Gain of Relative_solvent_accessibility (Pr = 0.28 | P = 0.02); Altered Cytoplasmic_loop (Pr = 0.23 | P = 2.6e-03); Gain of Proteolytic_cleavage at D248 (Pr = 0.18 | P = 4.6e-03); Gain of O-linked_glycosylation at S249 (Pr = 0.16 | P = 0.03); Gain of Manganese_binding at D248 (Pr = 0.16 | P = 0.03); Altered Coiled_coil (Pr = 0.14 | P = 0.03)	Altered Motifs (ELME000089:The C-terminal class 3 PDZ-binding motif is classically represented by a pattern such as (DE)X(VIL)*)	Predicted conservation scores
Brotula_barbata_aanat1	A250V	# Altered Effect (Pr = 0.28)
Brotula_barbata_aanat1	A250V	# |---->Altered Motifs (ELME000089)
Brotula_barbata_aanat1	A250V	# |---->Altered Structure_and_dynamics (Pr = 0.28)-------------------------------------------------------|
Brotula_barbata_aanat1	A250V	# | |---->Gain of Relative_solvent_accessibility (Pr = 0.28 | P = 0.02) |
Brotula_barbata_aanat1	A250V	# | |---->Altered Secondary_structure (Pr = 0.20) |
Brotula_barbata_aanat1	A250V	# | | |
Brotula_barbata_aanat1	A250V	# | |---->Altered Stability_and_conformational_flexibility (Pr = 0.27) |
Brotula_barbata_aanat1	A250V	# | | |---->Altered Conformational_flexibility (Pr = 0.27) |
Brotula_barbata_aanat1	A250V	# | | |
Brotula_barbata_aanat1	A250V	# | |---->Altered Special_structural_signatures (Pr = 0.23) |
Brotula_barbata_aanat1	A250V	# | |---->Altered Coiled_coil (Pr = 0.14 | P = 0.03) |
Brotula_barbata_aanat1	A250V	# | |---->Altered Signal_peptide (Pr = 0.00) |
Brotula_barbata_aanat1	A250V	# | | |
Brotula_barbata_aanat1	A250V	# | |---->Altered Transmembrane_protein (Pr = 0.23) |
Brotula_barbata_aanat1	A250V	# | |---->Altered Non-cytoplasmic_loop (Pr = 0.23 | P = 2.6e-03) |
Brotula_barbata_aanat1	A250V	# | |
Brotula_barbata_aanat1	A250V	# |---->Altered Functional_residue (Pr = 0.25) |
Brotula_barbata_aanat1	A250V	# |---->Altered Macromolecular_binding (Pr = 0.25) |
Brotula_barbata_aanat1	A250V	# | |---->Altered Protein_binding (Pr = 0.25) |
Brotula_barbata_aanat1	A250V	# | |---->Altered Disordered_interface (Pr = 0.19) |
Brotula_barbata_aanat1	A250V	# | | |
Brotula_barbata_aanat1	A250V	# | |---->Altered Ordered_interface (Pr = 0.25) |
Brotula_barbata_aanat1	A250V	# | |
Brotula_barbata_aanat1	A250V	# |---->Altered Metal_binding (Pr = 0.17)<---------------------------------------------------------|
Brotula_barbata_aanat1	A250V	# | |---->Gain of Manganese_binding at D248 (Pr = 0.16 | P = 0.03)
Brotula_barbata_aanat1	A250V	# |
Brotula_barbata_aanat1	A250V	# |---->Altered PTM_site (Pr = 0.20)
Brotula_barbata_aanat1	A250V	# |---->Gain of O-linked_glycosylation at S249 (Pr = 0.16 | P = 0.03)
Brotula_barbata_aanat1	A250V	# |---->Gain of Proteolytic_cleavage at D248 (Pr = 0.18 | P = 4.6e-03)
Brotula_barbata_aanat2	S13N	0.148	Loss of Intrinsic_disorder (Pr = 0.41 | P = 0.02)	Altered Motifs (ELME000122:These phosphorylation-independent motifs bind to Dab-like PTB domains. Binding is not driven by contacts at the 0 or FY position - but instead is dependent upon the large number of hydrophobic and hydrogen bond contacts between motif and domain.; ELME000136:The Class IV WW domain interaction motif is recognised primarily by the Pin1 phosphorylation-dependent prolyl isomerase.; ELME000159:Proline-Directed Kinase (e.g. MAPK) phosphorylation site in higher eukaryotes.; ELME000197:Phosphopeptide motif which directly interacts with the BRCT (carboxy-terminal) domain of the Breast Cancer Gene BRCA1 with low affinity; ELME000198:Phosphopeptide motif which directly interacts with the BRCT (carboxy-terminal) domain of the Breast Cancer Gene BRCA1 with high affinity.)	Predicted conservation scores
Brotula_barbata_aanat2	S13N	# Altered Effect (Pr = 0.41)
Brotula_barbata_aanat2	S13N	# |---->Altered Motifs (ELME000122|ELME000136|ELME000159|ELME000197|ELME000198)
Brotula_barbata_aanat2	S13N	# |---->Altered Structure_and_dynamics (Pr = 0.41)-------------------------------------------------------|
Brotula_barbata_aanat2	S13N	# | |---->Altered Secondary_structure (Pr = 0.25) |
Brotula_barbata_aanat2	S13N	# | | |
Brotula_barbata_aanat2	S13N	# | |---->Altered Stability_and_conformational_flexibility (Pr = 0.41) |
Brotula_barbata_aanat2	S13N	# | | |---->Altered Conformational_flexibility (Pr = 0.41) |
Brotula_barbata_aanat2	S13N	# | | |---->Loss of Intrinsic_disorder (Pr = 0.41 | P = 0.02) |
Brotula_barbata_aanat2	S13N	# | | |
Brotula_barbata_aanat2	S13N	# | |---->Altered Special_structural_signatures (Pr = 0.04) |
Brotula_barbata_aanat2	S13N	# | |---->Altered Signal_peptide (Pr = 0.00) |
Brotula_barbata_aanat2	S13N	# | | |
Brotula_barbata_aanat2	S13N	# | |---->Altered Transmembrane_protein (Pr = 0.04) |
Brotula_barbata_aanat2	S13N	# | |
Brotula_barbata_aanat2	S13N	# |---->Altered Functional_residue (Pr = 0.18) |
Brotula_barbata_aanat2	S13N	# |---->Altered Macromolecular_binding (Pr = 0.18) |
Brotula_barbata_aanat2	S13N	# | |---->Altered Protein_binding (Pr = 0.18) |
Brotula_barbata_aanat2	S13N	# | |---->Altered Disordered_interface (Pr = 0.18) |
Brotula_barbata_aanat2	S13N	# | | |
Brotula_barbata_aanat2	S13N	# | |---->Altered Ordered_interface (Pr = 0.05) |
Brotula_barbata_aanat2	S13N	# | |
Brotula_barbata_aanat2	S13N	# |---->Altered Metal_binding (Pr = 0.01)<---------------------------------------------------------|
Brotula_barbata_aanat2	S13N	# |
Brotula_barbata_aanat2	S13N	# |---->Altered PTM_site (Pr = 0.16)
Brotula_barbata_aanat2	V28A	0.046	Gain of Intrinsic_disorder (Pr = 0.31 | P = 0.04); Gain of Loop (Pr = 0.27 | P = 0.04)	Altered Motifs (ELME000136:The Class IV WW domain interaction motif is recognised primarily by the Pin1 phosphorylation-dependent prolyl isomerase.; ELME000153:Substrate motif for phosphorylation by CDK; ELME000155:This is the motif recognized by those SH3 domains with a non-canonical class I recognition specificity; ELME000333:Motif that mediates binding to SUMO proteins non-covalently.)	Predicted conservation scores
Brotula_barbata_aanat2	V28A	# Altered Effect (Pr = 0.31)
Brotula_barbata_aanat2	V28A	# |---->Altered Motifs (ELME000136|ELME000153|ELME000155|ELME000333)
Brotula_barbata_aanat2	V28A	# |---->Altered Structure_and_dynamics (Pr = 0.31)-------------------------------------------------------|
Brotula_barbata_aanat2	V28A	# | |---->Altered Secondary_structure (Pr = 0.27) |
Brotula_barbata_aanat2	V28A	# | | |---->Gain of Loop (Pr = 0.27 | P = 0.04) |
Brotula_barbata_aanat2	V28A	# | | |
Brotula_barbata_aanat2	V28A	# | |---->Altered Stability_and_conformational_flexibility (Pr = 0.31) |
Brotula_barbata_aanat2	V28A	# | | |---->Altered Conformational_flexibility (Pr = 0.31) |
Brotula_barbata_aanat2	V28A	# | | |---->Gain of Intrinsic_disorder (Pr = 0.31 | P = 0.04) |
Brotula_barbata_aanat2	V28A	# | | |
Brotula_barbata_aanat2	V28A	# | |---->Altered Special_structural_signatures (Pr = 0.02) |
Brotula_barbata_aanat2	V28A	# | |---->Altered Signal_peptide (Pr = 0.00) |
Brotula_barbata_aanat2	V28A	# | | |
Brotula_barbata_aanat2	V28A	# | |---->Altered Transmembrane_protein (Pr = 0.02) |
Brotula_barbata_aanat2	V28A	# | |
Brotula_barbata_aanat2	V28A	# |---->Altered Functional_residue (Pr = 0.18) |
Brotula_barbata_aanat2	V28A	# |---->Altered Macromolecular_binding (Pr = 0.08) |
Brotula_barbata_aanat2	V28A	# | |---->Altered Protein_binding (Pr = 0.08) |
Brotula_barbata_aanat2	V28A	# | |---->Altered Disordered_interface (Pr = 0.08) |
Brotula_barbata_aanat2	V28A	# | | |
Brotula_barbata_aanat2	V28A	# | |---->Altered Ordered_interface (Pr = 0.07) |
Brotula_barbata_aanat2	V28A	# | |
Brotula_barbata_aanat2	V28A	# |---->Altered Metal_binding (Pr = 0.00)<---------------------------------------------------------|
Brotula_barbata_aanat2	V28A	# |
Brotula_barbata_aanat2	V28A	# |---->Altered PTM_site (Pr = 0.18)
Brotula_barbata_aanat2	P185A	0.298	Gain of Methylation at K183 (Pr = 0.12 | P = 0.02)	Altered Motifs (ELME000085:Glycosaminoglycan attachment site; ELME000233:MAPK interacting molecules (e.g. MAPKKs - substrates - phosphatases) carry docking motif that help to regulate specific interaction in the MAPK cascade. The classic motif approximates (R/K)xxxx#x# where # is a hydrophobic residue.)	Predicted conservation scores
Brotula_barbata_aanat2	P185A	# Altered Effect (Pr = 0.25)
Brotula_barbata_aanat2	P185A	# |---->Altered Motifs (ELME000085|ELME000233)
Brotula_barbata_aanat2	P185A	# |---->Altered Structure_and_dynamics (Pr = 0.25)-------------------------------------------------------|
Brotula_barbata_aanat2	P185A	# | |---->Altered Secondary_structure (Pr = 0.25) |
Brotula_barbata_aanat2	P185A	# | | |
Brotula_barbata_aanat2	P185A	# | |---->Altered Stability_and_conformational_flexibility (Pr = 0.24) |
Brotula_barbata_aanat2	P185A	# | | |---->Altered Conformational_flexibility (Pr = 0.24) |
Brotula_barbata_aanat2	P185A	# | | |
Brotula_barbata_aanat2	P185A	# | |---->Altered Special_structural_signatures (Pr = 0.06) |
Brotula_barbata_aanat2	P185A	# | |---->Altered Signal_peptide (Pr = 0.00) |
Brotula_barbata_aanat2	P185A	# | | |
Brotula_barbata_aanat2	P185A	# | |---->Altered Transmembrane_protein (Pr = 0.06) |
Brotula_barbata_aanat2	P185A	# | |
Brotula_barbata_aanat2	P185A	# |---->Altered Functional_residue (Pr = 0.15) |
Brotula_barbata_aanat2	P185A	# |---->Altered Macromolecular_binding (Pr = 0.15) |
Brotula_barbata_aanat2	P185A	# | |---->Altered Protein_binding (Pr = 0.15) |
Brotula_barbata_aanat2	P185A	# | |---->Altered Disordered_interface (Pr = 0.03) |
Brotula_barbata_aanat2	P185A	# | | |
Brotula_barbata_aanat2	P185A	# | |---->Altered Ordered_interface (Pr = 0.15) |
Brotula_barbata_aanat2	P185A	# | |
Brotula_barbata_aanat2	P185A	# |---->Altered Metal_binding (Pr = 0.14)<---------------------------------------------------------|
Brotula_barbata_aanat2	P185A	# |
Brotula_barbata_aanat2	P185A	# |---->Altered PTM_site (Pr = 0.13)
Brotula_barbata_aanat2	P185A	# |---->Gain of Methylation at K183 (Pr = 0.12 | P = 0.02)
Brotula_barbata_aanat2	H194R	0.343	Gain of Helix (Pr = 0.30 | P = 6.5e-03); Loss of Strand (Pr = 0.27 | P = 0.01); Gain of ADP-ribosylation at H194 (Pr = 0.19 | P = 0.04); Loss of Copper_binding at M198 (Pr = 0.05 | P = 0.04)	Altered Motifs (ELME000122:These phosphorylation-independent motifs bind to Dab-like PTB domains. Binding is not driven by contacts at the 0 or FY position - but instead is dependent upon the large number of hydrophobic and hydrogen bond contacts between motif and domain.; PS00007:Tyrosine kinase phosphorylation site)	Predicted conservation scores
Brotula_barbata_aanat2	H194R	# Altered Effect (Pr = 0.30)
Brotula_barbata_aanat2	H194R	# |---->Altered Motifs (ELME000122|PS00007)
Brotula_barbata_aanat2	H194R	# |---->Altered Structure_and_dynamics (Pr = 0.30)-------------------------------------------------------|
Brotula_barbata_aanat2	H194R	# | |---->Altered Secondary_structure (Pr = 0.30) |
Brotula_barbata_aanat2	H194R	# | | |---->Gain of Helix (Pr = 0.30 | P = 6.5e-03) |
Brotula_barbata_aanat2	H194R	# | | |---->Loss of Strand (Pr = 0.27 | P = 0.01) |
Brotula_barbata_aanat2	H194R	# | | |
Brotula_barbata_aanat2	H194R	# | |---->Altered Stability_and_conformational_flexibility (Pr = 0.14) |
Brotula_barbata_aanat2	H194R	# | | |---->Altered Conformational_flexibility (Pr = 0.14) |
Brotula_barbata_aanat2	H194R	# | | |
Brotula_barbata_aanat2	H194R	# | |---->Altered Special_structural_signatures (Pr = 0.06) |
Brotula_barbata_aanat2	H194R	# | |---->Altered Signal_peptide (Pr = 0.00) |
Brotula_barbata_aanat2	H194R	# | | |
Brotula_barbata_aanat2	H194R	# | |---->Altered Transmembrane_protein (Pr = 0.06) |
Brotula_barbata_aanat2	H194R	# | |
Brotula_barbata_aanat2	H194R	# |---->Altered Functional_residue (Pr = 0.19) |
Brotula_barbata_aanat2	H194R	# |---->Altered Macromolecular_binding (Pr = 0.14) |
Brotula_barbata_aanat2	H194R	# | |---->Altered Protein_binding (Pr = 0.14) |
Brotula_barbata_aanat2	H194R	# | |---->Altered Disordered_interface (Pr = 0.03) |
Brotula_barbata_aanat2	H194R	# | | |
Brotula_barbata_aanat2	H194R	# | |---->Altered Ordered_interface (Pr = 0.14) |
Brotula_barbata_aanat2	H194R	# | |
Brotula_barbata_aanat2	H194R	# |---->Altered Metal_binding (Pr = 0.09)<---------------------------------------------------------|
Brotula_barbata_aanat2	H194R	# | |---->Loss of Copper_binding at M198 (Pr = 0.05 | P = 0.04)
Brotula_barbata_aanat2	H194R	# |
Brotula_barbata_aanat2	H194R	# |---->Altered PTM_site (Pr = 0.19)
Brotula_barbata_aanat2	H194R	# |---->Gain of ADP-ribosylation at H194 (Pr = 0.19 | P = 0.04)
Brotula_barbata_bmal1a	T61A	0.139	Loss of Phosphorylation at Y64 (Pr = 0.25 | P = 0.04); Gain of Methylation at K58 (Pr = 0.11 | P = 0.03); Gain of Sulfation at Y64 (Pr = 0.03 | P = 0.02)	Altered Motifs (ELME000008:Main preference for PKA-type AGC kinase phosphorylation.; ELME000061:PKB Phosphorylation site; ELME000085:Glycosaminoglycan attachment site; PS00006:Casein kinase II phosphorylation site)	Predicted conservation scores
Brotula_barbata_bmal1a	T61A	# Altered Effect (Pr = 0.30)
Brotula_barbata_bmal1a	T61A	# |---->Altered Motifs (ELME000008|ELME000061|ELME000085|PS00006)
Brotula_barbata_bmal1a	T61A	# |---->Altered Structure_and_dynamics (Pr = 0.30)-------------------------------------------------------|
Brotula_barbata_bmal1a	T61A	# | |---->Altered Secondary_structure (Pr = 0.25) |
Brotula_barbata_bmal1a	T61A	# | | |
Brotula_barbata_bmal1a	T61A	# | |---->Altered Stability_and_conformational_flexibility (Pr = 0.30) |
Brotula_barbata_bmal1a	T61A	# | | |---->Altered Conformational_flexibility (Pr = 0.30) |
Brotula_barbata_bmal1a	T61A	# | | |
Brotula_barbata_bmal1a	T61A	# | |---->Altered Special_structural_signatures (Pr = 0.04) |
Brotula_barbata_bmal1a	T61A	# | |---->Altered Signal_peptide (Pr = 0.00) |
Brotula_barbata_bmal1a	T61A	# | | |
Brotula_barbata_bmal1a	T61A	# | |---->Altered Transmembrane_protein (Pr = 0.04) |
Brotula_barbata_bmal1a	T61A	# | |
Brotula_barbata_bmal1a	T61A	# |---->Altered Functional_residue (Pr = 0.25) |
Brotula_barbata_bmal1a	T61A	# |---->Altered Macromolecular_binding (Pr = 0.22) |
Brotula_barbata_bmal1a	T61A	# | |---->Altered Protein_binding (Pr = 0.22) |
Brotula_barbata_bmal1a	T61A	# | |---->Altered Disordered_interface (Pr = 0.20) |
Brotula_barbata_bmal1a	T61A	# | | |
Brotula_barbata_bmal1a	T61A	# | |---->Altered Ordered_interface (Pr = 0.22) |
Brotula_barbata_bmal1a	T61A	# | |
Brotula_barbata_bmal1a	T61A	# |---->Altered Metal_binding (Pr = 0.01)<---------------------------------------------------------|
Brotula_barbata_bmal1a	T61A	# |
Brotula_barbata_bmal1a	T61A	# |---->Altered PTM_site (Pr = 0.25)
Brotula_barbata_bmal1a	T61A	# |---->Gain of Methylation at K58 (Pr = 0.11 | P = 0.03)
Brotula_barbata_bmal1a	T61A	# |---->Loss of Phosphorylation at Y64 (Pr = 0.25 | P = 0.04)
Brotula_barbata_bmal1a	T61A	# |---->Gain of Sulfation at Y64 (Pr = 0.03 | P = 0.02)
Brotula_barbata_bmal1a	A203T	0.129	Loss of Phosphorylation at Y206 (Pr = 0.24 | P = 0.05)	Altered Motifs (ELME000048:Mode 1 interacting phospho-motif for 14-3-3 proteins with key conservation RxxSxP.; ELME000053:GSK3 phosphorylation recognition site; ELME000146:Subtilisin/kexin isozyme-1 (SKI1) cleavage site ([RK]-X-[hydrophobic]-[LTKF]-|-X))	Predicted conservation scores
Brotula_barbata_bmal1a	A203T	# Altered Effect (Pr = 0.25)
Brotula_barbata_bmal1a	A203T	# |---->Altered Motifs (ELME000048|ELME000053|ELME000146)
Brotula_barbata_bmal1a	A203T	# |---->Altered Structure_and_dynamics (Pr = 0.25)-------------------------------------------------------|
Brotula_barbata_bmal1a	A203T	# | |---->Altered Secondary_structure (Pr = 0.25) |
Brotula_barbata_bmal1a	A203T	# | | |
Brotula_barbata_bmal1a	A203T	# | |---->Altered Stability_and_conformational_flexibility (Pr = 0.18) |
Brotula_barbata_bmal1a	A203T	# | | |---->Altered Conformational_flexibility (Pr = 0.18) |
Brotula_barbata_bmal1a	A203T	# | | |
Brotula_barbata_bmal1a	A203T	# | |---->Altered Special_structural_signatures (Pr = 0.05) |
Brotula_barbata_bmal1a	A203T	# | |---->Altered Signal_peptide (Pr = 0.00) |
Brotula_barbata_bmal1a	A203T	# | | |
Brotula_barbata_bmal1a	A203T	# | |---->Altered Transmembrane_protein (Pr = 0.05) |
Brotula_barbata_bmal1a	A203T	# | |
Brotula_barbata_bmal1a	A203T	# |---->Altered Functional_residue (Pr = 0.24) |
Brotula_barbata_bmal1a	A203T	# |---->Altered Macromolecular_binding (Pr = 0.13) |
Brotula_barbata_bmal1a	A203T	# | |---->Altered Protein_binding (Pr = 0.13) |
Brotula_barbata_bmal1a	A203T	# | |---->Altered Disordered_interface (Pr = 0.10) |
Brotula_barbata_bmal1a	A203T	# | | |
Brotula_barbata_bmal1a	A203T	# | |---->Altered Ordered_interface (Pr = 0.13) |
Brotula_barbata_bmal1a	A203T	# | |
Brotula_barbata_bmal1a	A203T	# |---->Altered Metal_binding (Pr = 0.01)<---------------------------------------------------------|
Brotula_barbata_bmal1a	A203T	# |
Brotula_barbata_bmal1a	A203T	# |---->Altered PTM_site (Pr = 0.24)
Brotula_barbata_bmal1a	A203T	# |---->Loss of Phosphorylation at Y206 (Pr = 0.24 | P = 0.05)
Brotula_barbata_bmal1a	R227K	0.182		Altered Motifs (ELME000062:Secondary preference for PKA-type AGC kinase phosphorylation.; ELME000172:Prophenoloxidase-activating proteinase (PAP) cleavage site ([Ile/Leu/Val]-Xaa-Xaa-Arg-|-[Val/Phe]-[Gly/Ser]-Xaa); ELME000333:Motif that mediates binding to SUMO proteins non-covalently.; ELME000336:NEK2 phosphorylation motif with preferred Phe - Leu or Met in the -3 position to compensate for less favorable residues in the +1 and +2 position.)	Predicted conservation scores
Brotula_barbata_bmal1a	R227K	# Altered Effect (Pr = 0.25)
Brotula_barbata_bmal1a	R227K	# |---->Altered Motifs (ELME000062|ELME000172|ELME000333|ELME000336)
Brotula_barbata_bmal1a	R227K	# |---->Altered Structure_and_dynamics (Pr = 0.25)-------------------------------------------------------|
Brotula_barbata_bmal1a	R227K	# | |---->Altered Secondary_structure (Pr = 0.25) |
Brotula_barbata_bmal1a	R227K	# | | |
Brotula_barbata_bmal1a	R227K	# | |---->Altered Stability_and_conformational_flexibility (Pr = 0.14) |
Brotula_barbata_bmal1a	R227K	# | | |---->Altered Conformational_flexibility (Pr = 0.14) |
Brotula_barbata_bmal1a	R227K	# | | |
Brotula_barbata_bmal1a	R227K	# | |---->Altered Special_structural_signatures (Pr = 0.05) |
Brotula_barbata_bmal1a	R227K	# | |---->Altered Signal_peptide (Pr = 0.00) |
Brotula_barbata_bmal1a	R227K	# | | |
Brotula_barbata_bmal1a	R227K	# | |---->Altered Transmembrane_protein (Pr = 0.05) |
Brotula_barbata_bmal1a	R227K	# | |
Brotula_barbata_bmal1a	R227K	# |---->Altered Functional_residue (Pr = 0.19) |
Brotula_barbata_bmal1a	R227K	# |---->Altered Macromolecular_binding (Pr = 0.19) |
Brotula_barbata_bmal1a	R227K	# | |---->Altered Protein_binding (Pr = 0.19) |
Brotula_barbata_bmal1a	R227K	# | |---->Altered Disordered_interface (Pr = 0.06) |
Brotula_barbata_bmal1a	R227K	# | | |
Brotula_barbata_bmal1a	R227K	# | |---->Altered Ordered_interface (Pr = 0.19) |
Brotula_barbata_bmal1a	R227K	# | |
Brotula_barbata_bmal1a	R227K	# |---->Altered Metal_binding (Pr = 0.13)<---------------------------------------------------------|
Brotula_barbata_bmal1a	R227K	# |
Brotula_barbata_bmal1a	R227K	# |---->Altered PTM_site (Pr = 0.14)
Brotula_barbata_bmal1a	S641T	0.109	Loss of Phosphorylation at T636 (Pr = 0.30 | P = 0.02); Altered MoRF (Pr = 0.27 | P = 0.05); Gain of O-linked_glycosylation at S641 (Pr = 0.19 | P = 0.02)	Altered Motifs (None)	Predicted conservation scores
Brotula_barbata_bmal1a	S641T	# Altered Effect (Pr = 0.30)
Brotula_barbata_bmal1a	S641T	# |---->Altered Motifs (None)
Brotula_barbata_bmal1a	S641T	# |---->Altered Structure_and_dynamics (Pr = 0.23)-------------------------------------------------------|
Brotula_barbata_bmal1a	S641T	# | |---->Altered Secondary_structure (Pr = 0.23) |
Brotula_barbata_bmal1a	S641T	# | | |
Brotula_barbata_bmal1a	S641T	# | |---->Altered Stability_and_conformational_flexibility (Pr = 0.22) |
Brotula_barbata_bmal1a	S641T	# | | |---->Altered Conformational_flexibility (Pr = 0.22) |
Brotula_barbata_bmal1a	S641T	# | | |
Brotula_barbata_bmal1a	S641T	# | |---->Altered Special_structural_signatures (Pr = 0.02) |
Brotula_barbata_bmal1a	S641T	# | |---->Altered Signal_peptide (Pr = 0.00) |
Brotula_barbata_bmal1a	S641T	# | | |
Brotula_barbata_bmal1a	S641T	# | |---->Altered Transmembrane_protein (Pr = 0.02) |
Brotula_barbata_bmal1a	S641T	# | |
Brotula_barbata_bmal1a	S641T	# |---->Altered Functional_residue (Pr = 0.30) |
Brotula_barbata_bmal1a	S641T	# |---->Altered Macromolecular_binding (Pr = 0.27) |
Brotula_barbata_bmal1a	S641T	# | |---->Altered Protein_binding (Pr = 0.27) |
Brotula_barbata_bmal1a	S641T	# | |---->Altered Disordered_interface (Pr = 0.27) |
Brotula_barbata_bmal1a	S641T	# | | |---->Altered MoRF (Pr = 0.27 | P = 0.05) |
Brotula_barbata_bmal1a	S641T	# | | |
Brotula_barbata_bmal1a	S641T	# | |---->Altered Ordered_interface (Pr = 0.02) |
Brotula_barbata_bmal1a	S641T	# | |
Brotula_barbata_bmal1a	S641T	# |---->Altered Metal_binding (Pr = 0.00)<---------------------------------------------------------|
Brotula_barbata_bmal1a	S641T	# |
Brotula_barbata_bmal1a	S641T	# |---->Altered PTM_site (Pr = 0.30)
Brotula_barbata_bmal1a	S641T	# |---->Gain of O-linked_glycosylation at S641 (Pr = 0.19 | P = 0.02)
Brotula_barbata_bmal1a	S641T	# |---->Loss of Phosphorylation at T636 (Pr = 0.30 | P = 0.02)
Brotula_barbata_bmal2_1	A22E	0.238	Gain of B-factor (Pr = 0.25 | P = 0.04); Gain of Proteolytic_cleavage at D27 (Pr = 0.14 | P = 0.02); Altered Cytoplasmic_loop (Pr = 0.10 | P = 0.05)	Altered Motifs (PS00008:N-myristoylation site)	Predicted conservation scores
Brotula_barbata_bmal2_1	A22E	# Altered Effect (Pr = 0.26)
Brotula_barbata_bmal2_1	A22E	# |---->Altered Motifs (PS00008)
Brotula_barbata_bmal2_1	A22E	# |---->Altered Structure_and_dynamics (Pr = 0.26)-------------------------------------------------------|
Brotula_barbata_bmal2_1	A22E	# | |---->Altered Secondary_structure (Pr = 0.26) |
Brotula_barbata_bmal2_1	A22E	# | | |
Brotula_barbata_bmal2_1	A22E	# | |---->Altered Stability_and_conformational_flexibility (Pr = 0.25) |
Brotula_barbata_bmal2_1	A22E	# | | |---->Altered Conformational_flexibility (Pr = 0.25) |
Brotula_barbata_bmal2_1	A22E	# | | |---->Gain of B-factor (Pr = 0.25 | P = 0.04) |
Brotula_barbata_bmal2_1	A22E	# | | |
Brotula_barbata_bmal2_1	A22E	# | |---->Altered Special_structural_signatures (Pr = 0.10) |
Brotula_barbata_bmal2_1	A22E	# | |---->Altered Signal_peptide (Pr = 0.00) |
Brotula_barbata_bmal2_1	A22E	# | | |
Brotula_barbata_bmal2_1	A22E	# | |---->Altered Transmembrane_protein (Pr = 0.10) |
Brotula_barbata_bmal2_1	A22E	# | |---->Altered Non-cytoplasmic_loop (Pr = 0.10 | P = 0.05) |
Brotula_barbata_bmal2_1	A22E	# | |
Brotula_barbata_bmal2_1	A22E	# |---->Altered Functional_residue (Pr = 0.24) |
Brotula_barbata_bmal2_1	A22E	# |---->Altered Macromolecular_binding (Pr = 0.24) |
Brotula_barbata_bmal2_1	A22E	# | |---->Altered Protein_binding (Pr = 0.24) |
Brotula_barbata_bmal2_1	A22E	# | |---->Altered Disordered_interface (Pr = 0.24) |
Brotula_barbata_bmal2_1	A22E	# | | |
Brotula_barbata_bmal2_1	A22E	# | |---->Altered Ordered_interface (Pr = 0.09) |
Brotula_barbata_bmal2_1	A22E	# | |
Brotula_barbata_bmal2_1	A22E	# |---->Altered Metal_binding (Pr = 0.10)<---------------------------------------------------------|
Brotula_barbata_bmal2_1	A22E	# |
Brotula_barbata_bmal2_1	A22E	# |---->Altered PTM_site (Pr = 0.15)
Brotula_barbata_bmal2_1	A22E	# |---->Gain of Proteolytic_cleavage at D27 (Pr = 0.14 | P = 0.02)
Brotula_barbata_bmal2_1	P25S	0.182	Gain of Proteolytic_cleavage at D27 (Pr = 0.14 | P = 0.02)	Altered Motifs (ELME000085:Glycosaminoglycan attachment site; ELME000239:The USP7 NTD domain binding motif variant based on the MDM2 and P53 interactions.; PS00006:Casein kinase II phosphorylation site)	Predicted conservation scores
Brotula_barbata_bmal2_1	P25S	# Altered Effect (Pr = 0.25)
Brotula_barbata_bmal2_1	P25S	# |---->Altered Motifs (ELME000085|ELME000239|PS00006)
Brotula_barbata_bmal2_1	P25S	# |---->Altered Structure_and_dynamics (Pr = 0.25)-------------------------------------------------------|
Brotula_barbata_bmal2_1	P25S	# | |---->Altered Secondary_structure (Pr = 0.25) |
Brotula_barbata_bmal2_1	P25S	# | | |
Brotula_barbata_bmal2_1	P25S	# | |---->Altered Stability_and_conformational_flexibility (Pr = 0.22) |
Brotula_barbata_bmal2_1	P25S	# | | |---->Altered Conformational_flexibility (Pr = 0.22) |
Brotula_barbata_bmal2_1	P25S	# | | |
Brotula_barbata_bmal2_1	P25S	# | |---->Altered Special_structural_signatures (Pr = 0.08) |
Brotula_barbata_bmal2_1	P25S	# | |---->Altered Signal_peptide (Pr = 0.00) |
Brotula_barbata_bmal2_1	P25S	# | | |
Brotula_barbata_bmal2_1	P25S	# | |---->Altered Transmembrane_protein (Pr = 0.08) |
Brotula_barbata_bmal2_1	P25S	# | |
Brotula_barbata_bmal2_1	P25S	# |---->Altered Functional_residue (Pr = 0.24) |
Brotula_barbata_bmal2_1	P25S	# |---->Altered Macromolecular_binding (Pr = 0.24) |
Brotula_barbata_bmal2_1	P25S	# | |---->Altered Protein_binding (Pr = 0.24) |
Brotula_barbata_bmal2_1	P25S	# | |---->Altered Disordered_interface (Pr = 0.24) |
Brotula_barbata_bmal2_1	P25S	# | | |
Brotula_barbata_bmal2_1	P25S	# | |---->Altered Ordered_interface (Pr = 0.09) |
Brotula_barbata_bmal2_1	P25S	# | |
Brotula_barbata_bmal2_1	P25S	# |---->Altered Metal_binding (Pr = 0.09)<---------------------------------------------------------|
Brotula_barbata_bmal2_1	P25S	# |
Brotula_barbata_bmal2_1	P25S	# |---->Altered PTM_site (Pr = 0.15)
Brotula_barbata_bmal2_1	P25S	# |---->Gain of Proteolytic_cleavage at D27 (Pr = 0.14 | P = 0.02)
Brotula_barbata_bmal2_1	V31L	0.076	Altered MoRF (Pr = 0.27 | P = 0.05); Loss of Proteolytic_cleavage at D27 (Pr = 0.13 | P = 0.02)	Altered Motifs (ELME000333:Motif that mediates binding to SUMO proteins non-covalently.; ELME000335:Inverted version of LIG_SUMO_SBM_1 that mediates binding to SUMO proteins non-covalently.)	Predicted conservation scores
Brotula_barbata_bmal2_1	V31L	# Altered Effect (Pr = 0.27)
Brotula_barbata_bmal2_1	V31L	# |---->Altered Motifs (ELME000333|ELME000335)
Brotula_barbata_bmal2_1	V31L	# |---->Altered Structure_and_dynamics (Pr = 0.24)-------------------------------------------------------|
Brotula_barbata_bmal2_1	V31L	# | |---->Altered Secondary_structure (Pr = 0.24) |
Brotula_barbata_bmal2_1	V31L	# | | |
Brotula_barbata_bmal2_1	V31L	# | |---->Altered Stability_and_conformational_flexibility (Pr = 0.23) |
Brotula_barbata_bmal2_1	V31L	# | | |---->Altered Conformational_flexibility (Pr = 0.23) |
Brotula_barbata_bmal2_1	V31L	# | | |
Brotula_barbata_bmal2_1	V31L	# | |---->Altered Special_structural_signatures (Pr = 0.05) |
Brotula_barbata_bmal2_1	V31L	# | |---->Altered Signal_peptide (Pr = 0.00) |
Brotula_barbata_bmal2_1	V31L	# | | |
Brotula_barbata_bmal2_1	V31L	# | |---->Altered Transmembrane_protein (Pr = 0.05) |
Brotula_barbata_bmal2_1	V31L	# | |
Brotula_barbata_bmal2_1	V31L	# |---->Altered Functional_residue (Pr = 0.27) |
Brotula_barbata_bmal2_1	V31L	# |---->Altered Macromolecular_binding (Pr = 0.27) |
Brotula_barbata_bmal2_1	V31L	# | |---->Altered Protein_binding (Pr = 0.27) |
Brotula_barbata_bmal2_1	V31L	# | |---->Altered Disordered_interface (Pr = 0.27) |
Brotula_barbata_bmal2_1	V31L	# | | |---->Altered MoRF (Pr = 0.27 | P = 0.05) |
Brotula_barbata_bmal2_1	V31L	# | | |
Brotula_barbata_bmal2_1	V31L	# | |---->Altered Ordered_interface (Pr = 0.04) |
Brotula_barbata_bmal2_1	V31L	# | |
Brotula_barbata_bmal2_1	V31L	# |---->Altered Metal_binding (Pr = 0.09)<---------------------------------------------------------|
Brotula_barbata_bmal2_1	V31L	# |
Brotula_barbata_bmal2_1	V31L	# |---->Altered PTM_site (Pr = 0.13)
Brotula_barbata_bmal2_1	V31L	# |---->Loss of Proteolytic_cleavage at D27 (Pr = 0.13 | P = 0.02)
Brotula_barbata_bmal2_1	S36T	0.067	Loss of B-factor (Pr = 0.26 | P = 0.04); Gain of O-linked_glycosylation at S36 (Pr = 0.12 | P = 0.04); Gain of N-linked_glycosylation at N34 (Pr = 0.01 | P = 0.04)	Altered Motifs (ELME000052:Phosphothreonine motif binding a subset of FHA domains that show a preference for a large aliphatic amino acid at the pT+3 position.; ELME000053:GSK3 phosphorylation recognition site; ELME000070:Generic motif for N-glycosylation. It was shown that Trp - Asp - and Glu are uncommon before the Ser/Thr position (PMID-8626433). Efficient glycosylation usually occurs when ~60 residues or more separate the glycosylation acceptor site from the C-terminus.; PS00001:N-glycosylation site)	Predicted conservation scores
Brotula_barbata_bmal2_1	S36T	# Altered Effect (Pr = 0.26)
Brotula_barbata_bmal2_1	S36T	# |---->Altered Motifs (ELME000052|ELME000053|ELME000070|PS00001)
Brotula_barbata_bmal2_1	S36T	# |---->Altered Structure_and_dynamics (Pr = 0.26)-------------------------------------------------------|
Brotula_barbata_bmal2_1	S36T	# | |---->Altered Secondary_structure (Pr = 0.26) |
Brotula_barbata_bmal2_1	S36T	# | | |
Brotula_barbata_bmal2_1	S36T	# | |---->Altered Stability_and_conformational_flexibility (Pr = 0.26) |
Brotula_barbata_bmal2_1	S36T	# | | |---->Altered Conformational_flexibility (Pr = 0.26) |
Brotula_barbata_bmal2_1	S36T	# | | |---->Loss of B-factor (Pr = 0.26 | P = 0.04) |
Brotula_barbata_bmal2_1	S36T	# | | |
Brotula_barbata_bmal2_1	S36T	# | |---->Altered Special_structural_signatures (Pr = 0.05) |
Brotula_barbata_bmal2_1	S36T	# | |---->Altered Signal_peptide (Pr = 0.00) |
Brotula_barbata_bmal2_1	S36T	# | | |
Brotula_barbata_bmal2_1	S36T	# | |---->Altered Transmembrane_protein (Pr = 0.05) |
Brotula_barbata_bmal2_1	S36T	# | |
Brotula_barbata_bmal2_1	S36T	# |---->Altered Functional_residue (Pr = 0.19) |
Brotula_barbata_bmal2_1	S36T	# |---->Altered Macromolecular_binding (Pr = 0.19) |
Brotula_barbata_bmal2_1	S36T	# | |---->Altered Protein_binding (Pr = 0.19) |
Brotula_barbata_bmal2_1	S36T	# | |---->Altered Disordered_interface (Pr = 0.19) |
Brotula_barbata_bmal2_1	S36T	# | | |
Brotula_barbata_bmal2_1	S36T	# | |---->Altered Ordered_interface (Pr = 0.04) |
Brotula_barbata_bmal2_1	S36T	# | |
Brotula_barbata_bmal2_1	S36T	# |---->Altered Metal_binding (Pr = 0.04)<---------------------------------------------------------|
Brotula_barbata_bmal2_1	S36T	# |
Brotula_barbata_bmal2_1	S36T	# |---->Altered PTM_site (Pr = 0.14)
Brotula_barbata_bmal2_1	S36T	# |---->Gain of N-linked_glycosylation at N34 (Pr = 0.01 | P = 0.04)
Brotula_barbata_bmal2_1	S36T	# |---->Gain of O-linked_glycosylation at S36 (Pr = 0.12 | P = 0.04)
Brotula_barbata_bmal2_1	T46S	0.032	Loss of Loop (Pr = 0.27 | P = 0.04); Gain of B-factor (Pr = 0.24 | P = 0.04); Loss of O-linked_glycosylation at T46 (Pr = 0.20 | P = 0.02)	Altered Motifs (ELME000063:CK1 phosphorylation site; ELME000336:NEK2 phosphorylation motif with preferred Phe - Leu or Met in the -3 position to compensate for less favorable residues in the +1 and +2 position.)	Predicted conservation scores
Brotula_barbata_bmal2_1	T46S	# Altered Effect (Pr = 0.27)
Brotula_barbata_bmal2_1	T46S	# |---->Altered Motifs (ELME000063|ELME000336)
Brotula_barbata_bmal2_1	T46S	# |---->Altered Structure_and_dynamics (Pr = 0.27)-------------------------------------------------------|
Brotula_barbata_bmal2_1	T46S	# | |---->Altered Secondary_structure (Pr = 0.27) |
Brotula_barbata_bmal2_1	T46S	# | | |---->Loss of Loop (Pr = 0.27 | P = 0.04) |
Brotula_barbata_bmal2_1	T46S	# | | |
Brotula_barbata_bmal2_1	T46S	# | |---->Altered Stability_and_conformational_flexibility (Pr = 0.24) |
Brotula_barbata_bmal2_1	T46S	# | | |---->Altered Conformational_flexibility (Pr = 0.24) |
Brotula_barbata_bmal2_1	T46S	# | | |---->Gain of B-factor (Pr = 0.24 | P = 0.04) |
Brotula_barbata_bmal2_1	T46S	# | | |
Brotula_barbata_bmal2_1	T46S	# | |---->Altered Special_structural_signatures (Pr = 0.03) |
Brotula_barbata_bmal2_1	T46S	# | |---->Altered Signal_peptide (Pr = 0.00) |
Brotula_barbata_bmal2_1	T46S	# | | |
Brotula_barbata_bmal2_1	T46S	# | |---->Altered Transmembrane_protein (Pr = 0.03) |
Brotula_barbata_bmal2_1	T46S	# | |
Brotula_barbata_bmal2_1	T46S	# |---->Altered Functional_residue (Pr = 0.20) |
Brotula_barbata_bmal2_1	T46S	# |---->Altered Macromolecular_binding (Pr = 0.20) |
Brotula_barbata_bmal2_1	T46S	# | |---->Altered Protein_binding (Pr = 0.20) |
Brotula_barbata_bmal2_1	T46S	# | |---->Altered Disordered_interface (Pr = 0.20) |
Brotula_barbata_bmal2_1	T46S	# | | |
Brotula_barbata_bmal2_1	T46S	# | |---->Altered Ordered_interface (Pr = 0.03) |
Brotula_barbata_bmal2_1	T46S	# | |
Brotula_barbata_bmal2_1	T46S	# |---->Altered Metal_binding (Pr = 0.02)<---------------------------------------------------------|
Brotula_barbata_bmal2_1	T46S	# |
Brotula_barbata_bmal2_1	T46S	# |---->Altered PTM_site (Pr = 0.20)
Brotula_barbata_bmal2_1	T46S	# |---->Loss of O-linked_glycosylation at T46 (Pr = 0.20 | P = 0.02)
Brotula_barbata_bmal2_1	S48P	0.128	Gain of Loop (Pr = 0.32 | P = 2.0e-03); Loss of O-linked_glycosylation at T46 (Pr = 0.16 | P = 0.03)	Altered Motifs (ELME000085:Glycosaminoglycan attachment site; ELME000136:The Class IV WW domain interaction motif is recognised primarily by the Pin1 phosphorylation-dependent prolyl isomerase.; ELME000159:Proline-Directed Kinase (e.g. MAPK) phosphorylation site in higher eukaryotes.; ELME000336:NEK2 phosphorylation motif with preferred Phe - Leu or Met in the -3 position to compensate for less favorable residues in the +1 and +2 position.)	Predicted conservation scores
Brotula_barbata_bmal2_1	S48P	# Altered Effect (Pr = 0.32)
Brotula_barbata_bmal2_1	S48P	# |---->Altered Motifs (ELME000085|ELME000136|ELME000159|ELME000336)
Brotula_barbata_bmal2_1	S48P	# |---->Altered Structure_and_dynamics (Pr = 0.32)-------------------------------------------------------|
Brotula_barbata_bmal2_1	S48P	# | |---->Altered Secondary_structure (Pr = 0.32) |
Brotula_barbata_bmal2_1	S48P	# | | |---->Gain of Loop (Pr = 0.32 | P = 2.0e-03) |
Brotula_barbata_bmal2_1	S48P	# | | |
Brotula_barbata_bmal2_1	S48P	# | |---->Altered Stability_and_conformational_flexibility (Pr = 0.18) |
Brotula_barbata_bmal2_1	S48P	# | | |---->Altered Conformational_flexibility (Pr = 0.18) |
Brotula_barbata_bmal2_1	S48P	# | | |
Brotula_barbata_bmal2_1	S48P	# | |---->Altered Special_structural_signatures (Pr = 0.02) |
Brotula_barbata_bmal2_1	S48P	# | |---->Altered Signal_peptide (Pr = 0.00) |
Brotula_barbata_bmal2_1	S48P	# | | |
Brotula_barbata_bmal2_1	S48P	# | |---->Altered Transmembrane_protein (Pr = 0.02) |
Brotula_barbata_bmal2_1	S48P	# | |
Brotula_barbata_bmal2_1	S48P	# |---->Altered Functional_residue (Pr = 0.20) |
Brotula_barbata_bmal2_1	S48P	# |---->Altered Macromolecular_binding (Pr = 0.20) |
Brotula_barbata_bmal2_1	S48P	# | |---->Altered Protein_binding (Pr = 0.20) |
Brotula_barbata_bmal2_1	S48P	# | |---->Altered Disordered_interface (Pr = 0.20) |
Brotula_barbata_bmal2_1	S48P	# | | |
Brotula_barbata_bmal2_1	S48P	# | |---->Altered Ordered_interface (Pr = 0.02) |
Brotula_barbata_bmal2_1	S48P	# | |
Brotula_barbata_bmal2_1	S48P	# |---->Altered Metal_binding (Pr = 0.01)<---------------------------------------------------------|
Brotula_barbata_bmal2_1	S48P	# |
Brotula_barbata_bmal2_1	S48P	# |---->Altered PTM_site (Pr = 0.16)
Brotula_barbata_bmal2_1	S48P	# |---->Loss of O-linked_glycosylation at T46 (Pr = 0.16 | P = 0.03)
Brotula_barbata_bmal2_1	A50P	0.164	Gain of O-linked_glycosylation at T46 (Pr = 0.17 | P = 0.02)	Altered Motifs (ELME000085:Glycosaminoglycan attachment site; ELME000136:The Class IV WW domain interaction motif is recognised primarily by the Pin1 phosphorylation-dependent prolyl isomerase.; ELME000159:Proline-Directed Kinase (e.g. MAPK) phosphorylation site in higher eukaryotes.)	Predicted conservation scores
Brotula_barbata_bmal2_1	A50P	# Altered Effect (Pr = 0.26)
Brotula_barbata_bmal2_1	A50P	# |---->Altered Motifs (ELME000085|ELME000136|ELME000159)
Brotula_barbata_bmal2_1	A50P	# |---->Altered Structure_and_dynamics (Pr = 0.26)-------------------------------------------------------|
Brotula_barbata_bmal2_1	A50P	# | |---->Altered Secondary_structure (Pr = 0.26) |
Brotula_barbata_bmal2_1	A50P	# | | |
Brotula_barbata_bmal2_1	A50P	# | |---->Altered Stability_and_conformational_flexibility (Pr = 0.22) |
Brotula_barbata_bmal2_1	A50P	# | | |---->Altered Conformational_flexibility (Pr = 0.22) |
Brotula_barbata_bmal2_1	A50P	# | | |
Brotula_barbata_bmal2_1	A50P	# | |---->Altered Special_structural_signatures (Pr = 0.02) |
Brotula_barbata_bmal2_1	A50P	# | |---->Altered Signal_peptide (Pr = 0.00) |
Brotula_barbata_bmal2_1	A50P	# | | |
Brotula_barbata_bmal2_1	A50P	# | |---->Altered Transmembrane_protein (Pr = 0.02) |
Brotula_barbata_bmal2_1	A50P	# | |
Brotula_barbata_bmal2_1	A50P	# |---->Altered Functional_residue (Pr = 0.23) |
Brotula_barbata_bmal2_1	A50P	# |---->Altered Macromolecular_binding (Pr = 0.21) |
Brotula_barbata_bmal2_1	A50P	# | |---->Altered Protein_binding (Pr = 0.21) |
Brotula_barbata_bmal2_1	A50P	# | |---->Altered Disordered_interface (Pr = 0.21) |
Brotula_barbata_bmal2_1	A50P	# | | |
Brotula_barbata_bmal2_1	A50P	# | |---->Altered Ordered_interface (Pr = 0.02) |
Brotula_barbata_bmal2_1	A50P	# | |
Brotula_barbata_bmal2_1	A50P	# |---->Altered Metal_binding (Pr = 0.01)<---------------------------------------------------------|
Brotula_barbata_bmal2_1	A50P	# |
Brotula_barbata_bmal2_1	A50P	# |---->Altered PTM_site (Pr = 0.23)
Brotula_barbata_bmal2_1	A50P	# |---->Gain of O-linked_glycosylation at T46 (Pr = 0.17 | P = 0.02)
Brotula_barbata_bmal2_1	V51L	0.047	Loss of Loop (Pr = 0.27 | P = 0.03); Loss of O-linked_glycosylation at T46 (Pr = 0.16 | P = 0.03)	Altered Motifs (ELME000085:Glycosaminoglycan attachment site; ELME000336:NEK2 phosphorylation motif with preferred Phe - Leu or Met in the -3 position to compensate for less favorable residues in the +1 and +2 position.)	Predicted conservation scores
Brotula_barbata_bmal2_1	V51L	# Altered Effect (Pr = 0.27)
Brotula_barbata_bmal2_1	V51L	# |---->Altered Motifs (ELME000085|ELME000336)
Brotula_barbata_bmal2_1	V51L	# |---->Altered Structure_and_dynamics (Pr = 0.27)-------------------------------------------------------|
Brotula_barbata_bmal2_1	V51L	# | |---->Altered Secondary_structure (Pr = 0.27) |
Brotula_barbata_bmal2_1	V51L	# | | |---->Loss of Loop (Pr = 0.27 | P = 0.03) |
Brotula_barbata_bmal2_1	V51L	# | | |
Brotula_barbata_bmal2_1	V51L	# | |---->Altered Stability_and_conformational_flexibility (Pr = 0.19) |
Brotula_barbata_bmal2_1	V51L	# | | |---->Altered Conformational_flexibility (Pr = 0.19) |
Brotula_barbata_bmal2_1	V51L	# | | |
Brotula_barbata_bmal2_1	V51L	# | |---->Altered Special_structural_signatures (Pr = 0.01) |
Brotula_barbata_bmal2_1	V51L	# | |---->Altered Signal_peptide (Pr = 0.00) |
Brotula_barbata_bmal2_1	V51L	# | | |
Brotula_barbata_bmal2_1	V51L	# | |---->Altered Transmembrane_protein (Pr = 0.01) |
Brotula_barbata_bmal2_1	V51L	# | |
Brotula_barbata_bmal2_1	V51L	# |---->Altered Functional_residue (Pr = 0.23) |
Brotula_barbata_bmal2_1	V51L	# |---->Altered Macromolecular_binding (Pr = 0.23) |
Brotula_barbata_bmal2_1	V51L	# | |---->Altered Protein_binding (Pr = 0.23) |
Brotula_barbata_bmal2_1	V51L	# | |---->Altered Disordered_interface (Pr = 0.23) |
Brotula_barbata_bmal2_1	V51L	# | | |
Brotula_barbata_bmal2_1	V51L	# | |---->Altered Ordered_interface (Pr = 0.01) |
Brotula_barbata_bmal2_1	V51L	# | |
Brotula_barbata_bmal2_1	V51L	# |---->Altered Metal_binding (Pr = 0.01)<---------------------------------------------------------|
Brotula_barbata_bmal2_1	V51L	# |
Brotula_barbata_bmal2_1	V51L	# |---->Altered PTM_site (Pr = 0.16)
Brotula_barbata_bmal2_1	V51L	# |---->Loss of O-linked_glycosylation at T46 (Pr = 0.16 | P = 0.03)
Brotula_barbata_bmal2_1	G52S	0.099	Loss of Loop (Pr = 0.27 | P = 0.03)	Altered Motifs (ELME000053:GSK3 phosphorylation recognition site; ELME000063:CK1 phosphorylation site; PS00008:N-myristoylation site)	Predicted conservation scores
Brotula_barbata_bmal2_1	G52S	# Altered Effect (Pr = 0.27)
Brotula_barbata_bmal2_1	G52S	# |---->Altered Motifs (ELME000053|ELME000063|PS00008)
Brotula_barbata_bmal2_1	G52S	# |---->Altered Structure_and_dynamics (Pr = 0.27)-------------------------------------------------------|
Brotula_barbata_bmal2_1	G52S	# | |---->Altered Secondary_structure (Pr = 0.27) |
Brotula_barbata_bmal2_1	G52S	# | | |---->Loss of Loop (Pr = 0.27 | P = 0.03) |
Brotula_barbata_bmal2_1	G52S	# | | |
Brotula_barbata_bmal2_1	G52S	# | |---->Altered Stability_and_conformational_flexibility (Pr = 0.20) |
Brotula_barbata_bmal2_1	G52S	# | | |---->Altered Conformational_flexibility (Pr = 0.20) |
Brotula_barbata_bmal2_1	G52S	# | | |
Brotula_barbata_bmal2_1	G52S	# | |---->Altered Special_structural_signatures (Pr = 0.01) |
Brotula_barbata_bmal2_1	G52S	# | |---->Altered Signal_peptide (Pr = 0.00) |
Brotula_barbata_bmal2_1	G52S	# | | |
Brotula_barbata_bmal2_1	G52S	# | |---->Altered Transmembrane_protein (Pr = 0.01) |
Brotula_barbata_bmal2_1	G52S	# | |
Brotula_barbata_bmal2_1	G52S	# |---->Altered Functional_residue (Pr = 0.20) |
Brotula_barbata_bmal2_1	G52S	# |---->Altered Macromolecular_binding (Pr = 0.16) |
Brotula_barbata_bmal2_1	G52S	# | |---->Altered Protein_binding (Pr = 0.16) |
Brotula_barbata_bmal2_1	G52S	# | |---->Altered Disordered_interface (Pr = 0.16) |
Brotula_barbata_bmal2_1	G52S	# | | |
Brotula_barbata_bmal2_1	G52S	# | |---->Altered Ordered_interface (Pr = 0.01) |
Brotula_barbata_bmal2_1	G52S	# | |
Brotula_barbata_bmal2_1	G52S	# |---->Altered Metal_binding (Pr = 0.01)<---------------------------------------------------------|
Brotula_barbata_bmal2_1	G52S	# |
Brotula_barbata_bmal2_1	G52S	# |---->Altered PTM_site (Pr = 0.20)
Brotula_barbata_bmal2_1	A81G	0.065	Altered MoRF (Pr = 0.32 | P = 0.02); Gain of Loop (Pr = 0.27 | P = 0.04); Gain of Phosphorylation at T78 (Pr = 0.25 | P = 0.03); Loss of SUMOylation at K79 (Pr = 0.22 | P = 0.02); Loss of Ubiquitylation at K79 (Pr = 0.17 | P = 0.03); Loss of Proteolytic_cleavage at D85 (Pr = 0.12 | P = 0.03)	Altered Motifs (ELME000065:Phosphorylase kinase phosphorylation site; ELME000085:Glycosaminoglycan attachment site)	Predicted conservation scores
Brotula_barbata_bmal2_1	A81G	# Altered Effect (Pr = 0.32)
Brotula_barbata_bmal2_1	A81G	# |---->Altered Motifs (ELME000065|ELME000085)
Brotula_barbata_bmal2_1	A81G	# |---->Altered Structure_and_dynamics (Pr = 0.27)-------------------------------------------------------|
Brotula_barbata_bmal2_1	A81G	# | |---->Altered Secondary_structure (Pr = 0.27) |
Brotula_barbata_bmal2_1	A81G	# | | |---->Gain of Loop (Pr = 0.27 | P = 0.04) |
Brotula_barbata_bmal2_1	A81G	# | | |
Brotula_barbata_bmal2_1	A81G	# | |---->Altered Stability_and_conformational_flexibility (Pr = 0.22) |
Brotula_barbata_bmal2_1	A81G	# | | |---->Altered Conformational_flexibility (Pr = 0.22) |
Brotula_barbata_bmal2_1	A81G	# | | |
Brotula_barbata_bmal2_1	A81G	# | |---->Altered Special_structural_signatures (Pr = 0.02) |
Brotula_barbata_bmal2_1	A81G	# | |---->Altered Signal_peptide (Pr = 0.00) |
Brotula_barbata_bmal2_1	A81G	# | | |
Brotula_barbata_bmal2_1	A81G	# | |---->Altered Transmembrane_protein (Pr = 0.02) |
Brotula_barbata_bmal2_1	A81G	# | |
Brotula_barbata_bmal2_1	A81G	# |---->Altered Functional_residue (Pr = 0.32) |
Brotula_barbata_bmal2_1	A81G	# |---->Altered Macromolecular_binding (Pr = 0.32) |
Brotula_barbata_bmal2_1	A81G	# | |---->Altered Protein_binding (Pr = 0.32) |
Brotula_barbata_bmal2_1	A81G	# | |---->Altered Disordered_interface (Pr = 0.32) |
Brotula_barbata_bmal2_1	A81G	# | | |---->Altered MoRF (Pr = 0.32 | P = 0.02) |
Brotula_barbata_bmal2_1	A81G	# | | |
Brotula_barbata_bmal2_1	A81G	# | |---->Altered Ordered_interface (Pr = 0.02) |
Brotula_barbata_bmal2_1	A81G	# | |
Brotula_barbata_bmal2_1	A81G	# |---->Altered Metal_binding (Pr = 0.00)<---------------------------------------------------------|
Brotula_barbata_bmal2_1	A81G	# |
Brotula_barbata_bmal2_1	A81G	# |---->Altered PTM_site (Pr = 0.25)
Brotula_barbata_bmal2_1	A81G	# |---->Gain of Phosphorylation at T78 (Pr = 0.25 | P = 0.03)
Brotula_barbata_bmal2_1	A81G	# |---->Loss of Proteolytic_cleavage at D85 (Pr = 0.12 | P = 0.03)
Brotula_barbata_bmal2_1	A81G	# |---->Loss of SUMOylation at K79 (Pr = 0.22 | P = 0.02)
Brotula_barbata_bmal2_1	A81G	# |---->Loss of Ubiquitylation at K79 (Pr = 0.17 | P = 0.03)
Brotula_barbata_bmal2_1	L84P	0.183	Altered MoRF (Pr = 0.33 | P = 0.01); Gain of Phosphorylation at S82 (Pr = 0.32 | P = 0.01); Gain of Loop (Pr = 0.27 | P = 0.03); Gain of SUMOylation at K79 (Pr = 0.22 | P = 0.02); Loss of Ubiquitylation at K79 (Pr = 0.16 | P = 0.03); Loss of Proteolytic_cleavage at D85 (Pr = 0.12 | P = 0.03)	Altered Motifs (ELME000065:Phosphorylase kinase phosphorylation site; ELME000173:Consensus derived from reported natural interactors which do not match the Mode 1 and Mode 2 ligands.; ELME000321:Caspase3 and Caspase7 cleavage site; PS00006:Casein kinase II phosphorylation site)	Predicted conservation scores
Brotula_barbata_bmal2_1	L84P	# Altered Effect (Pr = 0.33)
Brotula_barbata_bmal2_1	L84P	# |---->Altered Motifs (ELME000065|ELME000173|ELME000321|PS00006)
Brotula_barbata_bmal2_1	L84P	# |---->Altered Structure_and_dynamics (Pr = 0.27)-------------------------------------------------------|
Brotula_barbata_bmal2_1	L84P	# | |---->Altered Secondary_structure (Pr = 0.27) |
Brotula_barbata_bmal2_1	L84P	# | | |---->Gain of Loop (Pr = 0.27 | P = 0.03) |
Brotula_barbata_bmal2_1	L84P	# | | |
Brotula_barbata_bmal2_1	L84P	# | |---->Altered Stability_and_conformational_flexibility (Pr = 0.23) |
Brotula_barbata_bmal2_1	L84P	# | | |---->Altered Conformational_flexibility (Pr = 0.23) |
Brotula_barbata_bmal2_1	L84P	# | | |
Brotula_barbata_bmal2_1	L84P	# | |---->Altered Special_structural_signatures (Pr = 0.02) |
Brotula_barbata_bmal2_1	L84P	# | |---->Altered Signal_peptide (Pr = 0.00) |
Brotula_barbata_bmal2_1	L84P	# | | |
Brotula_barbata_bmal2_1	L84P	# | |---->Altered Transmembrane_protein (Pr = 0.02) |
Brotula_barbata_bmal2_1	L84P	# | |
Brotula_barbata_bmal2_1	L84P	# |---->Altered Functional_residue (Pr = 0.33) |
Brotula_barbata_bmal2_1	L84P	# |---->Altered Macromolecular_binding (Pr = 0.33) |
Brotula_barbata_bmal2_1	L84P	# | |---->Altered Protein_binding (Pr = 0.33) |
Brotula_barbata_bmal2_1	L84P	# | |---->Altered Disordered_interface (Pr = 0.33) |
Brotula_barbata_bmal2_1	L84P	# | | |---->Altered MoRF (Pr = 0.33 | P = 0.01) |
Brotula_barbata_bmal2_1	L84P	# | | |
Brotula_barbata_bmal2_1	L84P	# | |---->Altered Ordered_interface (Pr = 0.02) |
Brotula_barbata_bmal2_1	L84P	# | |
Brotula_barbata_bmal2_1	L84P	# |---->Altered Metal_binding (Pr = 0.02)<---------------------------------------------------------|
Brotula_barbata_bmal2_1	L84P	# |
Brotula_barbata_bmal2_1	L84P	# |---->Altered PTM_site (Pr = 0.32)
Brotula_barbata_bmal2_1	L84P	# |---->Gain of Phosphorylation at S82 (Pr = 0.32 | P = 0.01)
Brotula_barbata_bmal2_1	L84P	# |---->Loss of Proteolytic_cleavage at D85 (Pr = 0.12 | P = 0.03)
Brotula_barbata_bmal2_1	L84P	# |---->Gain of SUMOylation at K79 (Pr = 0.22 | P = 0.02)
Brotula_barbata_bmal2_1	L84P	# |---->Loss of Ubiquitylation at K79 (Pr = 0.16 | P = 0.03)
Brotula_barbata_bmal2_1	D90V	0.203	Loss of B-factor (Pr = 0.32 | P = 4.5e-03); Altered MoRF (Pr = 0.27 | P = 0.05); Gain of Loop (Pr = 0.26 | P = 0.05); Loss of Proteolytic_cleavage at D85 (Pr = 0.12 | P = 0.04)	Altered Motifs (None)	Predicted conservation scores
Brotula_barbata_bmal2_1	D90V	# Altered Effect (Pr = 0.32)
Brotula_barbata_bmal2_1	D90V	# |---->Altered Motifs (None)
Brotula_barbata_bmal2_1	D90V	# |---->Altered Structure_and_dynamics (Pr = 0.32)-------------------------------------------------------|
Brotula_barbata_bmal2_1	D90V	# | |---->Altered Secondary_structure (Pr = 0.26) |
Brotula_barbata_bmal2_1	D90V	# | | |---->Gain of Loop (Pr = 0.26 | P = 0.05) |
Brotula_barbata_bmal2_1	D90V	# | | |
Brotula_barbata_bmal2_1	D90V	# | |---->Altered Stability_and_conformational_flexibility (Pr = 0.32) |
Brotula_barbata_bmal2_1	D90V	# | | |---->Altered Conformational_flexibility (Pr = 0.32) |
Brotula_barbata_bmal2_1	D90V	# | | |---->Loss of B-factor (Pr = 0.32 | P = 4.5e-03) |
Brotula_barbata_bmal2_1	D90V	# | | |
Brotula_barbata_bmal2_1	D90V	# | |---->Altered Special_structural_signatures (Pr = 0.02) |
Brotula_barbata_bmal2_1	D90V	# | |---->Altered Signal_peptide (Pr = 0.00) |
Brotula_barbata_bmal2_1	D90V	# | | |
Brotula_barbata_bmal2_1	D90V	# | |---->Altered Transmembrane_protein (Pr = 0.02) |
Brotula_barbata_bmal2_1	D90V	# | |
Brotula_barbata_bmal2_1	D90V	# |---->Altered Functional_residue (Pr = 0.27) |
Brotula_barbata_bmal2_1	D90V	# |---->Altered Macromolecular_binding (Pr = 0.27) |
Brotula_barbata_bmal2_1	D90V	# | |---->Altered Protein_binding (Pr = 0.27) |
Brotula_barbata_bmal2_1	D90V	# | |---->Altered Disordered_interface (Pr = 0.27) |
Brotula_barbata_bmal2_1	D90V	# | | |---->Altered MoRF (Pr = 0.27 | P = 0.05) |
Brotula_barbata_bmal2_1	D90V	# | | |
Brotula_barbata_bmal2_1	D90V	# | |---->Altered Ordered_interface (Pr = 0.02) |
Brotula_barbata_bmal2_1	D90V	# | |
Brotula_barbata_bmal2_1	D90V	# |---->Altered Metal_binding (Pr = 0.01)<---------------------------------------------------------|
Brotula_barbata_bmal2_1	D90V	# |
Brotula_barbata_bmal2_1	D90V	# |---->Altered PTM_site (Pr = 0.13)
Brotula_barbata_bmal2_1	D90V	# |---->Loss of Proteolytic_cleavage at D85 (Pr = 0.12 | P = 0.04)
Brotula_barbata_bmal2_1	D93I	0.162	Altered MoRF (Pr = 0.42 | P = 3.0e-03); Loss of B-factor (Pr = 0.29 | P = 0.01); Gain of Proteolytic_cleavage at D91 (Pr = 0.13 | P = 0.03)	Altered Motifs (ELME000007:Interacts with the Retinoblastoma protein)	Predicted conservation scores
Brotula_barbata_bmal2_1	D93I	# Altered Effect (Pr = 0.42)
Brotula_barbata_bmal2_1	D93I	# |---->Altered Motifs (ELME000007)
Brotula_barbata_bmal2_1	D93I	# |---->Altered Structure_and_dynamics (Pr = 0.29)-------------------------------------------------------|
Brotula_barbata_bmal2_1	D93I	# | |---->Altered Secondary_structure (Pr = 0.26) |
Brotula_barbata_bmal2_1	D93I	# | | |
Brotula_barbata_bmal2_1	D93I	# | |---->Altered Stability_and_conformational_flexibility (Pr = 0.29) |
Brotula_barbata_bmal2_1	D93I	# | | |---->Altered Conformational_flexibility (Pr = 0.29) |
Brotula_barbata_bmal2_1	D93I	# | | |---->Loss of B-factor (Pr = 0.29 | P = 0.01) |
Brotula_barbata_bmal2_1	D93I	# | | |
Brotula_barbata_bmal2_1	D93I	# | |---->Altered Special_structural_signatures (Pr = 0.04) |
Brotula_barbata_bmal2_1	D93I	# | |---->Altered Signal_peptide (Pr = 0.00) |
Brotula_barbata_bmal2_1	D93I	# | | |
Brotula_barbata_bmal2_1	D93I	# | |---->Altered Transmembrane_protein (Pr = 0.02) |
Brotula_barbata_bmal2_1	D93I	# | |
Brotula_barbata_bmal2_1	D93I	# |---->Altered Functional_residue (Pr = 0.42) |
Brotula_barbata_bmal2_1	D93I	# |---->Altered Macromolecular_binding (Pr = 0.42) |
Brotula_barbata_bmal2_1	D93I	# | |---->Altered Protein_binding (Pr = 0.42) |
Brotula_barbata_bmal2_1	D93I	# | |---->Altered Disordered_interface (Pr = 0.42) |
Brotula_barbata_bmal2_1	D93I	# | | |---->Altered MoRF (Pr = 0.42 | P = 3.0e-03) |
Brotula_barbata_bmal2_1	D93I	# | | |
Brotula_barbata_bmal2_1	D93I	# | |---->Altered Ordered_interface (Pr = 0.02) |
Brotula_barbata_bmal2_1	D93I	# | |
Brotula_barbata_bmal2_1	D93I	# |---->Altered Metal_binding (Pr = 0.01)<---------------------------------------------------------|
Brotula_barbata_bmal2_1	D93I	# |
Brotula_barbata_bmal2_1	D93I	# |---->Altered PTM_site (Pr = 0.22)
Brotula_barbata_bmal2_1	D93I	# |---->Gain of Proteolytic_cleavage at D91 (Pr = 0.13 | P = 0.03)
Brotula_barbata_bmal2_1	R120K	0.535	Altered MoRF (Pr = 0.30 | P = 0.02); Altered DNA_binding (Pr = 0.25 | P = 7.4e-03)	Altered Motifs (ELME000012:The di-Arg ER retention motif is defined by two consecutive arginine residues (RR) or with a single residue insertion (RXR). The motif is completed by an adjacent hydrophobic/arginine residue which may be on either side of the Arg pair.; ELME000100:NEC1/NEC2 cleavage site (Lys-Arg-|-Xaa); ELME000108:Yeast kexin 2 cleavage site (Lys-Arg-|-Xaa or Arg-Arg-|-Xaa))	Predicted conservation scores
Brotula_barbata_bmal2_1	R120K	# Altered Effect (Pr = 0.30)
Brotula_barbata_bmal2_1	R120K	# |---->Altered Motifs (ELME000012|ELME000100|ELME000108)
Brotula_barbata_bmal2_1	R120K	# |---->Altered Structure_and_dynamics (Pr = 0.25)-------------------------------------------------------|
Brotula_barbata_bmal2_1	R120K	# | |---->Altered Secondary_structure (Pr = 0.25) |
Brotula_barbata_bmal2_1	R120K	# | | |
Brotula_barbata_bmal2_1	R120K	# | |---->Altered Stability_and_conformational_flexibility (Pr = 0.23) |
Brotula_barbata_bmal2_1	R120K	# | | |---->Altered Conformational_flexibility (Pr = 0.23) |
Brotula_barbata_bmal2_1	R120K	# | | |
Brotula_barbata_bmal2_1	R120K	# | |---->Altered Special_structural_signatures (Pr = 0.07) |
Brotula_barbata_bmal2_1	R120K	# | |---->Altered Signal_peptide (Pr = 0.00) |
Brotula_barbata_bmal2_1	R120K	# | | |
Brotula_barbata_bmal2_1	R120K	# | |---->Altered Transmembrane_protein (Pr = 0.04) |
Brotula_barbata_bmal2_1	R120K	# | |
Brotula_barbata_bmal2_1	R120K	# |---->Altered Functional_residue (Pr = 0.30) |
Brotula_barbata_bmal2_1	R120K	# |---->Altered Macromolecular_binding (Pr = 0.30) |
Brotula_barbata_bmal2_1	R120K	# | |---->Altered DNA_binding (Pr = 0.25 | P = 7.4e-03) |
Brotula_barbata_bmal2_1	R120K	# | |---->Altered Protein_binding (Pr = 0.30) |
Brotula_barbata_bmal2_1	R120K	# | |---->Altered Disordered_interface (Pr = 0.30) |
Brotula_barbata_bmal2_1	R120K	# | | |---->Altered MoRF (Pr = 0.30 | P = 0.02) |
Brotula_barbata_bmal2_1	R120K	# | | |
Brotula_barbata_bmal2_1	R120K	# | |---->Altered Ordered_interface (Pr = 0.14) |
Brotula_barbata_bmal2_1	R120K	# | |
Brotula_barbata_bmal2_1	R120K	# |---->Altered Metal_binding (Pr = 0.02)<---------------------------------------------------------|
Brotula_barbata_bmal2_1	R120K	# |
Brotula_barbata_bmal2_1	R120K	# |---->Altered PTM_site (Pr = 0.18)
Brotula_barbata_bmal2_1	V267M	0.194		Altered Motifs (None)	Predicted conservation scores
Brotula_barbata_bmal2_1	V267M	# Altered Effect (Pr = 0.25)
Brotula_barbata_bmal2_1	V267M	# |---->Altered Motifs (None)
Brotula_barbata_bmal2_1	V267M	# |---->Altered Structure_and_dynamics (Pr = 0.25)-------------------------------------------------------|
Brotula_barbata_bmal2_1	V267M	# | |---->Altered Secondary_structure (Pr = 0.25) |
Brotula_barbata_bmal2_1	V267M	# | | |
Brotula_barbata_bmal2_1	V267M	# | |---->Altered Stability_and_conformational_flexibility (Pr = 0.18) |
Brotula_barbata_bmal2_1	V267M	# | | |---->Altered Conformational_flexibility (Pr = 0.18) |
Brotula_barbata_bmal2_1	V267M	# | | |
Brotula_barbata_bmal2_1	V267M	# | |---->Altered Special_structural_signatures (Pr = 0.06) |
Brotula_barbata_bmal2_1	V267M	# | |---->Altered Signal_peptide (Pr = 0.00) |
Brotula_barbata_bmal2_1	V267M	# | | |
Brotula_barbata_bmal2_1	V267M	# | |---->Altered Transmembrane_protein (Pr = 0.06) |
Brotula_barbata_bmal2_1	V267M	# | |
Brotula_barbata_bmal2_1	V267M	# |---->Altered Functional_residue (Pr = 0.15) |
Brotula_barbata_bmal2_1	V267M	# |---->Altered Macromolecular_binding (Pr = 0.15) |
Brotula_barbata_bmal2_1	V267M	# | |---->Altered Protein_binding (Pr = 0.15) |
Brotula_barbata_bmal2_1	V267M	# | |---->Altered Disordered_interface (Pr = 0.15) |
Brotula_barbata_bmal2_1	V267M	# | | |
Brotula_barbata_bmal2_1	V267M	# | |---->Altered Ordered_interface (Pr = 0.05) |
Brotula_barbata_bmal2_1	V267M	# | |
Brotula_barbata_bmal2_1	V267M	# |---->Altered Metal_binding (Pr = 0.01)<---------------------------------------------------------|
Brotula_barbata_bmal2_1	V267M	# |
Brotula_barbata_bmal2_1	V267M	# |---->Altered PTM_site (Pr = 0.09)
Brotula_barbata_bmal2_1	Q334H	0.229		Altered Motifs (ELME000052:Phosphothreonine motif binding a subset of FHA domains that show a preference for a large aliphatic amino acid at the pT+3 position.; ELME000063:CK1 phosphorylation site; ELME000202:(ST)Q motif which is phosphorylated by PIKK family members.)	Predicted conservation scores
Brotula_barbata_bmal2_1	Q334H	# Altered Effect (Pr = 0.26)
Brotula_barbata_bmal2_1	Q334H	# |---->Altered Motifs (ELME000052|ELME000063|ELME000202)
Brotula_barbata_bmal2_1	Q334H	# |---->Altered Structure_and_dynamics (Pr = 0.26)-------------------------------------------------------|
Brotula_barbata_bmal2_1	Q334H	# | |---->Altered Secondary_structure (Pr = 0.26) |
Brotula_barbata_bmal2_1	Q334H	# | | |
Brotula_barbata_bmal2_1	Q334H	# | |---->Altered Stability_and_conformational_flexibility (Pr = 0.25) |
Brotula_barbata_bmal2_1	Q334H	# | | |---->Altered Conformational_flexibility (Pr = 0.25) |
Brotula_barbata_bmal2_1	Q334H	# | | |
Brotula_barbata_bmal2_1	Q334H	# | |---->Altered Special_structural_signatures (Pr = 0.03) |
Brotula_barbata_bmal2_1	Q334H	# | |---->Altered Signal_peptide (Pr = 0.00) |
Brotula_barbata_bmal2_1	Q334H	# | | |
Brotula_barbata_bmal2_1	Q334H	# | |---->Altered Transmembrane_protein (Pr = 0.03) |
Brotula_barbata_bmal2_1	Q334H	# | |
Brotula_barbata_bmal2_1	Q334H	# |---->Altered Functional_residue (Pr = 0.14) |
Brotula_barbata_bmal2_1	Q334H	# |---->Altered Macromolecular_binding (Pr = 0.14) |
Brotula_barbata_bmal2_1	Q334H	# | |---->Altered Protein_binding (Pr = 0.14) |
Brotula_barbata_bmal2_1	Q334H	# | |---->Altered Disordered_interface (Pr = 0.05) |
Brotula_barbata_bmal2_1	Q334H	# | | |
Brotula_barbata_bmal2_1	Q334H	# | |---->Altered Ordered_interface (Pr = 0.14) |
Brotula_barbata_bmal2_1	Q334H	# | |
Brotula_barbata_bmal2_1	Q334H	# |---->Altered Metal_binding (Pr = 0.02)<---------------------------------------------------------|
Brotula_barbata_bmal2_1	Q334H	# |
Brotula_barbata_bmal2_1	Q334H	# |---->Altered PTM_site (Pr = 0.05)
Brotula_barbata_bmal2_1	S363P	0.244	Loss of Copper_binding at H362 (Pr = 0.06 | P = 0.03)	Altered Motifs (ELME000063:CK1 phosphorylation site; ELME000136:The Class IV WW domain interaction motif is recognised primarily by the Pin1 phosphorylation-dependent prolyl isomerase.; ELME000159:Proline-Directed Kinase (e.g. MAPK) phosphorylation site in higher eukaryotes.; ELME000259:The VxPx motif is located in the cytoplasmatic tails of vesicular cargoes. It allows the interaction with proteins that permit the vesicle budding from the trans-Golgi-network and its posterior transport to the plasma membrane of the cilia)	Predicted conservation scores
Brotula_barbata_bmal2_1	S363P	# Altered Effect (Pr = 0.25)
Brotula_barbata_bmal2_1	S363P	# |---->Altered Motifs (ELME000063|ELME000136|ELME000159|ELME000259)
Brotula_barbata_bmal2_1	S363P	# |---->Altered Structure_and_dynamics (Pr = 0.25)-------------------------------------------------------|
Brotula_barbata_bmal2_1	S363P	# | |---->Altered Secondary_structure (Pr = 0.24) |
Brotula_barbata_bmal2_1	S363P	# | | |
Brotula_barbata_bmal2_1	S363P	# | |---->Altered Stability_and_conformational_flexibility (Pr = 0.25) |
Brotula_barbata_bmal2_1	S363P	# | | |---->Altered Conformational_flexibility (Pr = 0.25) |
Brotula_barbata_bmal2_1	S363P	# | | |
Brotula_barbata_bmal2_1	S363P	# | |---->Altered Special_structural_signatures (Pr = 0.02) |
Brotula_barbata_bmal2_1	S363P	# | |---->Altered Signal_peptide (Pr = 0.00) |
Brotula_barbata_bmal2_1	S363P	# | | |
Brotula_barbata_bmal2_1	S363P	# | |---->Altered Transmembrane_protein (Pr = 0.02) |
Brotula_barbata_bmal2_1	S363P	# | |
Brotula_barbata_bmal2_1	S363P	# |---->Altered Functional_residue (Pr = 0.18) |
Brotula_barbata_bmal2_1	S363P	# |---->Altered Macromolecular_binding (Pr = 0.18) |
Brotula_barbata_bmal2_1	S363P	# | |---->Altered Protein_binding (Pr = 0.18) |
Brotula_barbata_bmal2_1	S363P	# | |---->Altered Disordered_interface (Pr = 0.03) |
Brotula_barbata_bmal2_1	S363P	# | | |
Brotula_barbata_bmal2_1	S363P	# | |---->Altered Ordered_interface (Pr = 0.18) |
Brotula_barbata_bmal2_1	S363P	# | |
Brotula_barbata_bmal2_1	S363P	# |---->Altered Metal_binding (Pr = 0.12)<---------------------------------------------------------|
Brotula_barbata_bmal2_1	S363P	# | |---->Loss of Copper_binding at H362 (Pr = 0.06 | P = 0.03)
Brotula_barbata_bmal2_1	S363P	# |
Brotula_barbata_bmal2_1	S363P	# |---->Altered PTM_site (Pr = 0.09)
Brotula_barbata_bmal2_1	Y452N	0.317	Altered PPI_residue (Pr = 0.27 | P = 0.05); Altered PPI_hotspot (Pr = 0.26 | P = 0.02); Altered DNA_binding (Pr = 0.17 | P = 0.03); Gain of GPI-anchor_amidation at Y452 (Pr = 0.02 | P = 0.02); Gain of N-linked_glycosylation at Y452 (Pr = 0.02 | P = 0.04)	Altered Motifs (ELME000053:GSK3 phosphorylation recognition site; ELME000070:Generic motif for N-glycosylation. It was shown that Trp - Asp - and Glu are uncommon before the Ser/Thr position (PMID-8626433). Efficient glycosylation usually occurs when ~60 residues or more separate the glycosylation acceptor site from the C-terminus.; ELME000120:Tyrosine-based sorting signal responsible for the interaction with mu subunit of AP (Adaptor Protein) complex; ELME000233:MAPK interacting molecules (e.g. MAPKKs - substrates - phosphatases) carry docking motif that help to regulate specific interaction in the MAPK cascade. The classic motif approximates (R/K)xxxx#x# where # is a hydrophobic residue.; PS00001:N-glycosylation site)	Predicted conservation scores
Brotula_barbata_bmal2_1	Y452N	# Altered Effect (Pr = 0.27)
Brotula_barbata_bmal2_1	Y452N	# |---->Altered Motifs (ELME000053|ELME000070|ELME000120|ELME000233|PS00001)
Brotula_barbata_bmal2_1	Y452N	# |---->Altered Structure_and_dynamics (Pr = 0.25)-------------------------------------------------------|
Brotula_barbata_bmal2_1	Y452N	# | |---->Altered Secondary_structure (Pr = 0.25) |
Brotula_barbata_bmal2_1	Y452N	# | | |
Brotula_barbata_bmal2_1	Y452N	# | |---->Altered Stability_and_conformational_flexibility (Pr = 0.22) |
Brotula_barbata_bmal2_1	Y452N	# | | |---->Altered Conformational_flexibility (Pr = 0.22) |
Brotula_barbata_bmal2_1	Y452N	# | | |
Brotula_barbata_bmal2_1	Y452N	# | |---->Altered Special_structural_signatures (Pr = 0.06) |
Brotula_barbata_bmal2_1	Y452N	# | |---->Altered Signal_peptide (Pr = 0.00) |
Brotula_barbata_bmal2_1	Y452N	# | | |
Brotula_barbata_bmal2_1	Y452N	# | |---->Altered Transmembrane_protein (Pr = 0.06) |
Brotula_barbata_bmal2_1	Y452N	# | |
Brotula_barbata_bmal2_1	Y452N	# |---->Altered Functional_residue (Pr = 0.27) |
Brotula_barbata_bmal2_1	Y452N	# |---->Altered Macromolecular_binding (Pr = 0.27) |
Brotula_barbata_bmal2_1	Y452N	# | |---->Altered DNA_binding (Pr = 0.17 | P = 0.03) |
Brotula_barbata_bmal2_1	Y452N	# | |---->Altered Protein_binding (Pr = 0.27) |
Brotula_barbata_bmal2_1	Y452N	# | |---->Altered Disordered_interface (Pr = 0.06) |
Brotula_barbata_bmal2_1	Y452N	# | | |
Brotula_barbata_bmal2_1	Y452N	# | |---->Altered Ordered_interface (Pr = 0.27) |
Brotula_barbata_bmal2_1	Y452N	# | |---->Altered PPI_residue (Pr = 0.27 | P = 0.05) |
Brotula_barbata_bmal2_1	Y452N	# | |---->Altered PPI_hotspot (Pr = 0.26 | P = 0.02) |
Brotula_barbata_bmal2_1	Y452N	# | |
Brotula_barbata_bmal2_1	Y452N	# |---->Altered Metal_binding (Pr = 0.02)<---------------------------------------------------------|
Brotula_barbata_bmal2_1	Y452N	# |
Brotula_barbata_bmal2_1	Y452N	# |---->Altered PTM_site (Pr = 0.11)
Brotula_barbata_bmal2_1	Y452N	# |---->Gain of GPI-anchor_amidation at Y452 (Pr = 0.02 | P = 0.02)
Brotula_barbata_bmal2_1	Y452N	# |---->Gain of N-linked_glycosylation at Y452 (Pr = 0.02 | P = 0.04)
Brotula_barbata_bmal2_1	H487Q	0.172	Gain of Intrinsic_disorder (Pr = 0.31 | P = 0.04); Altered Cytoplasmic_loop (Pr = 0.10 | P = 0.04)	Altered Motifs (ELME000053:GSK3 phosphorylation recognition site; ELME000173:Consensus derived from reported natural interactors which do not match the Mode 1 and Mode 2 ligands.)	Predicted conservation scores
Brotula_barbata_bmal2_1	H487Q	# Altered Effect (Pr = 0.31)
Brotula_barbata_bmal2_1	H487Q	# |---->Altered Motifs (ELME000053|ELME000173)
Brotula_barbata_bmal2_1	H487Q	# |---->Altered Structure_and_dynamics (Pr = 0.31)-------------------------------------------------------|
Brotula_barbata_bmal2_1	H487Q	# | |---->Altered Secondary_structure (Pr = 0.25) |
Brotula_barbata_bmal2_1	H487Q	# | | |
Brotula_barbata_bmal2_1	H487Q	# | |---->Altered Stability_and_conformational_flexibility (Pr = 0.31) |
Brotula_barbata_bmal2_1	H487Q	# | | |---->Altered Conformational_flexibility (Pr = 0.31) |
Brotula_barbata_bmal2_1	H487Q	# | | |---->Gain of Intrinsic_disorder (Pr = 0.31 | P = 0.04) |
Brotula_barbata_bmal2_1	H487Q	# | | |
Brotula_barbata_bmal2_1	H487Q	# | |---->Altered Special_structural_signatures (Pr = 0.10) |
Brotula_barbata_bmal2_1	H487Q	# | |---->Altered Signal_peptide (Pr = 0.00) |
Brotula_barbata_bmal2_1	H487Q	# | | |
Brotula_barbata_bmal2_1	H487Q	# | |---->Altered Transmembrane_protein (Pr = 0.10) |
Brotula_barbata_bmal2_1	H487Q	# | |---->Altered Non-cytoplasmic_loop (Pr = 0.10 | P = 0.04) |
Brotula_barbata_bmal2_1	H487Q	# | |
Brotula_barbata_bmal2_1	H487Q	# |---->Altered Functional_residue (Pr = 0.18) |
Brotula_barbata_bmal2_1	H487Q	# |---->Altered Macromolecular_binding (Pr = 0.13) |
Brotula_barbata_bmal2_1	H487Q	# | |---->Altered Protein_binding (Pr = 0.13) |
Brotula_barbata_bmal2_1	H487Q	# | |---->Altered Disordered_interface (Pr = 0.05) |
Brotula_barbata_bmal2_1	H487Q	# | | |
Brotula_barbata_bmal2_1	H487Q	# | |---->Altered Ordered_interface (Pr = 0.13) |
Brotula_barbata_bmal2_1	H487Q	# | |
Brotula_barbata_bmal2_1	H487Q	# |---->Altered Metal_binding (Pr = 0.10)<---------------------------------------------------------|
Brotula_barbata_bmal2_1	H487Q	# |
Brotula_barbata_bmal2_1	H487Q	# |---->Altered PTM_site (Pr = 0.18)
Brotula_barbata_bmal2_1	V519A	0.079	Gain of Intrinsic_disorder (Pr = 0.35 | P = 0.02); Altered MoRF (Pr = 0.30 | P = 0.02); Altered Cytoplasmic_loop (Pr = 0.10 | P = 0.04)	Altered Motifs (ELME000155:This is the motif recognized by those SH3 domains with a non-canonical class I recognition specificity)	Predicted conservation scores
Brotula_barbata_bmal2_1	V519A	# Altered Effect (Pr = 0.35)
Brotula_barbata_bmal2_1	V519A	# |---->Altered Motifs (ELME000155)
Brotula_barbata_bmal2_1	V519A	# |---->Altered Structure_and_dynamics (Pr = 0.35)-------------------------------------------------------|
Brotula_barbata_bmal2_1	V519A	# | |---->Altered Secondary_structure (Pr = 0.25) |
Brotula_barbata_bmal2_1	V519A	# | | |
Brotula_barbata_bmal2_1	V519A	# | |---->Altered Stability_and_conformational_flexibility (Pr = 0.35) |
Brotula_barbata_bmal2_1	V519A	# | | |---->Altered Conformational_flexibility (Pr = 0.35) |
Brotula_barbata_bmal2_1	V519A	# | | |---->Gain of Intrinsic_disorder (Pr = 0.35 | P = 0.02) |
Brotula_barbata_bmal2_1	V519A	# | | |
Brotula_barbata_bmal2_1	V519A	# | |---->Altered Special_structural_signatures (Pr = 0.10) |
Brotula_barbata_bmal2_1	V519A	# | |---->Altered Signal_peptide (Pr = 0.00) |
Brotula_barbata_bmal2_1	V519A	# | | |
Brotula_barbata_bmal2_1	V519A	# | |---->Altered Transmembrane_protein (Pr = 0.10) |
Brotula_barbata_bmal2_1	V519A	# | |---->Altered Non-cytoplasmic_loop (Pr = 0.10 | P = 0.04) |
Brotula_barbata_bmal2_1	V519A	# | |
Brotula_barbata_bmal2_1	V519A	# |---->Altered Functional_residue (Pr = 0.30) |
Brotula_barbata_bmal2_1	V519A	# |---->Altered Macromolecular_binding (Pr = 0.30) |
Brotula_barbata_bmal2_1	V519A	# | |---->Altered Protein_binding (Pr = 0.30) |
Brotula_barbata_bmal2_1	V519A	# | |---->Altered Disordered_interface (Pr = 0.30) |
Brotula_barbata_bmal2_1	V519A	# | | |---->Altered MoRF (Pr = 0.30 | P = 0.02) |
Brotula_barbata_bmal2_1	V519A	# | | |
Brotula_barbata_bmal2_1	V519A	# | |---->Altered Ordered_interface (Pr = 0.03) |
Brotula_barbata_bmal2_1	V519A	# | |
Brotula_barbata_bmal2_1	V519A	# |---->Altered Metal_binding (Pr = 0.01)<---------------------------------------------------------|
Brotula_barbata_bmal2_1	V519A	# |
Brotula_barbata_bmal2_1	V519A	# |---->Altered PTM_site (Pr = 0.15)
Brotula_barbata_bmal2_1	N574S	0.042	Loss of Phosphorylation at S569 (Pr = 0.27 | P = 0.03); Gain of O-linked_glycosylation at T572 (Pr = 0.19 | P = 0.02); Loss of GPI-anchor_amidation at N574 (Pr = 0.03 | P = 0.01)	Altered Motifs (ELME000053:GSK3 phosphorylation recognition site; ELME000063:CK1 phosphorylation site; ELME000202:(ST)Q motif which is phosphorylated by PIKK family members.)	Predicted conservation scores
Brotula_barbata_bmal2_1	N574S	# Altered Effect (Pr = 0.27)
Brotula_barbata_bmal2_1	N574S	# |---->Altered Motifs (ELME000053|ELME000063|ELME000202)
Brotula_barbata_bmal2_1	N574S	# |---->Altered Structure_and_dynamics (Pr = 0.24)-------------------------------------------------------|
Brotula_barbata_bmal2_1	N574S	# | |---->Altered Secondary_structure (Pr = 0.24) |
Brotula_barbata_bmal2_1	N574S	# | | |
Brotula_barbata_bmal2_1	N574S	# | |---->Altered Stability_and_conformational_flexibility (Pr = 0.22) |
Brotula_barbata_bmal2_1	N574S	# | | |---->Altered Conformational_flexibility (Pr = 0.22) |
Brotula_barbata_bmal2_1	N574S	# | | |
Brotula_barbata_bmal2_1	N574S	# | |---->Altered Special_structural_signatures (Pr = 0.05) |
Brotula_barbata_bmal2_1	N574S	# | |---->Altered Signal_peptide (Pr = 0.00) |
Brotula_barbata_bmal2_1	N574S	# | | |
Brotula_barbata_bmal2_1	N574S	# | |---->Altered Transmembrane_protein (Pr = 0.05) |
Brotula_barbata_bmal2_1	N574S	# | |
Brotula_barbata_bmal2_1	N574S	# |---->Altered Functional_residue (Pr = 0.27) |
Brotula_barbata_bmal2_1	N574S	# |---->Altered Macromolecular_binding (Pr = 0.08) |
Brotula_barbata_bmal2_1	N574S	# | |---->Altered Protein_binding (Pr = 0.08) |
Brotula_barbata_bmal2_1	N574S	# | |---->Altered Disordered_interface (Pr = 0.08) |
Brotula_barbata_bmal2_1	N574S	# | | |
Brotula_barbata_bmal2_1	N574S	# | |---->Altered Ordered_interface (Pr = 0.02) |
Brotula_barbata_bmal2_1	N574S	# | |
Brotula_barbata_bmal2_1	N574S	# |---->Altered Metal_binding (Pr = 0.00)<---------------------------------------------------------|
Brotula_barbata_bmal2_1	N574S	# |
Brotula_barbata_bmal2_1	N574S	# |---->Altered PTM_site (Pr = 0.27)
Brotula_barbata_bmal2_1	N574S	# |---->Loss of GPI-anchor_amidation at N574 (Pr = 0.03 | P = 0.01)
Brotula_barbata_bmal2_1	N574S	# |---->Gain of O-linked_glycosylation at T572 (Pr = 0.19 | P = 0.02)
Brotula_barbata_bmal2_1	N574S	# |---->Loss of Phosphorylation at S569 (Pr = 0.27 | P = 0.03)
Brotula_barbata_bmal2_1	S577T	0.063	Loss of Phosphorylation at S577 (Pr = 0.25 | P = 0.04); Gain of O-linked_glycosylation at S577 (Pr = 0.13 | P = 0.04); Loss of GPI-anchor_amidation at N574 (Pr = 0.03 | P = 0.01)	Altered Motifs (ELME000052:Phosphothreonine motif binding a subset of FHA domains that show a preference for a large aliphatic amino acid at the pT+3 position.; ELME000155:This is the motif recognized by those SH3 domains with a non-canonical class I recognition specificity)	Predicted conservation scores
Brotula_barbata_bmal2_1	S577T	# Altered Effect (Pr = 0.25)
Brotula_barbata_bmal2_1	S577T	# |---->Altered Motifs (ELME000052|ELME000155)
Brotula_barbata_bmal2_1	S577T	# |---->Altered Structure_and_dynamics (Pr = 0.24)-------------------------------------------------------|
Brotula_barbata_bmal2_1	S577T	# | |---->Altered Secondary_structure (Pr = 0.24) |
Brotula_barbata_bmal2_1	S577T	# | | |
Brotula_barbata_bmal2_1	S577T	# | |---->Altered Stability_and_conformational_flexibility (Pr = 0.20) |
Brotula_barbata_bmal2_1	S577T	# | | |---->Altered Conformational_flexibility (Pr = 0.20) |
Brotula_barbata_bmal2_1	S577T	# | | |
Brotula_barbata_bmal2_1	S577T	# | |---->Altered Special_structural_signatures (Pr = 0.03) |
Brotula_barbata_bmal2_1	S577T	# | |---->Altered Signal_peptide (Pr = 0.00) |
Brotula_barbata_bmal2_1	S577T	# | | |
Brotula_barbata_bmal2_1	S577T	# | |---->Altered Transmembrane_protein (Pr = 0.03) |
Brotula_barbata_bmal2_1	S577T	# | |
Brotula_barbata_bmal2_1	S577T	# |---->Altered Functional_residue (Pr = 0.25) |
Brotula_barbata_bmal2_1	S577T	# |---->Altered Macromolecular_binding (Pr = 0.09) |
Brotula_barbata_bmal2_1	S577T	# | |---->Altered Protein_binding (Pr = 0.09) |
Brotula_barbata_bmal2_1	S577T	# | |---->Altered Disordered_interface (Pr = 0.09) |
Brotula_barbata_bmal2_1	S577T	# | | |
Brotula_barbata_bmal2_1	S577T	# | |---->Altered Ordered_interface (Pr = 0.02) |
Brotula_barbata_bmal2_1	S577T	# | |
Brotula_barbata_bmal2_1	S577T	# |---->Altered Metal_binding (Pr = 0.00)<---------------------------------------------------------|
Brotula_barbata_bmal2_1	S577T	# |
Brotula_barbata_bmal2_1	S577T	# |---->Altered PTM_site (Pr = 0.25)
Brotula_barbata_bmal2_1	S577T	# |---->Loss of GPI-anchor_amidation at N574 (Pr = 0.03 | P = 0.01)
Brotula_barbata_bmal2_1	S577T	# |---->Gain of O-linked_glycosylation at S577 (Pr = 0.13 | P = 0.04)
Brotula_barbata_bmal2_1	S577T	# |---->Loss of Phosphorylation at S577 (Pr = 0.25 | P = 0.04)
Brotula_barbata_bmal2_1	S597N	0.113	Loss of Phosphorylation at S597 (Pr = 0.32 | P = 0.01); Loss of B-factor (Pr = 0.27 | P = 0.03); Loss of Ubiquitylation at K595 (Pr = 0.22 | P = 3.4e-03); Loss of SUMOylation at K595 (Pr = 0.20 | P = 0.04); Altered Cytoplasmic_loop (Pr = 0.13 | P = 0.02); Gain of GPI-anchor_amidation at S597 (Pr = 0.03 | P = 8.2e-03)	Altered Motifs (ELME000053:GSK3 phosphorylation recognition site; ELME000064:CK2 phosphorylation site; ELME000085:Glycosaminoglycan attachment site; ELME000173:Consensus derived from reported natural interactors which do not match the Mode 1 and Mode 2 ligands.; ELME000239:The USP7 NTD domain binding motif variant based on the MDM2 and P53 interactions.; PS00006:Casein kinase II phosphorylation site)	Predicted conservation scores
Brotula_barbata_bmal2_1	S597N	# Altered Effect (Pr = 0.32)
Brotula_barbata_bmal2_1	S597N	# |---->Altered Motifs (ELME000053|ELME000064|ELME000085|ELME000173|ELME000239|PS00006)
Brotula_barbata_bmal2_1	S597N	# |---->Altered Structure_and_dynamics (Pr = 0.27)-------------------------------------------------------|
Brotula_barbata_bmal2_1	S597N	# | |---->Altered Secondary_structure (Pr = 0.25) |
Brotula_barbata_bmal2_1	S597N	# | | |
Brotula_barbata_bmal2_1	S597N	# | |---->Altered Stability_and_conformational_flexibility (Pr = 0.27) |
Brotula_barbata_bmal2_1	S597N	# | | |---->Altered Conformational_flexibility (Pr = 0.27) |
Brotula_barbata_bmal2_1	S597N	# | | |---->Loss of B-factor (Pr = 0.27 | P = 0.03) |
Brotula_barbata_bmal2_1	S597N	# | | |
Brotula_barbata_bmal2_1	S597N	# | |---->Altered Special_structural_signatures (Pr = 0.13) |
Brotula_barbata_bmal2_1	S597N	# | |---->Altered Signal_peptide (Pr = 0.00) |
Brotula_barbata_bmal2_1	S597N	# | | |
Brotula_barbata_bmal2_1	S597N	# | |---->Altered Transmembrane_protein (Pr = 0.13) |
Brotula_barbata_bmal2_1	S597N	# | |---->Altered Non-cytoplasmic_loop (Pr = 0.13 | P = 0.02) |
Brotula_barbata_bmal2_1	S597N	# | |
Brotula_barbata_bmal2_1	S597N	# |---->Altered Functional_residue (Pr = 0.32) |
Brotula_barbata_bmal2_1	S597N	# |---->Altered Macromolecular_binding (Pr = 0.09) |
Brotula_barbata_bmal2_1	S597N	# | |---->Altered Protein_binding (Pr = 0.09) |
Brotula_barbata_bmal2_1	S597N	# | |---->Altered Disordered_interface (Pr = 0.09) |
Brotula_barbata_bmal2_1	S597N	# | | |
Brotula_barbata_bmal2_1	S597N	# | |---->Altered Ordered_interface (Pr = 0.03) |
Brotula_barbata_bmal2_1	S597N	# | |
Brotula_barbata_bmal2_1	S597N	# |---->Altered Metal_binding (Pr = 0.01)<---------------------------------------------------------|
Brotula_barbata_bmal2_1	S597N	# |
Brotula_barbata_bmal2_1	S597N	# |---->Altered PTM_site (Pr = 0.32)
Brotula_barbata_bmal2_1	S597N	# |---->Gain of GPI-anchor_amidation at S597 (Pr = 0.03 | P = 8.2e-03)
Brotula_barbata_bmal2_1	S597N	# |---->Loss of Phosphorylation at S597 (Pr = 0.32 | P = 0.01)
Brotula_barbata_bmal2_1	S597N	# |---->Loss of SUMOylation at K595 (Pr = 0.20 | P = 0.04)
Brotula_barbata_bmal2_1	S597N	# |---->Loss of Ubiquitylation at K595 (Pr = 0.22 | P = 3.4e-03)
Brotula_barbata_bmal2_1	T615S	0.056		Altered Motifs (ELME000053:GSK3 phosphorylation recognition site)	Predicted conservation scores
Brotula_barbata_bmal2_1	T615S	# Altered Effect (Pr = 0.21)
Brotula_barbata_bmal2_1	T615S	# |---->Altered Motifs (ELME000053)
Brotula_barbata_bmal2_1	T615S	# |---->Altered Structure_and_dynamics (Pr = 0.21)-------------------------------------------------------|
Brotula_barbata_bmal2_1	T615S	# | |---->Altered Secondary_structure (Pr = 0.21) |
Brotula_barbata_bmal2_1	T615S	# | | |
Brotula_barbata_bmal2_1	T615S	# | |---->Altered Stability_and_conformational_flexibility (Pr = 0.21) |
Brotula_barbata_bmal2_1	T615S	# | | |---->Altered Conformational_flexibility (Pr = 0.21) |
Brotula_barbata_bmal2_1	T615S	# | | |
Brotula_barbata_bmal2_1	T615S	# | |---->Altered Special_structural_signatures (Pr = 0.04) |
Brotula_barbata_bmal2_1	T615S	# | |---->Altered Signal_peptide (Pr = 0.00) |
Brotula_barbata_bmal2_1	T615S	# | | |
Brotula_barbata_bmal2_1	T615S	# | |---->Altered Transmembrane_protein (Pr = 0.04) |
Brotula_barbata_bmal2_1	T615S	# | |
Brotula_barbata_bmal2_1	T615S	# |---->Altered Functional_residue (Pr = 0.20) |
Brotula_barbata_bmal2_1	T615S	# |---->Altered Macromolecular_binding (Pr = 0.20) |
Brotula_barbata_bmal2_1	T615S	# | |---->Altered Protein_binding (Pr = 0.20) |
Brotula_barbata_bmal2_1	T615S	# | |---->Altered Disordered_interface (Pr = 0.20) |
Brotula_barbata_bmal2_1	T615S	# | | |
Brotula_barbata_bmal2_1	T615S	# | |---->Altered Ordered_interface (Pr = 0.02) |
Brotula_barbata_bmal2_1	T615S	# | |
Brotula_barbata_bmal2_1	T615S	# |---->Altered Metal_binding (Pr = 0.01)<---------------------------------------------------------|
Brotula_barbata_bmal2_1	T615S	# |
Brotula_barbata_bmal2_1	T615S	# |---->Altered PTM_site (Pr = 0.13)
Brotula_barbata_bmal2_1	E624D	0.135	Gain of GPI-anchor_amidation at N625 (Pr = 0.01 | P = 0.02)	Altered Motifs (ELME000053:GSK3 phosphorylation recognition site; ELME000064:CK2 phosphorylation site; ELME000085:Glycosaminoglycan attachment site; ELME000202:(ST)Q motif which is phosphorylated by PIKK family members.; ELME000321:Caspase3 and Caspase7 cleavage site; PS00006:Casein kinase II phosphorylation site)	Predicted conservation scores
Brotula_barbata_bmal2_1	E624D	# Altered Effect (Pr = 0.25)
Brotula_barbata_bmal2_1	E624D	# |---->Altered Motifs (ELME000053|ELME000064|ELME000085|ELME000202|ELME000321|PS00006)
Brotula_barbata_bmal2_1	E624D	# |---->Altered Structure_and_dynamics (Pr = 0.25)-------------------------------------------------------|
Brotula_barbata_bmal2_1	E624D	# | |---->Altered Secondary_structure (Pr = 0.25) |
Brotula_barbata_bmal2_1	E624D	# | | |
Brotula_barbata_bmal2_1	E624D	# | |---->Altered Stability_and_conformational_flexibility (Pr = 0.23) |
Brotula_barbata_bmal2_1	E624D	# | | |---->Altered Conformational_flexibility (Pr = 0.23) |
Brotula_barbata_bmal2_1	E624D	# | | |
Brotula_barbata_bmal2_1	E624D	# | |---->Altered Special_structural_signatures (Pr = 0.04) |
Brotula_barbata_bmal2_1	E624D	# | |---->Altered Signal_peptide (Pr = 0.00) |
Brotula_barbata_bmal2_1	E624D	# | | |
Brotula_barbata_bmal2_1	E624D	# | |---->Altered Transmembrane_protein (Pr = 0.04) |
Brotula_barbata_bmal2_1	E624D	# | |
Brotula_barbata_bmal2_1	E624D	# |---->Altered Functional_residue (Pr = 0.15) |
Brotula_barbata_bmal2_1	E624D	# |---->Altered Macromolecular_binding (Pr = 0.15) |
Brotula_barbata_bmal2_1	E624D	# | |---->Altered Protein_binding (Pr = 0.15) |
Brotula_barbata_bmal2_1	E624D	# | |---->Altered Disordered_interface (Pr = 0.15) |
Brotula_barbata_bmal2_1	E624D	# | | |
Brotula_barbata_bmal2_1	E624D	# | |---->Altered Ordered_interface (Pr = 0.02) |
Brotula_barbata_bmal2_1	E624D	# | |
Brotula_barbata_bmal2_1	E624D	# |---->Altered Metal_binding (Pr = 0.01)<---------------------------------------------------------|
Brotula_barbata_bmal2_1	E624D	# |
Brotula_barbata_bmal2_1	E624D	# |---->Altered PTM_site (Pr = 0.13)
Brotula_barbata_bmal2_1	E624D	# |---->Gain of GPI-anchor_amidation at N625 (Pr = 0.01 | P = 0.02)
Brotula_barbata_bmal2_1	S640N	0.507	Gain of Manganese_binding at E645 (Pr = 0.18 | P = 0.02); Gain of Potassium_binding at S640 (Pr = 0.10 | P = 0.05)	Altered Motifs (ELME000064:CK2 phosphorylation site; ELME000070:Generic motif for N-glycosylation. It was shown that Trp - Asp - and Glu are uncommon before the Ser/Thr position (PMID-8626433). Efficient glycosylation usually occurs when ~60 residues or more separate the glycosylation acceptor site from the C-terminus.; PS00001:N-glycosylation site; PS00008:N-myristoylation site)	Predicted conservation scores
Brotula_barbata_bmal2_1	S640N	# Altered Effect (Pr = 0.30)
Brotula_barbata_bmal2_1	S640N	# |---->Altered Motifs (ELME000064|ELME000070|PS00001|PS00008)
Brotula_barbata_bmal2_1	S640N	# |---->Altered Structure_and_dynamics (Pr = 0.30)-------------------------------------------------------|
Brotula_barbata_bmal2_1	S640N	# | |---->Altered Secondary_structure (Pr = 0.25) |
Brotula_barbata_bmal2_1	S640N	# | | |
Brotula_barbata_bmal2_1	S640N	# | |---->Altered Stability_and_conformational_flexibility (Pr = 0.30) |
Brotula_barbata_bmal2_1	S640N	# | | |---->Altered Conformational_flexibility (Pr = 0.30) |
Brotula_barbata_bmal2_1	S640N	# | | |
Brotula_barbata_bmal2_1	S640N	# | |---->Altered Special_structural_signatures (Pr = 0.06) |
Brotula_barbata_bmal2_1	S640N	# | |---->Altered Signal_peptide (Pr = 0.00) |
Brotula_barbata_bmal2_1	S640N	# | | |
Brotula_barbata_bmal2_1	S640N	# | |---->Altered Transmembrane_protein (Pr = 0.06) |
Brotula_barbata_bmal2_1	S640N	# | |
Brotula_barbata_bmal2_1	S640N	# |---->Altered Functional_residue (Pr = 0.23) |
Brotula_barbata_bmal2_1	S640N	# |---->Altered Macromolecular_binding (Pr = 0.23) |
Brotula_barbata_bmal2_1	S640N	# | |---->Altered Protein_binding (Pr = 0.23) |
Brotula_barbata_bmal2_1	S640N	# | |---->Altered Disordered_interface (Pr = 0.20) |
Brotula_barbata_bmal2_1	S640N	# | | |
Brotula_barbata_bmal2_1	S640N	# | |---->Altered Ordered_interface (Pr = 0.23) |
Brotula_barbata_bmal2_1	S640N	# | |
Brotula_barbata_bmal2_1	S640N	# |---->Altered Metal_binding (Pr = 0.18)<---------------------------------------------------------|
Brotula_barbata_bmal2_1	S640N	# | |---->Gain of Manganese_binding at E645 (Pr = 0.18 | P = 0.02)
Brotula_barbata_bmal2_1	S640N	# | |---->Gain of Potassium_binding at S640 (Pr = 0.10 | P = 0.05)
Brotula_barbata_bmal2_1	S640N	# |
Brotula_barbata_bmal2_1	S640N	# |---->Altered PTM_site (Pr = 0.07)
Brotula_barbata_bmal2_1	E663D	0.113	Gain of Relative_solvent_accessibility (Pr = 0.34 | P = 1.9e-03); Gain of Sodium_binding at D658 (Pr = 0.28 | P = 6.0e-03); Gain of Manganese_binding at D658 (Pr = 0.26 | P = 5.8e-03); Altered Cytoplasmic_loop (Pr = 0.24 | P = 1.7e-03); Gain of Potassium_binding at D658 (Pr = 0.19 | P = 0.01); Gain of Catalytic_site at D666 (Pr = 0.14 | P = 0.02)	Altered Motifs (None)	Predicted conservation scores
Brotula_barbata_bmal2_1	E663D	# Altered Effect (Pr = 0.34)
Brotula_barbata_bmal2_1	E663D	# |---->Altered Motifs (None)
Brotula_barbata_bmal2_1	E663D	# |---->Altered Structure_and_dynamics (Pr = 0.34)----------------------------------------------------------|
Brotula_barbata_bmal2_1	E663D	# | |---->Gain of Relative_solvent_accessibility (Pr = 0.34 | P = 1.9e-03) |
Brotula_barbata_bmal2_1	E663D	# | |---->Altered Secondary_structure (Pr = 0.25) |
Brotula_barbata_bmal2_1	E663D	# | | |
Brotula_barbata_bmal2_1	E663D	# | |---->Altered Stability_and_conformational_flexibility (Pr = 0.16) |
Brotula_barbata_bmal2_1	E663D	# | | |---->Altered Conformational_flexibility (Pr = 0.16) |
Brotula_barbata_bmal2_1	E663D	# | | |
Brotula_barbata_bmal2_1	E663D	# | |---->Altered Special_structural_signatures (Pr = 0.24) |
Brotula_barbata_bmal2_1	E663D	# | |---->Altered Signal_peptide (Pr = 0.00) |
Brotula_barbata_bmal2_1	E663D	# | | |
Brotula_barbata_bmal2_1	E663D	# | |---->Altered Transmembrane_protein (Pr = 0.24) |
Brotula_barbata_bmal2_1	E663D	# | |---->Altered Non-cytoplasmic_loop (Pr = 0.24 | P = 1.7e-03) |
Brotula_barbata_bmal2_1	E663D	# | |
Brotula_barbata_bmal2_1	E663D	# |---->Altered Functional_residue (Pr = 0.28) |
Brotula_barbata_bmal2_1	E663D	# |---->Gain of Catalytic_site at D666 (Pr = 0.14 | P = 0.02) |
Brotula_barbata_bmal2_1	E663D	# |---->Altered Macromolecular_binding (Pr = 0.27) |
Brotula_barbata_bmal2_1	E663D	# | |---->Altered Protein_binding (Pr = 0.27) |
Brotula_barbata_bmal2_1	E663D	# | |---->Altered Disordered_interface (Pr = 0.14) |
Brotula_barbata_bmal2_1	E663D	# | | |
Brotula_barbata_bmal2_1	E663D	# | |---->Altered Ordered_interface (Pr = 0.27) |
Brotula_barbata_bmal2_1	E663D	# | |
Brotula_barbata_bmal2_1	E663D	# |---->Altered Metal_binding (Pr = 0.28)<------------------------------------------------------------|
Brotula_barbata_bmal2_1	E663D	# | |---->Gain of Manganese_binding at D658 (Pr = 0.26 | P = 5.8e-03)
Brotula_barbata_bmal2_1	E663D	# | |---->Gain of Potassium_binding at D658 (Pr = 0.19 | P = 0.01)
Brotula_barbata_bmal2_1	E663D	# | |---->Gain of Sodium_binding at D658 (Pr = 0.28 | P = 6.0e-03)
Brotula_barbata_bmal2_1	E663D	# |
Brotula_barbata_bmal2_1	E663D	# |---->Altered PTM_site (Pr = 0.05)
Brotula_barbata_bmal2_2	A26R	0.185	Altered MoRF (Pr = 0.31 | P = 0.02); Gain of ADP-ribosylation at A26 (Pr = 0.21 | P = 0.03); Gain of Proteolytic_cleavage at A26 (Pr = 0.15 | P = 0.01)	Altered Motifs (None)	Predicted conservation scores
Brotula_barbata_bmal2_2	A26R	# Altered Effect (Pr = 0.31)
Brotula_barbata_bmal2_2	A26R	# |---->Altered Motifs (None)
Brotula_barbata_bmal2_2	A26R	# |---->Altered Structure_and_dynamics (Pr = 0.25)-------------------------------------------------------|
Brotula_barbata_bmal2_2	A26R	# | |---->Altered Secondary_structure (Pr = 0.25) |
Brotula_barbata_bmal2_2	A26R	# | | |
Brotula_barbata_bmal2_2	A26R	# | |---->Altered Stability_and_conformational_flexibility (Pr = 0.21) |
Brotula_barbata_bmal2_2	A26R	# | | |---->Altered Conformational_flexibility (Pr = 0.21) |
Brotula_barbata_bmal2_2	A26R	# | | |
Brotula_barbata_bmal2_2	A26R	# | |---->Altered Special_structural_signatures (Pr = 0.07) |
Brotula_barbata_bmal2_2	A26R	# | |---->Altered Signal_peptide (Pr = 0.00) |
Brotula_barbata_bmal2_2	A26R	# | | |
Brotula_barbata_bmal2_2	A26R	# | |---->Altered Transmembrane_protein (Pr = 0.07) |
Brotula_barbata_bmal2_2	A26R	# | |
Brotula_barbata_bmal2_2	A26R	# |---->Altered Functional_residue (Pr = 0.31) |
Brotula_barbata_bmal2_2	A26R	# |---->Altered Macromolecular_binding (Pr = 0.31) |
Brotula_barbata_bmal2_2	A26R	# | |---->Altered Protein_binding (Pr = 0.31) |
Brotula_barbata_bmal2_2	A26R	# | |---->Altered Disordered_interface (Pr = 0.31) |
Brotula_barbata_bmal2_2	A26R	# | | |---->Altered MoRF (Pr = 0.31 | P = 0.02) |
Brotula_barbata_bmal2_2	A26R	# | | |
Brotula_barbata_bmal2_2	A26R	# | |---->Altered Ordered_interface (Pr = 0.07) |
Brotula_barbata_bmal2_2	A26R	# | |
Brotula_barbata_bmal2_2	A26R	# |---->Altered Metal_binding (Pr = 0.04)<---------------------------------------------------------|
Brotula_barbata_bmal2_2	A26R	# |
Brotula_barbata_bmal2_2	A26R	# |---->Altered PTM_site (Pr = 0.21)
Brotula_barbata_bmal2_2	A26R	# |---->Gain of ADP-ribosylation at A26 (Pr = 0.21 | P = 0.03)
Brotula_barbata_bmal2_2	A26R	# |---->Gain of Proteolytic_cleavage at A26 (Pr = 0.15 | P = 0.01)
Brotula_barbata_bmal2_2	L30A	0.203	Altered MoRF (Pr = 0.30 | P = 0.02); Loss of Loop (Pr = 0.29 | P = 0.01); Gain of B-factor (Pr = 0.27 | P = 0.01); Loss of Proteolytic_cleavage at D27 (Pr = 0.11 | P = 0.04)	Altered Motifs (ELME000117:Major TRAF2-binding consensus motif. Members of the tumor necrosis factor receptor (TNFR) superfamily initiate intracellular signaling by recruiting the C-domain of the TNFR-associated factors (TRAFs) through their cytoplasmic tails.)	Predicted conservation scores
Brotula_barbata_bmal2_2	L30A	# Altered Effect (Pr = 0.30)
Brotula_barbata_bmal2_2	L30A	# |---->Altered Motifs (ELME000117)
Brotula_barbata_bmal2_2	L30A	# |---->Altered Structure_and_dynamics (Pr = 0.29)-------------------------------------------------------|
Brotula_barbata_bmal2_2	L30A	# | |---->Altered Secondary_structure (Pr = 0.29) |
Brotula_barbata_bmal2_2	L30A	# | | |---->Loss of Loop (Pr = 0.29 | P = 0.01) |
Brotula_barbata_bmal2_2	L30A	# | | |
Brotula_barbata_bmal2_2	L30A	# | |---->Altered Stability_and_conformational_flexibility (Pr = 0.27) |
Brotula_barbata_bmal2_2	L30A	# | | |---->Altered Conformational_flexibility (Pr = 0.27) |
Brotula_barbata_bmal2_2	L30A	# | | |---->Gain of B-factor (Pr = 0.27 | P = 0.01) |
Brotula_barbata_bmal2_2	L30A	# | | |
Brotula_barbata_bmal2_2	L30A	# | |---->Altered Special_structural_signatures (Pr = 0.06) |
Brotula_barbata_bmal2_2	L30A	# | |---->Altered Signal_peptide (Pr = 0.00) |
Brotula_barbata_bmal2_2	L30A	# | | |
Brotula_barbata_bmal2_2	L30A	# | |---->Altered Transmembrane_protein (Pr = 0.06) |
Brotula_barbata_bmal2_2	L30A	# | |
Brotula_barbata_bmal2_2	L30A	# |---->Altered Functional_residue (Pr = 0.30) |
Brotula_barbata_bmal2_2	L30A	# |---->Altered Macromolecular_binding (Pr = 0.30) |
Brotula_barbata_bmal2_2	L30A	# | |---->Altered Protein_binding (Pr = 0.30) |
Brotula_barbata_bmal2_2	L30A	# | |---->Altered Disordered_interface (Pr = 0.30) |
Brotula_barbata_bmal2_2	L30A	# | | |---->Altered MoRF (Pr = 0.30 | P = 0.02) |
Brotula_barbata_bmal2_2	L30A	# | | |
Brotula_barbata_bmal2_2	L30A	# | |---->Altered Ordered_interface (Pr = 0.04) |
Brotula_barbata_bmal2_2	L30A	# | |
Brotula_barbata_bmal2_2	L30A	# |---->Altered Metal_binding (Pr = 0.05)<---------------------------------------------------------|
Brotula_barbata_bmal2_2	L30A	# |
Brotula_barbata_bmal2_2	L30A	# |---->Altered PTM_site (Pr = 0.11)
Brotula_barbata_bmal2_2	L30A	# |---->Loss of Proteolytic_cleavage at D27 (Pr = 0.11 | P = 0.04)
Brotula_barbata_bmal2_2	E32D	0.111	Altered MoRF (Pr = 0.27 | P = 0.04); Gain of Proteolytic_cleavage at D27 (Pr = 0.11 | P = 0.04)	Altered Motifs (ELME000117:Major TRAF2-binding consensus motif. Members of the tumor necrosis factor receptor (TNFR) superfamily initiate intracellular signaling by recruiting the C-domain of the TNFR-associated factors (TRAFs) through their cytoplasmic tails.)	Predicted conservation scores
Brotula_barbata_bmal2_2	E32D	# Altered Effect (Pr = 0.27)
Brotula_barbata_bmal2_2	E32D	# |---->Altered Motifs (ELME000117)
Brotula_barbata_bmal2_2	E32D	# |---->Altered Structure_and_dynamics (Pr = 0.25)-------------------------------------------------------|
Brotula_barbata_bmal2_2	E32D	# | |---->Altered Secondary_structure (Pr = 0.25) |
Brotula_barbata_bmal2_2	E32D	# | | |
Brotula_barbata_bmal2_2	E32D	# | |---->Altered Stability_and_conformational_flexibility (Pr = 0.24) |
Brotula_barbata_bmal2_2	E32D	# | | |---->Altered Conformational_flexibility (Pr = 0.24) |
Brotula_barbata_bmal2_2	E32D	# | | |
Brotula_barbata_bmal2_2	E32D	# | |---->Altered Special_structural_signatures (Pr = 0.03) |
Brotula_barbata_bmal2_2	E32D	# | |---->Altered Signal_peptide (Pr = 0.00) |
Brotula_barbata_bmal2_2	E32D	# | | |
Brotula_barbata_bmal2_2	E32D	# | |---->Altered Transmembrane_protein (Pr = 0.03) |
Brotula_barbata_bmal2_2	E32D	# | |
Brotula_barbata_bmal2_2	E32D	# |---->Altered Functional_residue (Pr = 0.27) |
Brotula_barbata_bmal2_2	E32D	# |---->Altered Macromolecular_binding (Pr = 0.27) |
Brotula_barbata_bmal2_2	E32D	# | |---->Altered Protein_binding (Pr = 0.27) |
Brotula_barbata_bmal2_2	E32D	# | |---->Altered Disordered_interface (Pr = 0.27) |
Brotula_barbata_bmal2_2	E32D	# | | |---->Altered MoRF (Pr = 0.27 | P = 0.04) |
Brotula_barbata_bmal2_2	E32D	# | | |
Brotula_barbata_bmal2_2	E32D	# | |---->Altered Ordered_interface (Pr = 0.04) |
Brotula_barbata_bmal2_2	E32D	# | |
Brotula_barbata_bmal2_2	E32D	# |---->Altered Metal_binding (Pr = 0.04)<---------------------------------------------------------|
Brotula_barbata_bmal2_2	E32D	# |
Brotula_barbata_bmal2_2	E32D	# |---->Altered PTM_site (Pr = 0.11)
Brotula_barbata_bmal2_2	E32D	# |---->Gain of Proteolytic_cleavage at D27 (Pr = 0.11 | P = 0.04)
Brotula_barbata_bmal2_2	Q35P	0.267	Gain of B-factor (Pr = 0.24 | P = 0.05)	Altered Motifs (PS00008:N-myristoylation site)	Predicted conservation scores
Brotula_barbata_bmal2_2	Q35P	# Altered Effect (Pr = 0.26)
Brotula_barbata_bmal2_2	Q35P	# |---->Altered Motifs (PS00008)
Brotula_barbata_bmal2_2	Q35P	# |---->Altered Structure_and_dynamics (Pr = 0.26)-------------------------------------------------------|
Brotula_barbata_bmal2_2	Q35P	# | |---->Altered Secondary_structure (Pr = 0.26) |
Brotula_barbata_bmal2_2	Q35P	# | | |
Brotula_barbata_bmal2_2	Q35P	# | |---->Altered Stability_and_conformational_flexibility (Pr = 0.24) |
Brotula_barbata_bmal2_2	Q35P	# | | |---->Altered Conformational_flexibility (Pr = 0.24) |
Brotula_barbata_bmal2_2	Q35P	# | | |---->Gain of B-factor (Pr = 0.24 | P = 0.05) |
Brotula_barbata_bmal2_2	Q35P	# | | |
Brotula_barbata_bmal2_2	Q35P	# | |---->Altered Special_structural_signatures (Pr = 0.03) |
Brotula_barbata_bmal2_2	Q35P	# | |---->Altered Signal_peptide (Pr = 0.00) |
Brotula_barbata_bmal2_2	Q35P	# | | |
Brotula_barbata_bmal2_2	Q35P	# | |---->Altered Transmembrane_protein (Pr = 0.03) |
Brotula_barbata_bmal2_2	Q35P	# | |
Brotula_barbata_bmal2_2	Q35P	# |---->Altered Functional_residue (Pr = 0.22) |
Brotula_barbata_bmal2_2	Q35P	# |---->Altered Macromolecular_binding (Pr = 0.22) |
Brotula_barbata_bmal2_2	Q35P	# | |---->Altered Protein_binding (Pr = 0.22) |
Brotula_barbata_bmal2_2	Q35P	# | |---->Altered Disordered_interface (Pr = 0.22) |
Brotula_barbata_bmal2_2	Q35P	# | | |
Brotula_barbata_bmal2_2	Q35P	# | |---->Altered Ordered_interface (Pr = 0.04) |
Brotula_barbata_bmal2_2	Q35P	# | |
Brotula_barbata_bmal2_2	Q35P	# |---->Altered Metal_binding (Pr = 0.05)<---------------------------------------------------------|
Brotula_barbata_bmal2_2	Q35P	# |
Brotula_barbata_bmal2_2	Q35P	# |---->Altered PTM_site (Pr = 0.08)
Brotula_barbata_bmal2_2	H36R	0.086	Gain of ADP-ribosylation at H36 (Pr = 0.21 | P = 0.03)	Altered Motifs (PS00008:N-myristoylation site)	Predicted conservation scores
Brotula_barbata_bmal2_2	H36R	# Altered Effect (Pr = 0.25)
Brotula_barbata_bmal2_2	H36R	# |---->Altered Motifs (PS00008)
Brotula_barbata_bmal2_2	H36R	# |---->Altered Structure_and_dynamics (Pr = 0.25)-------------------------------------------------------|
Brotula_barbata_bmal2_2	H36R	# | |---->Altered Secondary_structure (Pr = 0.25) |
Brotula_barbata_bmal2_2	H36R	# | | |
Brotula_barbata_bmal2_2	H36R	# | |---->Altered Stability_and_conformational_flexibility (Pr = 0.23) |
Brotula_barbata_bmal2_2	H36R	# | | |---->Altered Conformational_flexibility (Pr = 0.23) |
Brotula_barbata_bmal2_2	H36R	# | | |
Brotula_barbata_bmal2_2	H36R	# | |---->Altered Special_structural_signatures (Pr = 0.03) |
Brotula_barbata_bmal2_2	H36R	# | |---->Altered Signal_peptide (Pr = 0.00) |
Brotula_barbata_bmal2_2	H36R	# | | |
Brotula_barbata_bmal2_2	H36R	# | |---->Altered Transmembrane_protein (Pr = 0.03) |
Brotula_barbata_bmal2_2	H36R	# | |
Brotula_barbata_bmal2_2	H36R	# |---->Altered Functional_residue (Pr = 0.21) |
Brotula_barbata_bmal2_2	H36R	# |---->Altered Macromolecular_binding (Pr = 0.21) |
Brotula_barbata_bmal2_2	H36R	# | |---->Altered Protein_binding (Pr = 0.21) |
Brotula_barbata_bmal2_2	H36R	# | |---->Altered Disordered_interface (Pr = 0.21) |
Brotula_barbata_bmal2_2	H36R	# | | |
Brotula_barbata_bmal2_2	H36R	# | |---->Altered Ordered_interface (Pr = 0.04) |
Brotula_barbata_bmal2_2	H36R	# | |
Brotula_barbata_bmal2_2	H36R	# |---->Altered Metal_binding (Pr = 0.04)<---------------------------------------------------------|
Brotula_barbata_bmal2_2	H36R	# |
Brotula_barbata_bmal2_2	H36R	# |---->Altered PTM_site (Pr = 0.21)
Brotula_barbata_bmal2_2	H36R	# |---->Gain of ADP-ribosylation at H36 (Pr = 0.21 | P = 0.03)
Brotula_barbata_bmal2_2	A37Q	0.092		Altered Motifs (PS00008:N-myristoylation site)	Predicted conservation scores
Brotula_barbata_bmal2_2	A37Q	# Altered Effect (Pr = 0.26)
Brotula_barbata_bmal2_2	A37Q	# |---->Altered Motifs (PS00008)
Brotula_barbata_bmal2_2	A37Q	# |---->Altered Structure_and_dynamics (Pr = 0.26)-------------------------------------------------------|
Brotula_barbata_bmal2_2	A37Q	# | |---->Altered Secondary_structure (Pr = 0.26) |
Brotula_barbata_bmal2_2	A37Q	# | | |
Brotula_barbata_bmal2_2	A37Q	# | |---->Altered Stability_and_conformational_flexibility (Pr = 0.23) |
Brotula_barbata_bmal2_2	A37Q	# | | |---->Altered Conformational_flexibility (Pr = 0.23) |
Brotula_barbata_bmal2_2	A37Q	# | | |
Brotula_barbata_bmal2_2	A37Q	# | |---->Altered Special_structural_signatures (Pr = 0.03) |
Brotula_barbata_bmal2_2	A37Q	# | |---->Altered Signal_peptide (Pr = 0.00) |
Brotula_barbata_bmal2_2	A37Q	# | | |
Brotula_barbata_bmal2_2	A37Q	# | |---->Altered Transmembrane_protein (Pr = 0.03) |
Brotula_barbata_bmal2_2	A37Q	# | |
Brotula_barbata_bmal2_2	A37Q	# |---->Altered Functional_residue (Pr = 0.21) |
Brotula_barbata_bmal2_2	A37Q	# |---->Altered Macromolecular_binding (Pr = 0.21) |
Brotula_barbata_bmal2_2	A37Q	# | |---->Altered Protein_binding (Pr = 0.21) |
Brotula_barbata_bmal2_2	A37Q	# | |---->Altered Disordered_interface (Pr = 0.21) |
Brotula_barbata_bmal2_2	A37Q	# | | |
Brotula_barbata_bmal2_2	A37Q	# | |---->Altered Ordered_interface (Pr = 0.04) |
Brotula_barbata_bmal2_2	A37Q	# | |
Brotula_barbata_bmal2_2	A37Q	# |---->Altered Metal_binding (Pr = 0.04)<---------------------------------------------------------|
Brotula_barbata_bmal2_2	A37Q	# |
Brotula_barbata_bmal2_2	A37Q	# |---->Altered PTM_site (Pr = 0.08)
Brotula_barbata_bmal2_2	A38G	0.075	Gain of Loop (Pr = 0.27 | P = 0.04)	Altered Motifs (PS00008:N-myristoylation site)	Predicted conservation scores
Brotula_barbata_bmal2_2	A38G	# Altered Effect (Pr = 0.27)
Brotula_barbata_bmal2_2	A38G	# |---->Altered Motifs (PS00008)
Brotula_barbata_bmal2_2	A38G	# |---->Altered Structure_and_dynamics (Pr = 0.27)-------------------------------------------------------|
Brotula_barbata_bmal2_2	A38G	# | |---->Altered Secondary_structure (Pr = 0.27) |
Brotula_barbata_bmal2_2	A38G	# | | |---->Gain of Loop (Pr = 0.27 | P = 0.04) |
Brotula_barbata_bmal2_2	A38G	# | | |
Brotula_barbata_bmal2_2	A38G	# | |---->Altered Stability_and_conformational_flexibility (Pr = 0.23) |
Brotula_barbata_bmal2_2	A38G	# | | |---->Altered Conformational_flexibility (Pr = 0.23) |
Brotula_barbata_bmal2_2	A38G	# | | |
Brotula_barbata_bmal2_2	A38G	# | |---->Altered Special_structural_signatures (Pr = 0.03) |
Brotula_barbata_bmal2_2	A38G	# | |---->Altered Signal_peptide (Pr = 0.00) |
Brotula_barbata_bmal2_2	A38G	# | | |
Brotula_barbata_bmal2_2	A38G	# | |---->Altered Transmembrane_protein (Pr = 0.03) |
Brotula_barbata_bmal2_2	A38G	# | |
Brotula_barbata_bmal2_2	A38G	# |---->Altered Functional_residue (Pr = 0.21) |
Brotula_barbata_bmal2_2	A38G	# |---->Altered Macromolecular_binding (Pr = 0.21) |
Brotula_barbata_bmal2_2	A38G	# | |---->Altered Protein_binding (Pr = 0.21) |
Brotula_barbata_bmal2_2	A38G	# | |---->Altered Disordered_interface (Pr = 0.21) |
Brotula_barbata_bmal2_2	A38G	# | | |
Brotula_barbata_bmal2_2	A38G	# | |---->Altered Ordered_interface (Pr = 0.03) |
Brotula_barbata_bmal2_2	A38G	# | |
Brotula_barbata_bmal2_2	A38G	# |---->Altered Metal_binding (Pr = 0.03)<---------------------------------------------------------|
Brotula_barbata_bmal2_2	A38G	# |
Brotula_barbata_bmal2_2	A38G	# |---->Altered PTM_site (Pr = 0.08)
Brotula_barbata_bmal2_2	L84Q	0.221	Gain of B-factor (Pr = 0.25 | P = 0.03)	Altered Motifs (None)	Predicted conservation scores
Brotula_barbata_bmal2_2	L84Q	# Altered Effect (Pr = 0.25)
Brotula_barbata_bmal2_2	L84Q	# |---->Altered Motifs (None)
Brotula_barbata_bmal2_2	L84Q	# |---->Altered Structure_and_dynamics (Pr = 0.25)-------------------------------------------------------|
Brotula_barbata_bmal2_2	L84Q	# | |---->Altered Secondary_structure (Pr = 0.25) |
Brotula_barbata_bmal2_2	L84Q	# | | |
Brotula_barbata_bmal2_2	L84Q	# | |---->Altered Stability_and_conformational_flexibility (Pr = 0.25) |
Brotula_barbata_bmal2_2	L84Q	# | | |---->Altered Conformational_flexibility (Pr = 0.25) |
Brotula_barbata_bmal2_2	L84Q	# | | |---->Gain of B-factor (Pr = 0.25 | P = 0.03) |
Brotula_barbata_bmal2_2	L84Q	# | | |
Brotula_barbata_bmal2_2	L84Q	# | |---->Altered Special_structural_signatures (Pr = 0.01) |
Brotula_barbata_bmal2_2	L84Q	# | |---->Altered Signal_peptide (Pr = 0.00) |
Brotula_barbata_bmal2_2	L84Q	# | | |
Brotula_barbata_bmal2_2	L84Q	# | |---->Altered Transmembrane_protein (Pr = 0.01) |
Brotula_barbata_bmal2_2	L84Q	# | |
Brotula_barbata_bmal2_2	L84Q	# |---->Altered Functional_residue (Pr = 0.20) |
Brotula_barbata_bmal2_2	L84Q	# |---->Altered Macromolecular_binding (Pr = 0.20) |
Brotula_barbata_bmal2_2	L84Q	# | |---->Altered Protein_binding (Pr = 0.20) |
Brotula_barbata_bmal2_2	L84Q	# | |---->Altered Disordered_interface (Pr = 0.20) |
Brotula_barbata_bmal2_2	L84Q	# | | |
Brotula_barbata_bmal2_2	L84Q	# | |---->Altered Ordered_interface (Pr = 0.01) |
Brotula_barbata_bmal2_2	L84Q	# | |
Brotula_barbata_bmal2_2	L84Q	# |---->Altered Metal_binding (Pr = 0.02)<---------------------------------------------------------|
Brotula_barbata_bmal2_2	L84Q	# |
Brotula_barbata_bmal2_2	L84Q	# |---->Altered PTM_site (Pr = 0.17)
Brotula_barbata_bmal2_2	D85K	0.190	Gain of SUMOylation at D85 (Pr = 0.35 | P = 2.0e-03); Loss of Loop (Pr = 0.28 | P = 0.02); Gain of Ubiquitylation at D85 (Pr = 0.16 | P = 0.03)	Altered Motifs (ELME000002:Motif recognised for modification by SUMO-1)	Predicted conservation scores
Brotula_barbata_bmal2_2	D85K	# Altered Effect (Pr = 0.35)
Brotula_barbata_bmal2_2	D85K	# |---->Altered Motifs (ELME000002)
Brotula_barbata_bmal2_2	D85K	# |---->Altered Structure_and_dynamics (Pr = 0.28)-------------------------------------------------------|
Brotula_barbata_bmal2_2	D85K	# | |---->Altered Secondary_structure (Pr = 0.28) |
Brotula_barbata_bmal2_2	D85K	# | | |---->Loss of Loop (Pr = 0.28 | P = 0.02) |
Brotula_barbata_bmal2_2	D85K	# | | |
Brotula_barbata_bmal2_2	D85K	# | |---->Altered Stability_and_conformational_flexibility (Pr = 0.25) |
Brotula_barbata_bmal2_2	D85K	# | | |---->Altered Conformational_flexibility (Pr = 0.25) |
Brotula_barbata_bmal2_2	D85K	# | | |
Brotula_barbata_bmal2_2	D85K	# | |---->Altered Special_structural_signatures (Pr = 0.02) |
Brotula_barbata_bmal2_2	D85K	# | |---->Altered Signal_peptide (Pr = 0.00) |
Brotula_barbata_bmal2_2	D85K	# | | |
Brotula_barbata_bmal2_2	D85K	# | |---->Altered Transmembrane_protein (Pr = 0.01) |
Brotula_barbata_bmal2_2	D85K	# | |
Brotula_barbata_bmal2_2	D85K	# |---->Altered Functional_residue (Pr = 0.35) |
Brotula_barbata_bmal2_2	D85K	# |---->Altered Macromolecular_binding (Pr = 0.18) |
Brotula_barbata_bmal2_2	D85K	# | |---->Altered Protein_binding (Pr = 0.18) |
Brotula_barbata_bmal2_2	D85K	# | |---->Altered Disordered_interface (Pr = 0.18) |
Brotula_barbata_bmal2_2	D85K	# | | |
Brotula_barbata_bmal2_2	D85K	# | |---->Altered Ordered_interface (Pr = 0.02) |
Brotula_barbata_bmal2_2	D85K	# | |
Brotula_barbata_bmal2_2	D85K	# |---->Altered Metal_binding (Pr = 0.02)<---------------------------------------------------------|
Brotula_barbata_bmal2_2	D85K	# |
Brotula_barbata_bmal2_2	D85K	# |---->Altered PTM_site (Pr = 0.35)
Brotula_barbata_bmal2_2	D85K	# |---->Gain of SUMOylation at D85 (Pr = 0.35 | P = 2.0e-03)
Brotula_barbata_bmal2_2	D85K	# |---->Gain of Ubiquitylation at D85 (Pr = 0.16 | P = 0.03)
Brotula_barbata_bmal2_2	M88C	0.149	Loss of B-factor (Pr = 0.26 | P = 0.04)	Altered Motifs (None)	Predicted conservation scores
Brotula_barbata_bmal2_2	M88C	# Altered Effect (Pr = 0.26)
Brotula_barbata_bmal2_2	M88C	# |---->Altered Motifs (None)
Brotula_barbata_bmal2_2	M88C	# |---->Altered Structure_and_dynamics (Pr = 0.26)-------------------------------------------------------|
Brotula_barbata_bmal2_2	M88C	# | |---->Altered Secondary_structure (Pr = 0.26) |
Brotula_barbata_bmal2_2	M88C	# | | |
Brotula_barbata_bmal2_2	M88C	# | |---->Altered Stability_and_conformational_flexibility (Pr = 0.26) |
Brotula_barbata_bmal2_2	M88C	# | | |---->Altered Conformational_flexibility (Pr = 0.26) |
Brotula_barbata_bmal2_2	M88C	# | | |---->Loss of B-factor (Pr = 0.26 | P = 0.04) |
Brotula_barbata_bmal2_2	M88C	# | | |
Brotula_barbata_bmal2_2	M88C	# | |---->Altered Special_structural_signatures (Pr = 0.02) |
Brotula_barbata_bmal2_2	M88C	# | |---->Altered Signal_peptide (Pr = 0.00) |
Brotula_barbata_bmal2_2	M88C	# | | |
Brotula_barbata_bmal2_2	M88C	# | |---->Altered Transmembrane_protein (Pr = 0.02) |
Brotula_barbata_bmal2_2	M88C	# | |
Brotula_barbata_bmal2_2	M88C	# |---->Altered Functional_residue (Pr = 0.19) |
Brotula_barbata_bmal2_2	M88C	# |---->Altered Macromolecular_binding (Pr = 0.19) |
Brotula_barbata_bmal2_2	M88C	# | |---->Altered Protein_binding (Pr = 0.19) |
Brotula_barbata_bmal2_2	M88C	# | |---->Altered Disordered_interface (Pr = 0.19) |
Brotula_barbata_bmal2_2	M88C	# | | |
Brotula_barbata_bmal2_2	M88C	# | |---->Altered Ordered_interface (Pr = 0.01) |
Brotula_barbata_bmal2_2	M88C	# | |
Brotula_barbata_bmal2_2	M88C	# |---->Altered Metal_binding (Pr = 0.02)<---------------------------------------------------------|
Brotula_barbata_bmal2_2	M88C	# |
Brotula_barbata_bmal2_2	M88C	# |---->Altered PTM_site (Pr = 0.14)
Brotula_barbata_bmal2_2	D89H	0.259	Loss of B-factor (Pr = 0.31 | P = 5.6e-03)	Altered Motifs (None)	Predicted conservation scores
Brotula_barbata_bmal2_2	D89H	# Altered Effect (Pr = 0.31)
Brotula_barbata_bmal2_2	D89H	# |---->Altered Motifs (None)
Brotula_barbata_bmal2_2	D89H	# |---->Altered Structure_and_dynamics (Pr = 0.31)-------------------------------------------------------|
Brotula_barbata_bmal2_2	D89H	# | |---->Altered Secondary_structure (Pr = 0.26) |
Brotula_barbata_bmal2_2	D89H	# | | |
Brotula_barbata_bmal2_2	D89H	# | |---->Altered Stability_and_conformational_flexibility (Pr = 0.31) |
Brotula_barbata_bmal2_2	D89H	# | | |---->Altered Conformational_flexibility (Pr = 0.31) |
Brotula_barbata_bmal2_2	D89H	# | | |---->Loss of B-factor (Pr = 0.31 | P = 5.6e-03) |
Brotula_barbata_bmal2_2	D89H	# | | |
Brotula_barbata_bmal2_2	D89H	# | |---->Altered Special_structural_signatures (Pr = 0.02) |
Brotula_barbata_bmal2_2	D89H	# | |---->Altered Signal_peptide (Pr = 0.00) |
Brotula_barbata_bmal2_2	D89H	# | | |
Brotula_barbata_bmal2_2	D89H	# | |---->Altered Transmembrane_protein (Pr = 0.02) |
Brotula_barbata_bmal2_2	D89H	# | |
Brotula_barbata_bmal2_2	D89H	# |---->Altered Functional_residue (Pr = 0.19) |
Brotula_barbata_bmal2_2	D89H	# |---->Altered Macromolecular_binding (Pr = 0.19) |
Brotula_barbata_bmal2_2	D89H	# | |---->Altered Protein_binding (Pr = 0.19) |
Brotula_barbata_bmal2_2	D89H	# | |---->Altered Disordered_interface (Pr = 0.19) |
Brotula_barbata_bmal2_2	D89H	# | | |
Brotula_barbata_bmal2_2	D89H	# | |---->Altered Ordered_interface (Pr = 0.02) |
Brotula_barbata_bmal2_2	D89H	# | |
Brotula_barbata_bmal2_2	D89H	# |---->Altered Metal_binding (Pr = 0.02)<---------------------------------------------------------|
Brotula_barbata_bmal2_2	D89H	# |
Brotula_barbata_bmal2_2	D89H	# |---->Altered PTM_site (Pr = 0.15)
Brotula_barbata_bmal2_2	D90A	0.183	Loss of B-factor (Pr = 0.31 | P = 6.5e-03); Loss of Loop (Pr = 0.27 | P = 0.04)	Altered Motifs (ELME000239:The USP7 NTD domain binding motif variant based on the MDM2 and P53 interactions.; ELME000321:Caspase3 and Caspase7 cleavage site)	Predicted conservation scores
Brotula_barbata_bmal2_2	D90A	# Altered Effect (Pr = 0.31)
Brotula_barbata_bmal2_2	D90A	# |---->Altered Motifs (ELME000239|ELME000321)
Brotula_barbata_bmal2_2	D90A	# |---->Altered Structure_and_dynamics (Pr = 0.31)-------------------------------------------------------|
Brotula_barbata_bmal2_2	D90A	# | |---->Altered Secondary_structure (Pr = 0.27) |
Brotula_barbata_bmal2_2	D90A	# | | |---->Loss of Loop (Pr = 0.27 | P = 0.04) |
Brotula_barbata_bmal2_2	D90A	# | | |
Brotula_barbata_bmal2_2	D90A	# | |---->Altered Stability_and_conformational_flexibility (Pr = 0.31) |
Brotula_barbata_bmal2_2	D90A	# | | |---->Altered Conformational_flexibility (Pr = 0.31) |
Brotula_barbata_bmal2_2	D90A	# | | |---->Loss of B-factor (Pr = 0.31 | P = 6.5e-03) |
Brotula_barbata_bmal2_2	D90A	# | | |
Brotula_barbata_bmal2_2	D90A	# | |---->Altered Special_structural_signatures (Pr = 0.03) |
Brotula_barbata_bmal2_2	D90A	# | |---->Altered Signal_peptide (Pr = 0.00) |
Brotula_barbata_bmal2_2	D90A	# | | |
Brotula_barbata_bmal2_2	D90A	# | |---->Altered Transmembrane_protein (Pr = 0.02) |
Brotula_barbata_bmal2_2	D90A	# | |
Brotula_barbata_bmal2_2	D90A	# |---->Altered Functional_residue (Pr = 0.19) |
Brotula_barbata_bmal2_2	D90A	# |---->Altered Macromolecular_binding (Pr = 0.19) |
Brotula_barbata_bmal2_2	D90A	# | |---->Altered Protein_binding (Pr = 0.19) |
Brotula_barbata_bmal2_2	D90A	# | |---->Altered Disordered_interface (Pr = 0.19) |
Brotula_barbata_bmal2_2	D90A	# | | |
Brotula_barbata_bmal2_2	D90A	# | |---->Altered Ordered_interface (Pr = 0.02) |
Brotula_barbata_bmal2_2	D90A	# | |
Brotula_barbata_bmal2_2	D90A	# |---->Altered Metal_binding (Pr = 0.02)<---------------------------------------------------------|
Brotula_barbata_bmal2_2	D90A	# |
Brotula_barbata_bmal2_2	D90A	# |---->Altered PTM_site (Pr = 0.15)
Brotula_barbata_bmal2_2	D91E	0.113	Loss of B-factor (Pr = 0.27 | P = 0.03)	Altered Motifs (None)	Predicted conservation scores
Brotula_barbata_bmal2_2	D91E	# Altered Effect (Pr = 0.27)
Brotula_barbata_bmal2_2	D91E	# |---->Altered Motifs (None)
Brotula_barbata_bmal2_2	D91E	# |---->Altered Structure_and_dynamics (Pr = 0.27)-------------------------------------------------------|
Brotula_barbata_bmal2_2	D91E	# | |---->Altered Secondary_structure (Pr = 0.25) |
Brotula_barbata_bmal2_2	D91E	# | | |
Brotula_barbata_bmal2_2	D91E	# | |---->Altered Stability_and_conformational_flexibility (Pr = 0.27) |
Brotula_barbata_bmal2_2	D91E	# | | |---->Altered Conformational_flexibility (Pr = 0.27) |
Brotula_barbata_bmal2_2	D91E	# | | |---->Loss of B-factor (Pr = 0.27 | P = 0.03) |
Brotula_barbata_bmal2_2	D91E	# | | |
Brotula_barbata_bmal2_2	D91E	# | |---->Altered Special_structural_signatures (Pr = 0.02) |
Brotula_barbata_bmal2_2	D91E	# | |---->Altered Signal_peptide (Pr = 0.00) |
Brotula_barbata_bmal2_2	D91E	# | | |
Brotula_barbata_bmal2_2	D91E	# | |---->Altered Transmembrane_protein (Pr = 0.02) |
Brotula_barbata_bmal2_2	D91E	# | |
Brotula_barbata_bmal2_2	D91E	# |---->Altered Functional_residue (Pr = 0.18) |
Brotula_barbata_bmal2_2	D91E	# |---->Altered Macromolecular_binding (Pr = 0.18) |
Brotula_barbata_bmal2_2	D91E	# | |---->Altered Protein_binding (Pr = 0.18) |
Brotula_barbata_bmal2_2	D91E	# | |---->Altered Disordered_interface (Pr = 0.18) |
Brotula_barbata_bmal2_2	D91E	# | | |
Brotula_barbata_bmal2_2	D91E	# | |---->Altered Ordered_interface (Pr = 0.02) |
Brotula_barbata_bmal2_2	D91E	# | |
Brotula_barbata_bmal2_2	D91E	# |---->Altered Metal_binding (Pr = 0.02)<---------------------------------------------------------|
Brotula_barbata_bmal2_2	D91E	# |
Brotula_barbata_bmal2_2	D91E	# |---->Altered PTM_site (Pr = 0.15)
Brotula_barbata_bmal2_2	Q92N	0.133	Gain of B-factor (Pr = 0.26 | P = 0.02)	Altered Motifs (None)	Predicted conservation scores
Brotula_barbata_bmal2_2	Q92N	# Altered Effect (Pr = 0.26)
Brotula_barbata_bmal2_2	Q92N	# |---->Altered Motifs (None)
Brotula_barbata_bmal2_2	Q92N	# |---->Altered Structure_and_dynamics (Pr = 0.26)-------------------------------------------------------|
Brotula_barbata_bmal2_2	Q92N	# | |---->Altered Secondary_structure (Pr = 0.25) |
Brotula_barbata_bmal2_2	Q92N	# | | |
Brotula_barbata_bmal2_2	Q92N	# | |---->Altered Stability_and_conformational_flexibility (Pr = 0.26) |
Brotula_barbata_bmal2_2	Q92N	# | | |---->Altered Conformational_flexibility (Pr = 0.26) |
Brotula_barbata_bmal2_2	Q92N	# | | |---->Gain of B-factor (Pr = 0.26 | P = 0.02) |
Brotula_barbata_bmal2_2	Q92N	# | | |
Brotula_barbata_bmal2_2	Q92N	# | |---->Altered Special_structural_signatures (Pr = 0.02) |
Brotula_barbata_bmal2_2	Q92N	# | |---->Altered Signal_peptide (Pr = 0.00) |
Brotula_barbata_bmal2_2	Q92N	# | | |
Brotula_barbata_bmal2_2	Q92N	# | |---->Altered Transmembrane_protein (Pr = 0.02) |
Brotula_barbata_bmal2_2	Q92N	# | |
Brotula_barbata_bmal2_2	Q92N	# |---->Altered Functional_residue (Pr = 0.18) |
Brotula_barbata_bmal2_2	Q92N	# |---->Altered Macromolecular_binding (Pr = 0.18) |
Brotula_barbata_bmal2_2	Q92N	# | |---->Altered Protein_binding (Pr = 0.18) |
Brotula_barbata_bmal2_2	Q92N	# | |---->Altered Disordered_interface (Pr = 0.18) |
Brotula_barbata_bmal2_2	Q92N	# | | |
Brotula_barbata_bmal2_2	Q92N	# | |---->Altered Ordered_interface (Pr = 0.02) |
Brotula_barbata_bmal2_2	Q92N	# | |
Brotula_barbata_bmal2_2	Q92N	# |---->Altered Metal_binding (Pr = 0.01)<---------------------------------------------------------|
Brotula_barbata_bmal2_2	Q92N	# |
Brotula_barbata_bmal2_2	Q92N	# |---->Altered PTM_site (Pr = 0.16)
Brotula_barbata_bmal2_2	S93T	0.104	Gain of Phosphorylation at S93 (Pr = 0.35 | P = 8.8e-03)	Altered Motifs (None)	Predicted conservation scores
Brotula_barbata_bmal2_2	S93T	# Altered Effect (Pr = 0.35)
Brotula_barbata_bmal2_2	S93T	# |---->Altered Motifs (None)
Brotula_barbata_bmal2_2	S93T	# |---->Altered Structure_and_dynamics (Pr = 0.26)-------------------------------------------------------|
Brotula_barbata_bmal2_2	S93T	# | |---->Altered Secondary_structure (Pr = 0.26) |
Brotula_barbata_bmal2_2	S93T	# | | |
Brotula_barbata_bmal2_2	S93T	# | |---->Altered Stability_and_conformational_flexibility (Pr = 0.25) |
Brotula_barbata_bmal2_2	S93T	# | | |---->Altered Conformational_flexibility (Pr = 0.25) |
Brotula_barbata_bmal2_2	S93T	# | | |
Brotula_barbata_bmal2_2	S93T	# | |---->Altered Special_structural_signatures (Pr = 0.02) |
Brotula_barbata_bmal2_2	S93T	# | |---->Altered Signal_peptide (Pr = 0.00) |
Brotula_barbata_bmal2_2	S93T	# | | |
Brotula_barbata_bmal2_2	S93T	# | |---->Altered Transmembrane_protein (Pr = 0.02) |
Brotula_barbata_bmal2_2	S93T	# | |
Brotula_barbata_bmal2_2	S93T	# |---->Altered Functional_residue (Pr = 0.35) |
Brotula_barbata_bmal2_2	S93T	# |---->Altered Macromolecular_binding (Pr = 0.17) |
Brotula_barbata_bmal2_2	S93T	# | |---->Altered Protein_binding (Pr = 0.17) |
Brotula_barbata_bmal2_2	S93T	# | |---->Altered Disordered_interface (Pr = 0.17) |
Brotula_barbata_bmal2_2	S93T	# | | |
Brotula_barbata_bmal2_2	S93T	# | |---->Altered Ordered_interface (Pr = 0.02) |
Brotula_barbata_bmal2_2	S93T	# | |
Brotula_barbata_bmal2_2	S93T	# |---->Altered Metal_binding (Pr = 0.01)<---------------------------------------------------------|
Brotula_barbata_bmal2_2	S93T	# |
Brotula_barbata_bmal2_2	S93T	# |---->Altered PTM_site (Pr = 0.35)
Brotula_barbata_bmal2_2	S93T	# |---->Gain of Phosphorylation at S93 (Pr = 0.35 | P = 8.8e-03)
Brotula_barbata_bmal2_2	S98N	0.091	Loss of Phosphorylation at S98 (Pr = 0.31 | P = 0.02); Gain of B-factor (Pr = 0.24 | P = 0.04)	Altered Motifs (ELME000064:CK2 phosphorylation site; PS00006:Casein kinase II phosphorylation site)	Predicted conservation scores
Brotula_barbata_bmal2_2	S98N	# Altered Effect (Pr = 0.31)
Brotula_barbata_bmal2_2	S98N	# |---->Altered Motifs (ELME000064|PS00006)
Brotula_barbata_bmal2_2	S98N	# |---->Altered Structure_and_dynamics (Pr = 0.24)-------------------------------------------------------|
Brotula_barbata_bmal2_2	S98N	# | |---->Altered Secondary_structure (Pr = 0.24) |
Brotula_barbata_bmal2_2	S98N	# | | |
Brotula_barbata_bmal2_2	S98N	# | |---->Altered Stability_and_conformational_flexibility (Pr = 0.24) |
Brotula_barbata_bmal2_2	S98N	# | | |---->Altered Conformational_flexibility (Pr = 0.24) |
Brotula_barbata_bmal2_2	S98N	# | | |---->Gain of B-factor (Pr = 0.24 | P = 0.04) |
Brotula_barbata_bmal2_2	S98N	# | | |
Brotula_barbata_bmal2_2	S98N	# | |---->Altered Special_structural_signatures (Pr = 0.02) |
Brotula_barbata_bmal2_2	S98N	# | |---->Altered Signal_peptide (Pr = 0.00) |
Brotula_barbata_bmal2_2	S98N	# | | |
Brotula_barbata_bmal2_2	S98N	# | |---->Altered Transmembrane_protein (Pr = 0.02) |
Brotula_barbata_bmal2_2	S98N	# | |
Brotula_barbata_bmal2_2	S98N	# |---->Altered Functional_residue (Pr = 0.31) |
Brotula_barbata_bmal2_2	S98N	# |---->Altered Macromolecular_binding (Pr = 0.13) |
Brotula_barbata_bmal2_2	S98N	# | |---->Altered Protein_binding (Pr = 0.13) |
Brotula_barbata_bmal2_2	S98N	# | |---->Altered Disordered_interface (Pr = 0.13) |
Brotula_barbata_bmal2_2	S98N	# | | |
Brotula_barbata_bmal2_2	S98N	# | |---->Altered Ordered_interface (Pr = 0.02) |
Brotula_barbata_bmal2_2	S98N	# | |
Brotula_barbata_bmal2_2	S98N	# |---->Altered Metal_binding (Pr = 0.01)<---------------------------------------------------------|
Brotula_barbata_bmal2_2	S98N	# |
Brotula_barbata_bmal2_2	S98N	# |---->Altered PTM_site (Pr = 0.31)
Brotula_barbata_bmal2_2	S98N	# |---->Loss of Phosphorylation at S98 (Pr = 0.31 | P = 0.02)
Brotula_barbata_bmal2_2	E99K	0.181	Gain of SUMOylation at E99 (Pr = 0.52 | P = 6.5e-04); Gain of Helix (Pr = 0.27 | P = 0.04); Loss of B-factor (Pr = 0.26 | P = 0.04)	Altered Motifs (ELME000064:CK2 phosphorylation site; PS00006:Casein kinase II phosphorylation site)	Predicted conservation scores
Brotula_barbata_bmal2_2	E99K	# Altered Effect (Pr = 0.52)
Brotula_barbata_bmal2_2	E99K	# |---->Altered Motifs (ELME000064|PS00006)
Brotula_barbata_bmal2_2	E99K	# |---->Altered Structure_and_dynamics (Pr = 0.27)-------------------------------------------------------|
Brotula_barbata_bmal2_2	E99K	# | |---->Altered Secondary_structure (Pr = 0.27) |
Brotula_barbata_bmal2_2	E99K	# | | |---->Gain of Helix (Pr = 0.27 | P = 0.04) |
Brotula_barbata_bmal2_2	E99K	# | | |
Brotula_barbata_bmal2_2	E99K	# | |---->Altered Stability_and_conformational_flexibility (Pr = 0.26) |
Brotula_barbata_bmal2_2	E99K	# | | |---->Altered Conformational_flexibility (Pr = 0.26) |
Brotula_barbata_bmal2_2	E99K	# | | |---->Loss of B-factor (Pr = 0.26 | P = 0.04) |
Brotula_barbata_bmal2_2	E99K	# | | |
Brotula_barbata_bmal2_2	E99K	# | |---->Altered Special_structural_signatures (Pr = 0.01) |
Brotula_barbata_bmal2_2	E99K	# | |---->Altered Signal_peptide (Pr = 0.00) |
Brotula_barbata_bmal2_2	E99K	# | | |
Brotula_barbata_bmal2_2	E99K	# | |---->Altered Transmembrane_protein (Pr = 0.01) |
Brotula_barbata_bmal2_2	E99K	# | |
Brotula_barbata_bmal2_2	E99K	# |---->Altered Functional_residue (Pr = 0.52) |
Brotula_barbata_bmal2_2	E99K	# |---->Altered Macromolecular_binding (Pr = 0.13) |
Brotula_barbata_bmal2_2	E99K	# | |---->Altered Protein_binding (Pr = 0.13) |
Brotula_barbata_bmal2_2	E99K	# | |---->Altered Disordered_interface (Pr = 0.13) |
Brotula_barbata_bmal2_2	E99K	# | | |
Brotula_barbata_bmal2_2	E99K	# | |---->Altered Ordered_interface (Pr = 0.02) |
Brotula_barbata_bmal2_2	E99K	# | |
Brotula_barbata_bmal2_2	E99K	# |---->Altered Metal_binding (Pr = 0.00)<---------------------------------------------------------|
Brotula_barbata_bmal2_2	E99K	# |
Brotula_barbata_bmal2_2	E99K	# |---->Altered PTM_site (Pr = 0.52)
Brotula_barbata_bmal2_2	E99K	# |---->Gain of SUMOylation at E99 (Pr = 0.52 | P = 6.5e-04)
Brotula_barbata_bmal2_2	Q103H	0.116	Gain of SUMOylation at K106 (Pr = 0.21 | P = 0.02)	Altered Motifs (None)	Predicted conservation scores
Brotula_barbata_bmal2_2	Q103H	# Altered Effect (Pr = 0.26)
Brotula_barbata_bmal2_2	Q103H	# |---->Altered Motifs (None)
Brotula_barbata_bmal2_2	Q103H	# |---->Altered Structure_and_dynamics (Pr = 0.26)-------------------------------------------------------|
Brotula_barbata_bmal2_2	Q103H	# | |---->Altered Secondary_structure (Pr = 0.26) |
Brotula_barbata_bmal2_2	Q103H	# | | |
Brotula_barbata_bmal2_2	Q103H	# | |---->Altered Stability_and_conformational_flexibility (Pr = 0.25) |
Brotula_barbata_bmal2_2	Q103H	# | | |---->Altered Conformational_flexibility (Pr = 0.25) |
Brotula_barbata_bmal2_2	Q103H	# | | |
Brotula_barbata_bmal2_2	Q103H	# | |---->Altered Special_structural_signatures (Pr = 0.02) |
Brotula_barbata_bmal2_2	Q103H	# | |---->Altered Signal_peptide (Pr = 0.00) |
Brotula_barbata_bmal2_2	Q103H	# | | |
Brotula_barbata_bmal2_2	Q103H	# | |---->Altered Transmembrane_protein (Pr = 0.01) |
Brotula_barbata_bmal2_2	Q103H	# | |
Brotula_barbata_bmal2_2	Q103H	# |---->Altered Functional_residue (Pr = 0.24) |
Brotula_barbata_bmal2_2	Q103H	# |---->Altered Macromolecular_binding (Pr = 0.24) |
Brotula_barbata_bmal2_2	Q103H	# | |---->Altered Protein_binding (Pr = 0.24) |
Brotula_barbata_bmal2_2	Q103H	# | |---->Altered Disordered_interface (Pr = 0.24) |
Brotula_barbata_bmal2_2	Q103H	# | | |
Brotula_barbata_bmal2_2	Q103H	# | |---->Altered Ordered_interface (Pr = 0.02) |
Brotula_barbata_bmal2_2	Q103H	# | |
Brotula_barbata_bmal2_2	Q103H	# |---->Altered Metal_binding (Pr = 0.00)<---------------------------------------------------------|
Brotula_barbata_bmal2_2	Q103H	# |
Brotula_barbata_bmal2_2	Q103H	# |---->Altered PTM_site (Pr = 0.22)
Brotula_barbata_bmal2_2	Q103H	# |---->Gain of SUMOylation at K106 (Pr = 0.21 | P = 0.02)
Brotula_barbata_bmal2_2	F110L	0.150	Altered MoRF (Pr = 0.28 | P = 0.03); Altered Calmodulin_binding (Pr = 0.24 | P = 0.02); Gain of SUMOylation at K106 (Pr = 0.18 | P = 0.05)	Altered Motifs (None)	Predicted conservation scores
Brotula_barbata_bmal2_2	F110L	# Altered Effect (Pr = 0.28)
Brotula_barbata_bmal2_2	F110L	# |---->Altered Motifs (None)
Brotula_barbata_bmal2_2	F110L	# |---->Altered Structure_and_dynamics (Pr = 0.26)-------------------------------------------------------|
Brotula_barbata_bmal2_2	F110L	# | |---->Altered Secondary_structure (Pr = 0.26) |
Brotula_barbata_bmal2_2	F110L	# | | |
Brotula_barbata_bmal2_2	F110L	# | |---->Altered Stability_and_conformational_flexibility (Pr = 0.15) |
Brotula_barbata_bmal2_2	F110L	# | | |---->Altered Conformational_flexibility (Pr = 0.15) |
Brotula_barbata_bmal2_2	F110L	# | | |
Brotula_barbata_bmal2_2	F110L	# | |---->Altered Special_structural_signatures (Pr = 0.06) |
Brotula_barbata_bmal2_2	F110L	# | |---->Altered Signal_peptide (Pr = 0.00) |
Brotula_barbata_bmal2_2	F110L	# | | |
Brotula_barbata_bmal2_2	F110L	# | |---->Altered Transmembrane_protein (Pr = 0.02) |
Brotula_barbata_bmal2_2	F110L	# | |
Brotula_barbata_bmal2_2	F110L	# |---->Altered Functional_residue (Pr = 0.28) |
Brotula_barbata_bmal2_2	F110L	# |---->Altered Macromolecular_binding (Pr = 0.28) |
Brotula_barbata_bmal2_2	F110L	# | |---->Altered Protein_binding (Pr = 0.28) |
Brotula_barbata_bmal2_2	F110L	# | |---->Altered Disordered_interface (Pr = 0.28) |
Brotula_barbata_bmal2_2	F110L	# | | |---->Altered Calmodulin_binding (Pr = 0.24 | P = 0.02) |
Brotula_barbata_bmal2_2	F110L	# | | |---->Altered MoRF (Pr = 0.28 | P = 0.03) |
Brotula_barbata_bmal2_2	F110L	# | | |
Brotula_barbata_bmal2_2	F110L	# | |---->Altered Ordered_interface (Pr = 0.02) |
Brotula_barbata_bmal2_2	F110L	# | |
Brotula_barbata_bmal2_2	F110L	# |---->Altered Metal_binding (Pr = 0.01)<---------------------------------------------------------|
Brotula_barbata_bmal2_2	F110L	# |
Brotula_barbata_bmal2_2	F110L	# |---->Altered PTM_site (Pr = 0.18)
Brotula_barbata_bmal2_2	F110L	# |---->Gain of SUMOylation at K106 (Pr = 0.18 | P = 0.05)
Brotula_barbata_bmal2_2	S133A	0.260	Altered MoRF (Pr = 0.28 | P = 0.04); Altered Coiled_coil (Pr = 0.17 | P = 0.02)	Altered Motifs (ELME000085:Glycosaminoglycan attachment site; ELME000147:Site phosphorylated by the Polo-like kinase.)	Predicted conservation scores
Brotula_barbata_bmal2_2	S133A	# Altered Effect (Pr = 0.28)
Brotula_barbata_bmal2_2	S133A	# |---->Altered Motifs (ELME000085|ELME000147)
Brotula_barbata_bmal2_2	S133A	# |---->Altered Structure_and_dynamics (Pr = 0.27)-------------------------------------------------------|
Brotula_barbata_bmal2_2	S133A	# | |---->Altered Secondary_structure (Pr = 0.25) |
Brotula_barbata_bmal2_2	S133A	# | | |
Brotula_barbata_bmal2_2	S133A	# | |---->Altered Stability_and_conformational_flexibility (Pr = 0.27) |
Brotula_barbata_bmal2_2	S133A	# | | |---->Altered Conformational_flexibility (Pr = 0.27) |
Brotula_barbata_bmal2_2	S133A	# | | |
Brotula_barbata_bmal2_2	S133A	# | |---->Altered Special_structural_signatures (Pr = 0.17) |
Brotula_barbata_bmal2_2	S133A	# | |---->Altered Coiled_coil (Pr = 0.17 | P = 0.02) |
Brotula_barbata_bmal2_2	S133A	# | |---->Altered Signal_peptide (Pr = 0.00) |
Brotula_barbata_bmal2_2	S133A	# | | |
Brotula_barbata_bmal2_2	S133A	# | |---->Altered Transmembrane_protein (Pr = 0.05) |
Brotula_barbata_bmal2_2	S133A	# | |
Brotula_barbata_bmal2_2	S133A	# |---->Altered Functional_residue (Pr = 0.28) |
Brotula_barbata_bmal2_2	S133A	# |---->Altered Macromolecular_binding (Pr = 0.28) |
Brotula_barbata_bmal2_2	S133A	# | |---->Altered Protein_binding (Pr = 0.28) |
Brotula_barbata_bmal2_2	S133A	# | |---->Altered Disordered_interface (Pr = 0.28) |
Brotula_barbata_bmal2_2	S133A	# | | |---->Altered MoRF (Pr = 0.28 | P = 0.04) |
Brotula_barbata_bmal2_2	S133A	# | | |
Brotula_barbata_bmal2_2	S133A	# | |---->Altered Ordered_interface (Pr = 0.14) |
Brotula_barbata_bmal2_2	S133A	# | |
Brotula_barbata_bmal2_2	S133A	# |---->Altered Metal_binding (Pr = 0.04)<---------------------------------------------------------|
Brotula_barbata_bmal2_2	S133A	# |
Brotula_barbata_bmal2_2	S133A	# |---->Altered PTM_site (Pr = 0.02)
Brotula_barbata_bmal2_2	A143V	0.336	Altered Calmodulin_binding (Pr = 0.16 | P = 0.05)	Altered Motifs (ELME000102:N-Arg dibasic convertase (nardilysin) cleavage site (Xaa-|-Arg-Lys or Arg-|-Arg-Xaa).; ELME000313:The WH2 motif is of variable length (16-19 amino acids) binding to the hydrophobic cleft formed by actin's subdomains 1 and 3. At the N-terminus it forms an alpha-helix followed by a flexible loop stabilised upon actin binding.)	Predicted conservation scores
Brotula_barbata_bmal2_2	A143V	# Altered Effect (Pr = 0.26)
Brotula_barbata_bmal2_2	A143V	# |---->Altered Motifs (ELME000102|ELME000313)
Brotula_barbata_bmal2_2	A143V	# |---->Altered Structure_and_dynamics (Pr = 0.26)-------------------------------------------------------|
Brotula_barbata_bmal2_2	A143V	# | |---->Altered Secondary_structure (Pr = 0.26) |
Brotula_barbata_bmal2_2	A143V	# | | |
Brotula_barbata_bmal2_2	A143V	# | |---->Altered Stability_and_conformational_flexibility (Pr = 0.22) |
Brotula_barbata_bmal2_2	A143V	# | | |---->Altered Conformational_flexibility (Pr = 0.22) |
Brotula_barbata_bmal2_2	A143V	# | | |
Brotula_barbata_bmal2_2	A143V	# | |---->Altered Special_structural_signatures (Pr = 0.06) |
Brotula_barbata_bmal2_2	A143V	# | |---->Altered Signal_peptide (Pr = 0.00) |
Brotula_barbata_bmal2_2	A143V	# | | |
Brotula_barbata_bmal2_2	A143V	# | |---->Altered Transmembrane_protein (Pr = 0.06) |
Brotula_barbata_bmal2_2	A143V	# | |
Brotula_barbata_bmal2_2	A143V	# |---->Altered Functional_residue (Pr = 0.18) |
Brotula_barbata_bmal2_2	A143V	# |---->Altered Macromolecular_binding (Pr = 0.16) |
Brotula_barbata_bmal2_2	A143V	# | |---->Altered Protein_binding (Pr = 0.16) |
Brotula_barbata_bmal2_2	A143V	# | |---->Altered Disordered_interface (Pr = 0.16) |
Brotula_barbata_bmal2_2	A143V	# | | |---->Altered Calmodulin_binding (Pr = 0.16 | P = 0.05) |
Brotula_barbata_bmal2_2	A143V	# | | |
Brotula_barbata_bmal2_2	A143V	# | |---->Altered Ordered_interface (Pr = 0.14) |
Brotula_barbata_bmal2_2	A143V	# | |
Brotula_barbata_bmal2_2	A143V	# |---->Altered Metal_binding (Pr = 0.06)<---------------------------------------------------------|
Brotula_barbata_bmal2_2	A143V	# |
Brotula_barbata_bmal2_2	A143V	# |---->Altered PTM_site (Pr = 0.18)
Brotula_barbata_bmal2_2	F170L	0.244		Altered Motifs (ELME000053:GSK3 phosphorylation recognition site; ELME000063:CK1 phosphorylation site; ELME000197:Phosphopeptide motif which directly interacts with the BRCT (carboxy-terminal) domain of the Breast Cancer Gene BRCA1 with low affinity; ELME000336:NEK2 phosphorylation motif with preferred Phe - Leu or Met in the -3 position to compensate for less favorable residues in the +1 and +2 position.; PS00006:Casein kinase II phosphorylation site; PS00008:N-myristoylation site)	Predicted conservation scores
Brotula_barbata_bmal2_2	F170L	# Altered Effect (Pr = 0.29)
Brotula_barbata_bmal2_2	F170L	# |---->Altered Motifs (ELME000053|ELME000063|ELME000197|ELME000336|PS00006|PS00008)
Brotula_barbata_bmal2_2	F170L	# |---->Altered Structure_and_dynamics (Pr = 0.29)-------------------------------------------------------|
Brotula_barbata_bmal2_2	F170L	# | |---->Altered Secondary_structure (Pr = 0.26) |
Brotula_barbata_bmal2_2	F170L	# | | |
Brotula_barbata_bmal2_2	F170L	# | |---->Altered Stability_and_conformational_flexibility (Pr = 0.29) |
Brotula_barbata_bmal2_2	F170L	# | | |---->Altered Conformational_flexibility (Pr = 0.29) |
Brotula_barbata_bmal2_2	F170L	# | | |
Brotula_barbata_bmal2_2	F170L	# | |---->Altered Special_structural_signatures (Pr = 0.02) |
Brotula_barbata_bmal2_2	F170L	# | |---->Altered Signal_peptide (Pr = 0.00) |
Brotula_barbata_bmal2_2	F170L	# | | |
Brotula_barbata_bmal2_2	F170L	# | |---->Altered Transmembrane_protein (Pr = 0.02) |
Brotula_barbata_bmal2_2	F170L	# | |
Brotula_barbata_bmal2_2	F170L	# |---->Altered Functional_residue (Pr = 0.21) |
Brotula_barbata_bmal2_2	F170L	# |---->Altered Macromolecular_binding (Pr = 0.17) |
Brotula_barbata_bmal2_2	F170L	# | |---->Altered Protein_binding (Pr = 0.17) |
Brotula_barbata_bmal2_2	F170L	# | |---->Altered Disordered_interface (Pr = 0.14) |
Brotula_barbata_bmal2_2	F170L	# | | |
Brotula_barbata_bmal2_2	F170L	# | |---->Altered Ordered_interface (Pr = 0.17) |
Brotula_barbata_bmal2_2	F170L	# | |
Brotula_barbata_bmal2_2	F170L	# |---->Altered Metal_binding (Pr = 0.02)<---------------------------------------------------------|
Brotula_barbata_bmal2_2	F170L	# |
Brotula_barbata_bmal2_2	F170L	# |---->Altered PTM_site (Pr = 0.21)
Brotula_barbata_bmal2_2	Y175N	0.827	Gain of Intrinsic_disorder (Pr = 0.36 | P = 0.02); Loss of Phosphorylation at Y175 (Pr = 0.28 | P = 0.02); Gain of Methylation at K176 (Pr = 0.09 | P = 0.04)	Altered Motifs (ELME000336:NEK2 phosphorylation motif with preferred Phe - Leu or Met in the -3 position to compensate for less favorable residues in the +1 and +2 position.; PS00005:Protein kinase C phosphorylation site)	Predicted conservation scores
Brotula_barbata_bmal2_2	Y175N	# Altered Effect (Pr = 0.36)
Brotula_barbata_bmal2_2	Y175N	# |---->Altered Motifs (ELME000336|PS00005)
Brotula_barbata_bmal2_2	Y175N	# |---->Altered Structure_and_dynamics (Pr = 0.36)-------------------------------------------------------|
Brotula_barbata_bmal2_2	Y175N	# | |---->Altered Secondary_structure (Pr = 0.25) |
Brotula_barbata_bmal2_2	Y175N	# | | |
Brotula_barbata_bmal2_2	Y175N	# | |---->Altered Stability_and_conformational_flexibility (Pr = 0.36) |
Brotula_barbata_bmal2_2	Y175N	# | | |---->Altered Conformational_flexibility (Pr = 0.36) |
Brotula_barbata_bmal2_2	Y175N	# | | |---->Gain of Intrinsic_disorder (Pr = 0.36 | P = 0.02) |
Brotula_barbata_bmal2_2	Y175N	# | | |
Brotula_barbata_bmal2_2	Y175N	# | |---->Altered Special_structural_signatures (Pr = 0.04) |
Brotula_barbata_bmal2_2	Y175N	# | |---->Altered Signal_peptide (Pr = 0.00) |
Brotula_barbata_bmal2_2	Y175N	# | | |
Brotula_barbata_bmal2_2	Y175N	# | |---->Altered Transmembrane_protein (Pr = 0.04) |
Brotula_barbata_bmal2_2	Y175N	# | |
Brotula_barbata_bmal2_2	Y175N	# |---->Altered Functional_residue (Pr = 0.28) |
Brotula_barbata_bmal2_2	Y175N	# |---->Altered Macromolecular_binding (Pr = 0.20) |
Brotula_barbata_bmal2_2	Y175N	# | |---->Altered Protein_binding (Pr = 0.20) |
Brotula_barbata_bmal2_2	Y175N	# | |---->Altered Disordered_interface (Pr = 0.15) |
Brotula_barbata_bmal2_2	Y175N	# | | |
Brotula_barbata_bmal2_2	Y175N	# | |---->Altered Ordered_interface (Pr = 0.20) |
Brotula_barbata_bmal2_2	Y175N	# | |
Brotula_barbata_bmal2_2	Y175N	# |---->Altered Metal_binding (Pr = 0.03)<---------------------------------------------------------|
Brotula_barbata_bmal2_2	Y175N	# |
Brotula_barbata_bmal2_2	Y175N	# |---->Altered PTM_site (Pr = 0.28)
Brotula_barbata_bmal2_2	Y175N	# |---->Gain of Methylation at K176 (Pr = 0.09 | P = 0.04)
Brotula_barbata_bmal2_2	Y175N	# |---->Loss of Phosphorylation at Y175 (Pr = 0.28 | P = 0.02)
Brotula_barbata_bmal2_2	L185V	0.488	Gain of Zinc_binding at D184 (Pr = 0.24 | P = 0.04)	Altered Motifs (ELME000045:The nuclear receptor box motif (LXXLL) confers binding to nuclear receptors.; ELME000149:Sorting and internalisation signal found in the cytoplasmic juxta-membrane region of type I transmembrane proteins. Targets them from the Trans Golgi Network to the lysosomal-endosomal-melanosomal compartments. Interacts with adaptor protein (AP) complexes)	Predicted conservation scores
Brotula_barbata_bmal2_2	L185V	# Altered Effect (Pr = 0.24)
Brotula_barbata_bmal2_2	L185V	# |---->Altered Motifs (ELME000045|ELME000149)
Brotula_barbata_bmal2_2	L185V	# |---->Altered Structure_and_dynamics (Pr = 0.24)-------------------------------------------------------|
Brotula_barbata_bmal2_2	L185V	# | |---->Altered Secondary_structure (Pr = 0.16) |
Brotula_barbata_bmal2_2	L185V	# | | |
Brotula_barbata_bmal2_2	L185V	# | |---->Altered Stability_and_conformational_flexibility (Pr = 0.22) |
Brotula_barbata_bmal2_2	L185V	# | | |---->Altered Conformational_flexibility (Pr = 0.22) |
Brotula_barbata_bmal2_2	L185V	# | | |
Brotula_barbata_bmal2_2	L185V	# | |---->Altered Special_structural_signatures (Pr = 0.04) |
Brotula_barbata_bmal2_2	L185V	# | |---->Altered Signal_peptide (Pr = 0.00) |
Brotula_barbata_bmal2_2	L185V	# | | |
Brotula_barbata_bmal2_2	L185V	# | |---->Altered Transmembrane_protein (Pr = 0.04) |
Brotula_barbata_bmal2_2	L185V	# | |
Brotula_barbata_bmal2_2	L185V	# |---->Altered Functional_residue (Pr = 0.24) |
Brotula_barbata_bmal2_2	L185V	# |---->Altered Macromolecular_binding (Pr = 0.20) |
Brotula_barbata_bmal2_2	L185V	# | |---->Altered Protein_binding (Pr = 0.20) |
Brotula_barbata_bmal2_2	L185V	# | |---->Altered Disordered_interface (Pr = 0.11) |
Brotula_barbata_bmal2_2	L185V	# | | |
Brotula_barbata_bmal2_2	L185V	# | |---->Altered Ordered_interface (Pr = 0.20) |
Brotula_barbata_bmal2_2	L185V	# | |
Brotula_barbata_bmal2_2	L185V	# |---->Altered Metal_binding (Pr = 0.24)<---------------------------------------------------------|
Brotula_barbata_bmal2_2	L185V	# | |---->Gain of Zinc_binding at D184 (Pr = 0.24 | P = 0.04)
Brotula_barbata_bmal2_2	L185V	# |
Brotula_barbata_bmal2_2	L185V	# |---->Altered PTM_site (Pr = 0.08)
Brotula_barbata_bmal2_2	D203A	0.845	Loss of Zinc_binding at C202 (Pr = 0.27 | P = 0.02)	Altered Motifs (ELME000041:Motif interacts with PAH2 domain in the Sin3 scaffold protein (not mad or sp-1 like).; ELME000336:NEK2 phosphorylation motif with preferred Phe - Leu or Met in the -3 position to compensate for less favorable residues in the +1 and +2 position.)	Predicted conservation scores
Brotula_barbata_bmal2_2	D203A	# Altered Effect (Pr = 0.27)
Brotula_barbata_bmal2_2	D203A	# |---->Altered Motifs (ELME000041|ELME000336)
Brotula_barbata_bmal2_2	D203A	# |---->Altered Structure_and_dynamics (Pr = 0.27)-------------------------------------------------------|
Brotula_barbata_bmal2_2	D203A	# | |---->Altered Secondary_structure (Pr = 0.23) |
Brotula_barbata_bmal2_2	D203A	# | | |
Brotula_barbata_bmal2_2	D203A	# | |---->Altered Stability_and_conformational_flexibility (Pr = 0.11) |
Brotula_barbata_bmal2_2	D203A	# | | |---->Altered Conformational_flexibility (Pr = 0.11) |
Brotula_barbata_bmal2_2	D203A	# | | |
Brotula_barbata_bmal2_2	D203A	# | |---->Altered Special_structural_signatures (Pr = 0.04) |
Brotula_barbata_bmal2_2	D203A	# | |---->Altered Signal_peptide (Pr = 0.00) |
Brotula_barbata_bmal2_2	D203A	# | | |
Brotula_barbata_bmal2_2	D203A	# | |---->Altered Transmembrane_protein (Pr = 0.04) |
Brotula_barbata_bmal2_2	D203A	# | |
Brotula_barbata_bmal2_2	D203A	# |---->Altered Functional_residue (Pr = 0.27) |
Brotula_barbata_bmal2_2	D203A	# |---->Altered Macromolecular_binding (Pr = 0.22) |
Brotula_barbata_bmal2_2	D203A	# | |---->Altered Protein_binding (Pr = 0.22) |
Brotula_barbata_bmal2_2	D203A	# | |---->Altered Disordered_interface (Pr = 0.03) |
Brotula_barbata_bmal2_2	D203A	# | | |
Brotula_barbata_bmal2_2	D203A	# | |---->Altered Ordered_interface (Pr = 0.22) |
Brotula_barbata_bmal2_2	D203A	# | |
Brotula_barbata_bmal2_2	D203A	# |---->Altered Metal_binding (Pr = 0.27)<---------------------------------------------------------|
Brotula_barbata_bmal2_2	D203A	# | |---->Loss of Zinc_binding at C202 (Pr = 0.27 | P = 0.02)
Brotula_barbata_bmal2_2	D203A	# |
Brotula_barbata_bmal2_2	D203A	# |---->Altered PTM_site (Pr = 0.16)
Brotula_barbata_bmal2_2	I210V	0.075		Altered Motifs (ELME000053:GSK3 phosphorylation recognition site; ELME000106:Substrate recognition site that interacts with cyclin and thereby increases phosphorylation by cyclin/cdk complexes. Predicted proteins should have a CDK phosphorylation site. Also used by cyclin/cdk inhibitors.; ELME000137:Protein phosphatase 1 catalytic subunit (PP1c) interacting motif binds targeting proteins that dock to the substrate for dephosphorylation. The motif defined is [RK]{0 -1}[VI][^P][FW].; ELME000146:Subtilisin/kexin isozyme-1 (SKI1) cleavage site ([RK]-X-[hydrophobic]-[LTKF]-|-X); ELME000333:Motif that mediates binding to SUMO proteins non-covalently.)	Predicted conservation scores
Brotula_barbata_bmal2_2	I210V	# Altered Effect (Pr = 0.25)
Brotula_barbata_bmal2_2	I210V	# |---->Altered Motifs (ELME000053|ELME000106|ELME000137|ELME000146|ELME000333)
Brotula_barbata_bmal2_2	I210V	# |---->Altered Structure_and_dynamics (Pr = 0.25)-------------------------------------------------------|
Brotula_barbata_bmal2_2	I210V	# | |---->Altered Secondary_structure (Pr = 0.25) |
Brotula_barbata_bmal2_2	I210V	# | | |
Brotula_barbata_bmal2_2	I210V	# | |---->Altered Stability_and_conformational_flexibility (Pr = 0.16) |
Brotula_barbata_bmal2_2	I210V	# | | |---->Altered Conformational_flexibility (Pr = 0.16) |
Brotula_barbata_bmal2_2	I210V	# | | |
Brotula_barbata_bmal2_2	I210V	# | |---->Altered Special_structural_signatures (Pr = 0.07) |
Brotula_barbata_bmal2_2	I210V	# | |---->Altered Signal_peptide (Pr = 0.00) |
Brotula_barbata_bmal2_2	I210V	# | | |
Brotula_barbata_bmal2_2	I210V	# | |---->Altered Transmembrane_protein (Pr = 0.07) |
Brotula_barbata_bmal2_2	I210V	# | |
Brotula_barbata_bmal2_2	I210V	# |---->Altered Functional_residue (Pr = 0.21) |
Brotula_barbata_bmal2_2	I210V	# |---->Altered Macromolecular_binding (Pr = 0.21) |
Brotula_barbata_bmal2_2	I210V	# | |---->Altered Protein_binding (Pr = 0.21) |
Brotula_barbata_bmal2_2	I210V	# | |---->Altered Disordered_interface (Pr = 0.03) |
Brotula_barbata_bmal2_2	I210V	# | | |
Brotula_barbata_bmal2_2	I210V	# | |---->Altered Ordered_interface (Pr = 0.21) |
Brotula_barbata_bmal2_2	I210V	# | |
Brotula_barbata_bmal2_2	I210V	# |---->Altered Metal_binding (Pr = 0.07)<---------------------------------------------------------|
Brotula_barbata_bmal2_2	I210V	# |
Brotula_barbata_bmal2_2	I210V	# |---->Altered PTM_site (Pr = 0.05)
Brotula_barbata_bmal2_2	E212Q	0.428		Altered Motifs (ELME000053:GSK3 phosphorylation recognition site; ELME000202:(ST)Q motif which is phosphorylated by PIKK family members.; ELME000333:Motif that mediates binding to SUMO proteins non-covalently.; ELME000336:NEK2 phosphorylation motif with preferred Phe - Leu or Met in the -3 position to compensate for less favorable residues in the +1 and +2 position.)	Predicted conservation scores
Brotula_barbata_bmal2_2	E212Q	# Altered Effect (Pr = 0.26)
Brotula_barbata_bmal2_2	E212Q	# |---->Altered Motifs (ELME000053|ELME000202|ELME000333|ELME000336)
Brotula_barbata_bmal2_2	E212Q	# |---->Altered Structure_and_dynamics (Pr = 0.26)-------------------------------------------------------|
Brotula_barbata_bmal2_2	E212Q	# | |---->Altered Secondary_structure (Pr = 0.26) |
Brotula_barbata_bmal2_2	E212Q	# | | |
Brotula_barbata_bmal2_2	E212Q	# | |---->Altered Stability_and_conformational_flexibility (Pr = 0.15) |
Brotula_barbata_bmal2_2	E212Q	# | | |---->Altered Conformational_flexibility (Pr = 0.15) |
Brotula_barbata_bmal2_2	E212Q	# | | |
Brotula_barbata_bmal2_2	E212Q	# | |---->Altered Special_structural_signatures (Pr = 0.06) |
Brotula_barbata_bmal2_2	E212Q	# | |---->Altered Signal_peptide (Pr = 0.00) |
Brotula_barbata_bmal2_2	E212Q	# | | |
Brotula_barbata_bmal2_2	E212Q	# | |---->Altered Transmembrane_protein (Pr = 0.06) |
Brotula_barbata_bmal2_2	E212Q	# | |
Brotula_barbata_bmal2_2	E212Q	# |---->Altered Functional_residue (Pr = 0.17) |
Brotula_barbata_bmal2_2	E212Q	# |---->Altered Macromolecular_binding (Pr = 0.17) |
Brotula_barbata_bmal2_2	E212Q	# | |---->Altered Protein_binding (Pr = 0.17) |
Brotula_barbata_bmal2_2	E212Q	# | |---->Altered Disordered_interface (Pr = 0.03) |
Brotula_barbata_bmal2_2	E212Q	# | | |
Brotula_barbata_bmal2_2	E212Q	# | |---->Altered Ordered_interface (Pr = 0.17) |
Brotula_barbata_bmal2_2	E212Q	# | |
Brotula_barbata_bmal2_2	E212Q	# |---->Altered Metal_binding (Pr = 0.07)<---------------------------------------------------------|
Brotula_barbata_bmal2_2	E212Q	# |
Brotula_barbata_bmal2_2	E212Q	# |---->Altered PTM_site (Pr = 0.05)
Brotula_barbata_bmal2_2	S221T	0.082	Altered Cytoplasmic_loop (Pr = 0.09 | P = 0.05); Gain of N-linked_glycosylation at N219 (Pr = 0.04 | P = 0.02)	Altered Motifs (ELME000064:CK2 phosphorylation site; ELME000070:Generic motif for N-glycosylation. It was shown that Trp - Asp - and Glu are uncommon before the Ser/Thr position (PMID-8626433). Efficient glycosylation usually occurs when ~60 residues or more separate the glycosylation acceptor site from the C-terminus.; ELME000202:(ST)Q motif which is phosphorylated by PIKK family members.; ELME000220:Phosphothreonine motif binding a subset of FHA domains that have a preference for an acidic amino acid at the pT+3 position.; ELME000336:NEK2 phosphorylation motif with preferred Phe - Leu or Met in the -3 position to compensate for less favorable residues in the +1 and +2 position.; PS00001:N-glycosylation site; PS00006:Casein kinase II phosphorylation site)	Predicted conservation scores
Brotula_barbata_bmal2_2	S221T	# Altered Effect (Pr = 0.25)
Brotula_barbata_bmal2_2	S221T	# |---->Altered Motifs (ELME000064|ELME000070|ELME000202|ELME000220|ELME000336|PS00001|PS00006)
Brotula_barbata_bmal2_2	S221T	# |---->Altered Structure_and_dynamics (Pr = 0.25)-------------------------------------------------------|
Brotula_barbata_bmal2_2	S221T	# | |---->Altered Secondary_structure (Pr = 0.25) |
Brotula_barbata_bmal2_2	S221T	# | | |
Brotula_barbata_bmal2_2	S221T	# | |---->Altered Stability_and_conformational_flexibility (Pr = 0.12) |
Brotula_barbata_bmal2_2	S221T	# | | |---->Altered Conformational_flexibility (Pr = 0.12) |
Brotula_barbata_bmal2_2	S221T	# | | |
Brotula_barbata_bmal2_2	S221T	# | |---->Altered Special_structural_signatures (Pr = 0.09) |
Brotula_barbata_bmal2_2	S221T	# | |---->Altered Signal_peptide (Pr = 0.00) |
Brotula_barbata_bmal2_2	S221T	# | | |
Brotula_barbata_bmal2_2	S221T	# | |---->Altered Transmembrane_protein (Pr = 0.09) |
Brotula_barbata_bmal2_2	S221T	# | |---->Altered Non-cytoplasmic_loop (Pr = 0.09 | P = 0.05) |
Brotula_barbata_bmal2_2	S221T	# | |
Brotula_barbata_bmal2_2	S221T	# |---->Altered Functional_residue (Pr = 0.18) |
Brotula_barbata_bmal2_2	S221T	# |---->Altered Macromolecular_binding (Pr = 0.18) |
Brotula_barbata_bmal2_2	S221T	# | |---->Altered Protein_binding (Pr = 0.18) |
Brotula_barbata_bmal2_2	S221T	# | |---->Altered Disordered_interface (Pr = 0.02) |
Brotula_barbata_bmal2_2	S221T	# | | |
Brotula_barbata_bmal2_2	S221T	# | |---->Altered Ordered_interface (Pr = 0.18) |
Brotula_barbata_bmal2_2	S221T	# | |
Brotula_barbata_bmal2_2	S221T	# |---->Altered Metal_binding (Pr = 0.02)<---------------------------------------------------------|
Brotula_barbata_bmal2_2	S221T	# |
Brotula_barbata_bmal2_2	S221T	# |---->Altered PTM_site (Pr = 0.04)
Brotula_barbata_bmal2_2	S221T	# |---->Gain of N-linked_glycosylation at N219 (Pr = 0.04 | P = 0.02)
Brotula_barbata_bmal2_2	V223M	0.123	Altered Cytoplasmic_loop (Pr = 0.09 | P = 0.05); Gain of N-linked_glycosylation at N219 (Pr = 0.03 | P = 0.03)	Altered Motifs (ELME000064:CK2 phosphorylation site; ELME000070:Generic motif for N-glycosylation. It was shown that Trp - Asp - and Glu are uncommon before the Ser/Thr position (PMID-8626433). Efficient glycosylation usually occurs when ~60 residues or more separate the glycosylation acceptor site from the C-terminus.; ELME000202:(ST)Q motif which is phosphorylated by PIKK family members.; ELME000336:NEK2 phosphorylation motif with preferred Phe - Leu or Met in the -3 position to compensate for less favorable residues in the +1 and +2 position.; PS00006:Casein kinase II phosphorylation site)	Predicted conservation scores
Brotula_barbata_bmal2_2	V223M	# Altered Effect (Pr = 0.25)
Brotula_barbata_bmal2_2	V223M	# |---->Altered Motifs (ELME000064|ELME000070|ELME000202|ELME000336|PS00006)
Brotula_barbata_bmal2_2	V223M	# |---->Altered Structure_and_dynamics (Pr = 0.25)-------------------------------------------------------|
Brotula_barbata_bmal2_2	V223M	# | |---->Altered Secondary_structure (Pr = 0.25) |
Brotula_barbata_bmal2_2	V223M	# | | |
Brotula_barbata_bmal2_2	V223M	# | |---->Altered Stability_and_conformational_flexibility (Pr = 0.13) |
Brotula_barbata_bmal2_2	V223M	# | | |---->Altered Conformational_flexibility (Pr = 0.13) |
Brotula_barbata_bmal2_2	V223M	# | | |
Brotula_barbata_bmal2_2	V223M	# | |---->Altered Special_structural_signatures (Pr = 0.09) |
Brotula_barbata_bmal2_2	V223M	# | |---->Altered Signal_peptide (Pr = 0.00) |
Brotula_barbata_bmal2_2	V223M	# | | |
Brotula_barbata_bmal2_2	V223M	# | |---->Altered Transmembrane_protein (Pr = 0.09) |
Brotula_barbata_bmal2_2	V223M	# | |---->Altered Non-cytoplasmic_loop (Pr = 0.09 | P = 0.05) |
Brotula_barbata_bmal2_2	V223M	# | |
Brotula_barbata_bmal2_2	V223M	# |---->Altered Functional_residue (Pr = 0.11) |
Brotula_barbata_bmal2_2	V223M	# |---->Altered Macromolecular_binding (Pr = 0.11) |
Brotula_barbata_bmal2_2	V223M	# | |---->Altered Protein_binding (Pr = 0.11) |
Brotula_barbata_bmal2_2	V223M	# | |---->Altered Disordered_interface (Pr = 0.03) |
Brotula_barbata_bmal2_2	V223M	# | | |
Brotula_barbata_bmal2_2	V223M	# | |---->Altered Ordered_interface (Pr = 0.11) |
Brotula_barbata_bmal2_2	V223M	# | |
Brotula_barbata_bmal2_2	V223M	# |---->Altered Metal_binding (Pr = 0.02)<---------------------------------------------------------|
Brotula_barbata_bmal2_2	V223M	# |
Brotula_barbata_bmal2_2	V223M	# |---->Altered PTM_site (Pr = 0.04)
Brotula_barbata_bmal2_2	V223M	# |---->Gain of N-linked_glycosylation at N219 (Pr = 0.03 | P = 0.03)
Brotula_barbata_bmal2_2	F231L	0.538	Loss of Nickel_binding at H235 (Pr = 0.16 | P = 0.05); Altered Cytoplasmic_loop (Pr = 0.10 | P = 0.04)	Altered Motifs (PS00006:Casein kinase II phosphorylation site)	Predicted conservation scores
Brotula_barbata_bmal2_2	F231L	# Altered Effect (Pr = 0.24)
Brotula_barbata_bmal2_2	F231L	# |---->Altered Motifs (PS00006)
Brotula_barbata_bmal2_2	F231L	# |---->Altered Structure_and_dynamics (Pr = 0.24)-------------------------------------------------------|
Brotula_barbata_bmal2_2	F231L	# | |---->Altered Secondary_structure (Pr = 0.24) |
Brotula_barbata_bmal2_2	F231L	# | | |
Brotula_barbata_bmal2_2	F231L	# | |---->Altered Stability_and_conformational_flexibility (Pr = 0.14) |
Brotula_barbata_bmal2_2	F231L	# | | |---->Altered Conformational_flexibility (Pr = 0.14) |
Brotula_barbata_bmal2_2	F231L	# | | |
Brotula_barbata_bmal2_2	F231L	# | |---->Altered Special_structural_signatures (Pr = 0.10) |
Brotula_barbata_bmal2_2	F231L	# | |---->Altered Signal_peptide (Pr = 0.00) |
Brotula_barbata_bmal2_2	F231L	# | | |
Brotula_barbata_bmal2_2	F231L	# | |---->Altered Transmembrane_protein (Pr = 0.10) |
Brotula_barbata_bmal2_2	F231L	# | |---->Altered Non-cytoplasmic_loop (Pr = 0.10 | P = 0.04) |
Brotula_barbata_bmal2_2	F231L	# | |
Brotula_barbata_bmal2_2	F231L	# |---->Altered Functional_residue (Pr = 0.16) |
Brotula_barbata_bmal2_2	F231L	# |---->Altered Macromolecular_binding (Pr = 0.15) |
Brotula_barbata_bmal2_2	F231L	# | |---->Altered Protein_binding (Pr = 0.15) |
Brotula_barbata_bmal2_2	F231L	# | |---->Altered Disordered_interface (Pr = 0.15) |
Brotula_barbata_bmal2_2	F231L	# | | |
Brotula_barbata_bmal2_2	F231L	# | |---->Altered Ordered_interface (Pr = 0.13) |
Brotula_barbata_bmal2_2	F231L	# | |
Brotula_barbata_bmal2_2	F231L	# |---->Altered Metal_binding (Pr = 0.16)<---------------------------------------------------------|
Brotula_barbata_bmal2_2	F231L	# | |---->Loss of Nickel_binding at H235 (Pr = 0.16 | P = 0.05)
Brotula_barbata_bmal2_2	F231L	# |
Brotula_barbata_bmal2_2	F231L	# |---->Altered PTM_site (Pr = 0.08)
Brotula_barbata_bmal2_2	F233L	0.316	Loss of Nickel_binding at H235 (Pr = 0.16 | P = 0.05); Altered Cytoplasmic_loop (Pr = 0.10 | P = 0.04)	Altered Motifs (None)	Predicted conservation scores
Brotula_barbata_bmal2_2	F233L	# Altered Effect (Pr = 0.24)
Brotula_barbata_bmal2_2	F233L	# |---->Altered Motifs (None)
Brotula_barbata_bmal2_2	F233L	# |---->Altered Structure_and_dynamics (Pr = 0.24)-------------------------------------------------------|
Brotula_barbata_bmal2_2	F233L	# | |---->Altered Secondary_structure (Pr = 0.24) |
Brotula_barbata_bmal2_2	F233L	# | | |
Brotula_barbata_bmal2_2	F233L	# | |---->Altered Stability_and_conformational_flexibility (Pr = 0.16) |
Brotula_barbata_bmal2_2	F233L	# | | |---->Altered Conformational_flexibility (Pr = 0.16) |
Brotula_barbata_bmal2_2	F233L	# | | |
Brotula_barbata_bmal2_2	F233L	# | |---->Altered Special_structural_signatures (Pr = 0.10) |
Brotula_barbata_bmal2_2	F233L	# | |---->Altered Signal_peptide (Pr = 0.00) |
Brotula_barbata_bmal2_2	F233L	# | | |
Brotula_barbata_bmal2_2	F233L	# | |---->Altered Transmembrane_protein (Pr = 0.10) |
Brotula_barbata_bmal2_2	F233L	# | |---->Altered Non-cytoplasmic_loop (Pr = 0.10 | P = 0.04) |
Brotula_barbata_bmal2_2	F233L	# | |
Brotula_barbata_bmal2_2	F233L	# |---->Altered Functional_residue (Pr = 0.16) |
Brotula_barbata_bmal2_2	F233L	# |---->Altered Macromolecular_binding (Pr = 0.15) |
Brotula_barbata_bmal2_2	F233L	# | |---->Altered Protein_binding (Pr = 0.15) |
Brotula_barbata_bmal2_2	F233L	# | |---->Altered Disordered_interface (Pr = 0.15) |
Brotula_barbata_bmal2_2	F233L	# | | |
Brotula_barbata_bmal2_2	F233L	# | |---->Altered Ordered_interface (Pr = 0.13) |
Brotula_barbata_bmal2_2	F233L	# | |
Brotula_barbata_bmal2_2	F233L	# |---->Altered Metal_binding (Pr = 0.16)<---------------------------------------------------------|
Brotula_barbata_bmal2_2	F233L	# | |---->Loss of Nickel_binding at H235 (Pr = 0.16 | P = 0.05)
Brotula_barbata_bmal2_2	F233L	# |
Brotula_barbata_bmal2_2	F233L	# |---->Altered PTM_site (Pr = 0.12)
Brotula_barbata_bmal2_2	A248T	0.067		Altered Motifs (ELME000052:Phosphothreonine motif binding a subset of FHA domains that show a preference for a large aliphatic amino acid at the pT+3 position.; ELME000064:CK2 phosphorylation site; ELME000085:Glycosaminoglycan attachment site; PS00006:Casein kinase II phosphorylation site)	Predicted conservation scores
Brotula_barbata_bmal2_2	A248T	# Altered Effect (Pr = 0.25)
Brotula_barbata_bmal2_2	A248T	# |---->Altered Motifs (ELME000052|ELME000064|ELME000085|PS00006)
Brotula_barbata_bmal2_2	A248T	# |---->Altered Structure_and_dynamics (Pr = 0.25)-------------------------------------------------------|
Brotula_barbata_bmal2_2	A248T	# | |---->Altered Secondary_structure (Pr = 0.25) |
Brotula_barbata_bmal2_2	A248T	# | | |
Brotula_barbata_bmal2_2	A248T	# | |---->Altered Stability_and_conformational_flexibility (Pr = 0.25) |
Brotula_barbata_bmal2_2	A248T	# | | |---->Altered Conformational_flexibility (Pr = 0.25) |
Brotula_barbata_bmal2_2	A248T	# | | |
Brotula_barbata_bmal2_2	A248T	# | |---->Altered Special_structural_signatures (Pr = 0.02) |
Brotula_barbata_bmal2_2	A248T	# | |---->Altered Signal_peptide (Pr = 0.00) |
Brotula_barbata_bmal2_2	A248T	# | | |
Brotula_barbata_bmal2_2	A248T	# | |---->Altered Transmembrane_protein (Pr = 0.02) |
Brotula_barbata_bmal2_2	A248T	# | |
Brotula_barbata_bmal2_2	A248T	# |---->Altered Functional_residue (Pr = 0.13) |
Brotula_barbata_bmal2_2	A248T	# |---->Altered Macromolecular_binding (Pr = 0.08) |
Brotula_barbata_bmal2_2	A248T	# | |---->Altered Protein_binding (Pr = 0.08) |
Brotula_barbata_bmal2_2	A248T	# | |---->Altered Disordered_interface (Pr = 0.07) |
Brotula_barbata_bmal2_2	A248T	# | | |
Brotula_barbata_bmal2_2	A248T	# | |---->Altered Ordered_interface (Pr = 0.08) |
Brotula_barbata_bmal2_2	A248T	# | |
Brotula_barbata_bmal2_2	A248T	# |---->Altered Metal_binding (Pr = 0.01)<---------------------------------------------------------|
Brotula_barbata_bmal2_2	A248T	# |
Brotula_barbata_bmal2_2	A248T	# |---->Altered PTM_site (Pr = 0.13)
Brotula_barbata_bmal2_2	R254Q	0.181	Loss of Helix (Pr = 0.28 | P = 0.03); Loss of ADP-ribosylation at R254 (Pr = 0.22 | P = 0.02); Gain of Proteolytic_cleavage at D259 (Pr = 0.13 | P = 0.02)	Altered Motifs (ELME000012:The di-Arg ER retention motif is defined by two consecutive arginine residues (RR) or with a single residue insertion (RXR). The motif is completed by an adjacent hydrophobic/arginine residue which may be on either side of the Arg pair.; ELME000163:YXXQ motif found in the cytoplasmic region of cytokine receptors that bind STAT3 SH2 domain.; ELME000317:Motif binding to the dorsal surface of eIF4E.)	Predicted conservation scores
Brotula_barbata_bmal2_2	R254Q	# Altered Effect (Pr = 0.28)
Brotula_barbata_bmal2_2	R254Q	# |---->Altered Motifs (ELME000012|ELME000163|ELME000317)
Brotula_barbata_bmal2_2	R254Q	# |---->Altered Structure_and_dynamics (Pr = 0.28)-------------------------------------------------------|
Brotula_barbata_bmal2_2	R254Q	# | |---->Altered Secondary_structure (Pr = 0.28) |
Brotula_barbata_bmal2_2	R254Q	# | | |---->Loss of Helix (Pr = 0.28 | P = 0.03) |
Brotula_barbata_bmal2_2	R254Q	# | | |
Brotula_barbata_bmal2_2	R254Q	# | |---->Altered Stability_and_conformational_flexibility (Pr = 0.21) |
Brotula_barbata_bmal2_2	R254Q	# | | |---->Altered Conformational_flexibility (Pr = 0.21) |
Brotula_barbata_bmal2_2	R254Q	# | | |
Brotula_barbata_bmal2_2	R254Q	# | |---->Altered Special_structural_signatures (Pr = 0.02) |
Brotula_barbata_bmal2_2	R254Q	# | |---->Altered Signal_peptide (Pr = 0.00) |
Brotula_barbata_bmal2_2	R254Q	# | | |
Brotula_barbata_bmal2_2	R254Q	# | |---->Altered Transmembrane_protein (Pr = 0.02) |
Brotula_barbata_bmal2_2	R254Q	# | |
Brotula_barbata_bmal2_2	R254Q	# |---->Altered Functional_residue (Pr = 0.22) |
Brotula_barbata_bmal2_2	R254Q	# |---->Altered Macromolecular_binding (Pr = 0.10) |
Brotula_barbata_bmal2_2	R254Q	# | |---->Altered Protein_binding (Pr = 0.10) |
Brotula_barbata_bmal2_2	R254Q	# | |---->Altered Disordered_interface (Pr = 0.10) |
Brotula_barbata_bmal2_2	R254Q	# | | |
Brotula_barbata_bmal2_2	R254Q	# | |---->Altered Ordered_interface (Pr = 0.09) |
Brotula_barbata_bmal2_2	R254Q	# | |
Brotula_barbata_bmal2_2	R254Q	# |---->Altered Metal_binding (Pr = 0.01)<---------------------------------------------------------|
Brotula_barbata_bmal2_2	R254Q	# |
Brotula_barbata_bmal2_2	R254Q	# |---->Altered PTM_site (Pr = 0.22)
Brotula_barbata_bmal2_2	R254Q	# |---->Loss of ADP-ribosylation at R254 (Pr = 0.22 | P = 0.02)
Brotula_barbata_bmal2_2	R254Q	# |---->Gain of Proteolytic_cleavage at D259 (Pr = 0.13 | P = 0.02)
Brotula_barbata_bmal2_2	R256H	0.291	Loss of Helix (Pr = 0.28 | P = 0.02); Loss of ADP-ribosylation at R256 (Pr = 0.21 | P = 0.04); Loss of Proteolytic_cleavage at D259 (Pr = 0.13 | P = 0.02)	Altered Motifs (ELME000012:The di-Arg ER retention motif is defined by two consecutive arginine residues (RR) or with a single residue insertion (RXR). The motif is completed by an adjacent hydrophobic/arginine residue which may be on either side of the Arg pair.; ELME000317:Motif binding to the dorsal surface of eIF4E.)	Predicted conservation scores
Brotula_barbata_bmal2_2	R256H	# Altered Effect (Pr = 0.28)
Brotula_barbata_bmal2_2	R256H	# |---->Altered Motifs (ELME000012|ELME000317)
Brotula_barbata_bmal2_2	R256H	# |---->Altered Structure_and_dynamics (Pr = 0.28)-------------------------------------------------------|
Brotula_barbata_bmal2_2	R256H	# | |---->Altered Secondary_structure (Pr = 0.28) |
Brotula_barbata_bmal2_2	R256H	# | | |---->Loss of Helix (Pr = 0.28 | P = 0.02) |
Brotula_barbata_bmal2_2	R256H	# | | |
Brotula_barbata_bmal2_2	R256H	# | |---->Altered Stability_and_conformational_flexibility (Pr = 0.17) |
Brotula_barbata_bmal2_2	R256H	# | | |---->Altered Conformational_flexibility (Pr = 0.17) |
Brotula_barbata_bmal2_2	R256H	# | | |
Brotula_barbata_bmal2_2	R256H	# | |---->Altered Special_structural_signatures (Pr = 0.05) |
Brotula_barbata_bmal2_2	R256H	# | |---->Altered Signal_peptide (Pr = 0.00) |
Brotula_barbata_bmal2_2	R256H	# | | |
Brotula_barbata_bmal2_2	R256H	# | |---->Altered Transmembrane_protein (Pr = 0.05) |
Brotula_barbata_bmal2_2	R256H	# | |
Brotula_barbata_bmal2_2	R256H	# |---->Altered Functional_residue (Pr = 0.21) |
Brotula_barbata_bmal2_2	R256H	# |---->Altered Macromolecular_binding (Pr = 0.10) |
Brotula_barbata_bmal2_2	R256H	# | |---->Altered Protein_binding (Pr = 0.10) |
Brotula_barbata_bmal2_2	R256H	# | |---->Altered Disordered_interface (Pr = 0.10) |
Brotula_barbata_bmal2_2	R256H	# | | |
Brotula_barbata_bmal2_2	R256H	# | |---->Altered Ordered_interface (Pr = 0.09) |
Brotula_barbata_bmal2_2	R256H	# | |
Brotula_barbata_bmal2_2	R256H	# |---->Altered Metal_binding (Pr = 0.03)<---------------------------------------------------------|
Brotula_barbata_bmal2_2	R256H	# |
Brotula_barbata_bmal2_2	R256H	# |---->Altered PTM_site (Pr = 0.21)
Brotula_barbata_bmal2_2	R256H	# |---->Loss of ADP-ribosylation at R256 (Pr = 0.21 | P = 0.04)
Brotula_barbata_bmal2_2	R256H	# |---->Loss of Proteolytic_cleavage at D259 (Pr = 0.13 | P = 0.02)
Brotula_barbata_bmal2_2	V258A	0.220	Gain of Helix (Pr = 0.28 | P = 0.03); Loss of Proteolytic_cleavage at D259 (Pr = 0.14 | P = 0.02)	Altered Motifs (ELME000317:Motif binding to the dorsal surface of eIF4E.)	Predicted conservation scores
Brotula_barbata_bmal2_2	V258A	# Altered Effect (Pr = 0.28)
Brotula_barbata_bmal2_2	V258A	# |---->Altered Motifs (ELME000317)
Brotula_barbata_bmal2_2	V258A	# |---->Altered Structure_and_dynamics (Pr = 0.28)-------------------------------------------------------|
Brotula_barbata_bmal2_2	V258A	# | |---->Altered Secondary_structure (Pr = 0.28) |
Brotula_barbata_bmal2_2	V258A	# | | |---->Gain of Helix (Pr = 0.28 | P = 0.03) |
Brotula_barbata_bmal2_2	V258A	# | | |
Brotula_barbata_bmal2_2	V258A	# | |---->Altered Stability_and_conformational_flexibility (Pr = 0.21) |
Brotula_barbata_bmal2_2	V258A	# | | |---->Altered Conformational_flexibility (Pr = 0.21) |
Brotula_barbata_bmal2_2	V258A	# | | |
Brotula_barbata_bmal2_2	V258A	# | |---->Altered Special_structural_signatures (Pr = 0.05) |
Brotula_barbata_bmal2_2	V258A	# | |---->Altered Signal_peptide (Pr = 0.00) |
Brotula_barbata_bmal2_2	V258A	# | | |
Brotula_barbata_bmal2_2	V258A	# | |---->Altered Transmembrane_protein (Pr = 0.05) |
Brotula_barbata_bmal2_2	V258A	# | |
Brotula_barbata_bmal2_2	V258A	# |---->Altered Functional_residue (Pr = 0.18) |
Brotula_barbata_bmal2_2	V258A	# |---->Altered Macromolecular_binding (Pr = 0.10) |
Brotula_barbata_bmal2_2	V258A	# | |---->Altered Protein_binding (Pr = 0.10) |
Brotula_barbata_bmal2_2	V258A	# | |---->Altered Disordered_interface (Pr = 0.10) |
Brotula_barbata_bmal2_2	V258A	# | | |
Brotula_barbata_bmal2_2	V258A	# | |---->Altered Ordered_interface (Pr = 0.08) |
Brotula_barbata_bmal2_2	V258A	# | |
Brotula_barbata_bmal2_2	V258A	# |---->Altered Metal_binding (Pr = 0.02)<---------------------------------------------------------|
Brotula_barbata_bmal2_2	V258A	# |
Brotula_barbata_bmal2_2	V258A	# |---->Altered PTM_site (Pr = 0.18)
Brotula_barbata_bmal2_2	V258A	# |---->Loss of Proteolytic_cleavage at D259 (Pr = 0.14 | P = 0.02)
Brotula_barbata_bmal2_2	A260T	0.299	Loss of Helix (Pr = 0.28 | P = 0.02); Loss of Proteolytic_cleavage at D259 (Pr = 0.13 | P = 0.02)	Altered Motifs (ELME000052:Phosphothreonine motif binding a subset of FHA domains that show a preference for a large aliphatic amino acid at the pT+3 position.; ELME000336:NEK2 phosphorylation motif with preferred Phe - Leu or Met in the -3 position to compensate for less favorable residues in the +1 and +2 position.)	Predicted conservation scores
Brotula_barbata_bmal2_2	A260T	# Altered Effect (Pr = 0.28)
Brotula_barbata_bmal2_2	A260T	# |---->Altered Motifs (ELME000052|ELME000336)
Brotula_barbata_bmal2_2	A260T	# |---->Altered Structure_and_dynamics (Pr = 0.28)-------------------------------------------------------|
Brotula_barbata_bmal2_2	A260T	# | |---->Altered Secondary_structure (Pr = 0.28) |
Brotula_barbata_bmal2_2	A260T	# | | |---->Loss of Helix (Pr = 0.28 | P = 0.02) |
Brotula_barbata_bmal2_2	A260T	# | | |
Brotula_barbata_bmal2_2	A260T	# | |---->Altered Stability_and_conformational_flexibility (Pr = 0.18) |
Brotula_barbata_bmal2_2	A260T	# | | |---->Altered Conformational_flexibility (Pr = 0.18) |
Brotula_barbata_bmal2_2	A260T	# | | |
Brotula_barbata_bmal2_2	A260T	# | |---->Altered Special_structural_signatures (Pr = 0.04) |
Brotula_barbata_bmal2_2	A260T	# | |---->Altered Signal_peptide (Pr = 0.00) |
Brotula_barbata_bmal2_2	A260T	# | | |
Brotula_barbata_bmal2_2	A260T	# | |---->Altered Transmembrane_protein (Pr = 0.04) |
Brotula_barbata_bmal2_2	A260T	# | |
Brotula_barbata_bmal2_2	A260T	# |---->Altered Functional_residue (Pr = 0.16) |
Brotula_barbata_bmal2_2	A260T	# |---->Altered Macromolecular_binding (Pr = 0.10) |
Brotula_barbata_bmal2_2	A260T	# | |---->Altered Protein_binding (Pr = 0.10) |
Brotula_barbata_bmal2_2	A260T	# | |---->Altered Disordered_interface (Pr = 0.10) |
Brotula_barbata_bmal2_2	A260T	# | | |
Brotula_barbata_bmal2_2	A260T	# | |---->Altered Ordered_interface (Pr = 0.08) |
Brotula_barbata_bmal2_2	A260T	# | |
Brotula_barbata_bmal2_2	A260T	# |---->Altered Metal_binding (Pr = 0.02)<---------------------------------------------------------|
Brotula_barbata_bmal2_2	A260T	# |
Brotula_barbata_bmal2_2	A260T	# |---->Altered PTM_site (Pr = 0.16)
Brotula_barbata_bmal2_2	A260T	# |---->Loss of Proteolytic_cleavage at D259 (Pr = 0.13 | P = 0.02)
Brotula_barbata_bmal2_2	V265G	0.408	Loss of O-linked_glycosylation at T269 (Pr = 0.13 | P = 0.04)	Altered Motifs (ELME000052:Phosphothreonine motif binding a subset of FHA domains that show a preference for a large aliphatic amino acid at the pT+3 position.; PS00008:N-myristoylation site)	Predicted conservation scores
Brotula_barbata_bmal2_2	V265G	# Altered Effect (Pr = 0.26)
Brotula_barbata_bmal2_2	V265G	# |---->Altered Motifs (ELME000052|PS00008)
Brotula_barbata_bmal2_2	V265G	# |---->Altered Structure_and_dynamics (Pr = 0.26)-------------------------------------------------------|
Brotula_barbata_bmal2_2	V265G	# | |---->Altered Secondary_structure (Pr = 0.26) |
Brotula_barbata_bmal2_2	V265G	# | | |
Brotula_barbata_bmal2_2	V265G	# | |---->Altered Stability_and_conformational_flexibility (Pr = 0.26) |
Brotula_barbata_bmal2_2	V265G	# | | |---->Altered Conformational_flexibility (Pr = 0.26) |
Brotula_barbata_bmal2_2	V265G	# | | |
Brotula_barbata_bmal2_2	V265G	# | |---->Altered Special_structural_signatures (Pr = 0.05) |
Brotula_barbata_bmal2_2	V265G	# | |---->Altered Signal_peptide (Pr = 0.00) |
Brotula_barbata_bmal2_2	V265G	# | | |
Brotula_barbata_bmal2_2	V265G	# | |---->Altered Transmembrane_protein (Pr = 0.05) |
Brotula_barbata_bmal2_2	V265G	# | |
Brotula_barbata_bmal2_2	V265G	# |---->Altered Functional_residue (Pr = 0.13) |
Brotula_barbata_bmal2_2	V265G	# |---->Altered Macromolecular_binding (Pr = 0.08) |
Brotula_barbata_bmal2_2	V265G	# | |---->Altered Protein_binding (Pr = 0.08) |
Brotula_barbata_bmal2_2	V265G	# | |---->Altered Disordered_interface (Pr = 0.08) |
Brotula_barbata_bmal2_2	V265G	# | | |
Brotula_barbata_bmal2_2	V265G	# | |---->Altered Ordered_interface (Pr = 0.04) |
Brotula_barbata_bmal2_2	V265G	# | |
Brotula_barbata_bmal2_2	V265G	# |---->Altered Metal_binding (Pr = 0.02)<---------------------------------------------------------|
Brotula_barbata_bmal2_2	V265G	# |
Brotula_barbata_bmal2_2	V265G	# |---->Altered PTM_site (Pr = 0.13)
Brotula_barbata_bmal2_2	V265G	# |---->Loss of O-linked_glycosylation at T269 (Pr = 0.13 | P = 0.04)
Brotula_barbata_bmal2_2	L271S	0.260	Gain of Intrinsic_disorder (Pr = 0.40 | P = 8.0e-03); Gain of Phosphorylation at L271 (Pr = 0.29 | P = 0.02); Loss of ADP-ribosylation at R274 (Pr = 0.20 | P = 0.04); Gain of O-linked_glycosylation at T269 (Pr = 0.15 | P = 0.03); Gain of Proteolytic_cleavage at D270 (Pr = 0.14 | P = 0.02)	Altered Motifs (ELME000136:The Class IV WW domain interaction motif is recognised primarily by the Pin1 phosphorylation-dependent prolyl isomerase.; ELME000153:Substrate motif for phosphorylation by CDK; ELME000159:Proline-Directed Kinase (e.g. MAPK) phosphorylation site in higher eukaryotes.)	Predicted conservation scores
Brotula_barbata_bmal2_2	L271S	# Altered Effect (Pr = 0.40)
Brotula_barbata_bmal2_2	L271S	# |---->Altered Motifs (ELME000136|ELME000153|ELME000159)
Brotula_barbata_bmal2_2	L271S	# |---->Altered Structure_and_dynamics (Pr = 0.40)-------------------------------------------------------|
Brotula_barbata_bmal2_2	L271S	# | |---->Altered Secondary_structure (Pr = 0.25) |
Brotula_barbata_bmal2_2	L271S	# | | |
Brotula_barbata_bmal2_2	L271S	# | |---->Altered Stability_and_conformational_flexibility (Pr = 0.40) |
Brotula_barbata_bmal2_2	L271S	# | | |---->Altered Conformational_flexibility (Pr = 0.40) |
Brotula_barbata_bmal2_2	L271S	# | | |---->Gain of Intrinsic_disorder (Pr = 0.40 | P = 8.0e-03) |
Brotula_barbata_bmal2_2	L271S	# | | |
Brotula_barbata_bmal2_2	L271S	# | |---->Altered Special_structural_signatures (Pr = 0.04) |
Brotula_barbata_bmal2_2	L271S	# | |---->Altered Signal_peptide (Pr = 0.00) |
Brotula_barbata_bmal2_2	L271S	# | | |
Brotula_barbata_bmal2_2	L271S	# | |---->Altered Transmembrane_protein (Pr = 0.04) |
Brotula_barbata_bmal2_2	L271S	# | |
Brotula_barbata_bmal2_2	L271S	# |---->Altered Functional_residue (Pr = 0.29) |
Brotula_barbata_bmal2_2	L271S	# |---->Altered Macromolecular_binding (Pr = 0.08) |
Brotula_barbata_bmal2_2	L271S	# | |---->Altered Protein_binding (Pr = 0.08) |
Brotula_barbata_bmal2_2	L271S	# | |---->Altered Disordered_interface (Pr = 0.08) |
Brotula_barbata_bmal2_2	L271S	# | | |
Brotula_barbata_bmal2_2	L271S	# | |---->Altered Ordered_interface (Pr = 0.04) |
Brotula_barbata_bmal2_2	L271S	# | |
Brotula_barbata_bmal2_2	L271S	# |---->Altered Metal_binding (Pr = 0.01)<---------------------------------------------------------|
Brotula_barbata_bmal2_2	L271S	# |
Brotula_barbata_bmal2_2	L271S	# |---->Altered PTM_site (Pr = 0.29)
Brotula_barbata_bmal2_2	L271S	# |---->Loss of ADP-ribosylation at R274 (Pr = 0.20 | P = 0.04)
Brotula_barbata_bmal2_2	L271S	# |---->Gain of O-linked_glycosylation at T269 (Pr = 0.15 | P = 0.03)
Brotula_barbata_bmal2_2	L271S	# |---->Gain of Phosphorylation at L271 (Pr = 0.29 | P = 0.02)
Brotula_barbata_bmal2_2	L271S	# |---->Gain of Proteolytic_cleavage at D270 (Pr = 0.14 | P = 0.02)
Brotula_barbata_bmal2_2	V273S	0.272	Gain of Intrinsic_disorder (Pr = 0.43 | P = 5.5e-03); Loss of ADP-ribosylation at R274 (Pr = 0.21 | P = 0.04); Gain of O-linked_glycosylation at T269 (Pr = 0.14 | P = 0.03)	Altered Motifs (ELME000053:GSK3 phosphorylation recognition site; ELME000062:Secondary preference for PKA-type AGC kinase phosphorylation.; ELME000063:CK1 phosphorylation site)	Predicted conservation scores
Brotula_barbata_bmal2_2	V273S	# Altered Effect (Pr = 0.43)
Brotula_barbata_bmal2_2	V273S	# |---->Altered Motifs (ELME000053|ELME000062|ELME000063)
Brotula_barbata_bmal2_2	V273S	# |---->Altered Structure_and_dynamics (Pr = 0.43)-------------------------------------------------------|
Brotula_barbata_bmal2_2	V273S	# | |---->Altered Secondary_structure (Pr = 0.25) |
Brotula_barbata_bmal2_2	V273S	# | | |
Brotula_barbata_bmal2_2	V273S	# | |---->Altered Stability_and_conformational_flexibility (Pr = 0.43) |
Brotula_barbata_bmal2_2	V273S	# | | |---->Altered Conformational_flexibility (Pr = 0.43) |
Brotula_barbata_bmal2_2	V273S	# | | |---->Gain of Intrinsic_disorder (Pr = 0.43 | P = 5.5e-03) |
Brotula_barbata_bmal2_2	V273S	# | | |
Brotula_barbata_bmal2_2	V273S	# | |---->Altered Special_structural_signatures (Pr = 0.03) |
Brotula_barbata_bmal2_2	V273S	# | |---->Altered Signal_peptide (Pr = 0.00) |
Brotula_barbata_bmal2_2	V273S	# | | |
Brotula_barbata_bmal2_2	V273S	# | |---->Altered Transmembrane_protein (Pr = 0.03) |
Brotula_barbata_bmal2_2	V273S	# | |
Brotula_barbata_bmal2_2	V273S	# |---->Altered Functional_residue (Pr = 0.21) |
Brotula_barbata_bmal2_2	V273S	# |---->Altered Macromolecular_binding (Pr = 0.08) |
Brotula_barbata_bmal2_2	V273S	# | |---->Altered Protein_binding (Pr = 0.08) |
Brotula_barbata_bmal2_2	V273S	# | |---->Altered Disordered_interface (Pr = 0.08) |
Brotula_barbata_bmal2_2	V273S	# | | |
Brotula_barbata_bmal2_2	V273S	# | |---->Altered Ordered_interface (Pr = 0.04) |
Brotula_barbata_bmal2_2	V273S	# | |
Brotula_barbata_bmal2_2	V273S	# |---->Altered Metal_binding (Pr = 0.01)<---------------------------------------------------------|
Brotula_barbata_bmal2_2	V273S	# |
Brotula_barbata_bmal2_2	V273S	# |---->Altered PTM_site (Pr = 0.21)
Brotula_barbata_bmal2_2	V273S	# |---->Loss of ADP-ribosylation at R274 (Pr = 0.21 | P = 0.04)
Brotula_barbata_bmal2_2	V273S	# |---->Gain of O-linked_glycosylation at T269 (Pr = 0.14 | P = 0.03)
Brotula_barbata_bmal2_2	H277R	0.071	Altered Calmodulin_binding (Pr = 0.34 | P = 5.8e-03); Gain of Intrinsic_disorder (Pr = 0.32 | P = 0.03); Gain of ADP-ribosylation at R274 (Pr = 0.25 | P = 7.8e-03)	Altered Motifs (ELME000053:GSK3 phosphorylation recognition site; ELME000062:Secondary preference for PKA-type AGC kinase phosphorylation.; ELME000063:CK1 phosphorylation site)	Predicted conservation scores
Brotula_barbata_bmal2_2	H277R	# Altered Effect (Pr = 0.34)
Brotula_barbata_bmal2_2	H277R	# |---->Altered Motifs (ELME000053|ELME000062|ELME000063)
Brotula_barbata_bmal2_2	H277R	# |---->Altered Structure_and_dynamics (Pr = 0.32)-------------------------------------------------------|
Brotula_barbata_bmal2_2	H277R	# | |---->Altered Secondary_structure (Pr = 0.26) |
Brotula_barbata_bmal2_2	H277R	# | | |
Brotula_barbata_bmal2_2	H277R	# | |---->Altered Stability_and_conformational_flexibility (Pr = 0.32) |
Brotula_barbata_bmal2_2	H277R	# | | |---->Altered Conformational_flexibility (Pr = 0.32) |
Brotula_barbata_bmal2_2	H277R	# | | |---->Gain of Intrinsic_disorder (Pr = 0.32 | P = 0.03) |
Brotula_barbata_bmal2_2	H277R	# | | |
Brotula_barbata_bmal2_2	H277R	# | |---->Altered Special_structural_signatures (Pr = 0.02) |
Brotula_barbata_bmal2_2	H277R	# | |---->Altered Signal_peptide (Pr = 0.00) |
Brotula_barbata_bmal2_2	H277R	# | | |
Brotula_barbata_bmal2_2	H277R	# | |---->Altered Transmembrane_protein (Pr = 0.02) |
Brotula_barbata_bmal2_2	H277R	# | |
Brotula_barbata_bmal2_2	H277R	# |---->Altered Functional_residue (Pr = 0.34) |
Brotula_barbata_bmal2_2	H277R	# |---->Altered Macromolecular_binding (Pr = 0.34) |
Brotula_barbata_bmal2_2	H277R	# | |---->Altered Protein_binding (Pr = 0.34) |
Brotula_barbata_bmal2_2	H277R	# | |---->Altered Disordered_interface (Pr = 0.34) |
Brotula_barbata_bmal2_2	H277R	# | | |---->Altered Calmodulin_binding (Pr = 0.34 | P = 5.8e-03) |
Brotula_barbata_bmal2_2	H277R	# | | |
Brotula_barbata_bmal2_2	H277R	# | |---->Altered Ordered_interface (Pr = 0.04) |
Brotula_barbata_bmal2_2	H277R	# | |
Brotula_barbata_bmal2_2	H277R	# |---->Altered Metal_binding (Pr = 0.01)<---------------------------------------------------------|
Brotula_barbata_bmal2_2	H277R	# |
Brotula_barbata_bmal2_2	H277R	# |---->Altered PTM_site (Pr = 0.25)
Brotula_barbata_bmal2_2	H277R	# |---->Gain of ADP-ribosylation at R274 (Pr = 0.25 | P = 7.8e-03)
Brotula_barbata_bmal2_2	E300H	0.319	Loss of Phosphorylation at Y303 (Pr = 0.34 | P = 0.01); Loss of SUMOylation at K298 (Pr = 0.20 | P = 0.04)	Altered Motifs (None)	Predicted conservation scores
Brotula_barbata_bmal2_2	E300H	# Altered Effect (Pr = 0.34)
Brotula_barbata_bmal2_2	E300H	# |---->Altered Motifs (None)
Brotula_barbata_bmal2_2	E300H	# |---->Altered Structure_and_dynamics (Pr = 0.27)-------------------------------------------------------|
Brotula_barbata_bmal2_2	E300H	# | |---->Altered Secondary_structure (Pr = 0.24) |
Brotula_barbata_bmal2_2	E300H	# | | |
Brotula_barbata_bmal2_2	E300H	# | |---->Altered Stability_and_conformational_flexibility (Pr = 0.27) |
Brotula_barbata_bmal2_2	E300H	# | | |---->Altered Conformational_flexibility (Pr = 0.27) |
Brotula_barbata_bmal2_2	E300H	# | | |
Brotula_barbata_bmal2_2	E300H	# | |---->Altered Special_structural_signatures (Pr = 0.03) |
Brotula_barbata_bmal2_2	E300H	# | |---->Altered Signal_peptide (Pr = 0.00) |
Brotula_barbata_bmal2_2	E300H	# | | |
Brotula_barbata_bmal2_2	E300H	# | |---->Altered Transmembrane_protein (Pr = 0.03) |
Brotula_barbata_bmal2_2	E300H	# | |
Brotula_barbata_bmal2_2	E300H	# |---->Altered Functional_residue (Pr = 0.34) |
Brotula_barbata_bmal2_2	E300H	# |---->Altered Macromolecular_binding (Pr = 0.10) |
Brotula_barbata_bmal2_2	E300H	# | |---->Altered Protein_binding (Pr = 0.10) |
Brotula_barbata_bmal2_2	E300H	# | |---->Altered Disordered_interface (Pr = 0.10) |
Brotula_barbata_bmal2_2	E300H	# | | |
Brotula_barbata_bmal2_2	E300H	# | |---->Altered Ordered_interface (Pr = 0.06) |
Brotula_barbata_bmal2_2	E300H	# | |
Brotula_barbata_bmal2_2	E300H	# |---->Altered Metal_binding (Pr = 0.01)<---------------------------------------------------------|
Brotula_barbata_bmal2_2	E300H	# |
Brotula_barbata_bmal2_2	E300H	# |---->Altered PTM_site (Pr = 0.34)
Brotula_barbata_bmal2_2	E300H	# |---->Loss of Phosphorylation at Y303 (Pr = 0.34 | P = 0.01)
Brotula_barbata_bmal2_2	E300H	# |---->Loss of SUMOylation at K298 (Pr = 0.20 | P = 0.04)
Brotula_barbata_bmal2_2	Y303H	0.149	Loss of Phosphorylation at Y303 (Pr = 0.59 | P = 2.2e-03); Loss of Acetylation at K302 (Pr = 0.22 | P = 0.03); Gain of SUMOylation at K298 (Pr = 0.18 | P = 0.05)	Altered Motifs (None)	Predicted conservation scores
Brotula_barbata_bmal2_2	Y303H	# Altered Effect (Pr = 0.59)
Brotula_barbata_bmal2_2	Y303H	# |---->Altered Motifs (None)
Brotula_barbata_bmal2_2	Y303H	# |---->Altered Structure_and_dynamics (Pr = 0.24)-------------------------------------------------------|
Brotula_barbata_bmal2_2	Y303H	# | |---->Altered Secondary_structure (Pr = 0.24) |
Brotula_barbata_bmal2_2	Y303H	# | | |
Brotula_barbata_bmal2_2	Y303H	# | |---->Altered Stability_and_conformational_flexibility (Pr = 0.23) |
Brotula_barbata_bmal2_2	Y303H	# | | |---->Altered Conformational_flexibility (Pr = 0.23) |
Brotula_barbata_bmal2_2	Y303H	# | | |
Brotula_barbata_bmal2_2	Y303H	# | |---->Altered Special_structural_signatures (Pr = 0.03) |
Brotula_barbata_bmal2_2	Y303H	# | |---->Altered Signal_peptide (Pr = 0.00) |
Brotula_barbata_bmal2_2	Y303H	# | | |
Brotula_barbata_bmal2_2	Y303H	# | |---->Altered Transmembrane_protein (Pr = 0.03) |
Brotula_barbata_bmal2_2	Y303H	# | |
Brotula_barbata_bmal2_2	Y303H	# |---->Altered Functional_residue (Pr = 0.59) |
Brotula_barbata_bmal2_2	Y303H	# |---->Altered Macromolecular_binding (Pr = 0.05) |
Brotula_barbata_bmal2_2	Y303H	# | |---->Altered Protein_binding (Pr = 0.05) |
Brotula_barbata_bmal2_2	Y303H	# | |---->Altered Disordered_interface (Pr = 0.05) |
Brotula_barbata_bmal2_2	Y303H	# | | |
Brotula_barbata_bmal2_2	Y303H	# | |---->Altered Ordered_interface (Pr = 0.05) |
Brotula_barbata_bmal2_2	Y303H	# | |
Brotula_barbata_bmal2_2	Y303H	# |---->Altered Metal_binding (Pr = 0.01)<---------------------------------------------------------|
Brotula_barbata_bmal2_2	Y303H	# |
Brotula_barbata_bmal2_2	Y303H	# |---->Altered PTM_site (Pr = 0.59)
Brotula_barbata_bmal2_2	Y303H	# |---->Loss of Acetylation at K302 (Pr = 0.22 | P = 0.03)
Brotula_barbata_bmal2_2	Y303H	# |---->Loss of Phosphorylation at Y303 (Pr = 0.59 | P = 2.2e-03)
Brotula_barbata_bmal2_2	Y303H	# |---->Gain of SUMOylation at K298 (Pr = 0.18 | P = 0.05)
Brotula_barbata_bmal2_2	M305L	0.063	Loss of Phosphorylation at Y303 (Pr = 0.26 | P = 0.03); Gain of B-factor (Pr = 0.24 | P = 0.04); Gain of Acetylation at K302 (Pr = 0.20 | P = 0.04)	Altered Motifs (ELME000239:The USP7 NTD domain binding motif variant based on the MDM2 and P53 interactions.)	Predicted conservation scores
Brotula_barbata_bmal2_2	M305L	# Altered Effect (Pr = 0.32)
Brotula_barbata_bmal2_2	M305L	# |---->Altered Motifs (ELME000239)
Brotula_barbata_bmal2_2	M305L	# |---->Altered Structure_and_dynamics (Pr = 0.32)-------------------------------------------------------|
Brotula_barbata_bmal2_2	M305L	# | |---->Altered Secondary_structure (Pr = 0.24) |
Brotula_barbata_bmal2_2	M305L	# | | |
Brotula_barbata_bmal2_2	M305L	# | |---->Altered Stability_and_conformational_flexibility (Pr = 0.32) |
Brotula_barbata_bmal2_2	M305L	# | | |---->Altered Conformational_flexibility (Pr = 0.32) |
Brotula_barbata_bmal2_2	M305L	# | | |---->Gain of B-factor (Pr = 0.24 | P = 0.04) |
Brotula_barbata_bmal2_2	M305L	# | | |
Brotula_barbata_bmal2_2	M305L	# | |---->Altered Special_structural_signatures (Pr = 0.03) |
Brotula_barbata_bmal2_2	M305L	# | |---->Altered Signal_peptide (Pr = 0.00) |
Brotula_barbata_bmal2_2	M305L	# | | |
Brotula_barbata_bmal2_2	M305L	# | |---->Altered Transmembrane_protein (Pr = 0.03) |
Brotula_barbata_bmal2_2	M305L	# | |
Brotula_barbata_bmal2_2	M305L	# |---->Altered Functional_residue (Pr = 0.26) |
Brotula_barbata_bmal2_2	M305L	# |---->Altered Macromolecular_binding (Pr = 0.06) |
Brotula_barbata_bmal2_2	M305L	# | |---->Altered Protein_binding (Pr = 0.06) |
Brotula_barbata_bmal2_2	M305L	# | |---->Altered Disordered_interface (Pr = 0.06) |
Brotula_barbata_bmal2_2	M305L	# | | |
Brotula_barbata_bmal2_2	M305L	# | |---->Altered Ordered_interface (Pr = 0.06) |
Brotula_barbata_bmal2_2	M305L	# | |
Brotula_barbata_bmal2_2	M305L	# |---->Altered Metal_binding (Pr = 0.00)<---------------------------------------------------------|
Brotula_barbata_bmal2_2	M305L	# |
Brotula_barbata_bmal2_2	M305L	# |---->Altered PTM_site (Pr = 0.26)
Brotula_barbata_bmal2_2	M305L	# |---->Gain of Acetylation at K302 (Pr = 0.20 | P = 0.04)
Brotula_barbata_bmal2_2	M305L	# |---->Loss of Phosphorylation at Y303 (Pr = 0.26 | P = 0.03)
Brotula_barbata_bmal2_2	P306T	0.179	Loss of Phosphorylation at Y303 (Pr = 0.28 | P = 0.02); Loss of Loop (Pr = 0.27 | P = 0.04)	Altered Motifs (ELME000239:The USP7 NTD domain binding motif variant based on the MDM2 and P53 interactions.; ELME000336:NEK2 phosphorylation motif with preferred Phe - Leu or Met in the -3 position to compensate for less favorable residues in the +1 and +2 position.)	Predicted conservation scores
Brotula_barbata_bmal2_2	P306T	# Altered Effect (Pr = 0.28)
Brotula_barbata_bmal2_2	P306T	# |---->Altered Motifs (ELME000239|ELME000336)
Brotula_barbata_bmal2_2	P306T	# |---->Altered Structure_and_dynamics (Pr = 0.27)-------------------------------------------------------|
Brotula_barbata_bmal2_2	P306T	# | |---->Altered Secondary_structure (Pr = 0.27) |
Brotula_barbata_bmal2_2	P306T	# | | |---->Loss of Loop (Pr = 0.27 | P = 0.04) |
Brotula_barbata_bmal2_2	P306T	# | | |
Brotula_barbata_bmal2_2	P306T	# | |---->Altered Stability_and_conformational_flexibility (Pr = 0.25) |
Brotula_barbata_bmal2_2	P306T	# | | |---->Altered Conformational_flexibility (Pr = 0.25) |
Brotula_barbata_bmal2_2	P306T	# | | |
Brotula_barbata_bmal2_2	P306T	# | |---->Altered Special_structural_signatures (Pr = 0.02) |
Brotula_barbata_bmal2_2	P306T	# | |---->Altered Signal_peptide (Pr = 0.00) |
Brotula_barbata_bmal2_2	P306T	# | | |
Brotula_barbata_bmal2_2	P306T	# | |---->Altered Transmembrane_protein (Pr = 0.02) |
Brotula_barbata_bmal2_2	P306T	# | |
Brotula_barbata_bmal2_2	P306T	# |---->Altered Functional_residue (Pr = 0.28) |
Brotula_barbata_bmal2_2	P306T	# |---->Altered Macromolecular_binding (Pr = 0.06) |
Brotula_barbata_bmal2_2	P306T	# | |---->Altered Protein_binding (Pr = 0.06) |
Brotula_barbata_bmal2_2	P306T	# | |---->Altered Disordered_interface (Pr = 0.06) |
Brotula_barbata_bmal2_2	P306T	# | | |
Brotula_barbata_bmal2_2	P306T	# | |---->Altered Ordered_interface (Pr = 0.05) |
Brotula_barbata_bmal2_2	P306T	# | |
Brotula_barbata_bmal2_2	P306T	# |---->Altered Metal_binding (Pr = 0.00)<---------------------------------------------------------|
Brotula_barbata_bmal2_2	P306T	# |
Brotula_barbata_bmal2_2	P306T	# |---->Altered PTM_site (Pr = 0.28)
Brotula_barbata_bmal2_2	P306T	# |---->Loss of Phosphorylation at Y303 (Pr = 0.28 | P = 0.02)
Brotula_barbata_bmal2_2	S307R	0.115	Loss of B-factor (Pr = 0.27 | P = 0.03); Gain of Acetylation at K302 (Pr = 0.26 | P = 9.8e-03); Gain of Phosphorylation at Y303 (Pr = 0.25 | P = 0.03)	Altered Motifs (ELME000062:Secondary preference for PKA-type AGC kinase phosphorylation.; ELME000239:The USP7 NTD domain binding motif variant based on the MDM2 and P53 interactions.)	Predicted conservation scores
Brotula_barbata_bmal2_2	S307R	# Altered Effect (Pr = 0.27)
Brotula_barbata_bmal2_2	S307R	# |---->Altered Motifs (ELME000062|ELME000239)
Brotula_barbata_bmal2_2	S307R	# |---->Altered Structure_and_dynamics (Pr = 0.27)-------------------------------------------------------|
Brotula_barbata_bmal2_2	S307R	# | |---->Altered Secondary_structure (Pr = 0.25) |
Brotula_barbata_bmal2_2	S307R	# | | |
Brotula_barbata_bmal2_2	S307R	# | |---->Altered Stability_and_conformational_flexibility (Pr = 0.27) |
Brotula_barbata_bmal2_2	S307R	# | | |---->Altered Conformational_flexibility (Pr = 0.27) |
Brotula_barbata_bmal2_2	S307R	# | | |---->Loss of B-factor (Pr = 0.27 | P = 0.03) |
Brotula_barbata_bmal2_2	S307R	# | | |
Brotula_barbata_bmal2_2	S307R	# | |---->Altered Special_structural_signatures (Pr = 0.02) |
Brotula_barbata_bmal2_2	S307R	# | |---->Altered Signal_peptide (Pr = 0.00) |
Brotula_barbata_bmal2_2	S307R	# | | |
Brotula_barbata_bmal2_2	S307R	# | |---->Altered Transmembrane_protein (Pr = 0.02) |
Brotula_barbata_bmal2_2	S307R	# | |
Brotula_barbata_bmal2_2	S307R	# |---->Altered Functional_residue (Pr = 0.26) |
Brotula_barbata_bmal2_2	S307R	# |---->Altered Macromolecular_binding (Pr = 0.11) |
Brotula_barbata_bmal2_2	S307R	# | |---->Altered Protein_binding (Pr = 0.11) |
Brotula_barbata_bmal2_2	S307R	# | |---->Altered Disordered_interface (Pr = 0.11) |
Brotula_barbata_bmal2_2	S307R	# | | |
Brotula_barbata_bmal2_2	S307R	# | |---->Altered Ordered_interface (Pr = 0.05) |
Brotula_barbata_bmal2_2	S307R	# | |
Brotula_barbata_bmal2_2	S307R	# |---->Altered Metal_binding (Pr = 0.00)<---------------------------------------------------------|
Brotula_barbata_bmal2_2	S307R	# |
Brotula_barbata_bmal2_2	S307R	# |---->Altered PTM_site (Pr = 0.26)
Brotula_barbata_bmal2_2	S307R	# |---->Gain of Acetylation at K302 (Pr = 0.26 | P = 9.8e-03)
Brotula_barbata_bmal2_2	S307R	# |---->Gain of Phosphorylation at Y303 (Pr = 0.25 | P = 0.03)
Brotula_barbata_bmal2_2	S329R	0.640	Loss of Strand (Pr = 0.27 | P = 0.01); Loss of Sulfation at Y326 (Pr = 0.02 | P = 0.04)	Altered Motifs (ELME000012:The di-Arg ER retention motif is defined by two consecutive arginine residues (RR) or with a single residue insertion (RXR). The motif is completed by an adjacent hydrophobic/arginine residue which may be on either side of the Arg pair.; ELME000053:GSK3 phosphorylation recognition site; ELME000063:CK1 phosphorylation site; ELME000102:N-Arg dibasic convertase (nardilysin) cleavage site (Xaa-|-Arg-Lys or Arg-|-Arg-Xaa).; ELME000108:Yeast kexin 2 cleavage site (Lys-Arg-|-Xaa or Arg-Arg-|-Xaa))	Predicted conservation scores
Brotula_barbata_bmal2_2	S329R	# Altered Effect (Pr = 0.29)
Brotula_barbata_bmal2_2	S329R	# |---->Altered Motifs (ELME000012|ELME000053|ELME000063|ELME000102|ELME000108)
Brotula_barbata_bmal2_2	S329R	# |---->Altered Structure_and_dynamics (Pr = 0.29)-------------------------------------------------------|
Brotula_barbata_bmal2_2	S329R	# | |---->Altered Secondary_structure (Pr = 0.27) |
Brotula_barbata_bmal2_2	S329R	# | | |---->Loss of Strand (Pr = 0.27 | P = 0.01) |
Brotula_barbata_bmal2_2	S329R	# | | |
Brotula_barbata_bmal2_2	S329R	# | |---->Altered Stability_and_conformational_flexibility (Pr = 0.29) |
Brotula_barbata_bmal2_2	S329R	# | | |---->Altered Conformational_flexibility (Pr = 0.29) |
Brotula_barbata_bmal2_2	S329R	# | | |
Brotula_barbata_bmal2_2	S329R	# | |---->Altered Special_structural_signatures (Pr = 0.09) |
Brotula_barbata_bmal2_2	S329R	# | |---->Altered Signal_peptide (Pr = 0.00) |
Brotula_barbata_bmal2_2	S329R	# | | |
Brotula_barbata_bmal2_2	S329R	# | |---->Altered Transmembrane_protein (Pr = 0.09) |
Brotula_barbata_bmal2_2	S329R	# | |
Brotula_barbata_bmal2_2	S329R	# |---->Altered Functional_residue (Pr = 0.17) |
Brotula_barbata_bmal2_2	S329R	# |---->Altered Macromolecular_binding (Pr = 0.17) |
Brotula_barbata_bmal2_2	S329R	# | |---->Altered Protein_binding (Pr = 0.17) |
Brotula_barbata_bmal2_2	S329R	# | |---->Altered Disordered_interface (Pr = 0.13) |
Brotula_barbata_bmal2_2	S329R	# | | |
Brotula_barbata_bmal2_2	S329R	# | |---->Altered Ordered_interface (Pr = 0.17) |
Brotula_barbata_bmal2_2	S329R	# | |
Brotula_barbata_bmal2_2	S329R	# |---->Altered Metal_binding (Pr = 0.02)<---------------------------------------------------------|
Brotula_barbata_bmal2_2	S329R	# |
Brotula_barbata_bmal2_2	S329R	# |---->Altered PTM_site (Pr = 0.17)
Brotula_barbata_bmal2_2	S329R	# |---->Loss of Sulfation at Y326 (Pr = 0.02 | P = 0.04)
Brotula_barbata_bmal2_2	T332I	0.257	Loss of Intrinsic_disorder (Pr = 0.36 | P = 0.04); Gain of Proteolytic_cleavage at D336 (Pr = 0.11 | P = 0.05); Altered Cytoplasmic_loop (Pr = 0.10 | P = 0.05)	Altered Motifs (ELME000052:Phosphothreonine motif binding a subset of FHA domains that show a preference for a large aliphatic amino acid at the pT+3 position.; ELME000053:GSK3 phosphorylation recognition site; ELME000063:CK1 phosphorylation site; ELME000202:(ST)Q motif which is phosphorylated by PIKK family members.)	Predicted conservation scores
Brotula_barbata_bmal2_2	T332I	# Altered Effect (Pr = 0.36)
Brotula_barbata_bmal2_2	T332I	# |---->Altered Motifs (ELME000052|ELME000053|ELME000063|ELME000202)
Brotula_barbata_bmal2_2	T332I	# |---->Altered Structure_and_dynamics (Pr = 0.36)-------------------------------------------------------|
Brotula_barbata_bmal2_2	T332I	# | |---->Altered Secondary_structure (Pr = 0.26) |
Brotula_barbata_bmal2_2	T332I	# | | |
Brotula_barbata_bmal2_2	T332I	# | |---->Altered Stability_and_conformational_flexibility (Pr = 0.36) |
Brotula_barbata_bmal2_2	T332I	# | | |---->Altered Conformational_flexibility (Pr = 0.36) |
Brotula_barbata_bmal2_2	T332I	# | | |---->Loss of Intrinsic_disorder (Pr = 0.36 | P = 0.04) |
Brotula_barbata_bmal2_2	T332I	# | | |
Brotula_barbata_bmal2_2	T332I	# | |---->Altered Special_structural_signatures (Pr = 0.10) |
Brotula_barbata_bmal2_2	T332I	# | |---->Altered Signal_peptide (Pr = 0.00) |
Brotula_barbata_bmal2_2	T332I	# | | |
Brotula_barbata_bmal2_2	T332I	# | |---->Altered Transmembrane_protein (Pr = 0.10) |
Brotula_barbata_bmal2_2	T332I	# | |---->Altered Non-cytoplasmic_loop (Pr = 0.10 | P = 0.05) |
Brotula_barbata_bmal2_2	T332I	# | |
Brotula_barbata_bmal2_2	T332I	# |---->Altered Functional_residue (Pr = 0.17) |
Brotula_barbata_bmal2_2	T332I	# |---->Altered Macromolecular_binding (Pr = 0.17) |
Brotula_barbata_bmal2_2	T332I	# | |---->Altered Protein_binding (Pr = 0.17) |
Brotula_barbata_bmal2_2	T332I	# | |---->Altered Disordered_interface (Pr = 0.17) |
Brotula_barbata_bmal2_2	T332I	# | | |
Brotula_barbata_bmal2_2	T332I	# | |---->Altered Ordered_interface (Pr = 0.14) |
Brotula_barbata_bmal2_2	T332I	# | |
Brotula_barbata_bmal2_2	T332I	# |---->Altered Metal_binding (Pr = 0.03)<---------------------------------------------------------|
Brotula_barbata_bmal2_2	T332I	# |
Brotula_barbata_bmal2_2	T332I	# |---->Altered PTM_site (Pr = 0.12)
Brotula_barbata_bmal2_2	T332I	# |---->Gain of Proteolytic_cleavage at D336 (Pr = 0.11 | P = 0.05)
Brotula_barbata_bmal2_2	E338D	0.171	Gain of B-factor (Pr = 0.26 | P = 0.02); Gain of Ubiquitylation at K343 (Pr = 0.18 | P = 0.02)	Altered Motifs (ELME000064:CK2 phosphorylation site; PS00006:Casein kinase II phosphorylation site)	Predicted conservation scores
Brotula_barbata_bmal2_2	E338D	# Altered Effect (Pr = 0.26)
Brotula_barbata_bmal2_2	E338D	# |---->Altered Motifs (ELME000064|PS00006)
Brotula_barbata_bmal2_2	E338D	# |---->Altered Structure_and_dynamics (Pr = 0.26)-------------------------------------------------------|
Brotula_barbata_bmal2_2	E338D	# | |---->Altered Secondary_structure (Pr = 0.26) |
Brotula_barbata_bmal2_2	E338D	# | | |
Brotula_barbata_bmal2_2	E338D	# | |---->Altered Stability_and_conformational_flexibility (Pr = 0.26) |
Brotula_barbata_bmal2_2	E338D	# | | |---->Altered Conformational_flexibility (Pr = 0.26) |
Brotula_barbata_bmal2_2	E338D	# | | |---->Gain of B-factor (Pr = 0.26 | P = 0.02) |
Brotula_barbata_bmal2_2	E338D	# | | |
Brotula_barbata_bmal2_2	E338D	# | |---->Altered Special_structural_signatures (Pr = 0.09) |
Brotula_barbata_bmal2_2	E338D	# | |---->Altered Signal_peptide (Pr = 0.00) |
Brotula_barbata_bmal2_2	E338D	# | | |
Brotula_barbata_bmal2_2	E338D	# | |---->Altered Transmembrane_protein (Pr = 0.09) |
Brotula_barbata_bmal2_2	E338D	# | |
Brotula_barbata_bmal2_2	E338D	# |---->Altered Functional_residue (Pr = 0.18) |
Brotula_barbata_bmal2_2	E338D	# |---->Altered Macromolecular_binding (Pr = 0.10) |
Brotula_barbata_bmal2_2	E338D	# | |---->Altered Protein_binding (Pr = 0.10) |
Brotula_barbata_bmal2_2	E338D	# | |---->Altered Disordered_interface (Pr = 0.09) |
Brotula_barbata_bmal2_2	E338D	# | | |
Brotula_barbata_bmal2_2	E338D	# | |---->Altered Ordered_interface (Pr = 0.10) |
Brotula_barbata_bmal2_2	E338D	# | |
Brotula_barbata_bmal2_2	E338D	# |---->Altered Metal_binding (Pr = 0.03)<---------------------------------------------------------|
Brotula_barbata_bmal2_2	E338D	# |
Brotula_barbata_bmal2_2	E338D	# |---->Altered PTM_site (Pr = 0.18)
Brotula_barbata_bmal2_2	E338D	# |---->Gain of Ubiquitylation at K343 (Pr = 0.18 | P = 0.02)
Brotula_barbata_bmal2_2	R360H	0.654	Gain of Nickel_binding at H362 (Pr = 0.18 | P = 0.04); Gain of Copper_binding at C359 (Pr = 0.09 | P = 0.01)	Altered Motifs (None)	Predicted conservation scores
Brotula_barbata_bmal2_2	R360H	# Altered Effect (Pr = 0.25)
Brotula_barbata_bmal2_2	R360H	# |---->Altered Motifs (None)
Brotula_barbata_bmal2_2	R360H	# |---->Altered Structure_and_dynamics (Pr = 0.25)-------------------------------------------------------|
Brotula_barbata_bmal2_2	R360H	# | |---->Altered Secondary_structure (Pr = 0.25) |
Brotula_barbata_bmal2_2	R360H	# | | |
Brotula_barbata_bmal2_2	R360H	# | |---->Altered Stability_and_conformational_flexibility (Pr = 0.23) |
Brotula_barbata_bmal2_2	R360H	# | | |---->Altered Conformational_flexibility (Pr = 0.23) |
Brotula_barbata_bmal2_2	R360H	# | | |
Brotula_barbata_bmal2_2	R360H	# | |---->Altered Special_structural_signatures (Pr = 0.02) |
Brotula_barbata_bmal2_2	R360H	# | |---->Altered Signal_peptide (Pr = 0.00) |
Brotula_barbata_bmal2_2	R360H	# | | |
Brotula_barbata_bmal2_2	R360H	# | |---->Altered Transmembrane_protein (Pr = 0.02) |
Brotula_barbata_bmal2_2	R360H	# | |
Brotula_barbata_bmal2_2	R360H	# |---->Altered Functional_residue (Pr = 0.22) |
Brotula_barbata_bmal2_2	R360H	# |---->Altered Macromolecular_binding (Pr = 0.22) |
Brotula_barbata_bmal2_2	R360H	# | |---->Altered Protein_binding (Pr = 0.22) |
Brotula_barbata_bmal2_2	R360H	# | |---->Altered Disordered_interface (Pr = 0.02) |
Brotula_barbata_bmal2_2	R360H	# | | |
Brotula_barbata_bmal2_2	R360H	# | |---->Altered Ordered_interface (Pr = 0.22) |
Brotula_barbata_bmal2_2	R360H	# | |
Brotula_barbata_bmal2_2	R360H	# |---->Altered Metal_binding (Pr = 0.19)<---------------------------------------------------------|
Brotula_barbata_bmal2_2	R360H	# | |---->Gain of Copper_binding at C359 (Pr = 0.09 | P = 0.01)
Brotula_barbata_bmal2_2	R360H	# | |---->Gain of Nickel_binding at H362 (Pr = 0.18 | P = 0.04)
Brotula_barbata_bmal2_2	R360H	# |
Brotula_barbata_bmal2_2	R360H	# |---->Altered PTM_site (Pr = 0.07)
Brotula_barbata_bmal2_2	N374T	0.298	Loss of Ubiquitylation at K371 (Pr = 0.15 | P = 0.05); Gain of O-linked_glycosylation at N374 (Pr = 0.11 | P = 0.04)	Altered Motifs (ELME000053:GSK3 phosphorylation recognition site; ELME000146:Subtilisin/kexin isozyme-1 (SKI1) cleavage site ([RK]-X-[hydrophobic]-[LTKF]-|-X); ELME000147:Site phosphorylated by the Polo-like kinase.; PS00005:Protein kinase C phosphorylation site)	Predicted conservation scores
Brotula_barbata_bmal2_2	N374T	# Altered Effect (Pr = 0.26)
Brotula_barbata_bmal2_2	N374T	# |---->Altered Motifs (ELME000053|ELME000146|ELME000147|PS00005)
Brotula_barbata_bmal2_2	N374T	# |---->Altered Structure_and_dynamics (Pr = 0.26)-------------------------------------------------------|
Brotula_barbata_bmal2_2	N374T	# | |---->Altered Secondary_structure (Pr = 0.25) |
Brotula_barbata_bmal2_2	N374T	# | | |
Brotula_barbata_bmal2_2	N374T	# | |---->Altered Stability_and_conformational_flexibility (Pr = 0.26) |
Brotula_barbata_bmal2_2	N374T	# | | |---->Altered Conformational_flexibility (Pr = 0.26) |
Brotula_barbata_bmal2_2	N374T	# | | |
Brotula_barbata_bmal2_2	N374T	# | |---->Altered Special_structural_signatures (Pr = 0.04) |
Brotula_barbata_bmal2_2	N374T	# | |---->Altered Signal_peptide (Pr = 0.00) |
Brotula_barbata_bmal2_2	N374T	# | | |
Brotula_barbata_bmal2_2	N374T	# | |---->Altered Transmembrane_protein (Pr = 0.04) |
Brotula_barbata_bmal2_2	N374T	# | |
Brotula_barbata_bmal2_2	N374T	# |---->Altered Functional_residue (Pr = 0.22) |
Brotula_barbata_bmal2_2	N374T	# |---->Altered Macromolecular_binding (Pr = 0.22) |
Brotula_barbata_bmal2_2	N374T	# | |---->Altered Protein_binding (Pr = 0.22) |
Brotula_barbata_bmal2_2	N374T	# | |---->Altered Disordered_interface (Pr = 0.10) |
Brotula_barbata_bmal2_2	N374T	# | | |
Brotula_barbata_bmal2_2	N374T	# | |---->Altered Ordered_interface (Pr = 0.22) |
Brotula_barbata_bmal2_2	N374T	# | |
Brotula_barbata_bmal2_2	N374T	# |---->Altered Metal_binding (Pr = 0.03)<---------------------------------------------------------|
Brotula_barbata_bmal2_2	N374T	# |
Brotula_barbata_bmal2_2	N374T	# |---->Altered PTM_site (Pr = 0.15)
Brotula_barbata_bmal2_2	N374T	# |---->Gain of O-linked_glycosylation at N374 (Pr = 0.11 | P = 0.04)
Brotula_barbata_bmal2_2	N374T	# |---->Loss of Ubiquitylation at K371 (Pr = 0.15 | P = 0.05)
Brotula_barbata_bmal2_2	K376R	0.145	Gain of ADP-ribosylation at K376 (Pr = 0.19 | P = 0.04); Gain of Ubiquitylation at K371 (Pr = 0.16 | P = 0.04)	Altered Motifs (ELME000052:Phosphothreonine motif binding a subset of FHA domains that show a preference for a large aliphatic amino acid at the pT+3 position.; ELME000053:GSK3 phosphorylation recognition site; ELME000062:Secondary preference for PKA-type AGC kinase phosphorylation.)	Predicted conservation scores
Brotula_barbata_bmal2_2	K376R	# Altered Effect (Pr = 0.27)
Brotula_barbata_bmal2_2	K376R	# |---->Altered Motifs (ELME000052|ELME000053|ELME000062)
Brotula_barbata_bmal2_2	K376R	# |---->Altered Structure_and_dynamics (Pr = 0.27)-------------------------------------------------------|
Brotula_barbata_bmal2_2	K376R	# | |---->Altered Secondary_structure (Pr = 0.23) |
Brotula_barbata_bmal2_2	K376R	# | | |
Brotula_barbata_bmal2_2	K376R	# | |---->Altered Stability_and_conformational_flexibility (Pr = 0.27) |
Brotula_barbata_bmal2_2	K376R	# | | |---->Altered Conformational_flexibility (Pr = 0.27) |
Brotula_barbata_bmal2_2	K376R	# | | |
Brotula_barbata_bmal2_2	K376R	# | |---->Altered Special_structural_signatures (Pr = 0.04) |
Brotula_barbata_bmal2_2	K376R	# | |---->Altered Signal_peptide (Pr = 0.00) |
Brotula_barbata_bmal2_2	K376R	# | | |
Brotula_barbata_bmal2_2	K376R	# | |---->Altered Transmembrane_protein (Pr = 0.04) |
Brotula_barbata_bmal2_2	K376R	# | |
Brotula_barbata_bmal2_2	K376R	# |---->Altered Functional_residue (Pr = 0.21) |
Brotula_barbata_bmal2_2	K376R	# |---->Altered Macromolecular_binding (Pr = 0.21) |
Brotula_barbata_bmal2_2	K376R	# | |---->Altered Protein_binding (Pr = 0.21) |
Brotula_barbata_bmal2_2	K376R	# | |---->Altered Disordered_interface (Pr = 0.15) |
Brotula_barbata_bmal2_2	K376R	# | | |
Brotula_barbata_bmal2_2	K376R	# | |---->Altered Ordered_interface (Pr = 0.21) |
Brotula_barbata_bmal2_2	K376R	# | |
Brotula_barbata_bmal2_2	K376R	# |---->Altered Metal_binding (Pr = 0.03)<---------------------------------------------------------|
Brotula_barbata_bmal2_2	K376R	# |
Brotula_barbata_bmal2_2	K376R	# |---->Altered PTM_site (Pr = 0.19)
Brotula_barbata_bmal2_2	K376R	# |---->Gain of ADP-ribosylation at K376 (Pr = 0.19 | P = 0.04)
Brotula_barbata_bmal2_2	K376R	# |---->Gain of Ubiquitylation at K371 (Pr = 0.16 | P = 0.04)
Brotula_barbata_bmal2_2	P377H	0.375		Altered Motifs (ELME000052:Phosphothreonine motif binding a subset of FHA domains that show a preference for a large aliphatic amino acid at the pT+3 position.; ELME000053:GSK3 phosphorylation recognition site)	Predicted conservation scores
Brotula_barbata_bmal2_2	P377H	# Altered Effect (Pr = 0.27)
Brotula_barbata_bmal2_2	P377H	# |---->Altered Motifs (ELME000052|ELME000053)
Brotula_barbata_bmal2_2	P377H	# |---->Altered Structure_and_dynamics (Pr = 0.27)-------------------------------------------------------|
Brotula_barbata_bmal2_2	P377H	# | |---->Altered Secondary_structure (Pr = 0.24) |
Brotula_barbata_bmal2_2	P377H	# | | |
Brotula_barbata_bmal2_2	P377H	# | |---->Altered Stability_and_conformational_flexibility (Pr = 0.27) |
Brotula_barbata_bmal2_2	P377H	# | | |---->Altered Conformational_flexibility (Pr = 0.27) |
Brotula_barbata_bmal2_2	P377H	# | | |
Brotula_barbata_bmal2_2	P377H	# | |---->Altered Special_structural_signatures (Pr = 0.04) |
Brotula_barbata_bmal2_2	P377H	# | |---->Altered Signal_peptide (Pr = 0.00) |
Brotula_barbata_bmal2_2	P377H	# | | |
Brotula_barbata_bmal2_2	P377H	# | |---->Altered Transmembrane_protein (Pr = 0.04) |
Brotula_barbata_bmal2_2	P377H	# | |
Brotula_barbata_bmal2_2	P377H	# |---->Altered Functional_residue (Pr = 0.23) |
Brotula_barbata_bmal2_2	P377H	# |---->Altered Macromolecular_binding (Pr = 0.23) |
Brotula_barbata_bmal2_2	P377H	# | |---->Altered Protein_binding (Pr = 0.23) |
Brotula_barbata_bmal2_2	P377H	# | |---->Altered Disordered_interface (Pr = 0.16) |
Brotula_barbata_bmal2_2	P377H	# | | |
Brotula_barbata_bmal2_2	P377H	# | |---->Altered Ordered_interface (Pr = 0.23) |
Brotula_barbata_bmal2_2	P377H	# | |
Brotula_barbata_bmal2_2	P377H	# |---->Altered Metal_binding (Pr = 0.03)<---------------------------------------------------------|
Brotula_barbata_bmal2_2	P377H	# |
Brotula_barbata_bmal2_2	P377H	# |---->Altered PTM_site (Pr = 0.12)
Brotula_barbata_bmal2_2	T378S	0.157	Gain of Intrinsic_disorder (Pr = 0.31 | P = 0.04); Gain of Allosteric_site at R383 (Pr = 0.25 | P = 9.9e-03)	Altered Motifs (ELME000052:Phosphothreonine motif binding a subset of FHA domains that show a preference for a large aliphatic amino acid at the pT+3 position.; ELME000053:GSK3 phosphorylation recognition site)	Predicted conservation scores
Brotula_barbata_bmal2_2	T378S	# Altered Effect (Pr = 0.31)
Brotula_barbata_bmal2_2	T378S	# |---->Altered Motifs (ELME000052|ELME000053)
Brotula_barbata_bmal2_2	T378S	# |---->Altered Structure_and_dynamics (Pr = 0.31)-------------------------------------------------------|
Brotula_barbata_bmal2_2	T378S	# | |---->Altered Secondary_structure (Pr = 0.23) |
Brotula_barbata_bmal2_2	T378S	# | | |
Brotula_barbata_bmal2_2	T378S	# | |---->Altered Stability_and_conformational_flexibility (Pr = 0.31) |
Brotula_barbata_bmal2_2	T378S	# | | |---->Altered Conformational_flexibility (Pr = 0.31) |
Brotula_barbata_bmal2_2	T378S	# | | |---->Gain of Intrinsic_disorder (Pr = 0.31 | P = 0.04) |
Brotula_barbata_bmal2_2	T378S	# | | |
Brotula_barbata_bmal2_2	T378S	# | |---->Altered Special_structural_signatures (Pr = 0.04) |
Brotula_barbata_bmal2_2	T378S	# | |---->Altered Signal_peptide (Pr = 0.00) |
Brotula_barbata_bmal2_2	T378S	# | | |
Brotula_barbata_bmal2_2	T378S	# | |---->Altered Transmembrane_protein (Pr = 0.04) |
Brotula_barbata_bmal2_2	T378S	# | |
Brotula_barbata_bmal2_2	T378S	# |---->Altered Functional_residue (Pr = 0.25) |
Brotula_barbata_bmal2_2	T378S	# |---->Gain of Allosteric_site at R383 (Pr = 0.25 | P = 9.9e-03)<---------------------------------|
Brotula_barbata_bmal2_2	T378S	# |---->Altered Macromolecular_binding (Pr = 0.25) |
Brotula_barbata_bmal2_2	T378S	# | |---->Altered Protein_binding (Pr = 0.25) |
Brotula_barbata_bmal2_2	T378S	# | |---->Altered Disordered_interface (Pr = 0.15) |
Brotula_barbata_bmal2_2	T378S	# | | |
Brotula_barbata_bmal2_2	T378S	# | |---->Altered Ordered_interface (Pr = 0.25) |
Brotula_barbata_bmal2_2	T378S	# | |
Brotula_barbata_bmal2_2	T378S	# |---->Altered Metal_binding (Pr = 0.03)<---------------------------------------------------------|
Brotula_barbata_bmal2_2	T378S	# |
Brotula_barbata_bmal2_2	T378S	# |---->Altered PTM_site (Pr = 0.13)
Brotula_barbata_bmal2_2	T401M	0.154	Altered PPI_residue (Pr = 0.29 | P = 0.03); Loss of Manganese_binding at D396 (Pr = 0.29 | P = 5.1e-03); Loss of Catalytic_site at Q398 (Pr = 0.25 | P = 4.7e-03); Altered PPI_hotspot (Pr = 0.25 | P = 0.02); Gain of Allosteric_site at Q398 (Pr = 0.22 | P = 0.03); Loss of Nickel_binding at D396 (Pr = 0.16 | P = 0.05); Altered Cytoplasmic_loop (Pr = 0.16 | P = 0.01)	Altered Motifs (ELME000052:Phosphothreonine motif binding a subset of FHA domains that show a preference for a large aliphatic amino acid at the pT+3 position.)	Predicted conservation scores
Brotula_barbata_bmal2_2	T401M	# Altered Effect (Pr = 0.29)
Brotula_barbata_bmal2_2	T401M	# |---->Altered Motifs (ELME000052)
Brotula_barbata_bmal2_2	T401M	# |---->Altered Structure_and_dynamics (Pr = 0.29)-------------------------------------------------------|
Brotula_barbata_bmal2_2	T401M	# | |---->Altered Secondary_structure (Pr = 0.26) |
Brotula_barbata_bmal2_2	T401M	# | | |
Brotula_barbata_bmal2_2	T401M	# | |---->Altered Stability_and_conformational_flexibility (Pr = 0.14) |
Brotula_barbata_bmal2_2	T401M	# | | |---->Altered Conformational_flexibility (Pr = 0.14) |
Brotula_barbata_bmal2_2	T401M	# | | |
Brotula_barbata_bmal2_2	T401M	# | |---->Altered Special_structural_signatures (Pr = 0.16) |
Brotula_barbata_bmal2_2	T401M	# | |---->Altered Signal_peptide (Pr = 0.00) |
Brotula_barbata_bmal2_2	T401M	# | | |
Brotula_barbata_bmal2_2	T401M	# | |---->Altered Transmembrane_protein (Pr = 0.16) |
Brotula_barbata_bmal2_2	T401M	# | |---->Altered Non-cytoplasmic_loop (Pr = 0.16 | P = 0.01) |
Brotula_barbata_bmal2_2	T401M	# | |
Brotula_barbata_bmal2_2	T401M	# |---->Altered Functional_residue (Pr = 0.29) |
Brotula_barbata_bmal2_2	T401M	# |---->Loss of Catalytic_site at Q398 (Pr = 0.25 | P = 4.7e-03) |
Brotula_barbata_bmal2_2	T401M	# |---->Gain of Allosteric_site at Q398 (Pr = 0.22 | P = 0.03)<------------------------------------|
Brotula_barbata_bmal2_2	T401M	# |---->Altered Macromolecular_binding (Pr = 0.29) |
Brotula_barbata_bmal2_2	T401M	# | |---->Altered Protein_binding (Pr = 0.29) |
Brotula_barbata_bmal2_2	T401M	# | |---->Altered Disordered_interface (Pr = 0.04) |
Brotula_barbata_bmal2_2	T401M	# | | |
Brotula_barbata_bmal2_2	T401M	# | |---->Altered Ordered_interface (Pr = 0.29) |
Brotula_barbata_bmal2_2	T401M	# | |---->Altered PPI_residue (Pr = 0.29 | P = 0.03) |
Brotula_barbata_bmal2_2	T401M	# | |---->Altered PPI_hotspot (Pr = 0.25 | P = 0.02) |
Brotula_barbata_bmal2_2	T401M	# | |
Brotula_barbata_bmal2_2	T401M	# |---->Altered Metal_binding (Pr = 0.29)<---------------------------------------------------------|
Brotula_barbata_bmal2_2	T401M	# | |---->Loss of Manganese_binding at D396 (Pr = 0.29 | P = 5.1e-03)
Brotula_barbata_bmal2_2	T401M	# | |---->Loss of Nickel_binding at D396 (Pr = 0.16 | P = 0.05)
Brotula_barbata_bmal2_2	T401M	# |
Brotula_barbata_bmal2_2	T401M	# |---->Altered PTM_site (Pr = 0.05)
Brotula_barbata_bmal2_2	I403F	0.701	Altered PPI_residue (Pr = 0.28 | P = 0.04); Gain of Allosteric_site at Q398 (Pr = 0.27 | P = 5.2e-03); Loss of Catalytic_site at Q398 (Pr = 0.27 | P = 3.5e-03); Altered PPI_hotspot (Pr = 0.24 | P = 0.04); Altered Cytoplasmic_loop (Pr = 0.21 | P = 4.9e-03)	Altered Motifs (ELME000052:Phosphothreonine motif binding a subset of FHA domains that show a preference for a large aliphatic amino acid at the pT+3 position.)	Predicted conservation scores
Brotula_barbata_bmal2_2	I403F	# Altered Effect (Pr = 0.28)
Brotula_barbata_bmal2_2	I403F	# |---->Altered Motifs (ELME000052)
Brotula_barbata_bmal2_2	I403F	# |---->Altered Structure_and_dynamics (Pr = 0.27)-------------------------------------------------------|
Brotula_barbata_bmal2_2	I403F	# | |---->Altered Secondary_structure (Pr = 0.26) |
Brotula_barbata_bmal2_2	I403F	# | | |
Brotula_barbata_bmal2_2	I403F	# | |---->Altered Stability_and_conformational_flexibility (Pr = 0.13) |
Brotula_barbata_bmal2_2	I403F	# | | |---->Altered Conformational_flexibility (Pr = 0.13) |
Brotula_barbata_bmal2_2	I403F	# | | |
Brotula_barbata_bmal2_2	I403F	# | |---->Altered Special_structural_signatures (Pr = 0.21) |
Brotula_barbata_bmal2_2	I403F	# | |---->Altered Signal_peptide (Pr = 0.00) |
Brotula_barbata_bmal2_2	I403F	# | | |
Brotula_barbata_bmal2_2	I403F	# | |---->Altered Transmembrane_protein (Pr = 0.21) |
Brotula_barbata_bmal2_2	I403F	# | |---->Altered Non-cytoplasmic_loop (Pr = 0.21 | P = 4.9e-03) |
Brotula_barbata_bmal2_2	I403F	# | |
Brotula_barbata_bmal2_2	I403F	# |---->Altered Functional_residue (Pr = 0.28) |
Brotula_barbata_bmal2_2	I403F	# |---->Loss of Catalytic_site at Q398 (Pr = 0.27 | P = 3.5e-03) |
Brotula_barbata_bmal2_2	I403F	# |---->Gain of Allosteric_site at Q398 (Pr = 0.27 | P = 5.2e-03)<---------------------------------|
Brotula_barbata_bmal2_2	I403F	# |---->Altered Macromolecular_binding (Pr = 0.28) |
Brotula_barbata_bmal2_2	I403F	# | |---->Altered Protein_binding (Pr = 0.28) |
Brotula_barbata_bmal2_2	I403F	# | |---->Altered Disordered_interface (Pr = 0.03) |
Brotula_barbata_bmal2_2	I403F	# | | |
Brotula_barbata_bmal2_2	I403F	# | |---->Altered Ordered_interface (Pr = 0.28) |
Brotula_barbata_bmal2_2	I403F	# | |---->Altered PPI_residue (Pr = 0.28 | P = 0.04) |
Brotula_barbata_bmal2_2	I403F	# | |---->Altered PPI_hotspot (Pr = 0.24 | P = 0.04) |
Brotula_barbata_bmal2_2	I403F	# | |
Brotula_barbata_bmal2_2	I403F	# |---->Altered Metal_binding (Pr = 0.10)<---------------------------------------------------------|
Brotula_barbata_bmal2_2	I403F	# |
Brotula_barbata_bmal2_2	I403F	# |---->Altered PTM_site (Pr = 0.05)
Brotula_barbata_bmal2_2	F419Y	0.415	Altered PPI_hotspot (Pr = 0.25 | P = 0.03); Altered Coiled_coil (Pr = 0.24 | P = 0.01); Loss of Manganese_binding at H420 (Pr = 0.23 | P = 0.01); Loss of Nickel_binding at H420 (Pr = 0.22 | P = 0.02); Gain of Catalytic_site at E417 (Pr = 0.10 | P = 0.04); Gain of Sulfation at F419 (Pr = 0.07 | P = 4.9e-03)	Altered Motifs (ELME000120:Tyrosine-based sorting signal responsible for the interaction with mu subunit of AP (Adaptor Protein) complex; ELME000163:YXXQ motif found in the cytoplasmic region of cytokine receptors that bind STAT3 SH2 domain.; ELME000182:STAT5 Src Homology 2 (SH2) domain binding motif.)	Predicted conservation scores
Brotula_barbata_bmal2_2	F419Y	# Altered Effect (Pr = 0.25)
Brotula_barbata_bmal2_2	F419Y	# |---->Altered Motifs (ELME000120|ELME000163|ELME000182)
Brotula_barbata_bmal2_2	F419Y	# |---->Altered Structure_and_dynamics (Pr = 0.25)-------------------------------------------------------|
Brotula_barbata_bmal2_2	F419Y	# | |---->Altered Secondary_structure (Pr = 0.25) |
Brotula_barbata_bmal2_2	F419Y	# | | |
Brotula_barbata_bmal2_2	F419Y	# | |---->Altered Stability_and_conformational_flexibility (Pr = 0.20) |
Brotula_barbata_bmal2_2	F419Y	# | | |---->Altered Conformational_flexibility (Pr = 0.20) |
Brotula_barbata_bmal2_2	F419Y	# | | |
Brotula_barbata_bmal2_2	F419Y	# | |---->Altered Special_structural_signatures (Pr = 0.24) |
Brotula_barbata_bmal2_2	F419Y	# | |---->Altered Coiled_coil (Pr = 0.24 | P = 0.01) |
Brotula_barbata_bmal2_2	F419Y	# | |---->Altered Signal_peptide (Pr = 0.00) |
Brotula_barbata_bmal2_2	F419Y	# | | |
Brotula_barbata_bmal2_2	F419Y	# | |---->Altered Transmembrane_protein (Pr = 0.03) |
Brotula_barbata_bmal2_2	F419Y	# | |
Brotula_barbata_bmal2_2	F419Y	# |---->Altered Functional_residue (Pr = 0.25) |
Brotula_barbata_bmal2_2	F419Y	# |---->Gain of Catalytic_site at E417 (Pr = 0.10 | P = 0.04) |
Brotula_barbata_bmal2_2	F419Y	# |---->Altered Macromolecular_binding (Pr = 0.25) |
Brotula_barbata_bmal2_2	F419Y	# | |---->Altered Protein_binding (Pr = 0.25) |
Brotula_barbata_bmal2_2	F419Y	# | |---->Altered Disordered_interface (Pr = 0.07) |
Brotula_barbata_bmal2_2	F419Y	# | | |
Brotula_barbata_bmal2_2	F419Y	# | |---->Altered Ordered_interface (Pr = 0.25) |
Brotula_barbata_bmal2_2	F419Y	# | |---->Altered PPI_hotspot (Pr = 0.25 | P = 0.03) |
Brotula_barbata_bmal2_2	F419Y	# | |
Brotula_barbata_bmal2_2	F419Y	# |---->Altered Metal_binding (Pr = 0.23)<---------------------------------------------------------|
Brotula_barbata_bmal2_2	F419Y	# | |---->Loss of Manganese_binding at H420 (Pr = 0.23 | P = 0.01)
Brotula_barbata_bmal2_2	F419Y	# | |---->Loss of Nickel_binding at H420 (Pr = 0.22 | P = 0.02)
Brotula_barbata_bmal2_2	F419Y	# |
Brotula_barbata_bmal2_2	F419Y	# |---->Altered PTM_site (Pr = 0.09)
Brotula_barbata_bmal2_2	F419Y	# |---->Gain of Sulfation at F419 (Pr = 0.07 | P = 4.9e-03)
Brotula_barbata_bmal2_2	H426Y	0.263	Altered Coiled_coil (Pr = 0.33 | P = 0.01); Loss of Zinc_binding at D423 (Pr = 0.23 | P = 0.04); Loss of Nickel_binding at D423 (Pr = 0.22 | P = 0.02); Loss of Manganese_binding at D423 (Pr = 0.18 | P = 0.03); Gain of Sulfation at H426 (Pr = 0.01 | P = 0.05)	Altered Motifs (ELME000182:STAT5 Src Homology 2 (SH2) domain binding motif.)	Predicted conservation scores
Brotula_barbata_bmal2_2	H426Y	# Altered Effect (Pr = 0.33)
Brotula_barbata_bmal2_2	H426Y	# |---->Altered Motifs (ELME000182)
Brotula_barbata_bmal2_2	H426Y	# |---->Altered Structure_and_dynamics (Pr = 0.33)-------------------------------------------------------|
Brotula_barbata_bmal2_2	H426Y	# | |---->Altered Secondary_structure (Pr = 0.23) |
Brotula_barbata_bmal2_2	H426Y	# | | |
Brotula_barbata_bmal2_2	H426Y	# | |---->Altered Stability_and_conformational_flexibility (Pr = 0.26) |
Brotula_barbata_bmal2_2	H426Y	# | | |---->Altered Conformational_flexibility (Pr = 0.26) |
Brotula_barbata_bmal2_2	H426Y	# | | |
Brotula_barbata_bmal2_2	H426Y	# | |---->Altered Special_structural_signatures (Pr = 0.33) |
Brotula_barbata_bmal2_2	H426Y	# | |---->Altered Coiled_coil (Pr = 0.33 | P = 0.01) |
Brotula_barbata_bmal2_2	H426Y	# | |---->Altered Signal_peptide (Pr = 0.00) |
Brotula_barbata_bmal2_2	H426Y	# | | |
Brotula_barbata_bmal2_2	H426Y	# | |---->Altered Transmembrane_protein (Pr = 0.02) |
Brotula_barbata_bmal2_2	H426Y	# | |
Brotula_barbata_bmal2_2	H426Y	# |---->Altered Functional_residue (Pr = 0.23) |
Brotula_barbata_bmal2_2	H426Y	# |---->Altered Macromolecular_binding (Pr = 0.15) |
Brotula_barbata_bmal2_2	H426Y	# | |---->Altered Protein_binding (Pr = 0.15) |
Brotula_barbata_bmal2_2	H426Y	# | |---->Altered Disordered_interface (Pr = 0.06) |
Brotula_barbata_bmal2_2	H426Y	# | | |
Brotula_barbata_bmal2_2	H426Y	# | |---->Altered Ordered_interface (Pr = 0.15) |
Brotula_barbata_bmal2_2	H426Y	# | |
Brotula_barbata_bmal2_2	H426Y	# |---->Altered Metal_binding (Pr = 0.23)<---------------------------------------------------------|
Brotula_barbata_bmal2_2	H426Y	# | |---->Loss of Manganese_binding at D423 (Pr = 0.18 | P = 0.03)
Brotula_barbata_bmal2_2	H426Y	# | |---->Loss of Nickel_binding at D423 (Pr = 0.22 | P = 0.02)
Brotula_barbata_bmal2_2	H426Y	# | |---->Loss of Zinc_binding at D423 (Pr = 0.23 | P = 0.04)
Brotula_barbata_bmal2_2	H426Y	# |
Brotula_barbata_bmal2_2	H426Y	# |---->Altered PTM_site (Pr = 0.15)
Brotula_barbata_bmal2_2	H426Y	# |---->Gain of Sulfation at H426 (Pr = 0.01 | P = 0.05)
Brotula_barbata_bmal2_2	Q444R	0.406	Altered Coiled_coil (Pr = 0.31 | P = 0.01); Altered DNA_binding (Pr = 0.19 | P = 0.03); Altered Calmodulin_binding (Pr = 0.17 | P = 0.04)	Altered Motifs (ELME000202:(ST)Q motif which is phosphorylated by PIKK family members.; PS00007:Tyrosine kinase phosphorylation site)	Predicted conservation scores
Brotula_barbata_bmal2_2	Q444R	# Altered Effect (Pr = 0.31)
Brotula_barbata_bmal2_2	Q444R	# |---->Altered Motifs (ELME000202|PS00007)
Brotula_barbata_bmal2_2	Q444R	# |---->Altered Structure_and_dynamics (Pr = 0.31)-------------------------------------------------------|
Brotula_barbata_bmal2_2	Q444R	# | |---->Altered Secondary_structure (Pr = 0.26) |
Brotula_barbata_bmal2_2	Q444R	# | | |
Brotula_barbata_bmal2_2	Q444R	# | |---->Altered Stability_and_conformational_flexibility (Pr = 0.22) |
Brotula_barbata_bmal2_2	Q444R	# | | |---->Altered Conformational_flexibility (Pr = 0.22) |
Brotula_barbata_bmal2_2	Q444R	# | | |
Brotula_barbata_bmal2_2	Q444R	# | |---->Altered Special_structural_signatures (Pr = 0.31) |
Brotula_barbata_bmal2_2	Q444R	# | |---->Altered Coiled_coil (Pr = 0.31 | P = 0.01) |
Brotula_barbata_bmal2_2	Q444R	# | |---->Altered Signal_peptide (Pr = 0.00) |
Brotula_barbata_bmal2_2	Q444R	# | | |
Brotula_barbata_bmal2_2	Q444R	# | |---->Altered Transmembrane_protein (Pr = 0.03) |
Brotula_barbata_bmal2_2	Q444R	# | |
Brotula_barbata_bmal2_2	Q444R	# |---->Altered Functional_residue (Pr = 0.22) |
Brotula_barbata_bmal2_2	Q444R	# |---->Altered Macromolecular_binding (Pr = 0.22) |
Brotula_barbata_bmal2_2	Q444R	# | |---->Altered DNA_binding (Pr = 0.19 | P = 0.03) |
Brotula_barbata_bmal2_2	Q444R	# | |---->Altered Protein_binding (Pr = 0.22) |
Brotula_barbata_bmal2_2	Q444R	# | |---->Altered Disordered_interface (Pr = 0.17) |
Brotula_barbata_bmal2_2	Q444R	# | | |---->Altered Calmodulin_binding (Pr = 0.17 | P = 0.04) |
Brotula_barbata_bmal2_2	Q444R	# | | |
Brotula_barbata_bmal2_2	Q444R	# | |---->Altered Ordered_interface (Pr = 0.22) |
Brotula_barbata_bmal2_2	Q444R	# | |
Brotula_barbata_bmal2_2	Q444R	# |---->Altered Metal_binding (Pr = 0.01)<---------------------------------------------------------|
Brotula_barbata_bmal2_2	Q444R	# |
Brotula_barbata_bmal2_2	Q444R	# |---->Altered PTM_site (Pr = 0.17)
Brotula_barbata_bmal2_2	S464N	0.380	Altered PPI_residue (Pr = 0.33 | P = 8.1e-03); Altered Coiled_coil (Pr = 0.31 | P = 0.01); Altered DNA_binding (Pr = 0.17 | P = 0.03); Gain of N-linked_glycosylation at S464 (Pr = 0.04 | P = 0.02)	Altered Motifs (ELME000053:GSK3 phosphorylation recognition site; ELME000070:Generic motif for N-glycosylation. It was shown that Trp - Asp - and Glu are uncommon before the Ser/Thr position (PMID-8626433). Efficient glycosylation usually occurs when ~60 residues or more separate the glycosylation acceptor site from the C-terminus.; ELME000336:NEK2 phosphorylation motif with preferred Phe - Leu or Met in the -3 position to compensate for less favorable residues in the +1 and +2 position.; PS00001:N-glycosylation site)	Predicted conservation scores
Brotula_barbata_bmal2_2	S464N	# Altered Effect (Pr = 0.33)
Brotula_barbata_bmal2_2	S464N	# |---->Altered Motifs (ELME000053|ELME000070|ELME000336|PS00001)
Brotula_barbata_bmal2_2	S464N	# |---->Altered Structure_and_dynamics (Pr = 0.31)-------------------------------------------------------|
Brotula_barbata_bmal2_2	S464N	# | |---->Altered Secondary_structure (Pr = 0.25) |
Brotula_barbata_bmal2_2	S464N	# | | |
Brotula_barbata_bmal2_2	S464N	# | |---->Altered Stability_and_conformational_flexibility (Pr = 0.13) |
Brotula_barbata_bmal2_2	S464N	# | | |---->Altered Conformational_flexibility (Pr = 0.13) |
Brotula_barbata_bmal2_2	S464N	# | | |
Brotula_barbata_bmal2_2	S464N	# | |---->Altered Special_structural_signatures (Pr = 0.31) |
Brotula_barbata_bmal2_2	S464N	# | |---->Altered Coiled_coil (Pr = 0.31 | P = 0.01) |
Brotula_barbata_bmal2_2	S464N	# | |---->Altered Signal_peptide (Pr = 0.00) |
Brotula_barbata_bmal2_2	S464N	# | | |
Brotula_barbata_bmal2_2	S464N	# | |---->Altered Transmembrane_protein (Pr = 0.05) |
Brotula_barbata_bmal2_2	S464N	# | |
Brotula_barbata_bmal2_2	S464N	# |---->Altered Functional_residue (Pr = 0.33) |
Brotula_barbata_bmal2_2	S464N	# |---->Altered Macromolecular_binding (Pr = 0.33) |
Brotula_barbata_bmal2_2	S464N	# | |---->Altered DNA_binding (Pr = 0.17 | P = 0.03) |
Brotula_barbata_bmal2_2	S464N	# | |---->Altered Protein_binding (Pr = 0.33) |
Brotula_barbata_bmal2_2	S464N	# | |---->Altered Disordered_interface (Pr = 0.05) |
Brotula_barbata_bmal2_2	S464N	# | | |
Brotula_barbata_bmal2_2	S464N	# | |---->Altered Ordered_interface (Pr = 0.33) |
Brotula_barbata_bmal2_2	S464N	# | |---->Altered PPI_residue (Pr = 0.33 | P = 8.1e-03) |
Brotula_barbata_bmal2_2	S464N	# | |
Brotula_barbata_bmal2_2	S464N	# |---->Altered Metal_binding (Pr = 0.09)<---------------------------------------------------------|
Brotula_barbata_bmal2_2	S464N	# |
Brotula_barbata_bmal2_2	S464N	# |---->Altered PTM_site (Pr = 0.04)
Brotula_barbata_bmal2_2	S464N	# |---->Gain of N-linked_glycosylation at S464 (Pr = 0.04 | P = 0.02)
Brotula_barbata_bmal2_2	V482E	0.830	Altered Stability (Pr = 0.49 | P = 1.8e-03); Gain of Intrinsic_disorder (Pr = 0.36 | P = 0.02); Loss of Strand (Pr = 0.27 | P = 0.02); Altered Cytoplasmic_loop (Pr = 0.20 | P = 5.6e-03); Gain of Ubiquitylation at K487 (Pr = 0.19 | P = 0.01)	Altered Motifs (ELME000048:Mode 1 interacting phospho-motif for 14-3-3 proteins with key conservation RxxSxP.; ELME000085:Glycosaminoglycan attachment site; ELME000173:Consensus derived from reported natural interactors which do not match the Mode 1 and Mode 2 ligands.)	Predicted conservation scores
Brotula_barbata_bmal2_2	V482E	# Altered Effect (Pr = 0.49)
Brotula_barbata_bmal2_2	V482E	# |---->Altered Motifs (ELME000048|ELME000085|ELME000173)
Brotula_barbata_bmal2_2	V482E	# |---->Altered Structure_and_dynamics (Pr = 0.49)-------------------------------------------------------|
Brotula_barbata_bmal2_2	V482E	# | |---->Altered Secondary_structure (Pr = 0.27) |
Brotula_barbata_bmal2_2	V482E	# | | |---->Loss of Strand (Pr = 0.27 | P = 0.02) |
Brotula_barbata_bmal2_2	V482E	# | | |
Brotula_barbata_bmal2_2	V482E	# | |---->Altered Stability_and_conformational_flexibility (Pr = 0.49) |
Brotula_barbata_bmal2_2	V482E	# | | |---->Altered Stability (Pr = 0.49 | P = 1.8e-03) |
Brotula_barbata_bmal2_2	V482E	# | | |---->Altered Conformational_flexibility (Pr = 0.36) |
Brotula_barbata_bmal2_2	V482E	# | | |---->Gain of Intrinsic_disorder (Pr = 0.36 | P = 0.02) |
Brotula_barbata_bmal2_2	V482E	# | | |
Brotula_barbata_bmal2_2	V482E	# | |---->Altered Special_structural_signatures (Pr = 0.20) |
Brotula_barbata_bmal2_2	V482E	# | |---->Altered Signal_peptide (Pr = 0.00) |
Brotula_barbata_bmal2_2	V482E	# | | |
Brotula_barbata_bmal2_2	V482E	# | |---->Altered Transmembrane_protein (Pr = 0.20) |
Brotula_barbata_bmal2_2	V482E	# | |---->Altered Non-cytoplasmic_loop (Pr = 0.20 | P = 5.6e-03) |
Brotula_barbata_bmal2_2	V482E	# | |
Brotula_barbata_bmal2_2	V482E	# |---->Altered Functional_residue (Pr = 0.25) |
Brotula_barbata_bmal2_2	V482E	# |---->Altered Macromolecular_binding (Pr = 0.25) |
Brotula_barbata_bmal2_2	V482E	# | |---->Altered Protein_binding (Pr = 0.25) |
Brotula_barbata_bmal2_2	V482E	# | |---->Altered Disordered_interface (Pr = 0.12) |
Brotula_barbata_bmal2_2	V482E	# | | |
Brotula_barbata_bmal2_2	V482E	# | |---->Altered Ordered_interface (Pr = 0.25) |
Brotula_barbata_bmal2_2	V482E	# | |
Brotula_barbata_bmal2_2	V482E	# |---->Altered Metal_binding (Pr = 0.05)<---------------------------------------------------------|
Brotula_barbata_bmal2_2	V482E	# |
Brotula_barbata_bmal2_2	V482E	# |---->Altered PTM_site (Pr = 0.19)
Brotula_barbata_bmal2_2	V482E	# |---->Gain of Ubiquitylation at K487 (Pr = 0.19 | P = 0.01)
Brotula_barbata_bmal2_2	K487G	0.352	Loss of Strand (Pr = 0.27 | P = 0.02); Gain of B-factor (Pr = 0.26 | P = 0.02); Loss of Phosphorylation at S489 (Pr = 0.25 | P = 0.04); Loss of Ubiquitylation at K487 (Pr = 0.24 | P = 1.7e-03); Altered Cytoplasmic_loop (Pr = 0.17 | P = 0.01); Gain of GPI-anchor_amidation at N488 (Pr = 0.07 | P = 2.8e-03)	Altered Motifs (ELME000136:The Class IV WW domain interaction motif is recognised primarily by the Pin1 phosphorylation-dependent prolyl isomerase.; ELME000159:Proline-Directed Kinase (e.g. MAPK) phosphorylation site in higher eukaryotes.; PS00008:N-myristoylation site)	Predicted conservation scores
Brotula_barbata_bmal2_2	K487G	# Altered Effect (Pr = 0.28)
Brotula_barbata_bmal2_2	K487G	# |---->Altered Motifs (ELME000136|ELME000159|PS00008)
Brotula_barbata_bmal2_2	K487G	# |---->Altered Structure_and_dynamics (Pr = 0.28)-------------------------------------------------------|
Brotula_barbata_bmal2_2	K487G	# | |---->Altered Secondary_structure (Pr = 0.27) |
Brotula_barbata_bmal2_2	K487G	# | | |---->Loss of Strand (Pr = 0.27 | P = 0.02) |
Brotula_barbata_bmal2_2	K487G	# | | |
Brotula_barbata_bmal2_2	K487G	# | |---->Altered Stability_and_conformational_flexibility (Pr = 0.28) |
Brotula_barbata_bmal2_2	K487G	# | | |---->Altered Conformational_flexibility (Pr = 0.28) |
Brotula_barbata_bmal2_2	K487G	# | | |---->Gain of B-factor (Pr = 0.26 | P = 0.02) |
Brotula_barbata_bmal2_2	K487G	# | | |
Brotula_barbata_bmal2_2	K487G	# | |---->Altered Special_structural_signatures (Pr = 0.17) |
Brotula_barbata_bmal2_2	K487G	# | |---->Altered Signal_peptide (Pr = 0.00) |
Brotula_barbata_bmal2_2	K487G	# | | |
Brotula_barbata_bmal2_2	K487G	# | |---->Altered Transmembrane_protein (Pr = 0.17) |
Brotula_barbata_bmal2_2	K487G	# | |---->Altered Non-cytoplasmic_loop (Pr = 0.17 | P = 0.01) |
Brotula_barbata_bmal2_2	K487G	# | |
Brotula_barbata_bmal2_2	K487G	# |---->Altered Functional_residue (Pr = 0.25) |
Brotula_barbata_bmal2_2	K487G	# |---->Altered Macromolecular_binding (Pr = 0.20) |
Brotula_barbata_bmal2_2	K487G	# | |---->Altered Protein_binding (Pr = 0.20) |
Brotula_barbata_bmal2_2	K487G	# | |---->Altered Disordered_interface (Pr = 0.10) |
Brotula_barbata_bmal2_2	K487G	# | | |
Brotula_barbata_bmal2_2	K487G	# | |---->Altered Ordered_interface (Pr = 0.20) |
Brotula_barbata_bmal2_2	K487G	# | |
Brotula_barbata_bmal2_2	K487G	# |---->Altered Metal_binding (Pr = 0.02)<---------------------------------------------------------|
Brotula_barbata_bmal2_2	K487G	# |
Brotula_barbata_bmal2_2	K487G	# |---->Altered PTM_site (Pr = 0.25)
Brotula_barbata_bmal2_2	K487G	# |---->Gain of GPI-anchor_amidation at N488 (Pr = 0.07 | P = 2.8e-03)
Brotula_barbata_bmal2_2	K487G	# |---->Loss of Phosphorylation at S489 (Pr = 0.25 | P = 0.04)
Brotula_barbata_bmal2_2	K487G	# |---->Loss of Ubiquitylation at K487 (Pr = 0.24 | P = 1.7e-03)
Brotula_barbata_bmal2_2	S489T	0.084	Loss of Phosphorylation at S489 (Pr = 0.34 | P = 0.01); Gain of Strand (Pr = 0.27 | P = 0.03); Loss of Ubiquitylation at K487 (Pr = 0.18 | P = 0.02); Altered Cytoplasmic_loop (Pr = 0.17 | P = 0.01); Loss of GPI-anchor_amidation at N488 (Pr = 0.05 | P = 5.3e-03)	Altered Motifs (ELME000136:The Class IV WW domain interaction motif is recognised primarily by the Pin1 phosphorylation-dependent prolyl isomerase.; ELME000159:Proline-Directed Kinase (e.g. MAPK) phosphorylation site in higher eukaryotes.; ELME000220:Phosphothreonine motif binding a subset of FHA domains that have a preference for an acidic amino acid at the pT+3 position.; PS00006:Casein kinase II phosphorylation site)	Predicted conservation scores
Brotula_barbata_bmal2_2	S489T	# Altered Effect (Pr = 0.34)
Brotula_barbata_bmal2_2	S489T	# |---->Altered Motifs (ELME000136|ELME000159|ELME000220|PS00006)
Brotula_barbata_bmal2_2	S489T	# |---->Altered Structure_and_dynamics (Pr = 0.31)-------------------------------------------------------|
Brotula_barbata_bmal2_2	S489T	# | |---->Altered Secondary_structure (Pr = 0.27) |
Brotula_barbata_bmal2_2	S489T	# | | |---->Gain of Strand (Pr = 0.27 | P = 0.03) |
Brotula_barbata_bmal2_2	S489T	# | | |
Brotula_barbata_bmal2_2	S489T	# | |---->Altered Stability_and_conformational_flexibility (Pr = 0.31) |
Brotula_barbata_bmal2_2	S489T	# | | |---->Altered Conformational_flexibility (Pr = 0.31) |
Brotula_barbata_bmal2_2	S489T	# | | |
Brotula_barbata_bmal2_2	S489T	# | |---->Altered Special_structural_signatures (Pr = 0.17) |
Brotula_barbata_bmal2_2	S489T	# | |---->Altered Signal_peptide (Pr = 0.00) |
Brotula_barbata_bmal2_2	S489T	# | | |
Brotula_barbata_bmal2_2	S489T	# | |---->Altered Transmembrane_protein (Pr = 0.17) |
Brotula_barbata_bmal2_2	S489T	# | |---->Altered Non-cytoplasmic_loop (Pr = 0.17 | P = 0.01) |
Brotula_barbata_bmal2_2	S489T	# | |
Brotula_barbata_bmal2_2	S489T	# |---->Altered Functional_residue (Pr = 0.34) |
Brotula_barbata_bmal2_2	S489T	# |---->Altered Macromolecular_binding (Pr = 0.18) |
Brotula_barbata_bmal2_2	S489T	# | |---->Altered Protein_binding (Pr = 0.18) |
Brotula_barbata_bmal2_2	S489T	# | |---->Altered Disordered_interface (Pr = 0.10) |
Brotula_barbata_bmal2_2	S489T	# | | |
Brotula_barbata_bmal2_2	S489T	# | |---->Altered Ordered_interface (Pr = 0.18) |
Brotula_barbata_bmal2_2	S489T	# | |
Brotula_barbata_bmal2_2	S489T	# |---->Altered Metal_binding (Pr = 0.01)<---------------------------------------------------------|
Brotula_barbata_bmal2_2	S489T	# |
Brotula_barbata_bmal2_2	S489T	# |---->Altered PTM_site (Pr = 0.34)
Brotula_barbata_bmal2_2	S489T	# |---->Loss of GPI-anchor_amidation at N488 (Pr = 0.05 | P = 5.3e-03)
Brotula_barbata_bmal2_2	S489T	# |---->Loss of Phosphorylation at S489 (Pr = 0.34 | P = 0.01)
Brotula_barbata_bmal2_2	S489T	# |---->Loss of Ubiquitylation at K487 (Pr = 0.18 | P = 0.02)
Brotula_barbata_bmal2_2	P490K	0.154	Loss of Phosphorylation at S489 (Pr = 0.61 | P = 2.1e-03); Gain of Ubiquitylation at P490 (Pr = 0.28 | P = 8.2e-04); Gain of Strand (Pr = 0.27 | P = 0.03); Gain of B-factor (Pr = 0.24 | P = 0.04); Altered Cytoplasmic_loop (Pr = 0.18 | P = 8.0e-03); Loss of GPI-anchor_amidation at N488 (Pr = 0.04 | P = 5.3e-03)	Altered Motifs (ELME000136:The Class IV WW domain interaction motif is recognised primarily by the Pin1 phosphorylation-dependent prolyl isomerase.; ELME000159:Proline-Directed Kinase (e.g. MAPK) phosphorylation site in higher eukaryotes.; ELME000239:The USP7 NTD domain binding motif variant based on the MDM2 and P53 interactions.; ELME000321:Caspase3 and Caspase7 cleavage site; PS00006:Casein kinase II phosphorylation site)	Predicted conservation scores
Brotula_barbata_bmal2_2	P490K	# Altered Effect (Pr = 0.61)
Brotula_barbata_bmal2_2	P490K	# |---->Altered Motifs (ELME000136|ELME000159|ELME000239|ELME000321|PS00006)
Brotula_barbata_bmal2_2	P490K	# |---->Altered Structure_and_dynamics (Pr = 0.27)-------------------------------------------------------|
Brotula_barbata_bmal2_2	P490K	# | |---->Altered Secondary_structure (Pr = 0.27) |
Brotula_barbata_bmal2_2	P490K	# | | |---->Gain of Strand (Pr = 0.27 | P = 0.03) |
Brotula_barbata_bmal2_2	P490K	# | | |
Brotula_barbata_bmal2_2	P490K	# | |---->Altered Stability_and_conformational_flexibility (Pr = 0.25) |
Brotula_barbata_bmal2_2	P490K	# | | |---->Altered Conformational_flexibility (Pr = 0.25) |
Brotula_barbata_bmal2_2	P490K	# | | |---->Gain of B-factor (Pr = 0.24 | P = 0.04) |
Brotula_barbata_bmal2_2	P490K	# | | |
Brotula_barbata_bmal2_2	P490K	# | |---->Altered Special_structural_signatures (Pr = 0.18) |
Brotula_barbata_bmal2_2	P490K	# | |---->Altered Signal_peptide (Pr = 0.00) |
Brotula_barbata_bmal2_2	P490K	# | | |
Brotula_barbata_bmal2_2	P490K	# | |---->Altered Transmembrane_protein (Pr = 0.18) |
Brotula_barbata_bmal2_2	P490K	# | |---->Altered Non-cytoplasmic_loop (Pr = 0.18 | P = 8.0e-03) |
Brotula_barbata_bmal2_2	P490K	# | |
Brotula_barbata_bmal2_2	P490K	# |---->Altered Functional_residue (Pr = 0.61) |
Brotula_barbata_bmal2_2	P490K	# |---->Altered Macromolecular_binding (Pr = 0.15) |
Brotula_barbata_bmal2_2	P490K	# | |---->Altered Protein_binding (Pr = 0.15) |
Brotula_barbata_bmal2_2	P490K	# | |---->Altered Disordered_interface (Pr = 0.10) |
Brotula_barbata_bmal2_2	P490K	# | | |
Brotula_barbata_bmal2_2	P490K	# | |---->Altered Ordered_interface (Pr = 0.15) |
Brotula_barbata_bmal2_2	P490K	# | |
Brotula_barbata_bmal2_2	P490K	# |---->Altered Metal_binding (Pr = 0.01)<---------------------------------------------------------|
Brotula_barbata_bmal2_2	P490K	# |
Brotula_barbata_bmal2_2	P490K	# |---->Altered PTM_site (Pr = 0.61)
Brotula_barbata_bmal2_2	P490K	# |---->Loss of GPI-anchor_amidation at N488 (Pr = 0.04 | P = 5.3e-03)
Brotula_barbata_bmal2_2	P490K	# |---->Loss of Phosphorylation at S489 (Pr = 0.61 | P = 2.1e-03)
Brotula_barbata_bmal2_2	P490K	# |---->Gain of Ubiquitylation at P490 (Pr = 0.28 | P = 8.2e-04)
Brotula_barbata_bmal2_2	G491D	0.131	Gain of B-factor (Pr = 0.27 | P = 9.2e-03); Loss of Strand (Pr = 0.27 | P = 0.03); Gain of Ubiquitylation at K487 (Pr = 0.19 | P = 0.01); Altered Cytoplasmic_loop (Pr = 0.17 | P = 9.4e-03); Gain of Proteolytic_cleavage at D496 (Pr = 0.11 | P = 0.04); Gain of GPI-anchor_amidation at N488 (Pr = 0.05 | P = 4.8e-03)	Altered Motifs (ELME000136:The Class IV WW domain interaction motif is recognised primarily by the Pin1 phosphorylation-dependent prolyl isomerase.; ELME000159:Proline-Directed Kinase (e.g. MAPK) phosphorylation site in higher eukaryotes.; PS00006:Casein kinase II phosphorylation site)	Predicted conservation scores
Brotula_barbata_bmal2_2	G491D	# Altered Effect (Pr = 0.28)
Brotula_barbata_bmal2_2	G491D	# |---->Altered Motifs (ELME000136|ELME000159|PS00006)
Brotula_barbata_bmal2_2	G491D	# |---->Altered Structure_and_dynamics (Pr = 0.28)-------------------------------------------------------|
Brotula_barbata_bmal2_2	G491D	# | |---->Altered Secondary_structure (Pr = 0.27) |
Brotula_barbata_bmal2_2	G491D	# | | |---->Loss of Strand (Pr = 0.27 | P = 0.03) |
Brotula_barbata_bmal2_2	G491D	# | | |
Brotula_barbata_bmal2_2	G491D	# | |---->Altered Stability_and_conformational_flexibility (Pr = 0.28) |
Brotula_barbata_bmal2_2	G491D	# | | |---->Altered Conformational_flexibility (Pr = 0.28) |
Brotula_barbata_bmal2_2	G491D	# | | |---->Gain of B-factor (Pr = 0.27 | P = 9.2e-03) |
Brotula_barbata_bmal2_2	G491D	# | | |
Brotula_barbata_bmal2_2	G491D	# | |---->Altered Special_structural_signatures (Pr = 0.17) |
Brotula_barbata_bmal2_2	G491D	# | |---->Altered Signal_peptide (Pr = 0.00) |
Brotula_barbata_bmal2_2	G491D	# | | |
Brotula_barbata_bmal2_2	G491D	# | |---->Altered Transmembrane_protein (Pr = 0.17) |
Brotula_barbata_bmal2_2	G491D	# | |---->Altered Non-cytoplasmic_loop (Pr = 0.17 | P = 9.4e-03) |
Brotula_barbata_bmal2_2	G491D	# | |
Brotula_barbata_bmal2_2	G491D	# |---->Altered Functional_residue (Pr = 0.22) |
Brotula_barbata_bmal2_2	G491D	# |---->Altered Macromolecular_binding (Pr = 0.16) |
Brotula_barbata_bmal2_2	G491D	# | |---->Altered Protein_binding (Pr = 0.16) |
Brotula_barbata_bmal2_2	G491D	# | |---->Altered Disordered_interface (Pr = 0.11) |
Brotula_barbata_bmal2_2	G491D	# | | |
Brotula_barbata_bmal2_2	G491D	# | |---->Altered Ordered_interface (Pr = 0.16) |
Brotula_barbata_bmal2_2	G491D	# | |
Brotula_barbata_bmal2_2	G491D	# |---->Altered Metal_binding (Pr = 0.02)<---------------------------------------------------------|
Brotula_barbata_bmal2_2	G491D	# |
Brotula_barbata_bmal2_2	G491D	# |---->Altered PTM_site (Pr = 0.22)
Brotula_barbata_bmal2_2	G491D	# |---->Gain of GPI-anchor_amidation at N488 (Pr = 0.05 | P = 4.8e-03)
Brotula_barbata_bmal2_2	G491D	# |---->Gain of Proteolytic_cleavage at D496 (Pr = 0.11 | P = 0.04)
Brotula_barbata_bmal2_2	G491D	# |---->Gain of Ubiquitylation at K487 (Pr = 0.19 | P = 0.01)
Brotula_barbata_bmal2_2	A493E	0.100	Gain of B-factor (Pr = 0.32 | P = 1.1e-03); Gain of Intrinsic_disorder (Pr = 0.31 | P = 0.04); Loss of Phosphorylation at S489 (Pr = 0.25 | P = 0.04); Altered Cytoplasmic_loop (Pr = 0.15 | P = 0.01); Gain of GPI-anchor_amidation at N488 (Pr = 0.05 | P = 3.9e-03)	Altered Motifs (None)	Predicted conservation scores
Brotula_barbata_bmal2_2	A493E	# Altered Effect (Pr = 0.32)
Brotula_barbata_bmal2_2	A493E	# |---->Altered Motifs (None)
Brotula_barbata_bmal2_2	A493E	# |---->Altered Structure_and_dynamics (Pr = 0.32)-------------------------------------------------------|
Brotula_barbata_bmal2_2	A493E	# | |---->Altered Secondary_structure (Pr = 0.25) |
Brotula_barbata_bmal2_2	A493E	# | | |
Brotula_barbata_bmal2_2	A493E	# | |---->Altered Stability_and_conformational_flexibility (Pr = 0.32) |
Brotula_barbata_bmal2_2	A493E	# | | |---->Altered Conformational_flexibility (Pr = 0.32) |
Brotula_barbata_bmal2_2	A493E	# | | |---->Gain of Intrinsic_disorder (Pr = 0.31 | P = 0.04) |
Brotula_barbata_bmal2_2	A493E	# | | |---->Gain of B-factor (Pr = 0.32 | P = 1.1e-03) |
Brotula_barbata_bmal2_2	A493E	# | | |
Brotula_barbata_bmal2_2	A493E	# | |---->Altered Special_structural_signatures (Pr = 0.15) |
Brotula_barbata_bmal2_2	A493E	# | |---->Altered Signal_peptide (Pr = 0.00) |
Brotula_barbata_bmal2_2	A493E	# | | |
Brotula_barbata_bmal2_2	A493E	# | |---->Altered Transmembrane_protein (Pr = 0.15) |
Brotula_barbata_bmal2_2	A493E	# | |---->Altered Non-cytoplasmic_loop (Pr = 0.15 | P = 0.01) |
Brotula_barbata_bmal2_2	A493E	# | |
Brotula_barbata_bmal2_2	A493E	# |---->Altered Functional_residue (Pr = 0.25) |
Brotula_barbata_bmal2_2	A493E	# |---->Altered Macromolecular_binding (Pr = 0.11) |
Brotula_barbata_bmal2_2	A493E	# | |---->Altered Protein_binding (Pr = 0.11) |
Brotula_barbata_bmal2_2	A493E	# | |---->Altered Disordered_interface (Pr = 0.07) |
Brotula_barbata_bmal2_2	A493E	# | | |
Brotula_barbata_bmal2_2	A493E	# | |---->Altered Ordered_interface (Pr = 0.11) |
Brotula_barbata_bmal2_2	A493E	# | |
Brotula_barbata_bmal2_2	A493E	# |---->Altered Metal_binding (Pr = 0.01)<---------------------------------------------------------|
Brotula_barbata_bmal2_2	A493E	# |
Brotula_barbata_bmal2_2	A493E	# |---->Altered PTM_site (Pr = 0.25)
Brotula_barbata_bmal2_2	A493E	# |---->Gain of GPI-anchor_amidation at N488 (Pr = 0.05 | P = 3.9e-03)
Brotula_barbata_bmal2_2	A493E	# |---->Loss of Phosphorylation at S489 (Pr = 0.25 | P = 0.04)
Brotula_barbata_bmal2_2	D495A	0.148	Loss of B-factor (Pr = 0.29 | P = 0.01); Loss of Loop (Pr = 0.26 | P = 0.05); Gain of Ubiquitylation at K499 (Pr = 0.21 | P = 6.8e-03); Altered Cytoplasmic_loop (Pr = 0.14 | P = 0.02)	Altered Motifs (ELME000202:(ST)Q motif which is phosphorylated by PIKK family members.)	Predicted conservation scores
Brotula_barbata_bmal2_2	D495A	# Altered Effect (Pr = 0.29)
Brotula_barbata_bmal2_2	D495A	# |---->Altered Motifs (ELME000202)
Brotula_barbata_bmal2_2	D495A	# |---->Altered Structure_and_dynamics (Pr = 0.29)-------------------------------------------------------|
Brotula_barbata_bmal2_2	D495A	# | |---->Altered Secondary_structure (Pr = 0.26) |
Brotula_barbata_bmal2_2	D495A	# | | |---->Loss of Loop (Pr = 0.26 | P = 0.05) |
Brotula_barbata_bmal2_2	D495A	# | | |
Brotula_barbata_bmal2_2	D495A	# | |---->Altered Stability_and_conformational_flexibility (Pr = 0.29) |
Brotula_barbata_bmal2_2	D495A	# | | |---->Altered Conformational_flexibility (Pr = 0.29) |
Brotula_barbata_bmal2_2	D495A	# | | |---->Loss of B-factor (Pr = 0.29 | P = 0.01) |
Brotula_barbata_bmal2_2	D495A	# | | |
Brotula_barbata_bmal2_2	D495A	# | |---->Altered Special_structural_signatures (Pr = 0.14) |
Brotula_barbata_bmal2_2	D495A	# | |---->Altered Signal_peptide (Pr = 0.00) |
Brotula_barbata_bmal2_2	D495A	# | | |
Brotula_barbata_bmal2_2	D495A	# | |---->Altered Transmembrane_protein (Pr = 0.14) |
Brotula_barbata_bmal2_2	D495A	# | |---->Altered Non-cytoplasmic_loop (Pr = 0.14 | P = 0.02) |
Brotula_barbata_bmal2_2	D495A	# | |
Brotula_barbata_bmal2_2	D495A	# |---->Altered Functional_residue (Pr = 0.22) |
Brotula_barbata_bmal2_2	D495A	# |---->Altered Macromolecular_binding (Pr = 0.12) |
Brotula_barbata_bmal2_2	D495A	# | |---->Altered Protein_binding (Pr = 0.12) |
Brotula_barbata_bmal2_2	D495A	# | |---->Altered Disordered_interface (Pr = 0.12) |
Brotula_barbata_bmal2_2	D495A	# | | |
Brotula_barbata_bmal2_2	D495A	# | |---->Altered Ordered_interface (Pr = 0.06) |
Brotula_barbata_bmal2_2	D495A	# | |
Brotula_barbata_bmal2_2	D495A	# |---->Altered Metal_binding (Pr = 0.01)<---------------------------------------------------------|
Brotula_barbata_bmal2_2	D495A	# |
Brotula_barbata_bmal2_2	D495A	# |---->Altered PTM_site (Pr = 0.22)
Brotula_barbata_bmal2_2	D495A	# |---->Gain of Ubiquitylation at K499 (Pr = 0.21 | P = 6.8e-03)
Brotula_barbata_bmal2_2	D496G	0.105	Loss of B-factor (Pr = 0.27 | P = 0.03); Loss of Ubiquitylation at K499 (Pr = 0.20 | P = 7.0e-03); Loss of Proteolytic_cleavage at D496 (Pr = 0.11 | P = 0.04); Altered Cytoplasmic_loop (Pr = 0.10 | P = 0.04)	Altered Motifs (ELME000202:(ST)Q motif which is phosphorylated by PIKK family members.; PS00008:N-myristoylation site)	Predicted conservation scores
Brotula_barbata_bmal2_2	D496G	# Altered Effect (Pr = 0.27)
Brotula_barbata_bmal2_2	D496G	# |---->Altered Motifs (ELME000202|PS00008)
Brotula_barbata_bmal2_2	D496G	# |---->Altered Structure_and_dynamics (Pr = 0.27)-------------------------------------------------------|
Brotula_barbata_bmal2_2	D496G	# | |---->Altered Secondary_structure (Pr = 0.26) |
Brotula_barbata_bmal2_2	D496G	# | | |
Brotula_barbata_bmal2_2	D496G	# | |---->Altered Stability_and_conformational_flexibility (Pr = 0.27) |
Brotula_barbata_bmal2_2	D496G	# | | |---->Altered Conformational_flexibility (Pr = 0.27) |
Brotula_barbata_bmal2_2	D496G	# | | |---->Loss of B-factor (Pr = 0.27 | P = 0.03) |
Brotula_barbata_bmal2_2	D496G	# | | |
Brotula_barbata_bmal2_2	D496G	# | |---->Altered Special_structural_signatures (Pr = 0.10) |
Brotula_barbata_bmal2_2	D496G	# | |---->Altered Signal_peptide (Pr = 0.00) |
Brotula_barbata_bmal2_2	D496G	# | | |
Brotula_barbata_bmal2_2	D496G	# | |---->Altered Transmembrane_protein (Pr = 0.10) |
Brotula_barbata_bmal2_2	D496G	# | |---->Altered Non-cytoplasmic_loop (Pr = 0.10 | P = 0.04) |
Brotula_barbata_bmal2_2	D496G	# | |
Brotula_barbata_bmal2_2	D496G	# |---->Altered Functional_residue (Pr = 0.21) |
Brotula_barbata_bmal2_2	D496G	# |---->Altered Macromolecular_binding (Pr = 0.18) |
Brotula_barbata_bmal2_2	D496G	# | |---->Altered Protein_binding (Pr = 0.18) |
Brotula_barbata_bmal2_2	D496G	# | |---->Altered Disordered_interface (Pr = 0.18) |
Brotula_barbata_bmal2_2	D496G	# | | |
Brotula_barbata_bmal2_2	D496G	# | |---->Altered Ordered_interface (Pr = 0.04) |
Brotula_barbata_bmal2_2	D496G	# | |
Brotula_barbata_bmal2_2	D496G	# |---->Altered Metal_binding (Pr = 0.01)<---------------------------------------------------------|
Brotula_barbata_bmal2_2	D496G	# |
Brotula_barbata_bmal2_2	D496G	# |---->Altered PTM_site (Pr = 0.21)
Brotula_barbata_bmal2_2	D496G	# |---->Loss of Proteolytic_cleavage at D496 (Pr = 0.11 | P = 0.04)
Brotula_barbata_bmal2_2	D496G	# |---->Loss of Ubiquitylation at K499 (Pr = 0.20 | P = 7.0e-03)
Brotula_barbata_bmal2_2	Q498S	0.116	Gain of B-factor (Pr = 0.27 | P = 0.01); Loss of Phosphorylation at S502 (Pr = 0.25 | P = 0.04); Gain of Ubiquitylation at K499 (Pr = 0.23 | P = 3.0e-03); Altered Cytoplasmic_loop (Pr = 0.14 | P = 0.02)	Altered Motifs (ELME000053:GSK3 phosphorylation recognition site; ELME000202:(ST)Q motif which is phosphorylated by PIKK family members.; PS00005:Protein kinase C phosphorylation site)	Predicted conservation scores
Brotula_barbata_bmal2_2	Q498S	# Altered Effect (Pr = 0.27)
Brotula_barbata_bmal2_2	Q498S	# |---->Altered Motifs (ELME000053|ELME000202|PS00005)
Brotula_barbata_bmal2_2	Q498S	# |---->Altered Structure_and_dynamics (Pr = 0.27)-------------------------------------------------------|
Brotula_barbata_bmal2_2	Q498S	# | |---->Altered Secondary_structure (Pr = 0.22) |
Brotula_barbata_bmal2_2	Q498S	# | | |
Brotula_barbata_bmal2_2	Q498S	# | |---->Altered Stability_and_conformational_flexibility (Pr = 0.27) |
Brotula_barbata_bmal2_2	Q498S	# | | |---->Altered Conformational_flexibility (Pr = 0.27) |
Brotula_barbata_bmal2_2	Q498S	# | | |---->Gain of B-factor (Pr = 0.27 | P = 0.01) |
Brotula_barbata_bmal2_2	Q498S	# | | |
Brotula_barbata_bmal2_2	Q498S	# | |---->Altered Special_structural_signatures (Pr = 0.14) |
Brotula_barbata_bmal2_2	Q498S	# | |---->Altered Signal_peptide (Pr = 0.00) |
Brotula_barbata_bmal2_2	Q498S	# | | |
Brotula_barbata_bmal2_2	Q498S	# | |---->Altered Transmembrane_protein (Pr = 0.14) |
Brotula_barbata_bmal2_2	Q498S	# | |---->Altered Non-cytoplasmic_loop (Pr = 0.14 | P = 0.02) |
Brotula_barbata_bmal2_2	Q498S	# | |
Brotula_barbata_bmal2_2	Q498S	# |---->Altered Functional_residue (Pr = 0.25) |
Brotula_barbata_bmal2_2	Q498S	# |---->Altered Macromolecular_binding (Pr = 0.24) |
Brotula_barbata_bmal2_2	Q498S	# | |---->Altered Protein_binding (Pr = 0.24) |
Brotula_barbata_bmal2_2	Q498S	# | |---->Altered Disordered_interface (Pr = 0.24) |
Brotula_barbata_bmal2_2	Q498S	# | | |
Brotula_barbata_bmal2_2	Q498S	# | |---->Altered Ordered_interface (Pr = 0.04) |
Brotula_barbata_bmal2_2	Q498S	# | |
Brotula_barbata_bmal2_2	Q498S	# |---->Altered Metal_binding (Pr = 0.01)<---------------------------------------------------------|
Brotula_barbata_bmal2_2	Q498S	# |
Brotula_barbata_bmal2_2	Q498S	# |---->Altered PTM_site (Pr = 0.25)
Brotula_barbata_bmal2_2	Q498S	# |---->Loss of Phosphorylation at S502 (Pr = 0.25 | P = 0.04)
Brotula_barbata_bmal2_2	Q498S	# |---->Gain of Ubiquitylation at K499 (Pr = 0.23 | P = 3.0e-03)
Brotula_barbata_bmal2_2	S503G	0.085	Altered MoRF (Pr = 0.26 | P = 0.05); Gain of Phosphorylation at S502 (Pr = 0.25 | P = 0.03); Gain of Ubiquitylation at K499 (Pr = 0.21 | P = 7.0e-03); Altered Cytoplasmic_loop (Pr = 0.13 | P = 0.02); Gain of Proteolytic_cleavage at K499 (Pr = 0.11 | P = 0.05)	Altered Motifs (ELME000053:GSK3 phosphorylation recognition site; ELME000085:Glycosaminoglycan attachment site; ELME000173:Consensus derived from reported natural interactors which do not match the Mode 1 and Mode 2 ligands.; ELME000239:The USP7 NTD domain binding motif variant based on the MDM2 and P53 interactions.; ELME000336:NEK2 phosphorylation motif with preferred Phe - Leu or Met in the -3 position to compensate for less favorable residues in the +1 and +2 position.; PS00005:Protein kinase C phosphorylation site)	Predicted conservation scores
Brotula_barbata_bmal2_2	S503G	# Altered Effect (Pr = 0.26)
Brotula_barbata_bmal2_2	S503G	# |---->Altered Motifs (ELME000053|ELME000085|ELME000173|ELME000239|ELME000336|PS00005)
Brotula_barbata_bmal2_2	S503G	# |---->Altered Structure_and_dynamics (Pr = 0.24)-------------------------------------------------------|
Brotula_barbata_bmal2_2	S503G	# | |---->Altered Secondary_structure (Pr = 0.24) |
Brotula_barbata_bmal2_2	S503G	# | | |
Brotula_barbata_bmal2_2	S503G	# | |---->Altered Stability_and_conformational_flexibility (Pr = 0.21) |
Brotula_barbata_bmal2_2	S503G	# | | |---->Altered Conformational_flexibility (Pr = 0.21) |
Brotula_barbata_bmal2_2	S503G	# | | |
Brotula_barbata_bmal2_2	S503G	# | |---->Altered Special_structural_signatures (Pr = 0.13) |
Brotula_barbata_bmal2_2	S503G	# | |---->Altered Signal_peptide (Pr = 0.00) |
Brotula_barbata_bmal2_2	S503G	# | | |
Brotula_barbata_bmal2_2	S503G	# | |---->Altered Transmembrane_protein (Pr = 0.13) |
Brotula_barbata_bmal2_2	S503G	# | |---->Altered Non-cytoplasmic_loop (Pr = 0.13 | P = 0.02) |
Brotula_barbata_bmal2_2	S503G	# | |
Brotula_barbata_bmal2_2	S503G	# |---->Altered Functional_residue (Pr = 0.26) |
Brotula_barbata_bmal2_2	S503G	# |---->Altered Macromolecular_binding (Pr = 0.26) |
Brotula_barbata_bmal2_2	S503G	# | |---->Altered Protein_binding (Pr = 0.26) |
Brotula_barbata_bmal2_2	S503G	# | |---->Altered Disordered_interface (Pr = 0.26) |
Brotula_barbata_bmal2_2	S503G	# | | |---->Altered MoRF (Pr = 0.26 | P = 0.05) |
Brotula_barbata_bmal2_2	S503G	# | | |
Brotula_barbata_bmal2_2	S503G	# | |---->Altered Ordered_interface (Pr = 0.03) |
Brotula_barbata_bmal2_2	S503G	# | |
Brotula_barbata_bmal2_2	S503G	# |---->Altered Metal_binding (Pr = 0.00)<---------------------------------------------------------|
Brotula_barbata_bmal2_2	S503G	# |
Brotula_barbata_bmal2_2	S503G	# |---->Altered PTM_site (Pr = 0.25)
Brotula_barbata_bmal2_2	S503G	# |---->Gain of Phosphorylation at S502 (Pr = 0.25 | P = 0.03)
Brotula_barbata_bmal2_2	S503G	# |---->Gain of Proteolytic_cleavage at K499 (Pr = 0.11 | P = 0.05)
Brotula_barbata_bmal2_2	S503G	# |---->Gain of Ubiquitylation at K499 (Pr = 0.21 | P = 7.0e-03)
Brotula_barbata_bmal2_2	S504K	0.279	Altered MoRF (Pr = 0.27 | P = 0.05); Loss of Phosphorylation at S502 (Pr = 0.25 | P = 0.04); Loss of Ubiquitylation at K499 (Pr = 0.21 | P = 5.0e-03); Altered Cytoplasmic_loop (Pr = 0.13 | P = 0.02)	Altered Motifs (ELME000053:GSK3 phosphorylation recognition site; ELME000173:Consensus derived from reported natural interactors which do not match the Mode 1 and Mode 2 ligands.; ELME000239:The USP7 NTD domain binding motif variant based on the MDM2 and P53 interactions.; ELME000336:NEK2 phosphorylation motif with preferred Phe - Leu or Met in the -3 position to compensate for less favorable residues in the +1 and +2 position.; PS00005:Protein kinase C phosphorylation site)	Predicted conservation scores
Brotula_barbata_bmal2_2	S504K	# Altered Effect (Pr = 0.27)
Brotula_barbata_bmal2_2	S504K	# |---->Altered Motifs (ELME000053|ELME000173|ELME000239|ELME000336|PS00005)
Brotula_barbata_bmal2_2	S504K	# |---->Altered Structure_and_dynamics (Pr = 0.23)-------------------------------------------------------|
Brotula_barbata_bmal2_2	S504K	# | |---->Altered Secondary_structure (Pr = 0.23) |
Brotula_barbata_bmal2_2	S504K	# | | |
Brotula_barbata_bmal2_2	S504K	# | |---->Altered Stability_and_conformational_flexibility (Pr = 0.21) |
Brotula_barbata_bmal2_2	S504K	# | | |---->Altered Conformational_flexibility (Pr = 0.21) |
Brotula_barbata_bmal2_2	S504K	# | | |
Brotula_barbata_bmal2_2	S504K	# | |---->Altered Special_structural_signatures (Pr = 0.13) |
Brotula_barbata_bmal2_2	S504K	# | |---->Altered Signal_peptide (Pr = 0.00) |
Brotula_barbata_bmal2_2	S504K	# | | |
Brotula_barbata_bmal2_2	S504K	# | |---->Altered Transmembrane_protein (Pr = 0.13) |
Brotula_barbata_bmal2_2	S504K	# | |---->Altered Non-cytoplasmic_loop (Pr = 0.13 | P = 0.02) |
Brotula_barbata_bmal2_2	S504K	# | |
Brotula_barbata_bmal2_2	S504K	# |---->Altered Functional_residue (Pr = 0.27) |
Brotula_barbata_bmal2_2	S504K	# |---->Altered Macromolecular_binding (Pr = 0.27) |
Brotula_barbata_bmal2_2	S504K	# | |---->Altered Protein_binding (Pr = 0.27) |
Brotula_barbata_bmal2_2	S504K	# | |---->Altered Disordered_interface (Pr = 0.27) |
Brotula_barbata_bmal2_2	S504K	# | | |---->Altered MoRF (Pr = 0.27 | P = 0.05) |
Brotula_barbata_bmal2_2	S504K	# | | |
Brotula_barbata_bmal2_2	S504K	# | |---->Altered Ordered_interface (Pr = 0.03) |
Brotula_barbata_bmal2_2	S504K	# | |
Brotula_barbata_bmal2_2	S504K	# |---->Altered Metal_binding (Pr = 0.00)<---------------------------------------------------------|
Brotula_barbata_bmal2_2	S504K	# |
Brotula_barbata_bmal2_2	S504K	# |---->Altered PTM_site (Pr = 0.25)
Brotula_barbata_bmal2_2	S504K	# |---->Loss of Phosphorylation at S502 (Pr = 0.25 | P = 0.04)
Brotula_barbata_bmal2_2	S504K	# |---->Loss of Ubiquitylation at K499 (Pr = 0.21 | P = 5.0e-03)
Brotula_barbata_bmal2_2	K505R	0.099	Gain of Phosphorylation at T508 (Pr = 0.33 | P = 0.01); Gain of ADP-ribosylation at K505 (Pr = 0.27 | P = 5.8e-03); Loss of Ubiquitylation at K505 (Pr = 0.25 | P = 7.5e-04); Altered Cytoplasmic_loop (Pr = 0.13 | P = 0.02); Gain of Proteolytic_cleavage at S502 (Pr = 0.11 | P = 0.04)	Altered Motifs (ELME000053:GSK3 phosphorylation recognition site; ELME000336:NEK2 phosphorylation motif with preferred Phe - Leu or Met in the -3 position to compensate for less favorable residues in the +1 and +2 position.; PS00005:Protein kinase C phosphorylation site)	Predicted conservation scores
Brotula_barbata_bmal2_2	K505R	# Altered Effect (Pr = 0.33)
Brotula_barbata_bmal2_2	K505R	# |---->Altered Motifs (ELME000053|ELME000336|PS00005)
Brotula_barbata_bmal2_2	K505R	# |---->Altered Structure_and_dynamics (Pr = 0.25)-------------------------------------------------------|
Brotula_barbata_bmal2_2	K505R	# | |---->Altered Secondary_structure (Pr = 0.25) |
Brotula_barbata_bmal2_2	K505R	# | | |
Brotula_barbata_bmal2_2	K505R	# | |---->Altered Stability_and_conformational_flexibility (Pr = 0.24) |
Brotula_barbata_bmal2_2	K505R	# | | |---->Altered Conformational_flexibility (Pr = 0.24) |
Brotula_barbata_bmal2_2	K505R	# | | |
Brotula_barbata_bmal2_2	K505R	# | |---->Altered Special_structural_signatures (Pr = 0.13) |
Brotula_barbata_bmal2_2	K505R	# | |---->Altered Signal_peptide (Pr = 0.00) |
Brotula_barbata_bmal2_2	K505R	# | | |
Brotula_barbata_bmal2_2	K505R	# | |---->Altered Transmembrane_protein (Pr = 0.13) |
Brotula_barbata_bmal2_2	K505R	# | |---->Altered Non-cytoplasmic_loop (Pr = 0.13 | P = 0.02) |
Brotula_barbata_bmal2_2	K505R	# | |
Brotula_barbata_bmal2_2	K505R	# |---->Altered Functional_residue (Pr = 0.33) |
Brotula_barbata_bmal2_2	K505R	# |---->Altered Macromolecular_binding (Pr = 0.25) |
Brotula_barbata_bmal2_2	K505R	# | |---->Altered Protein_binding (Pr = 0.25) |
Brotula_barbata_bmal2_2	K505R	# | |---->Altered Disordered_interface (Pr = 0.25) |
Brotula_barbata_bmal2_2	K505R	# | | |
Brotula_barbata_bmal2_2	K505R	# | |---->Altered Ordered_interface (Pr = 0.03) |
Brotula_barbata_bmal2_2	K505R	# | |
Brotula_barbata_bmal2_2	K505R	# |---->Altered Metal_binding (Pr = 0.00)<---------------------------------------------------------|
Brotula_barbata_bmal2_2	K505R	# |
Brotula_barbata_bmal2_2	K505R	# |---->Altered PTM_site (Pr = 0.33)
Brotula_barbata_bmal2_2	K505R	# |---->Gain of ADP-ribosylation at K505 (Pr = 0.27 | P = 5.8e-03)
Brotula_barbata_bmal2_2	K505R	# |---->Gain of Phosphorylation at T508 (Pr = 0.33 | P = 0.01)
Brotula_barbata_bmal2_2	K505R	# |---->Gain of Proteolytic_cleavage at S502 (Pr = 0.11 | P = 0.04)
Brotula_barbata_bmal2_2	K505R	# |---->Loss of Ubiquitylation at K505 (Pr = 0.25 | P = 7.5e-04)
Brotula_barbata_bmal2_2	P507V	0.161	Loss of B-factor (Pr = 0.27 | P = 0.03); Loss of Phosphorylation at S502 (Pr = 0.24 | P = 0.05); Gain of Ubiquitylation at K505 (Pr = 0.19 | P = 0.01); Altered Cytoplasmic_loop (Pr = 0.13 | P = 0.02)	Altered Motifs (ELME000053:GSK3 phosphorylation recognition site; ELME000146:Subtilisin/kexin isozyme-1 (SKI1) cleavage site ([RK]-X-[hydrophobic]-[LTKF]-|-X); ELME000220:Phosphothreonine motif binding a subset of FHA domains that have a preference for an acidic amino acid at the pT+3 position.)	Predicted conservation scores
Brotula_barbata_bmal2_2	P507V	# Altered Effect (Pr = 0.28)
Brotula_barbata_bmal2_2	P507V	# |---->Altered Motifs (ELME000053|ELME000146|ELME000220)
Brotula_barbata_bmal2_2	P507V	# |---->Altered Structure_and_dynamics (Pr = 0.28)-------------------------------------------------------|
Brotula_barbata_bmal2_2	P507V	# | |---->Altered Secondary_structure (Pr = 0.25) |
Brotula_barbata_bmal2_2	P507V	# | | |
Brotula_barbata_bmal2_2	P507V	# | |---->Altered Stability_and_conformational_flexibility (Pr = 0.28) |
Brotula_barbata_bmal2_2	P507V	# | | |---->Altered Conformational_flexibility (Pr = 0.28) |
Brotula_barbata_bmal2_2	P507V	# | | |---->Loss of B-factor (Pr = 0.27 | P = 0.03) |
Brotula_barbata_bmal2_2	P507V	# | | |
Brotula_barbata_bmal2_2	P507V	# | |---->Altered Special_structural_signatures (Pr = 0.13) |
Brotula_barbata_bmal2_2	P507V	# | |---->Altered Signal_peptide (Pr = 0.00) |
Brotula_barbata_bmal2_2	P507V	# | | |
Brotula_barbata_bmal2_2	P507V	# | |---->Altered Transmembrane_protein (Pr = 0.13) |
Brotula_barbata_bmal2_2	P507V	# | |---->Altered Non-cytoplasmic_loop (Pr = 0.13 | P = 0.02) |
Brotula_barbata_bmal2_2	P507V	# | |
Brotula_barbata_bmal2_2	P507V	# |---->Altered Functional_residue (Pr = 0.24) |
Brotula_barbata_bmal2_2	P507V	# |---->Altered Macromolecular_binding (Pr = 0.24) |
Brotula_barbata_bmal2_2	P507V	# | |---->Altered Protein_binding (Pr = 0.24) |
Brotula_barbata_bmal2_2	P507V	# | |---->Altered Disordered_interface (Pr = 0.24) |
Brotula_barbata_bmal2_2	P507V	# | | |
Brotula_barbata_bmal2_2	P507V	# | |---->Altered Ordered_interface (Pr = 0.04) |
Brotula_barbata_bmal2_2	P507V	# | |
Brotula_barbata_bmal2_2	P507V	# |---->Altered Metal_binding (Pr = 0.00)<---------------------------------------------------------|
Brotula_barbata_bmal2_2	P507V	# |
Brotula_barbata_bmal2_2	P507V	# |---->Altered PTM_site (Pr = 0.24)
Brotula_barbata_bmal2_2	P507V	# |---->Loss of Phosphorylation at S502 (Pr = 0.24 | P = 0.05)
Brotula_barbata_bmal2_2	P507V	# |---->Gain of Ubiquitylation at K505 (Pr = 0.19 | P = 0.01)
Brotula_barbata_bmal2_2	T508L	0.166	Loss of Phosphorylation at T508 (Pr = 0.28 | P = 0.02); Loss of B-factor (Pr = 0.27 | P = 0.03); Loss of Ubiquitylation at K505 (Pr = 0.19 | P = 0.01); Altered Cytoplasmic_loop (Pr = 0.12 | P = 0.02)	Altered Motifs (ELME000053:GSK3 phosphorylation recognition site; ELME000220:Phosphothreonine motif binding a subset of FHA domains that have a preference for an acidic amino acid at the pT+3 position.; PS00006:Casein kinase II phosphorylation site)	Predicted conservation scores
Brotula_barbata_bmal2_2	T508L	# Altered Effect (Pr = 0.28)
Brotula_barbata_bmal2_2	T508L	# |---->Altered Motifs (ELME000053|ELME000220|PS00006)
Brotula_barbata_bmal2_2	T508L	# |---->Altered Structure_and_dynamics (Pr = 0.27)-------------------------------------------------------|
Brotula_barbata_bmal2_2	T508L	# | |---->Altered Secondary_structure (Pr = 0.26) |
Brotula_barbata_bmal2_2	T508L	# | | |
Brotula_barbata_bmal2_2	T508L	# | |---->Altered Stability_and_conformational_flexibility (Pr = 0.27) |
Brotula_barbata_bmal2_2	T508L	# | | |---->Altered Conformational_flexibility (Pr = 0.27) |
Brotula_barbata_bmal2_2	T508L	# | | |---->Loss of B-factor (Pr = 0.27 | P = 0.03) |
Brotula_barbata_bmal2_2	T508L	# | | |
Brotula_barbata_bmal2_2	T508L	# | |---->Altered Special_structural_signatures (Pr = 0.12) |
Brotula_barbata_bmal2_2	T508L	# | |---->Altered Signal_peptide (Pr = 0.00) |
Brotula_barbata_bmal2_2	T508L	# | | |
Brotula_barbata_bmal2_2	T508L	# | |---->Altered Transmembrane_protein (Pr = 0.12) |
Brotula_barbata_bmal2_2	T508L	# | |---->Altered Non-cytoplasmic_loop (Pr = 0.12 | P = 0.02) |
Brotula_barbata_bmal2_2	T508L	# | |
Brotula_barbata_bmal2_2	T508L	# |---->Altered Functional_residue (Pr = 0.28) |
Brotula_barbata_bmal2_2	T508L	# |---->Altered Macromolecular_binding (Pr = 0.26) |
Brotula_barbata_bmal2_2	T508L	# | |---->Altered Protein_binding (Pr = 0.26) |
Brotula_barbata_bmal2_2	T508L	# | |---->Altered Disordered_interface (Pr = 0.26) |
Brotula_barbata_bmal2_2	T508L	# | | |
Brotula_barbata_bmal2_2	T508L	# | |---->Altered Ordered_interface (Pr = 0.03) |
Brotula_barbata_bmal2_2	T508L	# | |
Brotula_barbata_bmal2_2	T508L	# |---->Altered Metal_binding (Pr = 0.00)<---------------------------------------------------------|
Brotula_barbata_bmal2_2	T508L	# |
Brotula_barbata_bmal2_2	T508L	# |---->Altered PTM_site (Pr = 0.28)
Brotula_barbata_bmal2_2	T508L	# |---->Loss of Phosphorylation at T508 (Pr = 0.28 | P = 0.02)
Brotula_barbata_bmal2_2	T508L	# |---->Loss of Ubiquitylation at K505 (Pr = 0.19 | P = 0.01)
Brotula_barbata_bmal2_2	E509I	0.243	Loss of B-factor (Pr = 0.31 | P = 5.3e-03); Altered MoRF (Pr = 0.29 | P = 0.03); Loss of Loop (Pr = 0.27 | P = 0.03); Loss of Ubiquitylation at K505 (Pr = 0.19 | P = 0.01); Altered Cytoplasmic_loop (Pr = 0.13 | P = 0.02)	Altered Motifs (ELME000220:Phosphothreonine motif binding a subset of FHA domains that have a preference for an acidic amino acid at the pT+3 position.; PS00006:Casein kinase II phosphorylation site)	Predicted conservation scores
Brotula_barbata_bmal2_2	E509I	# Altered Effect (Pr = 0.31)
Brotula_barbata_bmal2_2	E509I	# |---->Altered Motifs (ELME000220|PS00006)
Brotula_barbata_bmal2_2	E509I	# |---->Altered Structure_and_dynamics (Pr = 0.31)-------------------------------------------------------|
Brotula_barbata_bmal2_2	E509I	# | |---->Altered Secondary_structure (Pr = 0.27) |
Brotula_barbata_bmal2_2	E509I	# | | |---->Loss of Loop (Pr = 0.27 | P = 0.03) |
Brotula_barbata_bmal2_2	E509I	# | | |
Brotula_barbata_bmal2_2	E509I	# | |---->Altered Stability_and_conformational_flexibility (Pr = 0.31) |
Brotula_barbata_bmal2_2	E509I	# | | |---->Altered Conformational_flexibility (Pr = 0.31) |
Brotula_barbata_bmal2_2	E509I	# | | |---->Loss of B-factor (Pr = 0.31 | P = 5.3e-03) |
Brotula_barbata_bmal2_2	E509I	# | | |
Brotula_barbata_bmal2_2	E509I	# | |---->Altered Special_structural_signatures (Pr = 0.13) |
Brotula_barbata_bmal2_2	E509I	# | |---->Altered Signal_peptide (Pr = 0.00) |
Brotula_barbata_bmal2_2	E509I	# | | |
Brotula_barbata_bmal2_2	E509I	# | |---->Altered Transmembrane_protein (Pr = 0.13) |
Brotula_barbata_bmal2_2	E509I	# | |---->Altered Non-cytoplasmic_loop (Pr = 0.13 | P = 0.02) |
Brotula_barbata_bmal2_2	E509I	# | |
Brotula_barbata_bmal2_2	E509I	# |---->Altered Functional_residue (Pr = 0.29) |
Brotula_barbata_bmal2_2	E509I	# |---->Altered Macromolecular_binding (Pr = 0.29) |
Brotula_barbata_bmal2_2	E509I	# | |---->Altered Protein_binding (Pr = 0.29) |
Brotula_barbata_bmal2_2	E509I	# | |---->Altered Disordered_interface (Pr = 0.29) |
Brotula_barbata_bmal2_2	E509I	# | | |---->Altered MoRF (Pr = 0.29 | P = 0.03) |
Brotula_barbata_bmal2_2	E509I	# | | |
Brotula_barbata_bmal2_2	E509I	# | |---->Altered Ordered_interface (Pr = 0.04) |
Brotula_barbata_bmal2_2	E509I	# | |
Brotula_barbata_bmal2_2	E509I	# |---->Altered Metal_binding (Pr = 0.00)<---------------------------------------------------------|
Brotula_barbata_bmal2_2	E509I	# |
Brotula_barbata_bmal2_2	E509I	# |---->Altered PTM_site (Pr = 0.22)
Brotula_barbata_bmal2_2	E509I	# |---->Loss of Ubiquitylation at K505 (Pr = 0.19 | P = 0.01)
Brotula_barbata_bmal2_2	D510Q	0.119	Loss of B-factor (Pr = 0.29 | P = 0.01); Loss of Loop (Pr = 0.27 | P = 0.03); Loss of Ubiquitylation at K505 (Pr = 0.20 | P = 8.5e-03); Altered Cytoplasmic_loop (Pr = 0.11 | P = 0.03)	Altered Motifs (ELME000220:Phosphothreonine motif binding a subset of FHA domains that have a preference for an acidic amino acid at the pT+3 position.; PS00006:Casein kinase II phosphorylation site)	Predicted conservation scores
Brotula_barbata_bmal2_2	D510Q	# Altered Effect (Pr = 0.29)
Brotula_barbata_bmal2_2	D510Q	# |---->Altered Motifs (ELME000220|PS00006)
Brotula_barbata_bmal2_2	D510Q	# |---->Altered Structure_and_dynamics (Pr = 0.29)-------------------------------------------------------|
Brotula_barbata_bmal2_2	D510Q	# | |---->Altered Secondary_structure (Pr = 0.27) |
Brotula_barbata_bmal2_2	D510Q	# | | |---->Loss of Loop (Pr = 0.27 | P = 0.03) |
Brotula_barbata_bmal2_2	D510Q	# | | |
Brotula_barbata_bmal2_2	D510Q	# | |---->Altered Stability_and_conformational_flexibility (Pr = 0.29) |
Brotula_barbata_bmal2_2	D510Q	# | | |---->Altered Conformational_flexibility (Pr = 0.29) |
Brotula_barbata_bmal2_2	D510Q	# | | |---->Loss of B-factor (Pr = 0.29 | P = 0.01) |
Brotula_barbata_bmal2_2	D510Q	# | | |
Brotula_barbata_bmal2_2	D510Q	# | |---->Altered Special_structural_signatures (Pr = 0.11) |
Brotula_barbata_bmal2_2	D510Q	# | |---->Altered Signal_peptide (Pr = 0.00) |
Brotula_barbata_bmal2_2	D510Q	# | | |
Brotula_barbata_bmal2_2	D510Q	# | |---->Altered Transmembrane_protein (Pr = 0.11) |
Brotula_barbata_bmal2_2	D510Q	# | |---->Altered Non-cytoplasmic_loop (Pr = 0.11 | P = 0.03) |
Brotula_barbata_bmal2_2	D510Q	# | |
Brotula_barbata_bmal2_2	D510Q	# |---->Altered Functional_residue (Pr = 0.25) |
Brotula_barbata_bmal2_2	D510Q	# |---->Altered Macromolecular_binding (Pr = 0.25) |
Brotula_barbata_bmal2_2	D510Q	# | |---->Altered Protein_binding (Pr = 0.25) |
Brotula_barbata_bmal2_2	D510Q	# | |---->Altered Disordered_interface (Pr = 0.25) |
Brotula_barbata_bmal2_2	D510Q	# | | |
Brotula_barbata_bmal2_2	D510Q	# | |---->Altered Ordered_interface (Pr = 0.03) |
Brotula_barbata_bmal2_2	D510Q	# | |
Brotula_barbata_bmal2_2	D510Q	# |---->Altered Metal_binding (Pr = 0.00)<---------------------------------------------------------|
Brotula_barbata_bmal2_2	D510Q	# |
Brotula_barbata_bmal2_2	D510Q	# |---->Altered PTM_site (Pr = 0.23)
Brotula_barbata_bmal2_2	D510Q	# |---->Loss of Ubiquitylation at K505 (Pr = 0.20 | P = 8.5e-03)
Brotula_barbata_bmal2_2	K512T	0.174	Loss of B-factor (Pr = 0.30 | P = 9.4e-03); Altered MoRF (Pr = 0.28 | P = 0.04); Altered Cytoplasmic_loop (Pr = 0.10 | P = 0.04)	Altered Motifs (ELME000220:Phosphothreonine motif binding a subset of FHA domains that have a preference for an acidic amino acid at the pT+3 position.; ELME000233:MAPK interacting molecules (e.g. MAPKKs - substrates - phosphatases) carry docking motif that help to regulate specific interaction in the MAPK cascade. The classic motif approximates (R/K)xxxx#x# where # is a hydrophobic residue.)	Predicted conservation scores
Brotula_barbata_bmal2_2	K512T	# Altered Effect (Pr = 0.30)
Brotula_barbata_bmal2_2	K512T	# |---->Altered Motifs (ELME000220|ELME000233)
Brotula_barbata_bmal2_2	K512T	# |---->Altered Structure_and_dynamics (Pr = 0.30)-------------------------------------------------------|
Brotula_barbata_bmal2_2	K512T	# | |---->Altered Secondary_structure (Pr = 0.25) |
Brotula_barbata_bmal2_2	K512T	# | | |
Brotula_barbata_bmal2_2	K512T	# | |---->Altered Stability_and_conformational_flexibility (Pr = 0.30) |
Brotula_barbata_bmal2_2	K512T	# | | |---->Altered Conformational_flexibility (Pr = 0.30) |
Brotula_barbata_bmal2_2	K512T	# | | |---->Loss of B-factor (Pr = 0.30 | P = 9.4e-03) |
Brotula_barbata_bmal2_2	K512T	# | | |
Brotula_barbata_bmal2_2	K512T	# | |---->Altered Special_structural_signatures (Pr = 0.10) |
Brotula_barbata_bmal2_2	K512T	# | |---->Altered Signal_peptide (Pr = 0.00) |
Brotula_barbata_bmal2_2	K512T	# | | |
Brotula_barbata_bmal2_2	K512T	# | |---->Altered Transmembrane_protein (Pr = 0.10) |
Brotula_barbata_bmal2_2	K512T	# | |---->Altered Non-cytoplasmic_loop (Pr = 0.10 | P = 0.04) |
Brotula_barbata_bmal2_2	K512T	# | |
Brotula_barbata_bmal2_2	K512T	# |---->Altered Functional_residue (Pr = 0.28) |
Brotula_barbata_bmal2_2	K512T	# |---->Altered Macromolecular_binding (Pr = 0.28) |
Brotula_barbata_bmal2_2	K512T	# | |---->Altered Protein_binding (Pr = 0.28) |
Brotula_barbata_bmal2_2	K512T	# | |---->Altered Disordered_interface (Pr = 0.28) |
Brotula_barbata_bmal2_2	K512T	# | | |---->Altered MoRF (Pr = 0.28 | P = 0.04) |
Brotula_barbata_bmal2_2	K512T	# | | |
Brotula_barbata_bmal2_2	K512T	# | |---->Altered Ordered_interface (Pr = 0.03) |
Brotula_barbata_bmal2_2	K512T	# | |
Brotula_barbata_bmal2_2	K512T	# |---->Altered Metal_binding (Pr = 0.00)<---------------------------------------------------------|
Brotula_barbata_bmal2_2	K512T	# |
Brotula_barbata_bmal2_2	K512T	# |---->Altered PTM_site (Pr = 0.21)
Brotula_barbata_bmal2_2	P514R	0.199	Loss of Loop (Pr = 0.33 | P = 2.7e-03); Altered MoRF (Pr = 0.29 | P = 0.03); Loss of B-factor (Pr = 0.27 | P = 0.03); Gain of ADP-ribosylation at P514 (Pr = 0.20 | P = 0.03); Altered Cytoplasmic_loop (Pr = 0.10 | P = 0.05); Gain of Pyrrolidone_carboxylic_acid at Q515 (Pr = 0.05 | P = 0.04)	Altered Motifs (ELME000100:NEC1/NEC2 cleavage site (Lys-Arg-|-Xaa); ELME000108:Yeast kexin 2 cleavage site (Lys-Arg-|-Xaa or Arg-Arg-|-Xaa); ELME000233:MAPK interacting molecules (e.g. MAPKKs - substrates - phosphatases) carry docking motif that help to regulate specific interaction in the MAPK cascade. The classic motif approximates (R/K)xxxx#x# where # is a hydrophobic residue.)	Predicted conservation scores
Brotula_barbata_bmal2_2	P514R	# Altered Effect (Pr = 0.33)
Brotula_barbata_bmal2_2	P514R	# |---->Altered Motifs (ELME000100|ELME000108|ELME000233)
Brotula_barbata_bmal2_2	P514R	# |---->Altered Structure_and_dynamics (Pr = 0.33)-------------------------------------------------------|
Brotula_barbata_bmal2_2	P514R	# | |---->Altered Secondary_structure (Pr = 0.33) |
Brotula_barbata_bmal2_2	P514R	# | | |---->Loss of Loop (Pr = 0.33 | P = 2.7e-03) |
Brotula_barbata_bmal2_2	P514R	# | | |
Brotula_barbata_bmal2_2	P514R	# | |---->Altered Stability_and_conformational_flexibility (Pr = 0.32) |
Brotula_barbata_bmal2_2	P514R	# | | |---->Altered Conformational_flexibility (Pr = 0.32) |
Brotula_barbata_bmal2_2	P514R	# | | |---->Loss of B-factor (Pr = 0.27 | P = 0.03) |
Brotula_barbata_bmal2_2	P514R	# | | |
Brotula_barbata_bmal2_2	P514R	# | |---->Altered Special_structural_signatures (Pr = 0.10) |
Brotula_barbata_bmal2_2	P514R	# | |---->Altered Signal_peptide (Pr = 0.00) |
Brotula_barbata_bmal2_2	P514R	# | | |
Brotula_barbata_bmal2_2	P514R	# | |---->Altered Transmembrane_protein (Pr = 0.10) |
Brotula_barbata_bmal2_2	P514R	# | |---->Altered Non-cytoplasmic_loop (Pr = 0.10 | P = 0.05) |
Brotula_barbata_bmal2_2	P514R	# | |
Brotula_barbata_bmal2_2	P514R	# |---->Altered Functional_residue (Pr = 0.29) |
Brotula_barbata_bmal2_2	P514R	# |---->Altered Macromolecular_binding (Pr = 0.29) |
Brotula_barbata_bmal2_2	P514R	# | |---->Altered Protein_binding (Pr = 0.29) |
Brotula_barbata_bmal2_2	P514R	# | |---->Altered Disordered_interface (Pr = 0.29) |
Brotula_barbata_bmal2_2	P514R	# | | |---->Altered MoRF (Pr = 0.29 | P = 0.03) |
Brotula_barbata_bmal2_2	P514R	# | | |
Brotula_barbata_bmal2_2	P514R	# | |---->Altered Ordered_interface (Pr = 0.04) |
Brotula_barbata_bmal2_2	P514R	# | |
Brotula_barbata_bmal2_2	P514R	# |---->Altered Metal_binding (Pr = 0.00)<---------------------------------------------------------|
Brotula_barbata_bmal2_2	P514R	# |
Brotula_barbata_bmal2_2	P514R	# |---->Altered PTM_site (Pr = 0.20)
Brotula_barbata_bmal2_2	P514R	# |---->Gain of ADP-ribosylation at P514 (Pr = 0.20 | P = 0.03)
Brotula_barbata_bmal2_2	P514R	# |---->Gain of Pyrrolidone_carboxylic_acid at Q515 (Pr = 0.05 | P = 0.04)
Brotula_barbata_bmal2_2	G526S	0.190		Altered Motifs (ELME000053:GSK3 phosphorylation recognition site; ELME000063:CK1 phosphorylation site; ELME000085:Glycosaminoglycan attachment site; ELME000336:NEK2 phosphorylation motif with preferred Phe - Leu or Met in the -3 position to compensate for less favorable residues in the +1 and +2 position.; PS00008:N-myristoylation site)	Predicted conservation scores
Brotula_barbata_bmal2_2	G526S	# Altered Effect (Pr = 0.26)
Brotula_barbata_bmal2_2	G526S	# |---->Altered Motifs (ELME000053|ELME000063|ELME000085|ELME000336|PS00008)
Brotula_barbata_bmal2_2	G526S	# |---->Altered Structure_and_dynamics (Pr = 0.26)-------------------------------------------------------|
Brotula_barbata_bmal2_2	G526S	# | |---->Altered Secondary_structure (Pr = 0.25) |
Brotula_barbata_bmal2_2	G526S	# | | |
Brotula_barbata_bmal2_2	G526S	# | |---->Altered Stability_and_conformational_flexibility (Pr = 0.26) |
Brotula_barbata_bmal2_2	G526S	# | | |---->Altered Conformational_flexibility (Pr = 0.26) |
Brotula_barbata_bmal2_2	G526S	# | | |
Brotula_barbata_bmal2_2	G526S	# | |---->Altered Special_structural_signatures (Pr = 0.03) |
Brotula_barbata_bmal2_2	G526S	# | |---->Altered Signal_peptide (Pr = 0.00) |
Brotula_barbata_bmal2_2	G526S	# | | |
Brotula_barbata_bmal2_2	G526S	# | |---->Altered Transmembrane_protein (Pr = 0.03) |
Brotula_barbata_bmal2_2	G526S	# | |
Brotula_barbata_bmal2_2	G526S	# |---->Altered Functional_residue (Pr = 0.25) |
Brotula_barbata_bmal2_2	G526S	# |---->Altered Macromolecular_binding (Pr = 0.25) |
Brotula_barbata_bmal2_2	G526S	# | |---->Altered Protein_binding (Pr = 0.25) |
Brotula_barbata_bmal2_2	G526S	# | |---->Altered Disordered_interface (Pr = 0.25) |
Brotula_barbata_bmal2_2	G526S	# | | |
Brotula_barbata_bmal2_2	G526S	# | |---->Altered Ordered_interface (Pr = 0.04) |
Brotula_barbata_bmal2_2	G526S	# | |
Brotula_barbata_bmal2_2	G526S	# |---->Altered Metal_binding (Pr = 0.00)<---------------------------------------------------------|
Brotula_barbata_bmal2_2	G526S	# |
Brotula_barbata_bmal2_2	G526S	# |---->Altered PTM_site (Pr = 0.08)
Brotula_barbata_bmal2_2	L545F	0.265		Altered Motifs (ELME000122:These phosphorylation-independent motifs bind to Dab-like PTB domains. Binding is not driven by contacts at the 0 or FY position - but instead is dependent upon the large number of hydrophobic and hydrogen bond contacts between motif and domain.; ELME000321:Caspase3 and Caspase7 cleavage site; ELME000336:NEK2 phosphorylation motif with preferred Phe - Leu or Met in the -3 position to compensate for less favorable residues in the +1 and +2 position.)	Predicted conservation scores
Brotula_barbata_bmal2_2	L545F	# Altered Effect (Pr = 0.28)
Brotula_barbata_bmal2_2	L545F	# |---->Altered Motifs (ELME000122|ELME000321|ELME000336)
Brotula_barbata_bmal2_2	L545F	# |---->Altered Structure_and_dynamics (Pr = 0.28)-------------------------------------------------------|
Brotula_barbata_bmal2_2	L545F	# | |---->Altered Secondary_structure (Pr = 0.26) |
Brotula_barbata_bmal2_2	L545F	# | | |
Brotula_barbata_bmal2_2	L545F	# | |---->Altered Stability_and_conformational_flexibility (Pr = 0.28) |
Brotula_barbata_bmal2_2	L545F	# | | |---->Altered Conformational_flexibility (Pr = 0.28) |
Brotula_barbata_bmal2_2	L545F	# | | |
Brotula_barbata_bmal2_2	L545F	# | |---->Altered Special_structural_signatures (Pr = 0.04) |
Brotula_barbata_bmal2_2	L545F	# | |---->Altered Signal_peptide (Pr = 0.00) |
Brotula_barbata_bmal2_2	L545F	# | | |
Brotula_barbata_bmal2_2	L545F	# | |---->Altered Transmembrane_protein (Pr = 0.04) |
Brotula_barbata_bmal2_2	L545F	# | |
Brotula_barbata_bmal2_2	L545F	# |---->Altered Functional_residue (Pr = 0.19) |
Brotula_barbata_bmal2_2	L545F	# |---->Altered Macromolecular_binding (Pr = 0.19) |
Brotula_barbata_bmal2_2	L545F	# | |---->Altered Protein_binding (Pr = 0.19) |
Brotula_barbata_bmal2_2	L545F	# | |---->Altered Disordered_interface (Pr = 0.19) |
Brotula_barbata_bmal2_2	L545F	# | | |
Brotula_barbata_bmal2_2	L545F	# | |---->Altered Ordered_interface (Pr = 0.12) |
Brotula_barbata_bmal2_2	L545F	# | |
Brotula_barbata_bmal2_2	L545F	# |---->Altered Metal_binding (Pr = 0.01)<---------------------------------------------------------|
Brotula_barbata_bmal2_2	L545F	# |
Brotula_barbata_bmal2_2	L545F	# |---->Altered PTM_site (Pr = 0.19)
Brotula_barbata_bmal2_2	S547T	0.119		Altered Motifs (ELME000321:Caspase3 and Caspase7 cleavage site; ELME000336:NEK2 phosphorylation motif with preferred Phe - Leu or Met in the -3 position to compensate for less favorable residues in the +1 and +2 position.; PS00005:Protein kinase C phosphorylation site)	Predicted conservation scores
Brotula_barbata_bmal2_2	S547T	# Altered Effect (Pr = 0.34)
Brotula_barbata_bmal2_2	S547T	# |---->Altered Motifs (ELME000321|ELME000336|PS00005)
Brotula_barbata_bmal2_2	S547T	# |---->Altered Structure_and_dynamics (Pr = 0.34)-------------------------------------------------------|
Brotula_barbata_bmal2_2	S547T	# | |---->Altered Secondary_structure (Pr = 0.25) |
Brotula_barbata_bmal2_2	S547T	# | | |
Brotula_barbata_bmal2_2	S547T	# | |---->Altered Stability_and_conformational_flexibility (Pr = 0.34) |
Brotula_barbata_bmal2_2	S547T	# | | |---->Altered Conformational_flexibility (Pr = 0.34) |
Brotula_barbata_bmal2_2	S547T	# | | |
Brotula_barbata_bmal2_2	S547T	# | |---->Altered Special_structural_signatures (Pr = 0.04) |
Brotula_barbata_bmal2_2	S547T	# | |---->Altered Signal_peptide (Pr = 0.00) |
Brotula_barbata_bmal2_2	S547T	# | | |
Brotula_barbata_bmal2_2	S547T	# | |---->Altered Transmembrane_protein (Pr = 0.04) |
Brotula_barbata_bmal2_2	S547T	# | |
Brotula_barbata_bmal2_2	S547T	# |---->Altered Functional_residue (Pr = 0.20) |
Brotula_barbata_bmal2_2	S547T	# |---->Altered Macromolecular_binding (Pr = 0.19) |
Brotula_barbata_bmal2_2	S547T	# | |---->Altered Protein_binding (Pr = 0.19) |
Brotula_barbata_bmal2_2	S547T	# | |---->Altered Disordered_interface (Pr = 0.19) |
Brotula_barbata_bmal2_2	S547T	# | | |
Brotula_barbata_bmal2_2	S547T	# | |---->Altered Ordered_interface (Pr = 0.12) |
Brotula_barbata_bmal2_2	S547T	# | |
Brotula_barbata_bmal2_2	S547T	# |---->Altered Metal_binding (Pr = 0.02)<---------------------------------------------------------|
Brotula_barbata_bmal2_2	S547T	# |
Brotula_barbata_bmal2_2	S547T	# |---->Altered PTM_site (Pr = 0.20)
Brotula_barbata_bmal2_2	A576T	0.056	Gain of Phosphorylation at A576 (Pr = 0.28 | P = 0.02); Gain of ADP-ribosylation at R578 (Pr = 0.24 | P = 0.01); Gain of O-linked_glycosylation at A576 (Pr = 0.13 | P = 0.04); Loss of N-linked_glycosylation at N579 (Pr = 0.02 | P = 0.03)	Altered Motifs (ELME000053:GSK3 phosphorylation recognition site; ELME000063:CK1 phosphorylation site; ELME000159:Proline-Directed Kinase (e.g. MAPK) phosphorylation site in higher eukaryotes.; ELME000239:The USP7 NTD domain binding motif variant based on the MDM2 and P53 interactions.; PS00005:Protein kinase C phosphorylation site; PS00008:N-myristoylation site)	Predicted conservation scores
Brotula_barbata_bmal2_2	A576T	# Altered Effect (Pr = 0.28)
Brotula_barbata_bmal2_2	A576T	# |---->Altered Motifs (ELME000053|ELME000063|ELME000159|ELME000239|PS00005|PS00008)
Brotula_barbata_bmal2_2	A576T	# |---->Altered Structure_and_dynamics (Pr = 0.26)-------------------------------------------------------|
Brotula_barbata_bmal2_2	A576T	# | |---->Altered Secondary_structure (Pr = 0.26) |
Brotula_barbata_bmal2_2	A576T	# | | |
Brotula_barbata_bmal2_2	A576T	# | |---->Altered Stability_and_conformational_flexibility (Pr = 0.18) |
Brotula_barbata_bmal2_2	A576T	# | | |---->Altered Conformational_flexibility (Pr = 0.18) |
Brotula_barbata_bmal2_2	A576T	# | | |
Brotula_barbata_bmal2_2	A576T	# | |---->Altered Special_structural_signatures (Pr = 0.03) |
Brotula_barbata_bmal2_2	A576T	# | |---->Altered Signal_peptide (Pr = 0.00) |
Brotula_barbata_bmal2_2	A576T	# | | |
Brotula_barbata_bmal2_2	A576T	# | |---->Altered Transmembrane_protein (Pr = 0.03) |
Brotula_barbata_bmal2_2	A576T	# | |
Brotula_barbata_bmal2_2	A576T	# |---->Altered Functional_residue (Pr = 0.28) |
Brotula_barbata_bmal2_2	A576T	# |---->Altered Macromolecular_binding (Pr = 0.08) |
Brotula_barbata_bmal2_2	A576T	# | |---->Altered Protein_binding (Pr = 0.08) |
Brotula_barbata_bmal2_2	A576T	# | |---->Altered Disordered_interface (Pr = 0.08) |
Brotula_barbata_bmal2_2	A576T	# | | |
Brotula_barbata_bmal2_2	A576T	# | |---->Altered Ordered_interface (Pr = 0.02) |
Brotula_barbata_bmal2_2	A576T	# | |
Brotula_barbata_bmal2_2	A576T	# |---->Altered Metal_binding (Pr = 0.00)<---------------------------------------------------------|
Brotula_barbata_bmal2_2	A576T	# |
Brotula_barbata_bmal2_2	A576T	# |---->Altered PTM_site (Pr = 0.28)
Brotula_barbata_bmal2_2	A576T	# |---->Gain of ADP-ribosylation at R578 (Pr = 0.24 | P = 0.01)
Brotula_barbata_bmal2_2	A576T	# |---->Loss of N-linked_glycosylation at N579 (Pr = 0.02 | P = 0.03)
Brotula_barbata_bmal2_2	A576T	# |---->Gain of O-linked_glycosylation at A576 (Pr = 0.13 | P = 0.04)
Brotula_barbata_bmal2_2	A576T	# |---->Gain of Phosphorylation at A576 (Pr = 0.28 | P = 0.02)
Brotula_barbata_bmal2_2	S583T	0.088	Gain of ADP-ribosylation at R578 (Pr = 0.24 | P = 0.01); Gain of O-linked_glycosylation at S583 (Pr = 0.15 | P = 0.03); Altered Cytoplasmic_loop (Pr = 0.11 | P = 0.03); Gain of N-linked_glycosylation at N579 (Pr = 0.03 | P = 0.03)	Altered Motifs (ELME000063:CK1 phosphorylation site; ELME000064:CK2 phosphorylation site; ELME000065:Phosphorylase kinase phosphorylation site; ELME000070:Generic motif for N-glycosylation. It was shown that Trp - Asp - and Glu are uncommon before the Ser/Thr position (PMID-8626433). Efficient glycosylation usually occurs when ~60 residues or more separate the glycosylation acceptor site from the C-terminus.; ELME000085:Glycosaminoglycan attachment site; ELME000220:Phosphothreonine motif binding a subset of FHA domains that have a preference for an acidic amino acid at the pT+3 position.; PS00006:Casein kinase II phosphorylation site)	Predicted conservation scores
Brotula_barbata_bmal2_2	S583T	# Altered Effect (Pr = 0.26)
Brotula_barbata_bmal2_2	S583T	# |---->Altered Motifs (ELME000063|ELME000064|ELME000065|ELME000070|ELME000085|ELME000220|PS00006)
Brotula_barbata_bmal2_2	S583T	# |---->Altered Structure_and_dynamics (Pr = 0.26)-------------------------------------------------------|
Brotula_barbata_bmal2_2	S583T	# | |---->Altered Secondary_structure (Pr = 0.26) |
Brotula_barbata_bmal2_2	S583T	# | | |
Brotula_barbata_bmal2_2	S583T	# | |---->Altered Stability_and_conformational_flexibility (Pr = 0.24) |
Brotula_barbata_bmal2_2	S583T	# | | |---->Altered Conformational_flexibility (Pr = 0.24) |
Brotula_barbata_bmal2_2	S583T	# | | |
Brotula_barbata_bmal2_2	S583T	# | |---->Altered Special_structural_signatures (Pr = 0.11) |
Brotula_barbata_bmal2_2	S583T	# | |---->Altered Signal_peptide (Pr = 0.00) |
Brotula_barbata_bmal2_2	S583T	# | | |
Brotula_barbata_bmal2_2	S583T	# | |---->Altered Transmembrane_protein (Pr = 0.11) |
Brotula_barbata_bmal2_2	S583T	# | |---->Altered Non-cytoplasmic_loop (Pr = 0.11 | P = 0.03) |
Brotula_barbata_bmal2_2	S583T	# | |
Brotula_barbata_bmal2_2	S583T	# |---->Altered Functional_residue (Pr = 0.24) |
Brotula_barbata_bmal2_2	S583T	# |---->Altered Macromolecular_binding (Pr = 0.07) |
Brotula_barbata_bmal2_2	S583T	# | |---->Altered Protein_binding (Pr = 0.07) |
Brotula_barbata_bmal2_2	S583T	# | |---->Altered Disordered_interface (Pr = 0.07) |
Brotula_barbata_bmal2_2	S583T	# | | |
Brotula_barbata_bmal2_2	S583T	# | |---->Altered Ordered_interface (Pr = 0.02) |
Brotula_barbata_bmal2_2	S583T	# | |
Brotula_barbata_bmal2_2	S583T	# |---->Altered Metal_binding (Pr = 0.00)<---------------------------------------------------------|
Brotula_barbata_bmal2_2	S583T	# |
Brotula_barbata_bmal2_2	S583T	# |---->Altered PTM_site (Pr = 0.24)
Brotula_barbata_bmal2_2	S583T	# |---->Gain of ADP-ribosylation at R578 (Pr = 0.24 | P = 0.01)
Brotula_barbata_bmal2_2	S583T	# |---->Gain of N-linked_glycosylation at N579 (Pr = 0.03 | P = 0.03)
Brotula_barbata_bmal2_2	S583T	# |---->Gain of O-linked_glycosylation at S583 (Pr = 0.15 | P = 0.03)
Brotula_barbata_bmal2_2	S584E	0.179	Gain of Phosphorylation at S581 (Pr = 0.27 | P = 0.02); Altered Cytoplasmic_loop (Pr = 0.14 | P = 0.02); Gain of N-linked_glycosylation at N579 (Pr = 0.03 | P = 0.03)	Altered Motifs (ELME000063:CK1 phosphorylation site; ELME000064:CK2 phosphorylation site; ELME000065:Phosphorylase kinase phosphorylation site; ELME000085:Glycosaminoglycan attachment site; ELME000117:Major TRAF2-binding consensus motif. Members of the tumor necrosis factor receptor (TNFR) superfamily initiate intracellular signaling by recruiting the C-domain of the TNFR-associated factors (TRAFs) through their cytoplasmic tails.; PS00006:Casein kinase II phosphorylation site)	Predicted conservation scores
Brotula_barbata_bmal2_2	S584E	# Altered Effect (Pr = 0.27)
Brotula_barbata_bmal2_2	S584E	# |---->Altered Motifs (ELME000063|ELME000064|ELME000065|ELME000085|ELME000117|PS00006)
Brotula_barbata_bmal2_2	S584E	# |---->Altered Structure_and_dynamics (Pr = 0.23)-------------------------------------------------------|
Brotula_barbata_bmal2_2	S584E	# | |---->Altered Secondary_structure (Pr = 0.23) |
Brotula_barbata_bmal2_2	S584E	# | | |
Brotula_barbata_bmal2_2	S584E	# | |---->Altered Stability_and_conformational_flexibility (Pr = 0.23) |
Brotula_barbata_bmal2_2	S584E	# | | |---->Altered Conformational_flexibility (Pr = 0.23) |
Brotula_barbata_bmal2_2	S584E	# | | |
Brotula_barbata_bmal2_2	S584E	# | |---->Altered Special_structural_signatures (Pr = 0.14) |
Brotula_barbata_bmal2_2	S584E	# | |---->Altered Signal_peptide (Pr = 0.00) |
Brotula_barbata_bmal2_2	S584E	# | | |
Brotula_barbata_bmal2_2	S584E	# | |---->Altered Transmembrane_protein (Pr = 0.14) |
Brotula_barbata_bmal2_2	S584E	# | |---->Altered Non-cytoplasmic_loop (Pr = 0.14 | P = 0.02) |
Brotula_barbata_bmal2_2	S584E	# | |
Brotula_barbata_bmal2_2	S584E	# |---->Altered Functional_residue (Pr = 0.27) |
Brotula_barbata_bmal2_2	S584E	# |---->Altered Macromolecular_binding (Pr = 0.07) |
Brotula_barbata_bmal2_2	S584E	# | |---->Altered Protein_binding (Pr = 0.07) |
Brotula_barbata_bmal2_2	S584E	# | |---->Altered Disordered_interface (Pr = 0.07) |
Brotula_barbata_bmal2_2	S584E	# | | |
Brotula_barbata_bmal2_2	S584E	# | |---->Altered Ordered_interface (Pr = 0.01) |
Brotula_barbata_bmal2_2	S584E	# | |
Brotula_barbata_bmal2_2	S584E	# |---->Altered Metal_binding (Pr = 0.00)<---------------------------------------------------------|
Brotula_barbata_bmal2_2	S584E	# |
Brotula_barbata_bmal2_2	S584E	# |---->Altered PTM_site (Pr = 0.27)
Brotula_barbata_bmal2_2	S584E	# |---->Gain of N-linked_glycosylation at N579 (Pr = 0.03 | P = 0.03)
Brotula_barbata_bmal2_2	S584E	# |---->Gain of Phosphorylation at S581 (Pr = 0.27 | P = 0.02)
Brotula_barbata_bmal2_2	E586R	0.157	Gain of Phosphorylation at S581 (Pr = 0.25 | P = 0.03); Gain of ADP-ribosylation at E586 (Pr = 0.24 | P = 9.9e-03); Altered Cytoplasmic_loop (Pr = 0.11 | P = 0.03)	Altered Motifs (ELME000063:CK1 phosphorylation site; ELME000064:CK2 phosphorylation site; ELME000085:Glycosaminoglycan attachment site; ELME000117:Major TRAF2-binding consensus motif. Members of the tumor necrosis factor receptor (TNFR) superfamily initiate intracellular signaling by recruiting the C-domain of the TNFR-associated factors (TRAFs) through their cytoplasmic tails.; PS00005:Protein kinase C phosphorylation site; PS00006:Casein kinase II phosphorylation site)	Predicted conservation scores
Brotula_barbata_bmal2_2	E586R	# Altered Effect (Pr = 0.25)
Brotula_barbata_bmal2_2	E586R	# |---->Altered Motifs (ELME000063|ELME000064|ELME000085|ELME000117|PS00005|PS00006)
Brotula_barbata_bmal2_2	E586R	# |---->Altered Structure_and_dynamics (Pr = 0.25)-------------------------------------------------------|
Brotula_barbata_bmal2_2	E586R	# | |---->Altered Secondary_structure (Pr = 0.22) |
Brotula_barbata_bmal2_2	E586R	# | | |
Brotula_barbata_bmal2_2	E586R	# | |---->Altered Stability_and_conformational_flexibility (Pr = 0.25) |
Brotula_barbata_bmal2_2	E586R	# | | |---->Altered Conformational_flexibility (Pr = 0.25) |
Brotula_barbata_bmal2_2	E586R	# | | |
Brotula_barbata_bmal2_2	E586R	# | |---->Altered Special_structural_signatures (Pr = 0.11) |
Brotula_barbata_bmal2_2	E586R	# | |---->Altered Signal_peptide (Pr = 0.00) |
Brotula_barbata_bmal2_2	E586R	# | | |
Brotula_barbata_bmal2_2	E586R	# | |---->Altered Transmembrane_protein (Pr = 0.11) |
Brotula_barbata_bmal2_2	E586R	# | |---->Altered Non-cytoplasmic_loop (Pr = 0.11 | P = 0.03) |
Brotula_barbata_bmal2_2	E586R	# | |
Brotula_barbata_bmal2_2	E586R	# |---->Altered Functional_residue (Pr = 0.25) |
Brotula_barbata_bmal2_2	E586R	# |---->Altered Macromolecular_binding (Pr = 0.07) |
Brotula_barbata_bmal2_2	E586R	# | |---->Altered Protein_binding (Pr = 0.07) |
Brotula_barbata_bmal2_2	E586R	# | |---->Altered Disordered_interface (Pr = 0.07) |
Brotula_barbata_bmal2_2	E586R	# | | |
Brotula_barbata_bmal2_2	E586R	# | |---->Altered Ordered_interface (Pr = 0.02) |
Brotula_barbata_bmal2_2	E586R	# | |
Brotula_barbata_bmal2_2	E586R	# |---->Altered Metal_binding (Pr = 0.00)<---------------------------------------------------------|
Brotula_barbata_bmal2_2	E586R	# |
Brotula_barbata_bmal2_2	E586R	# |---->Altered PTM_site (Pr = 0.25)
Brotula_barbata_bmal2_2	E586R	# |---->Gain of ADP-ribosylation at E586 (Pr = 0.24 | P = 9.9e-03)
Brotula_barbata_bmal2_2	E586R	# |---->Gain of Phosphorylation at S581 (Pr = 0.25 | P = 0.03)
Brotula_barbata_bmal2_2	E587Q	0.096	Altered Cytoplasmic_loop (Pr = 0.11 | P = 0.03)	Altered Motifs (ELME000063:CK1 phosphorylation site; ELME000117:Major TRAF2-binding consensus motif. Members of the tumor necrosis factor receptor (TNFR) superfamily initiate intracellular signaling by recruiting the C-domain of the TNFR-associated factors (TRAFs) through their cytoplasmic tails.; ELME000155:This is the motif recognized by those SH3 domains with a non-canonical class I recognition specificity)	Predicted conservation scores
Brotula_barbata_bmal2_2	E587Q	# Altered Effect (Pr = 0.24)
Brotula_barbata_bmal2_2	E587Q	# |---->Altered Motifs (ELME000063|ELME000117|ELME000155)
Brotula_barbata_bmal2_2	E587Q	# |---->Altered Structure_and_dynamics (Pr = 0.24)-------------------------------------------------------|
Brotula_barbata_bmal2_2	E587Q	# | |---->Altered Secondary_structure (Pr = 0.22) |
Brotula_barbata_bmal2_2	E587Q	# | | |
Brotula_barbata_bmal2_2	E587Q	# | |---->Altered Stability_and_conformational_flexibility (Pr = 0.24) |
Brotula_barbata_bmal2_2	E587Q	# | | |---->Altered Conformational_flexibility (Pr = 0.24) |
Brotula_barbata_bmal2_2	E587Q	# | | |
Brotula_barbata_bmal2_2	E587Q	# | |---->Altered Special_structural_signatures (Pr = 0.11) |
Brotula_barbata_bmal2_2	E587Q	# | |---->Altered Signal_peptide (Pr = 0.00) |
Brotula_barbata_bmal2_2	E587Q	# | | |
Brotula_barbata_bmal2_2	E587Q	# | |---->Altered Transmembrane_protein (Pr = 0.11) |
Brotula_barbata_bmal2_2	E587Q	# | |---->Altered Non-cytoplasmic_loop (Pr = 0.11 | P = 0.03) |
Brotula_barbata_bmal2_2	E587Q	# | |
Brotula_barbata_bmal2_2	E587Q	# |---->Altered Functional_residue (Pr = 0.22) |
Brotula_barbata_bmal2_2	E587Q	# |---->Altered Macromolecular_binding (Pr = 0.08) |
Brotula_barbata_bmal2_2	E587Q	# | |---->Altered Protein_binding (Pr = 0.08) |
Brotula_barbata_bmal2_2	E587Q	# | |---->Altered Disordered_interface (Pr = 0.08) |
Brotula_barbata_bmal2_2	E587Q	# | | |
Brotula_barbata_bmal2_2	E587Q	# | |---->Altered Ordered_interface (Pr = 0.02) |
Brotula_barbata_bmal2_2	E587Q	# | |
Brotula_barbata_bmal2_2	E587Q	# |---->Altered Metal_binding (Pr = 0.00)<---------------------------------------------------------|
Brotula_barbata_bmal2_2	E587Q	# |
Brotula_barbata_bmal2_2	E587Q	# |---->Altered PTM_site (Pr = 0.22)
Brotula_barbata_bmal2_2	A588Q	0.132	Gain of Phosphorylation at S592 (Pr = 0.24 | P = 0.04); Altered Cytoplasmic_loop (Pr = 0.12 | P = 0.03)	Altered Motifs (ELME000155:This is the motif recognized by those SH3 domains with a non-canonical class I recognition specificity; ELME000239:The USP7 NTD domain binding motif variant based on the MDM2 and P53 interactions.)	Predicted conservation scores
Brotula_barbata_bmal2_2	A588Q	# Altered Effect (Pr = 0.25)
Brotula_barbata_bmal2_2	A588Q	# |---->Altered Motifs (ELME000155|ELME000239)
Brotula_barbata_bmal2_2	A588Q	# |---->Altered Structure_and_dynamics (Pr = 0.25)-------------------------------------------------------|
Brotula_barbata_bmal2_2	A588Q	# | |---->Altered Secondary_structure (Pr = 0.25) |
Brotula_barbata_bmal2_2	A588Q	# | | |
Brotula_barbata_bmal2_2	A588Q	# | |---->Altered Stability_and_conformational_flexibility (Pr = 0.23) |
Brotula_barbata_bmal2_2	A588Q	# | | |---->Altered Conformational_flexibility (Pr = 0.23) |
Brotula_barbata_bmal2_2	A588Q	# | | |
Brotula_barbata_bmal2_2	A588Q	# | |---->Altered Special_structural_signatures (Pr = 0.12) |
Brotula_barbata_bmal2_2	A588Q	# | |---->Altered Signal_peptide (Pr = 0.00) |
Brotula_barbata_bmal2_2	A588Q	# | | |
Brotula_barbata_bmal2_2	A588Q	# | |---->Altered Transmembrane_protein (Pr = 0.12) |
Brotula_barbata_bmal2_2	A588Q	# | |---->Altered Non-cytoplasmic_loop (Pr = 0.12 | P = 0.03) |
Brotula_barbata_bmal2_2	A588Q	# | |
Brotula_barbata_bmal2_2	A588Q	# |---->Altered Functional_residue (Pr = 0.24) |
Brotula_barbata_bmal2_2	A588Q	# |---->Altered Macromolecular_binding (Pr = 0.07) |
Brotula_barbata_bmal2_2	A588Q	# | |---->Altered Protein_binding (Pr = 0.07) |
Brotula_barbata_bmal2_2	A588Q	# | |---->Altered Disordered_interface (Pr = 0.07) |
Brotula_barbata_bmal2_2	A588Q	# | | |
Brotula_barbata_bmal2_2	A588Q	# | |---->Altered Ordered_interface (Pr = 0.03) |
Brotula_barbata_bmal2_2	A588Q	# | |
Brotula_barbata_bmal2_2	A588Q	# |---->Altered Metal_binding (Pr = 0.00)<---------------------------------------------------------|
Brotula_barbata_bmal2_2	A588Q	# |
Brotula_barbata_bmal2_2	A588Q	# |---->Altered PTM_site (Pr = 0.24)
Brotula_barbata_bmal2_2	A588Q	# |---->Gain of Phosphorylation at S592 (Pr = 0.24 | P = 0.04)
Brotula_barbata_bmal2_2	A589P	0.135	Gain of Loop (Pr = 0.27 | P = 0.03); Gain of B-factor (Pr = 0.25 | P = 0.03); Altered Cytoplasmic_loop (Pr = 0.11 | P = 0.03)	Altered Motifs (ELME000053:GSK3 phosphorylation recognition site; ELME000136:The Class IV WW domain interaction motif is recognised primarily by the Pin1 phosphorylation-dependent prolyl isomerase.; ELME000155:This is the motif recognized by those SH3 domains with a non-canonical class I recognition specificity; ELME000159:Proline-Directed Kinase (e.g. MAPK) phosphorylation site in higher eukaryotes.; ELME000239:The USP7 NTD domain binding motif variant based on the MDM2 and P53 interactions.)	Predicted conservation scores
Brotula_barbata_bmal2_2	A589P	# Altered Effect (Pr = 0.27)
Brotula_barbata_bmal2_2	A589P	# |---->Altered Motifs (ELME000053|ELME000136|ELME000155|ELME000159|ELME000239)
Brotula_barbata_bmal2_2	A589P	# |---->Altered Structure_and_dynamics (Pr = 0.27)-------------------------------------------------------|
Brotula_barbata_bmal2_2	A589P	# | |---->Altered Secondary_structure (Pr = 0.27) |
Brotula_barbata_bmal2_2	A589P	# | | |---->Gain of Loop (Pr = 0.27 | P = 0.03) |
Brotula_barbata_bmal2_2	A589P	# | | |
Brotula_barbata_bmal2_2	A589P	# | |---->Altered Stability_and_conformational_flexibility (Pr = 0.25) |
Brotula_barbata_bmal2_2	A589P	# | | |---->Altered Conformational_flexibility (Pr = 0.25) |
Brotula_barbata_bmal2_2	A589P	# | | |---->Gain of B-factor (Pr = 0.25 | P = 0.03) |
Brotula_barbata_bmal2_2	A589P	# | | |
Brotula_barbata_bmal2_2	A589P	# | |---->Altered Special_structural_signatures (Pr = 0.11) |
Brotula_barbata_bmal2_2	A589P	# | |---->Altered Signal_peptide (Pr = 0.00) |
Brotula_barbata_bmal2_2	A589P	# | | |
Brotula_barbata_bmal2_2	A589P	# | |---->Altered Transmembrane_protein (Pr = 0.11) |
Brotula_barbata_bmal2_2	A589P	# | |---->Altered Non-cytoplasmic_loop (Pr = 0.11 | P = 0.03) |
Brotula_barbata_bmal2_2	A589P	# | |
Brotula_barbata_bmal2_2	A589P	# |---->Altered Functional_residue (Pr = 0.22) |
Brotula_barbata_bmal2_2	A589P	# |---->Altered Macromolecular_binding (Pr = 0.07) |
Brotula_barbata_bmal2_2	A589P	# | |---->Altered Protein_binding (Pr = 0.07) |
Brotula_barbata_bmal2_2	A589P	# | |---->Altered Disordered_interface (Pr = 0.07) |
Brotula_barbata_bmal2_2	A589P	# | | |
Brotula_barbata_bmal2_2	A589P	# | |---->Altered Ordered_interface (Pr = 0.03) |
Brotula_barbata_bmal2_2	A589P	# | |
Brotula_barbata_bmal2_2	A589P	# |---->Altered Metal_binding (Pr = 0.00)<---------------------------------------------------------|
Brotula_barbata_bmal2_2	A589P	# |
Brotula_barbata_bmal2_2	A589P	# |---->Altered PTM_site (Pr = 0.22)
Brotula_barbata_bmal2_2	S591H	0.129	Gain of Phosphorylation at S592 (Pr = 0.29 | P = 0.02); Loss of Loop (Pr = 0.28 | P = 0.02); Loss of B-factor (Pr = 0.27 | P = 0.03); Altered Cytoplasmic_loop (Pr = 0.11 | P = 0.03)	Altered Motifs (ELME000053:GSK3 phosphorylation recognition site; ELME000063:CK1 phosphorylation site; ELME000136:The Class IV WW domain interaction motif is recognised primarily by the Pin1 phosphorylation-dependent prolyl isomerase.; ELME000155:This is the motif recognized by those SH3 domains with a non-canonical class I recognition specificity; ELME000159:Proline-Directed Kinase (e.g. MAPK) phosphorylation site in higher eukaryotes.; ELME000173:Consensus derived from reported natural interactors which do not match the Mode 1 and Mode 2 ligands.; ELME000202:(ST)Q motif which is phosphorylated by PIKK family members.; ELME000239:The USP7 NTD domain binding motif variant based on the MDM2 and P53 interactions.)	Predicted conservation scores
Brotula_barbata_bmal2_2	S591H	# Altered Effect (Pr = 0.29)
Brotula_barbata_bmal2_2	S591H	# |---->Altered Motifs (ELME000053|ELME000063|ELME000136|ELME000155|ELME000159|ELME000173|ELME000202|ELME000239)
Brotula_barbata_bmal2_2	S591H	# |---->Altered Structure_and_dynamics (Pr = 0.28)-------------------------------------------------------|
Brotula_barbata_bmal2_2	S591H	# | |---->Altered Secondary_structure (Pr = 0.28) |
Brotula_barbata_bmal2_2	S591H	# | | |---->Loss of Loop (Pr = 0.28 | P = 0.02) |
Brotula_barbata_bmal2_2	S591H	# | | |
Brotula_barbata_bmal2_2	S591H	# | |---->Altered Stability_and_conformational_flexibility (Pr = 0.27) |
Brotula_barbata_bmal2_2	S591H	# | | |---->Altered Conformational_flexibility (Pr = 0.27) |
Brotula_barbata_bmal2_2	S591H	# | | |---->Loss of B-factor (Pr = 0.27 | P = 0.03) |
Brotula_barbata_bmal2_2	S591H	# | | |
Brotula_barbata_bmal2_2	S591H	# | |---->Altered Special_structural_signatures (Pr = 0.11) |
Brotula_barbata_bmal2_2	S591H	# | |---->Altered Signal_peptide (Pr = 0.00) |
Brotula_barbata_bmal2_2	S591H	# | | |
Brotula_barbata_bmal2_2	S591H	# | |---->Altered Transmembrane_protein (Pr = 0.11) |
Brotula_barbata_bmal2_2	S591H	# | |---->Altered Non-cytoplasmic_loop (Pr = 0.11 | P = 0.03) |
Brotula_barbata_bmal2_2	S591H	# | |
Brotula_barbata_bmal2_2	S591H	# |---->Altered Functional_residue (Pr = 0.29) |
Brotula_barbata_bmal2_2	S591H	# |---->Altered Macromolecular_binding (Pr = 0.07) |
Brotula_barbata_bmal2_2	S591H	# | |---->Altered Protein_binding (Pr = 0.07) |
Brotula_barbata_bmal2_2	S591H	# | |---->Altered Disordered_interface (Pr = 0.07) |
Brotula_barbata_bmal2_2	S591H	# | | |
Brotula_barbata_bmal2_2	S591H	# | |---->Altered Ordered_interface (Pr = 0.03) |
Brotula_barbata_bmal2_2	S591H	# | |
Brotula_barbata_bmal2_2	S591H	# |---->Altered Metal_binding (Pr = 0.01)<---------------------------------------------------------|
Brotula_barbata_bmal2_2	S591H	# |
Brotula_barbata_bmal2_2	S591H	# |---->Altered PTM_site (Pr = 0.29)
Brotula_barbata_bmal2_2	S591H	# |---->Gain of Phosphorylation at S592 (Pr = 0.29 | P = 0.02)
Brotula_barbata_bmal2_2	S594N	0.132	Loss of B-factor (Pr = 0.28 | P = 0.02); Loss of Phosphorylation at S594 (Pr = 0.24 | P = 0.05); Gain of N-linked_glycosylation at S594 (Pr = 0.03 | P = 0.03); Gain of GPI-anchor_amidation at S594 (Pr = 0.02 | P = 0.01)	Altered Motifs (ELME000053:GSK3 phosphorylation recognition site; ELME000063:CK1 phosphorylation site; ELME000064:CK2 phosphorylation site; ELME000070:Generic motif for N-glycosylation. It was shown that Trp - Asp - and Glu are uncommon before the Ser/Thr position (PMID-8626433). Efficient glycosylation usually occurs when ~60 residues or more separate the glycosylation acceptor site from the C-terminus.; ELME000136:The Class IV WW domain interaction motif is recognised primarily by the Pin1 phosphorylation-dependent prolyl isomerase.; ELME000159:Proline-Directed Kinase (e.g. MAPK) phosphorylation site in higher eukaryotes.; ELME000202:(ST)Q motif which is phosphorylated by PIKK family members.; ELME000239:The USP7 NTD domain binding motif variant based on the MDM2 and P53 interactions.; PS00001:N-glycosylation site)	Predicted conservation scores
Brotula_barbata_bmal2_2	S594N	# Altered Effect (Pr = 0.28)
Brotula_barbata_bmal2_2	S594N	# |---->Altered Motifs (ELME000053|ELME000063|ELME000064|ELME000070|ELME000136|ELME000159|ELME000202|ELME000239|PS00001)
Brotula_barbata_bmal2_2	S594N	# |---->Altered Structure_and_dynamics (Pr = 0.28)-------------------------------------------------------|
Brotula_barbata_bmal2_2	S594N	# | |---->Altered Secondary_structure (Pr = 0.25) |
Brotula_barbata_bmal2_2	S594N	# | | |
Brotula_barbata_bmal2_2	S594N	# | |---->Altered Stability_and_conformational_flexibility (Pr = 0.28) |
Brotula_barbata_bmal2_2	S594N	# | | |---->Altered Conformational_flexibility (Pr = 0.28) |
Brotula_barbata_bmal2_2	S594N	# | | |---->Loss of B-factor (Pr = 0.28 | P = 0.02) |
Brotula_barbata_bmal2_2	S594N	# | | |
Brotula_barbata_bmal2_2	S594N	# | |---->Altered Special_structural_signatures (Pr = 0.07) |
Brotula_barbata_bmal2_2	S594N	# | |---->Altered Signal_peptide (Pr = 0.00) |
Brotula_barbata_bmal2_2	S594N	# | | |
Brotula_barbata_bmal2_2	S594N	# | |---->Altered Transmembrane_protein (Pr = 0.07) |
Brotula_barbata_bmal2_2	S594N	# | |
Brotula_barbata_bmal2_2	S594N	# |---->Altered Functional_residue (Pr = 0.24) |
Brotula_barbata_bmal2_2	S594N	# |---->Altered Macromolecular_binding (Pr = 0.07) |
Brotula_barbata_bmal2_2	S594N	# | |---->Altered Protein_binding (Pr = 0.07) |
Brotula_barbata_bmal2_2	S594N	# | |---->Altered Disordered_interface (Pr = 0.07) |
Brotula_barbata_bmal2_2	S594N	# | | |
Brotula_barbata_bmal2_2	S594N	# | |---->Altered Ordered_interface (Pr = 0.03) |
Brotula_barbata_bmal2_2	S594N	# | |
Brotula_barbata_bmal2_2	S594N	# |---->Altered Metal_binding (Pr = 0.01)<---------------------------------------------------------|
Brotula_barbata_bmal2_2	S594N	# |
Brotula_barbata_bmal2_2	S594N	# |---->Altered PTM_site (Pr = 0.24)
Brotula_barbata_bmal2_2	S594N	# |---->Gain of GPI-anchor_amidation at S594 (Pr = 0.02 | P = 0.01)
Brotula_barbata_bmal2_2	S594N	# |---->Gain of N-linked_glycosylation at S594 (Pr = 0.03 | P = 0.03)
Brotula_barbata_bmal2_2	S594N	# |---->Loss of Phosphorylation at S594 (Pr = 0.24 | P = 0.05)
Brotula_barbata_bmal2_2	Q595L	0.135	Loss of Loop (Pr = 0.29 | P = 0.01); Loss of B-factor (Pr = 0.28 | P = 0.02); Gain of Phosphorylation at S594 (Pr = 0.26 | P = 0.03); Loss of ADP-ribosylation at R599 (Pr = 0.20 | P = 0.05)	Altered Motifs (ELME000053:GSK3 phosphorylation recognition site; ELME000063:CK1 phosphorylation site; ELME000064:CK2 phosphorylation site; ELME000159:Proline-Directed Kinase (e.g. MAPK) phosphorylation site in higher eukaryotes.; ELME000202:(ST)Q motif which is phosphorylated by PIKK family members.; ELME000239:The USP7 NTD domain binding motif variant based on the MDM2 and P53 interactions.)	Predicted conservation scores
Brotula_barbata_bmal2_2	Q595L	# Altered Effect (Pr = 0.29)
Brotula_barbata_bmal2_2	Q595L	# |---->Altered Motifs (ELME000053|ELME000063|ELME000064|ELME000159|ELME000202|ELME000239)
Brotula_barbata_bmal2_2	Q595L	# |---->Altered Structure_and_dynamics (Pr = 0.29)-------------------------------------------------------|
Brotula_barbata_bmal2_2	Q595L	# | |---->Altered Secondary_structure (Pr = 0.29) |
Brotula_barbata_bmal2_2	Q595L	# | | |---->Loss of Loop (Pr = 0.29 | P = 0.01) |
Brotula_barbata_bmal2_2	Q595L	# | | |
Brotula_barbata_bmal2_2	Q595L	# | |---->Altered Stability_and_conformational_flexibility (Pr = 0.28) |
Brotula_barbata_bmal2_2	Q595L	# | | |---->Altered Conformational_flexibility (Pr = 0.28) |
Brotula_barbata_bmal2_2	Q595L	# | | |---->Loss of B-factor (Pr = 0.28 | P = 0.02) |
Brotula_barbata_bmal2_2	Q595L	# | | |
Brotula_barbata_bmal2_2	Q595L	# | |---->Altered Special_structural_signatures (Pr = 0.07) |
Brotula_barbata_bmal2_2	Q595L	# | |---->Altered Signal_peptide (Pr = 0.00) |
Brotula_barbata_bmal2_2	Q595L	# | | |
Brotula_barbata_bmal2_2	Q595L	# | |---->Altered Transmembrane_protein (Pr = 0.07) |
Brotula_barbata_bmal2_2	Q595L	# | |
Brotula_barbata_bmal2_2	Q595L	# |---->Altered Functional_residue (Pr = 0.26) |
Brotula_barbata_bmal2_2	Q595L	# |---->Altered Macromolecular_binding (Pr = 0.09) |
Brotula_barbata_bmal2_2	Q595L	# | |---->Altered Protein_binding (Pr = 0.09) |
Brotula_barbata_bmal2_2	Q595L	# | |---->Altered Disordered_interface (Pr = 0.09) |
Brotula_barbata_bmal2_2	Q595L	# | | |
Brotula_barbata_bmal2_2	Q595L	# | |---->Altered Ordered_interface (Pr = 0.03) |
Brotula_barbata_bmal2_2	Q595L	# | |
Brotula_barbata_bmal2_2	Q595L	# |---->Altered Metal_binding (Pr = 0.01)<---------------------------------------------------------|
Brotula_barbata_bmal2_2	Q595L	# |
Brotula_barbata_bmal2_2	Q595L	# |---->Altered PTM_site (Pr = 0.26)
Brotula_barbata_bmal2_2	Q595L	# |---->Loss of ADP-ribosylation at R599 (Pr = 0.20 | P = 0.05)
Brotula_barbata_bmal2_2	Q595L	# |---->Gain of Phosphorylation at S594 (Pr = 0.26 | P = 0.03)
Brotula_barbata_bmal2_2	S597P	0.101	Gain of Phosphorylation at S596 (Pr = 0.36 | P = 8.6e-03); Loss of B-factor (Pr = 0.26 | P = 0.04); Gain of ADP-ribosylation at R599 (Pr = 0.24 | P = 9.8e-03); Loss of GPI-anchor_amidation at N601 (Pr = 0.02 | P = 0.02)	Altered Motifs (ELME000063:CK1 phosphorylation site; ELME000064:CK2 phosphorylation site; ELME000153:Substrate motif for phosphorylation by CDK; ELME000202:(ST)Q motif which is phosphorylated by PIKK family members.; ELME000239:The USP7 NTD domain binding motif variant based on the MDM2 and P53 interactions.; PS00005:Protein kinase C phosphorylation site; PS00006:Casein kinase II phosphorylation site)	Predicted conservation scores
Brotula_barbata_bmal2_2	S597P	# Altered Effect (Pr = 0.36)
Brotula_barbata_bmal2_2	S597P	# |---->Altered Motifs (ELME000063|ELME000064|ELME000153|ELME000202|ELME000239|PS00005|PS00006)
Brotula_barbata_bmal2_2	S597P	# |---->Altered Structure_and_dynamics (Pr = 0.26)-------------------------------------------------------|
Brotula_barbata_bmal2_2	S597P	# | |---->Altered Secondary_structure (Pr = 0.25) |
Brotula_barbata_bmal2_2	S597P	# | | |
Brotula_barbata_bmal2_2	S597P	# | |---->Altered Stability_and_conformational_flexibility (Pr = 0.26) |
Brotula_barbata_bmal2_2	S597P	# | | |---->Altered Conformational_flexibility (Pr = 0.26) |
Brotula_barbata_bmal2_2	S597P	# | | |---->Loss of B-factor (Pr = 0.26 | P = 0.04) |
Brotula_barbata_bmal2_2	S597P	# | | |
Brotula_barbata_bmal2_2	S597P	# | |---->Altered Special_structural_signatures (Pr = 0.07) |
Brotula_barbata_bmal2_2	S597P	# | |---->Altered Signal_peptide (Pr = 0.00) |
Brotula_barbata_bmal2_2	S597P	# | | |
Brotula_barbata_bmal2_2	S597P	# | |---->Altered Transmembrane_protein (Pr = 0.07) |
Brotula_barbata_bmal2_2	S597P	# | |
Brotula_barbata_bmal2_2	S597P	# |---->Altered Functional_residue (Pr = 0.36) |
Brotula_barbata_bmal2_2	S597P	# |---->Altered Macromolecular_binding (Pr = 0.06) |
Brotula_barbata_bmal2_2	S597P	# | |---->Altered Protein_binding (Pr = 0.06) |
Brotula_barbata_bmal2_2	S597P	# | |---->Altered Disordered_interface (Pr = 0.06) |
Brotula_barbata_bmal2_2	S597P	# | | |
Brotula_barbata_bmal2_2	S597P	# | |---->Altered Ordered_interface (Pr = 0.03) |
Brotula_barbata_bmal2_2	S597P	# | |
Brotula_barbata_bmal2_2	S597P	# |---->Altered Metal_binding (Pr = 0.01)<---------------------------------------------------------|
Brotula_barbata_bmal2_2	S597P	# |
Brotula_barbata_bmal2_2	S597P	# |---->Altered PTM_site (Pr = 0.36)
Brotula_barbata_bmal2_2	S597P	# |---->Gain of ADP-ribosylation at R599 (Pr = 0.24 | P = 9.8e-03)
Brotula_barbata_bmal2_2	S597P	# |---->Loss of GPI-anchor_amidation at N601 (Pr = 0.02 | P = 0.02)
Brotula_barbata_bmal2_2	S597P	# |---->Gain of Phosphorylation at S596 (Pr = 0.36 | P = 8.6e-03)
Brotula_barbata_bmal2_2	S598G	0.093	Loss of B-factor (Pr = 0.26 | P = 0.04); Gain of ADP-ribosylation at R599 (Pr = 0.20 | P = 0.03); Loss of GPI-anchor_amidation at N601 (Pr = 0.02 | P = 0.02)	Altered Motifs (ELME000064:CK2 phosphorylation site; ELME000085:Glycosaminoglycan attachment site; PS00005:Protein kinase C phosphorylation site; PS00006:Casein kinase II phosphorylation site)	Predicted conservation scores
Brotula_barbata_bmal2_2	S598G	# Altered Effect (Pr = 0.26)
Brotula_barbata_bmal2_2	S598G	# |---->Altered Motifs (ELME000064|ELME000085|PS00005|PS00006)
Brotula_barbata_bmal2_2	S598G	# |---->Altered Structure_and_dynamics (Pr = 0.26)-------------------------------------------------------|
Brotula_barbata_bmal2_2	S598G	# | |---->Altered Secondary_structure (Pr = 0.25) |
Brotula_barbata_bmal2_2	S598G	# | | |
Brotula_barbata_bmal2_2	S598G	# | |---->Altered Stability_and_conformational_flexibility (Pr = 0.26) |
Brotula_barbata_bmal2_2	S598G	# | | |---->Altered Conformational_flexibility (Pr = 0.26) |
Brotula_barbata_bmal2_2	S598G	# | | |---->Loss of B-factor (Pr = 0.26 | P = 0.04) |
Brotula_barbata_bmal2_2	S598G	# | | |
Brotula_barbata_bmal2_2	S598G	# | |---->Altered Special_structural_signatures (Pr = 0.06) |
Brotula_barbata_bmal2_2	S598G	# | |---->Altered Signal_peptide (Pr = 0.00) |
Brotula_barbata_bmal2_2	S598G	# | | |
Brotula_barbata_bmal2_2	S598G	# | |---->Altered Transmembrane_protein (Pr = 0.06) |
Brotula_barbata_bmal2_2	S598G	# | |
Brotula_barbata_bmal2_2	S598G	# |---->Altered Functional_residue (Pr = 0.21) |
Brotula_barbata_bmal2_2	S598G	# |---->Altered Macromolecular_binding (Pr = 0.07) |
Brotula_barbata_bmal2_2	S598G	# | |---->Altered Protein_binding (Pr = 0.07) |
Brotula_barbata_bmal2_2	S598G	# | |---->Altered Disordered_interface (Pr = 0.07) |
Brotula_barbata_bmal2_2	S598G	# | | |
Brotula_barbata_bmal2_2	S598G	# | |---->Altered Ordered_interface (Pr = 0.03) |
Brotula_barbata_bmal2_2	S598G	# | |
Brotula_barbata_bmal2_2	S598G	# |---->Altered Metal_binding (Pr = 0.01)<---------------------------------------------------------|
Brotula_barbata_bmal2_2	S598G	# |
Brotula_barbata_bmal2_2	S598G	# |---->Altered PTM_site (Pr = 0.21)
Brotula_barbata_bmal2_2	S598G	# |---->Gain of ADP-ribosylation at R599 (Pr = 0.20 | P = 0.03)
Brotula_barbata_bmal2_2	S598G	# |---->Loss of GPI-anchor_amidation at N601 (Pr = 0.02 | P = 0.02)
Brotula_barbata_bmal2_2	A605K	0.258	Loss of O-linked_glycosylation at T608 (Pr = 0.31 | P = 7.9e-03); Gain of Ubiquitylation at A605 (Pr = 0.28 | P = 7.2e-04); Gain of GPI-anchor_amidation at N601 (Pr = 0.03 | P = 0.01)	Altered Motifs (PS00008:N-myristoylation site)	Predicted conservation scores
Brotula_barbata_bmal2_2	A605K	# Altered Effect (Pr = 0.31)
Brotula_barbata_bmal2_2	A605K	# |---->Altered Motifs (PS00008)
Brotula_barbata_bmal2_2	A605K	# |---->Altered Structure_and_dynamics (Pr = 0.25)-------------------------------------------------------|
Brotula_barbata_bmal2_2	A605K	# | |---->Altered Secondary_structure (Pr = 0.25) |
Brotula_barbata_bmal2_2	A605K	# | | |
Brotula_barbata_bmal2_2	A605K	# | |---->Altered Stability_and_conformational_flexibility (Pr = 0.23) |
Brotula_barbata_bmal2_2	A605K	# | | |---->Altered Conformational_flexibility (Pr = 0.23) |
Brotula_barbata_bmal2_2	A605K	# | | |
Brotula_barbata_bmal2_2	A605K	# | |---->Altered Special_structural_signatures (Pr = 0.07) |
Brotula_barbata_bmal2_2	A605K	# | |---->Altered Signal_peptide (Pr = 0.00) |
Brotula_barbata_bmal2_2	A605K	# | | |
Brotula_barbata_bmal2_2	A605K	# | |---->Altered Transmembrane_protein (Pr = 0.07) |
Brotula_barbata_bmal2_2	A605K	# | |
Brotula_barbata_bmal2_2	A605K	# |---->Altered Functional_residue (Pr = 0.31) |
Brotula_barbata_bmal2_2	A605K	# |---->Altered Macromolecular_binding (Pr = 0.11) |
Brotula_barbata_bmal2_2	A605K	# | |---->Altered Protein_binding (Pr = 0.11) |
Brotula_barbata_bmal2_2	A605K	# | |---->Altered Disordered_interface (Pr = 0.11) |
Brotula_barbata_bmal2_2	A605K	# | | |
Brotula_barbata_bmal2_2	A605K	# | |---->Altered Ordered_interface (Pr = 0.02) |
Brotula_barbata_bmal2_2	A605K	# | |
Brotula_barbata_bmal2_2	A605K	# |---->Altered Metal_binding (Pr = 0.01)<---------------------------------------------------------|
Brotula_barbata_bmal2_2	A605K	# |
Brotula_barbata_bmal2_2	A605K	# |---->Altered PTM_site (Pr = 0.31)
Brotula_barbata_bmal2_2	A605K	# |---->Gain of GPI-anchor_amidation at N601 (Pr = 0.03 | P = 0.01)
Brotula_barbata_bmal2_2	A605K	# |---->Loss of O-linked_glycosylation at T608 (Pr = 0.31 | P = 7.9e-03)
Brotula_barbata_bmal2_2	A605K	# |---->Gain of Ubiquitylation at A605 (Pr = 0.28 | P = 7.2e-04)
Brotula_barbata_bmal2_2	G607V	0.248	Gain of O-linked_glycosylation at T608 (Pr = 0.41 | P = 2.7e-03)	Altered Motifs (PS00008:N-myristoylation site)	Predicted conservation scores
Brotula_barbata_bmal2_2	G607V	# Altered Effect (Pr = 0.41)
Brotula_barbata_bmal2_2	G607V	# |---->Altered Motifs (PS00008)
Brotula_barbata_bmal2_2	G607V	# |---->Altered Structure_and_dynamics (Pr = 0.25)-------------------------------------------------------|
Brotula_barbata_bmal2_2	G607V	# | |---->Altered Secondary_structure (Pr = 0.25) |
Brotula_barbata_bmal2_2	G607V	# | | |
Brotula_barbata_bmal2_2	G607V	# | |---->Altered Stability_and_conformational_flexibility (Pr = 0.20) |
Brotula_barbata_bmal2_2	G607V	# | | |---->Altered Conformational_flexibility (Pr = 0.20) |
Brotula_barbata_bmal2_2	G607V	# | | |
Brotula_barbata_bmal2_2	G607V	# | |---->Altered Special_structural_signatures (Pr = 0.07) |
Brotula_barbata_bmal2_2	G607V	# | |---->Altered Signal_peptide (Pr = 0.00) |
Brotula_barbata_bmal2_2	G607V	# | | |
Brotula_barbata_bmal2_2	G607V	# | |---->Altered Transmembrane_protein (Pr = 0.07) |
Brotula_barbata_bmal2_2	G607V	# | |
Brotula_barbata_bmal2_2	G607V	# |---->Altered Functional_residue (Pr = 0.41) |
Brotula_barbata_bmal2_2	G607V	# |---->Altered Macromolecular_binding (Pr = 0.12) |
Brotula_barbata_bmal2_2	G607V	# | |---->Altered Protein_binding (Pr = 0.12) |
Brotula_barbata_bmal2_2	G607V	# | |---->Altered Disordered_interface (Pr = 0.12) |
Brotula_barbata_bmal2_2	G607V	# | | |
Brotula_barbata_bmal2_2	G607V	# | |---->Altered Ordered_interface (Pr = 0.02) |
Brotula_barbata_bmal2_2	G607V	# | |
Brotula_barbata_bmal2_2	G607V	# |---->Altered Metal_binding (Pr = 0.00)<---------------------------------------------------------|
Brotula_barbata_bmal2_2	G607V	# |
Brotula_barbata_bmal2_2	G607V	# |---->Altered PTM_site (Pr = 0.41)
Brotula_barbata_bmal2_2	G607V	# |---->Gain of O-linked_glycosylation at T608 (Pr = 0.41 | P = 2.7e-03)
Brotula_barbata_bmal2_2	T608K	0.167	Loss of O-linked_glycosylation at T608 (Pr = 0.46 | P = 3.8e-03); Gain of Ubiquitylation at T608 (Pr = 0.43 | P = 4.9e-05); Gain of SUMOylation at T608 (Pr = 0.20 | P = 0.03)	Altered Motifs (PS00008:N-myristoylation site)	Predicted conservation scores
Brotula_barbata_bmal2_2	T608K	# Altered Effect (Pr = 0.46)
Brotula_barbata_bmal2_2	T608K	# |---->Altered Motifs (PS00008)
Brotula_barbata_bmal2_2	T608K	# |---->Altered Structure_and_dynamics (Pr = 0.26)-------------------------------------------------------|
Brotula_barbata_bmal2_2	T608K	# | |---->Altered Secondary_structure (Pr = 0.26) |
Brotula_barbata_bmal2_2	T608K	# | | |
Brotula_barbata_bmal2_2	T608K	# | |---->Altered Stability_and_conformational_flexibility (Pr = 0.21) |
Brotula_barbata_bmal2_2	T608K	# | | |---->Altered Conformational_flexibility (Pr = 0.21) |
Brotula_barbata_bmal2_2	T608K	# | | |
Brotula_barbata_bmal2_2	T608K	# | |---->Altered Special_structural_signatures (Pr = 0.08) |
Brotula_barbata_bmal2_2	T608K	# | |---->Altered Signal_peptide (Pr = 0.00) |
Brotula_barbata_bmal2_2	T608K	# | | |
Brotula_barbata_bmal2_2	T608K	# | |---->Altered Transmembrane_protein (Pr = 0.08) |
Brotula_barbata_bmal2_2	T608K	# | |
Brotula_barbata_bmal2_2	T608K	# |---->Altered Functional_residue (Pr = 0.46) |
Brotula_barbata_bmal2_2	T608K	# |---->Altered Macromolecular_binding (Pr = 0.11) |
Brotula_barbata_bmal2_2	T608K	# | |---->Altered Protein_binding (Pr = 0.11) |
Brotula_barbata_bmal2_2	T608K	# | |---->Altered Disordered_interface (Pr = 0.11) |
Brotula_barbata_bmal2_2	T608K	# | | |
Brotula_barbata_bmal2_2	T608K	# | |---->Altered Ordered_interface (Pr = 0.02) |
Brotula_barbata_bmal2_2	T608K	# | |
Brotula_barbata_bmal2_2	T608K	# |---->Altered Metal_binding (Pr = 0.00)<---------------------------------------------------------|
Brotula_barbata_bmal2_2	T608K	# |
Brotula_barbata_bmal2_2	T608K	# |---->Altered PTM_site (Pr = 0.46)
Brotula_barbata_bmal2_2	T608K	# |---->Loss of O-linked_glycosylation at T608 (Pr = 0.46 | P = 3.8e-03)
Brotula_barbata_bmal2_2	T608K	# |---->Gain of SUMOylation at T608 (Pr = 0.20 | P = 0.03)
Brotula_barbata_bmal2_2	T608K	# |---->Gain of Ubiquitylation at T608 (Pr = 0.43 | P = 4.9e-05)
Brotula_barbata_bmal2_2	S610V	0.211	Loss of Loop (Pr = 0.28 | P = 0.02); Loss of O-linked_glycosylation at T608 (Pr = 0.26 | P = 0.01)	Altered Motifs (ELME000085:Glycosaminoglycan attachment site; ELME000155:This is the motif recognized by those SH3 domains with a non-canonical class I recognition specificity)	Predicted conservation scores
Brotula_barbata_bmal2_2	S610V	# Altered Effect (Pr = 0.28)
Brotula_barbata_bmal2_2	S610V	# |---->Altered Motifs (ELME000085|ELME000155)
Brotula_barbata_bmal2_2	S610V	# |---->Altered Structure_and_dynamics (Pr = 0.28)-------------------------------------------------------|
Brotula_barbata_bmal2_2	S610V	# | |---->Altered Secondary_structure (Pr = 0.28) |
Brotula_barbata_bmal2_2	S610V	# | | |---->Loss of Loop (Pr = 0.28 | P = 0.02) |
Brotula_barbata_bmal2_2	S610V	# | | |
Brotula_barbata_bmal2_2	S610V	# | |---->Altered Stability_and_conformational_flexibility (Pr = 0.21) |
Brotula_barbata_bmal2_2	S610V	# | | |---->Altered Conformational_flexibility (Pr = 0.21) |
Brotula_barbata_bmal2_2	S610V	# | | |
Brotula_barbata_bmal2_2	S610V	# | |---->Altered Special_structural_signatures (Pr = 0.07) |
Brotula_barbata_bmal2_2	S610V	# | |---->Altered Signal_peptide (Pr = 0.00) |
Brotula_barbata_bmal2_2	S610V	# | | |
Brotula_barbata_bmal2_2	S610V	# | |---->Altered Transmembrane_protein (Pr = 0.07) |
Brotula_barbata_bmal2_2	S610V	# | |
Brotula_barbata_bmal2_2	S610V	# |---->Altered Functional_residue (Pr = 0.26) |
Brotula_barbata_bmal2_2	S610V	# |---->Altered Macromolecular_binding (Pr = 0.12) |
Brotula_barbata_bmal2_2	S610V	# | |---->Altered Protein_binding (Pr = 0.12) |
Brotula_barbata_bmal2_2	S610V	# | |---->Altered Disordered_interface (Pr = 0.12) |
Brotula_barbata_bmal2_2	S610V	# | | |
Brotula_barbata_bmal2_2	S610V	# | |---->Altered Ordered_interface (Pr = 0.02) |
Brotula_barbata_bmal2_2	S610V	# | |
Brotula_barbata_bmal2_2	S610V	# |---->Altered Metal_binding (Pr = 0.00)<---------------------------------------------------------|
Brotula_barbata_bmal2_2	S610V	# |
Brotula_barbata_bmal2_2	S610V	# |---->Altered PTM_site (Pr = 0.26)
Brotula_barbata_bmal2_2	S610V	# |---->Loss of O-linked_glycosylation at T608 (Pr = 0.26 | P = 0.01)
Brotula_barbata_bmal2_2	A611Q	0.085	Loss of O-linked_glycosylation at T608 (Pr = 0.32 | P = 7.5e-03); Loss of Loop (Pr = 0.28 | P = 0.02)	Altered Motifs (ELME000085:Glycosaminoglycan attachment site; ELME000155:This is the motif recognized by those SH3 domains with a non-canonical class I recognition specificity; ELME000202:(ST)Q motif which is phosphorylated by PIKK family members.)	Predicted conservation scores
Brotula_barbata_bmal2_2	A611Q	# Altered Effect (Pr = 0.32)
Brotula_barbata_bmal2_2	A611Q	# |---->Altered Motifs (ELME000085|ELME000155|ELME000202)
Brotula_barbata_bmal2_2	A611Q	# |---->Altered Structure_and_dynamics (Pr = 0.28)-------------------------------------------------------|
Brotula_barbata_bmal2_2	A611Q	# | |---->Altered Secondary_structure (Pr = 0.28) |
Brotula_barbata_bmal2_2	A611Q	# | | |---->Loss of Loop (Pr = 0.28 | P = 0.02) |
Brotula_barbata_bmal2_2	A611Q	# | | |
Brotula_barbata_bmal2_2	A611Q	# | |---->Altered Stability_and_conformational_flexibility (Pr = 0.20) |
Brotula_barbata_bmal2_2	A611Q	# | | |---->Altered Conformational_flexibility (Pr = 0.20) |
Brotula_barbata_bmal2_2	A611Q	# | | |
Brotula_barbata_bmal2_2	A611Q	# | |---->Altered Special_structural_signatures (Pr = 0.07) |
Brotula_barbata_bmal2_2	A611Q	# | |---->Altered Signal_peptide (Pr = 0.00) |
Brotula_barbata_bmal2_2	A611Q	# | | |
Brotula_barbata_bmal2_2	A611Q	# | |---->Altered Transmembrane_protein (Pr = 0.07) |
Brotula_barbata_bmal2_2	A611Q	# | |
Brotula_barbata_bmal2_2	A611Q	# |---->Altered Functional_residue (Pr = 0.32) |
Brotula_barbata_bmal2_2	A611Q	# |---->Altered Macromolecular_binding (Pr = 0.11) |
Brotula_barbata_bmal2_2	A611Q	# | |---->Altered Protein_binding (Pr = 0.11) |
Brotula_barbata_bmal2_2	A611Q	# | |---->Altered Disordered_interface (Pr = 0.11) |
Brotula_barbata_bmal2_2	A611Q	# | | |
Brotula_barbata_bmal2_2	A611Q	# | |---->Altered Ordered_interface (Pr = 0.02) |
Brotula_barbata_bmal2_2	A611Q	# | |
Brotula_barbata_bmal2_2	A611Q	# |---->Altered Metal_binding (Pr = 0.00)<---------------------------------------------------------|
Brotula_barbata_bmal2_2	A611Q	# |
Brotula_barbata_bmal2_2	A611Q	# |---->Altered PTM_site (Pr = 0.32)
Brotula_barbata_bmal2_2	A611Q	# |---->Loss of O-linked_glycosylation at T608 (Pr = 0.32 | P = 7.5e-03)
Brotula_barbata_bmal2_2	A612H	0.103	Loss of Loop (Pr = 0.28 | P = 0.02); Loss of O-linked_glycosylation at T608 (Pr = 0.27 | P = 0.01)	Altered Motifs (ELME000085:Glycosaminoglycan attachment site; ELME000136:The Class IV WW domain interaction motif is recognised primarily by the Pin1 phosphorylation-dependent prolyl isomerase.; ELME000155:This is the motif recognized by those SH3 domains with a non-canonical class I recognition specificity; ELME000159:Proline-Directed Kinase (e.g. MAPK) phosphorylation site in higher eukaryotes.)	Predicted conservation scores
Brotula_barbata_bmal2_2	A612H	# Altered Effect (Pr = 0.28)
Brotula_barbata_bmal2_2	A612H	# |---->Altered Motifs (ELME000085|ELME000136|ELME000155|ELME000159)
Brotula_barbata_bmal2_2	A612H	# |---->Altered Structure_and_dynamics (Pr = 0.28)-------------------------------------------------------|
Brotula_barbata_bmal2_2	A612H	# | |---->Altered Secondary_structure (Pr = 0.28) |
Brotula_barbata_bmal2_2	A612H	# | | |---->Loss of Loop (Pr = 0.28 | P = 0.02) |
Brotula_barbata_bmal2_2	A612H	# | | |
Brotula_barbata_bmal2_2	A612H	# | |---->Altered Stability_and_conformational_flexibility (Pr = 0.20) |
Brotula_barbata_bmal2_2	A612H	# | | |---->Altered Conformational_flexibility (Pr = 0.20) |
Brotula_barbata_bmal2_2	A612H	# | | |
Brotula_barbata_bmal2_2	A612H	# | |---->Altered Special_structural_signatures (Pr = 0.06) |
Brotula_barbata_bmal2_2	A612H	# | |---->Altered Signal_peptide (Pr = 0.00) |
Brotula_barbata_bmal2_2	A612H	# | | |
Brotula_barbata_bmal2_2	A612H	# | |---->Altered Transmembrane_protein (Pr = 0.06) |
Brotula_barbata_bmal2_2	A612H	# | |
Brotula_barbata_bmal2_2	A612H	# |---->Altered Functional_residue (Pr = 0.27) |
Brotula_barbata_bmal2_2	A612H	# |---->Altered Macromolecular_binding (Pr = 0.10) |
Brotula_barbata_bmal2_2	A612H	# | |---->Altered Protein_binding (Pr = 0.10) |
Brotula_barbata_bmal2_2	A612H	# | |---->Altered Disordered_interface (Pr = 0.10) |
Brotula_barbata_bmal2_2	A612H	# | | |
Brotula_barbata_bmal2_2	A612H	# | |---->Altered Ordered_interface (Pr = 0.01) |
Brotula_barbata_bmal2_2	A612H	# | |
Brotula_barbata_bmal2_2	A612H	# |---->Altered Metal_binding (Pr = 0.01)<---------------------------------------------------------|
Brotula_barbata_bmal2_2	A612H	# |
Brotula_barbata_bmal2_2	A612H	# |---->Altered PTM_site (Pr = 0.27)
Brotula_barbata_bmal2_2	A612H	# |---->Loss of O-linked_glycosylation at T608 (Pr = 0.27 | P = 0.01)
Brotula_barbata_bmal2_2	P613L	0.189	Gain of O-linked_glycosylation at T608 (Pr = 0.29 | P = 6.1e-03); Loss of Loop (Pr = 0.28 | P = 0.01)	Altered Motifs (ELME000136:The Class IV WW domain interaction motif is recognised primarily by the Pin1 phosphorylation-dependent prolyl isomerase.; ELME000155:This is the motif recognized by those SH3 domains with a non-canonical class I recognition specificity; ELME000159:Proline-Directed Kinase (e.g. MAPK) phosphorylation site in higher eukaryotes.; ELME000358:Phospho-dependent motif that mediates docking of CDK substrates and regulators to cyclin-CDK-bound Cks1.)	Predicted conservation scores
Brotula_barbata_bmal2_2	P613L	# Altered Effect (Pr = 0.29)
Brotula_barbata_bmal2_2	P613L	# |---->Altered Motifs (ELME000136|ELME000155|ELME000159|ELME000358)
Brotula_barbata_bmal2_2	P613L	# |---->Altered Structure_and_dynamics (Pr = 0.28)-------------------------------------------------------|
Brotula_barbata_bmal2_2	P613L	# | |---->Altered Secondary_structure (Pr = 0.28) |
Brotula_barbata_bmal2_2	P613L	# | | |---->Loss of Loop (Pr = 0.28 | P = 0.01) |
Brotula_barbata_bmal2_2	P613L	# | | |
Brotula_barbata_bmal2_2	P613L	# | |---->Altered Stability_and_conformational_flexibility (Pr = 0.23) |
Brotula_barbata_bmal2_2	P613L	# | | |---->Altered Conformational_flexibility (Pr = 0.23) |
Brotula_barbata_bmal2_2	P613L	# | | |
Brotula_barbata_bmal2_2	P613L	# | |---->Altered Special_structural_signatures (Pr = 0.04) |
Brotula_barbata_bmal2_2	P613L	# | |---->Altered Signal_peptide (Pr = 0.00) |
Brotula_barbata_bmal2_2	P613L	# | | |
Brotula_barbata_bmal2_2	P613L	# | |---->Altered Transmembrane_protein (Pr = 0.04) |
Brotula_barbata_bmal2_2	P613L	# | |
Brotula_barbata_bmal2_2	P613L	# |---->Altered Functional_residue (Pr = 0.29) |
Brotula_barbata_bmal2_2	P613L	# |---->Altered Macromolecular_binding (Pr = 0.15) |
Brotula_barbata_bmal2_2	P613L	# | |---->Altered Protein_binding (Pr = 0.15) |
Brotula_barbata_bmal2_2	P613L	# | |---->Altered Disordered_interface (Pr = 0.15) |
Brotula_barbata_bmal2_2	P613L	# | | |
Brotula_barbata_bmal2_2	P613L	# | |---->Altered Ordered_interface (Pr = 0.01) |
Brotula_barbata_bmal2_2	P613L	# | |
Brotula_barbata_bmal2_2	P613L	# |---->Altered Metal_binding (Pr = 0.00)<---------------------------------------------------------|
Brotula_barbata_bmal2_2	P613L	# |
Brotula_barbata_bmal2_2	P613L	# |---->Altered PTM_site (Pr = 0.29)
Brotula_barbata_bmal2_2	P613L	# |---->Gain of O-linked_glycosylation at T608 (Pr = 0.29 | P = 6.1e-03)
Brotula_barbata_bmal2_2	E614N	0.160	Gain of O-linked_glycosylation at T615 (Pr = 0.17 | P = 0.02)	Altered Motifs (ELME000136:The Class IV WW domain interaction motif is recognised primarily by the Pin1 phosphorylation-dependent prolyl isomerase.; ELME000155:This is the motif recognized by those SH3 domains with a non-canonical class I recognition specificity; ELME000159:Proline-Directed Kinase (e.g. MAPK) phosphorylation site in higher eukaryotes.; ELME000358:Phospho-dependent motif that mediates docking of CDK substrates and regulators to cyclin-CDK-bound Cks1.)	Predicted conservation scores
Brotula_barbata_bmal2_2	E614N	# Altered Effect (Pr = 0.25)
Brotula_barbata_bmal2_2	E614N	# |---->Altered Motifs (ELME000136|ELME000155|ELME000159|ELME000358)
Brotula_barbata_bmal2_2	E614N	# |---->Altered Structure_and_dynamics (Pr = 0.25)-------------------------------------------------------|
Brotula_barbata_bmal2_2	E614N	# | |---->Altered Secondary_structure (Pr = 0.25) |
Brotula_barbata_bmal2_2	E614N	# | | |
Brotula_barbata_bmal2_2	E614N	# | |---->Altered Stability_and_conformational_flexibility (Pr = 0.20) |
Brotula_barbata_bmal2_2	E614N	# | | |---->Altered Conformational_flexibility (Pr = 0.20) |
Brotula_barbata_bmal2_2	E614N	# | | |
Brotula_barbata_bmal2_2	E614N	# | |---->Altered Special_structural_signatures (Pr = 0.04) |
Brotula_barbata_bmal2_2	E614N	# | |---->Altered Signal_peptide (Pr = 0.00) |
Brotula_barbata_bmal2_2	E614N	# | | |
Brotula_barbata_bmal2_2	E614N	# | |---->Altered Transmembrane_protein (Pr = 0.04) |
Brotula_barbata_bmal2_2	E614N	# | |
Brotula_barbata_bmal2_2	E614N	# |---->Altered Functional_residue (Pr = 0.19) |
Brotula_barbata_bmal2_2	E614N	# |---->Altered Macromolecular_binding (Pr = 0.11) |
Brotula_barbata_bmal2_2	E614N	# | |---->Altered Protein_binding (Pr = 0.11) |
Brotula_barbata_bmal2_2	E614N	# | |---->Altered Disordered_interface (Pr = 0.11) |
Brotula_barbata_bmal2_2	E614N	# | | |
Brotula_barbata_bmal2_2	E614N	# | |---->Altered Ordered_interface (Pr = 0.02) |
Brotula_barbata_bmal2_2	E614N	# | |
Brotula_barbata_bmal2_2	E614N	# |---->Altered Metal_binding (Pr = 0.01)<---------------------------------------------------------|
Brotula_barbata_bmal2_2	E614N	# |
Brotula_barbata_bmal2_2	E614N	# |---->Altered PTM_site (Pr = 0.19)
Brotula_barbata_bmal2_2	E614N	# |---->Gain of O-linked_glycosylation at T615 (Pr = 0.17 | P = 0.02)
Brotula_barbata_bmal2_2	G623L	0.488	Loss of B-factor (Pr = 0.27 | P = 0.03)	Altered Motifs (ELME000053:GSK3 phosphorylation recognition site; ELME000063:CK1 phosphorylation site; ELME000064:CK2 phosphorylation site; ELME000085:Glycosaminoglycan attachment site; ELME000202:(ST)Q motif which is phosphorylated by PIKK family members.; ELME000336:NEK2 phosphorylation motif with preferred Phe - Leu or Met in the -3 position to compensate for less favorable residues in the +1 and +2 position.; PS00006:Casein kinase II phosphorylation site)	Predicted conservation scores
Brotula_barbata_bmal2_2	G623L	# Altered Effect (Pr = 0.27)
Brotula_barbata_bmal2_2	G623L	# |---->Altered Motifs (ELME000053|ELME000063|ELME000064|ELME000085|ELME000202|ELME000336|PS00006)
Brotula_barbata_bmal2_2	G623L	# |---->Altered Structure_and_dynamics (Pr = 0.27)-------------------------------------------------------|
Brotula_barbata_bmal2_2	G623L	# | |---->Altered Secondary_structure (Pr = 0.26) |
Brotula_barbata_bmal2_2	G623L	# | | |
Brotula_barbata_bmal2_2	G623L	# | |---->Altered Stability_and_conformational_flexibility (Pr = 0.27) |
Brotula_barbata_bmal2_2	G623L	# | | |---->Altered Conformational_flexibility (Pr = 0.27) |
Brotula_barbata_bmal2_2	G623L	# | | |---->Loss of B-factor (Pr = 0.27 | P = 0.03) |
Brotula_barbata_bmal2_2	G623L	# | | |
Brotula_barbata_bmal2_2	G623L	# | |---->Altered Special_structural_signatures (Pr = 0.05) |
Brotula_barbata_bmal2_2	G623L	# | |---->Altered Signal_peptide (Pr = 0.00) |
Brotula_barbata_bmal2_2	G623L	# | | |
Brotula_barbata_bmal2_2	G623L	# | |---->Altered Transmembrane_protein (Pr = 0.05) |
Brotula_barbata_bmal2_2	G623L	# | |
Brotula_barbata_bmal2_2	G623L	# |---->Altered Functional_residue (Pr = 0.15) |
Brotula_barbata_bmal2_2	G623L	# |---->Altered Macromolecular_binding (Pr = 0.15) |
Brotula_barbata_bmal2_2	G623L	# | |---->Altered Protein_binding (Pr = 0.15) |
Brotula_barbata_bmal2_2	G623L	# | |---->Altered Disordered_interface (Pr = 0.15) |
Brotula_barbata_bmal2_2	G623L	# | | |
Brotula_barbata_bmal2_2	G623L	# | |---->Altered Ordered_interface (Pr = 0.02) |
Brotula_barbata_bmal2_2	G623L	# | |
Brotula_barbata_bmal2_2	G623L	# |---->Altered Metal_binding (Pr = 0.01)<---------------------------------------------------------|
Brotula_barbata_bmal2_2	G623L	# |
Brotula_barbata_bmal2_2	G623L	# |---->Altered PTM_site (Pr = 0.11)
Brotula_barbata_bmal2_2	E624S	0.390	Gain of B-factor (Pr = 0.27 | P = 9.6e-03)	Altered Motifs (ELME000053:GSK3 phosphorylation recognition site; ELME000063:CK1 phosphorylation site; ELME000064:CK2 phosphorylation site; ELME000085:Glycosaminoglycan attachment site; ELME000202:(ST)Q motif which is phosphorylated by PIKK family members.; PS00006:Casein kinase II phosphorylation site)	Predicted conservation scores
Brotula_barbata_bmal2_2	E624S	# Altered Effect (Pr = 0.27)
Brotula_barbata_bmal2_2	E624S	# |---->Altered Motifs (ELME000053|ELME000063|ELME000064|ELME000085|ELME000202|PS00006)
Brotula_barbata_bmal2_2	E624S	# |---->Altered Structure_and_dynamics (Pr = 0.27)-------------------------------------------------------|
Brotula_barbata_bmal2_2	E624S	# | |---->Altered Secondary_structure (Pr = 0.26) |
Brotula_barbata_bmal2_2	E624S	# | | |
Brotula_barbata_bmal2_2	E624S	# | |---->Altered Stability_and_conformational_flexibility (Pr = 0.27) |
Brotula_barbata_bmal2_2	E624S	# | | |---->Altered Conformational_flexibility (Pr = 0.27) |
Brotula_barbata_bmal2_2	E624S	# | | |---->Gain of B-factor (Pr = 0.27 | P = 9.6e-03) |
Brotula_barbata_bmal2_2	E624S	# | | |
Brotula_barbata_bmal2_2	E624S	# | |---->Altered Special_structural_signatures (Pr = 0.05) |
Brotula_barbata_bmal2_2	E624S	# | |---->Altered Signal_peptide (Pr = 0.00) |
Brotula_barbata_bmal2_2	E624S	# | | |
Brotula_barbata_bmal2_2	E624S	# | |---->Altered Transmembrane_protein (Pr = 0.05) |
Brotula_barbata_bmal2_2	E624S	# | |
Brotula_barbata_bmal2_2	E624S	# |---->Altered Functional_residue (Pr = 0.14) |
Brotula_barbata_bmal2_2	E624S	# |---->Altered Macromolecular_binding (Pr = 0.11) |
Brotula_barbata_bmal2_2	E624S	# | |---->Altered Protein_binding (Pr = 0.11) |
Brotula_barbata_bmal2_2	E624S	# | |---->Altered Disordered_interface (Pr = 0.11) |
Brotula_barbata_bmal2_2	E624S	# | | |
Brotula_barbata_bmal2_2	E624S	# | |---->Altered Ordered_interface (Pr = 0.02) |
Brotula_barbata_bmal2_2	E624S	# | |
Brotula_barbata_bmal2_2	E624S	# |---->Altered Metal_binding (Pr = 0.01)<---------------------------------------------------------|
Brotula_barbata_bmal2_2	E624S	# |
Brotula_barbata_bmal2_2	E624S	# |---->Altered PTM_site (Pr = 0.14)
Brotula_barbata_bmal2_2	S626I	0.335	Loss of Intrinsic_disorder (Pr = 0.59 | P = 1.7e-03); Loss of B-factor (Pr = 0.29 | P = 0.01); Gain of Loop (Pr = 0.27 | P = 0.04)	Altered Motifs (ELME000063:CK1 phosphorylation site; ELME000202:(ST)Q motif which is phosphorylated by PIKK family members.; PS00006:Casein kinase II phosphorylation site)	Predicted conservation scores
Brotula_barbata_bmal2_2	S626I	# Altered Effect (Pr = 0.59)
Brotula_barbata_bmal2_2	S626I	# |---->Altered Motifs (ELME000063|ELME000202|PS00006)
Brotula_barbata_bmal2_2	S626I	# |---->Altered Structure_and_dynamics (Pr = 0.59)-------------------------------------------------------|
Brotula_barbata_bmal2_2	S626I	# | |---->Altered Secondary_structure (Pr = 0.27) |
Brotula_barbata_bmal2_2	S626I	# | | |---->Gain of Loop (Pr = 0.27 | P = 0.04) |
Brotula_barbata_bmal2_2	S626I	# | | |
Brotula_barbata_bmal2_2	S626I	# | |---->Altered Stability_and_conformational_flexibility (Pr = 0.59) |
Brotula_barbata_bmal2_2	S626I	# | | |---->Altered Conformational_flexibility (Pr = 0.59) |
Brotula_barbata_bmal2_2	S626I	# | | |---->Loss of Intrinsic_disorder (Pr = 0.59 | P = 1.7e-03) |
Brotula_barbata_bmal2_2	S626I	# | | |---->Loss of B-factor (Pr = 0.29 | P = 0.01) |
Brotula_barbata_bmal2_2	S626I	# | | |
Brotula_barbata_bmal2_2	S626I	# | |---->Altered Special_structural_signatures (Pr = 0.05) |
Brotula_barbata_bmal2_2	S626I	# | |---->Altered Signal_peptide (Pr = 0.00) |
Brotula_barbata_bmal2_2	S626I	# | | |
Brotula_barbata_bmal2_2	S626I	# | |---->Altered Transmembrane_protein (Pr = 0.05) |
Brotula_barbata_bmal2_2	S626I	# | |
Brotula_barbata_bmal2_2	S626I	# |---->Altered Functional_residue (Pr = 0.17) |
Brotula_barbata_bmal2_2	S626I	# |---->Altered Macromolecular_binding (Pr = 0.17) |
Brotula_barbata_bmal2_2	S626I	# | |---->Altered Protein_binding (Pr = 0.17) |
Brotula_barbata_bmal2_2	S626I	# | |---->Altered Disordered_interface (Pr = 0.17) |
Brotula_barbata_bmal2_2	S626I	# | | |
Brotula_barbata_bmal2_2	S626I	# | |---->Altered Ordered_interface (Pr = 0.02) |
Brotula_barbata_bmal2_2	S626I	# | |
Brotula_barbata_bmal2_2	S626I	# |---->Altered Metal_binding (Pr = 0.01)<---------------------------------------------------------|
Brotula_barbata_bmal2_2	S626I	# |
Brotula_barbata_bmal2_2	S626I	# |---->Altered PTM_site (Pr = 0.12)
Brotula_barbata_bmal2_2	Q627S	0.711	Gain of B-factor (Pr = 0.28 | P = 7.8e-03)	Altered Motifs (ELME000063:CK1 phosphorylation site; ELME000202:(ST)Q motif which is phosphorylated by PIKK family members.; PS00006:Casein kinase II phosphorylation site)	Predicted conservation scores
Brotula_barbata_bmal2_2	Q627S	# Altered Effect (Pr = 0.30)
Brotula_barbata_bmal2_2	Q627S	# |---->Altered Motifs (ELME000063|ELME000202|PS00006)
Brotula_barbata_bmal2_2	Q627S	# |---->Altered Structure_and_dynamics (Pr = 0.30)-------------------------------------------------------|
Brotula_barbata_bmal2_2	Q627S	# | |---->Altered Secondary_structure (Pr = 0.25) |
Brotula_barbata_bmal2_2	Q627S	# | | |
Brotula_barbata_bmal2_2	Q627S	# | |---->Altered Stability_and_conformational_flexibility (Pr = 0.30) |
Brotula_barbata_bmal2_2	Q627S	# | | |---->Altered Conformational_flexibility (Pr = 0.30) |
Brotula_barbata_bmal2_2	Q627S	# | | |---->Gain of B-factor (Pr = 0.28 | P = 7.8e-03) |
Brotula_barbata_bmal2_2	Q627S	# | | |
Brotula_barbata_bmal2_2	Q627S	# | |---->Altered Special_structural_signatures (Pr = 0.05) |
Brotula_barbata_bmal2_2	Q627S	# | |---->Altered Signal_peptide (Pr = 0.00) |
Brotula_barbata_bmal2_2	Q627S	# | | |
Brotula_barbata_bmal2_2	Q627S	# | |---->Altered Transmembrane_protein (Pr = 0.05) |
Brotula_barbata_bmal2_2	Q627S	# | |
Brotula_barbata_bmal2_2	Q627S	# |---->Altered Functional_residue (Pr = 0.15) |
Brotula_barbata_bmal2_2	Q627S	# |---->Altered Macromolecular_binding (Pr = 0.11) |
Brotula_barbata_bmal2_2	Q627S	# | |---->Altered Protein_binding (Pr = 0.11) |
Brotula_barbata_bmal2_2	Q627S	# | |---->Altered Disordered_interface (Pr = 0.11) |
Brotula_barbata_bmal2_2	Q627S	# | | |
Brotula_barbata_bmal2_2	Q627S	# | |---->Altered Ordered_interface (Pr = 0.03) |
Brotula_barbata_bmal2_2	Q627S	# | |
Brotula_barbata_bmal2_2	Q627S	# |---->Altered Metal_binding (Pr = 0.01)<---------------------------------------------------------|
Brotula_barbata_bmal2_2	Q627S	# |
Brotula_barbata_bmal2_2	Q627S	# |---->Altered PTM_site (Pr = 0.15)
Brotula_barbata_bmal2_2	L630M	0.119	Gain of Intrinsic_disorder (Pr = 0.34 | P = 0.02)	Altered Motifs (ELME000155:This is the motif recognized by those SH3 domains with a non-canonical class I recognition specificity)	Predicted conservation scores
Brotula_barbata_bmal2_2	L630M	# Altered Effect (Pr = 0.34)
Brotula_barbata_bmal2_2	L630M	# |---->Altered Motifs (ELME000155)
Brotula_barbata_bmal2_2	L630M	# |---->Altered Structure_and_dynamics (Pr = 0.34)-------------------------------------------------------|
Brotula_barbata_bmal2_2	L630M	# | |---->Altered Secondary_structure (Pr = 0.25) |
Brotula_barbata_bmal2_2	L630M	# | | |
Brotula_barbata_bmal2_2	L630M	# | |---->Altered Stability_and_conformational_flexibility (Pr = 0.34) |
Brotula_barbata_bmal2_2	L630M	# | | |---->Altered Conformational_flexibility (Pr = 0.34) |
Brotula_barbata_bmal2_2	L630M	# | | |---->Gain of Intrinsic_disorder (Pr = 0.34 | P = 0.02) |
Brotula_barbata_bmal2_2	L630M	# | | |
Brotula_barbata_bmal2_2	L630M	# | |---->Altered Special_structural_signatures (Pr = 0.04) |
Brotula_barbata_bmal2_2	L630M	# | |---->Altered Signal_peptide (Pr = 0.00) |
Brotula_barbata_bmal2_2	L630M	# | | |
Brotula_barbata_bmal2_2	L630M	# | |---->Altered Transmembrane_protein (Pr = 0.04) |
Brotula_barbata_bmal2_2	L630M	# | |
Brotula_barbata_bmal2_2	L630M	# |---->Altered Functional_residue (Pr = 0.13) |
Brotula_barbata_bmal2_2	L630M	# |---->Altered Macromolecular_binding (Pr = 0.13) |
Brotula_barbata_bmal2_2	L630M	# | |---->Altered Protein_binding (Pr = 0.13) |
Brotula_barbata_bmal2_2	L630M	# | |---->Altered Disordered_interface (Pr = 0.13) |
Brotula_barbata_bmal2_2	L630M	# | | |
Brotula_barbata_bmal2_2	L630M	# | |---->Altered Ordered_interface (Pr = 0.03) |
Brotula_barbata_bmal2_2	L630M	# | |
Brotula_barbata_bmal2_2	L630M	# |---->Altered Metal_binding (Pr = 0.01)<---------------------------------------------------------|
Brotula_barbata_bmal2_2	L630M	# |
Brotula_barbata_bmal2_2	L630M	# |---->Altered PTM_site (Pr = 0.10)
Brotula_barbata_bmal2_2	V634M	0.188	Gain of Intrinsic_disorder (Pr = 0.35 | P = 0.02)	Altered Motifs (ELME000155:This is the motif recognized by those SH3 domains with a non-canonical class I recognition specificity)	Predicted conservation scores
Brotula_barbata_bmal2_2	V634M	# Altered Effect (Pr = 0.35)
Brotula_barbata_bmal2_2	V634M	# |---->Altered Motifs (ELME000155)
Brotula_barbata_bmal2_2	V634M	# |---->Altered Structure_and_dynamics (Pr = 0.35)-------------------------------------------------------|
Brotula_barbata_bmal2_2	V634M	# | |---->Altered Secondary_structure (Pr = 0.25) |
Brotula_barbata_bmal2_2	V634M	# | | |
Brotula_barbata_bmal2_2	V634M	# | |---->Altered Stability_and_conformational_flexibility (Pr = 0.35) |
Brotula_barbata_bmal2_2	V634M	# | | |---->Altered Conformational_flexibility (Pr = 0.35) |
Brotula_barbata_bmal2_2	V634M	# | | |---->Gain of Intrinsic_disorder (Pr = 0.35 | P = 0.02) |
Brotula_barbata_bmal2_2	V634M	# | | |
Brotula_barbata_bmal2_2	V634M	# | |---->Altered Special_structural_signatures (Pr = 0.04) |
Brotula_barbata_bmal2_2	V634M	# | |---->Altered Signal_peptide (Pr = 0.00) |
Brotula_barbata_bmal2_2	V634M	# | | |
Brotula_barbata_bmal2_2	V634M	# | |---->Altered Transmembrane_protein (Pr = 0.04) |
Brotula_barbata_bmal2_2	V634M	# | |
Brotula_barbata_bmal2_2	V634M	# |---->Altered Functional_residue (Pr = 0.14) |
Brotula_barbata_bmal2_2	V634M	# |---->Altered Macromolecular_binding (Pr = 0.14) |
Brotula_barbata_bmal2_2	V634M	# | |---->Altered Protein_binding (Pr = 0.14) |
Brotula_barbata_bmal2_2	V634M	# | |---->Altered Disordered_interface (Pr = 0.14) |
Brotula_barbata_bmal2_2	V634M	# | | |
Brotula_barbata_bmal2_2	V634M	# | |---->Altered Ordered_interface (Pr = 0.10) |
Brotula_barbata_bmal2_2	V634M	# | |
Brotula_barbata_bmal2_2	V634M	# |---->Altered Metal_binding (Pr = 0.08)<---------------------------------------------------------|
Brotula_barbata_bmal2_2	V634M	# |
Brotula_barbata_bmal2_2	V634M	# |---->Altered PTM_site (Pr = 0.08)
Brotula_barbata_bmal2_2	S639T	0.346	Loss of Intrinsic_disorder (Pr = 0.36 | P = 0.04)	Altered Motifs (ELME000063:CK1 phosphorylation site; ELME000064:CK2 phosphorylation site)	Predicted conservation scores
Brotula_barbata_bmal2_2	S639T	# Altered Effect (Pr = 0.36)
Brotula_barbata_bmal2_2	S639T	# |---->Altered Motifs (ELME000063|ELME000064)
Brotula_barbata_bmal2_2	S639T	# |---->Altered Structure_and_dynamics (Pr = 0.36)-------------------------------------------------------|
Brotula_barbata_bmal2_2	S639T	# | |---->Altered Secondary_structure (Pr = 0.25) |
Brotula_barbata_bmal2_2	S639T	# | | |
Brotula_barbata_bmal2_2	S639T	# | |---->Altered Stability_and_conformational_flexibility (Pr = 0.36) |
Brotula_barbata_bmal2_2	S639T	# | | |---->Altered Conformational_flexibility (Pr = 0.36) |
Brotula_barbata_bmal2_2	S639T	# | | |---->Loss of Intrinsic_disorder (Pr = 0.36 | P = 0.04) |
Brotula_barbata_bmal2_2	S639T	# | | |
Brotula_barbata_bmal2_2	S639T	# | |---->Altered Special_structural_signatures (Pr = 0.06) |
Brotula_barbata_bmal2_2	S639T	# | |---->Altered Signal_peptide (Pr = 0.00) |
Brotula_barbata_bmal2_2	S639T	# | | |
Brotula_barbata_bmal2_2	S639T	# | |---->Altered Transmembrane_protein (Pr = 0.06) |
Brotula_barbata_bmal2_2	S639T	# | |
Brotula_barbata_bmal2_2	S639T	# |---->Altered Functional_residue (Pr = 0.16) |
Brotula_barbata_bmal2_2	S639T	# |---->Altered Macromolecular_binding (Pr = 0.15) |
Brotula_barbata_bmal2_2	S639T	# | |---->Altered Protein_binding (Pr = 0.15) |
Brotula_barbata_bmal2_2	S639T	# | |---->Altered Disordered_interface (Pr = 0.13) |
Brotula_barbata_bmal2_2	S639T	# | | |
Brotula_barbata_bmal2_2	S639T	# | |---->Altered Ordered_interface (Pr = 0.15) |
Brotula_barbata_bmal2_2	S639T	# | |
Brotula_barbata_bmal2_2	S639T	# |---->Altered Metal_binding (Pr = 0.09)<---------------------------------------------------------|
Brotula_barbata_bmal2_2	S639T	# |
Brotula_barbata_bmal2_2	S639T	# |---->Altered PTM_site (Pr = 0.16)
Brotula_barbata_bmal2_2	M661R	0.804	Loss of Manganese_binding at E656 (Pr = 0.32 | P = 3.1e-03); Gain of Relative_solvent_accessibility (Pr = 0.29 | P = 0.01); Altered PPI_residue (Pr = 0.28 | P = 0.04); Gain of Sodium_binding at D658 (Pr = 0.27 | P = 6.7e-03); Loss of Catalytic_site at E656 (Pr = 0.26 | P = 4.5e-03); Loss of Potassium_binding at E656 (Pr = 0.23 | P = 3.5e-03); Altered Cytoplasmic_loop (Pr = 0.20 | P = 4.6e-03); Loss of Nickel_binding at D658 (Pr = 0.16 | P = 0.05); Gain of Pyrrolidone_carboxylic_acid at Q663 (Pr = 0.07 | P = 0.02)	Altered Motifs (None)	Predicted conservation scores
Brotula_barbata_bmal2_2	M661R	# Altered Effect (Pr = 0.32)
Brotula_barbata_bmal2_2	M661R	# |---->Altered Motifs (None)
Brotula_barbata_bmal2_2	M661R	# |---->Altered Structure_and_dynamics (Pr = 0.32)-------------------------------------------------------|
Brotula_barbata_bmal2_2	M661R	# | |---->Gain of Relative_solvent_accessibility (Pr = 0.29 | P = 0.01) |
Brotula_barbata_bmal2_2	M661R	# | |---->Altered Secondary_structure (Pr = 0.26) |
Brotula_barbata_bmal2_2	M661R	# | | |
Brotula_barbata_bmal2_2	M661R	# | |---->Altered Stability_and_conformational_flexibility (Pr = 0.24) |
Brotula_barbata_bmal2_2	M661R	# | | |---->Altered Conformational_flexibility (Pr = 0.24) |
Brotula_barbata_bmal2_2	M661R	# | | |
Brotula_barbata_bmal2_2	M661R	# | |---->Altered Special_structural_signatures (Pr = 0.20) |
Brotula_barbata_bmal2_2	M661R	# | |---->Altered Signal_peptide (Pr = 0.00) |
Brotula_barbata_bmal2_2	M661R	# | | |
Brotula_barbata_bmal2_2	M661R	# | |---->Altered Transmembrane_protein (Pr = 0.20) |
Brotula_barbata_bmal2_2	M661R	# | |---->Altered Non-cytoplasmic_loop (Pr = 0.20 | P = 4.6e-03) |
Brotula_barbata_bmal2_2	M661R	# | |
Brotula_barbata_bmal2_2	M661R	# |---->Altered Functional_residue (Pr = 0.32) |
Brotula_barbata_bmal2_2	M661R	# |---->Loss of Catalytic_site at E656 (Pr = 0.26 | P = 4.5e-03) |
Brotula_barbata_bmal2_2	M661R	# |---->Altered Macromolecular_binding (Pr = 0.28) |
Brotula_barbata_bmal2_2	M661R	# | |---->Altered Protein_binding (Pr = 0.28) |
Brotula_barbata_bmal2_2	M661R	# | |---->Altered Disordered_interface (Pr = 0.11) |
Brotula_barbata_bmal2_2	M661R	# | | |
Brotula_barbata_bmal2_2	M661R	# | |---->Altered Ordered_interface (Pr = 0.28) |
Brotula_barbata_bmal2_2	M661R	# | |---->Altered PPI_residue (Pr = 0.28 | P = 0.04) |
Brotula_barbata_bmal2_2	M661R	# | |
Brotula_barbata_bmal2_2	M661R	# |---->Altered Metal_binding (Pr = 0.32)<---------------------------------------------------------|
Brotula_barbata_bmal2_2	M661R	# | |---->Loss of Manganese_binding at E656 (Pr = 0.32 | P = 3.1e-03)
Brotula_barbata_bmal2_2	M661R	# | |---->Loss of Nickel_binding at D658 (Pr = 0.16 | P = 0.05)
Brotula_barbata_bmal2_2	M661R	# | |---->Loss of Potassium_binding at E656 (Pr = 0.23 | P = 3.5e-03)
Brotula_barbata_bmal2_2	M661R	# | |---->Gain of Sodium_binding at D658 (Pr = 0.27 | P = 6.7e-03)
Brotula_barbata_bmal2_2	M661R	# |
Brotula_barbata_bmal2_2	M661R	# |---->Altered PTM_site (Pr = 0.09)
Brotula_barbata_bmal2_2	M661R	# |---->Gain of Pyrrolidone_carboxylic_acid at Q663 (Pr = 0.07 | P = 0.02)
Brotula_barbata_bmal2_2	G662C	0.896	Loss of Relative_solvent_accessibility (Pr = 0.35 | P = 2.1e-03); Altered PPI_residue (Pr = 0.34 | P = 4.6e-03); Loss of Sodium_binding at D658 (Pr = 0.30 | P = 4.2e-03); Loss of Manganese_binding at D658 (Pr = 0.29 | P = 4.9e-03); Gain of Zinc_binding at D666 (Pr = 0.25 | P = 0.04); Loss of Potassium_binding at N660 (Pr = 0.20 | P = 8.2e-03); Altered Cytoplasmic_loop (Pr = 0.20 | P = 5.5e-03); Loss of Nickel_binding at D658 (Pr = 0.17 | P = 0.05); Gain of Catalytic_site at D666 (Pr = 0.13 | P = 0.03); Gain of Pyrrolidone_carboxylic_acid at Q663 (Pr = 0.05 | P = 0.03)	Altered Motifs (ELME000079:Atipical motif for N-glycosylation site. Examples are Human CD69 - which is uniquely glycosylated at typical (Asn-X-Ser/Thr) and atypical (Asn-X-Cys) motifs - beta protein C)	Predicted conservation scores
Brotula_barbata_bmal2_2	G662C	# Altered Effect (Pr = 0.35)
Brotula_barbata_bmal2_2	G662C	# |---->Altered Motifs (ELME000079)
Brotula_barbata_bmal2_2	G662C	# |---->Altered Structure_and_dynamics (Pr = 0.35)----------------------------------------------------------|
Brotula_barbata_bmal2_2	G662C	# | |---->Loss of Relative_solvent_accessibility (Pr = 0.35 | P = 2.1e-03) |
Brotula_barbata_bmal2_2	G662C	# | |---->Altered Secondary_structure (Pr = 0.25) |
Brotula_barbata_bmal2_2	G662C	# | | |
Brotula_barbata_bmal2_2	G662C	# | |---->Altered Stability_and_conformational_flexibility (Pr = 0.22) |
Brotula_barbata_bmal2_2	G662C	# | | |---->Altered Conformational_flexibility (Pr = 0.22) |
Brotula_barbata_bmal2_2	G662C	# | | |
Brotula_barbata_bmal2_2	G662C	# | |---->Altered Special_structural_signatures (Pr = 0.20) |
Brotula_barbata_bmal2_2	G662C	# | |---->Altered Signal_peptide (Pr = 0.00) |
Brotula_barbata_bmal2_2	G662C	# | | |
Brotula_barbata_bmal2_2	G662C	# | |---->Altered Transmembrane_protein (Pr = 0.20) |
Brotula_barbata_bmal2_2	G662C	# | |---->Altered Non-cytoplasmic_loop (Pr = 0.20 | P = 5.5e-03) |
Brotula_barbata_bmal2_2	G662C	# | |
Brotula_barbata_bmal2_2	G662C	# |---->Altered Functional_residue (Pr = 0.34) |
Brotula_barbata_bmal2_2	G662C	# |---->Gain of Catalytic_site at D666 (Pr = 0.13 | P = 0.03) |
Brotula_barbata_bmal2_2	G662C	# |---->Altered Macromolecular_binding (Pr = 0.34) |
Brotula_barbata_bmal2_2	G662C	# | |---->Altered Protein_binding (Pr = 0.34) |
Brotula_barbata_bmal2_2	G662C	# | |---->Altered Disordered_interface (Pr = 0.13) |
Brotula_barbata_bmal2_2	G662C	# | | |
Brotula_barbata_bmal2_2	G662C	# | |---->Altered Ordered_interface (Pr = 0.34) |
Brotula_barbata_bmal2_2	G662C	# | |---->Altered PPI_residue (Pr = 0.34 | P = 4.6e-03) |
Brotula_barbata_bmal2_2	G662C	# | |
Brotula_barbata_bmal2_2	G662C	# |---->Altered Metal_binding (Pr = 0.30)<------------------------------------------------------------|
Brotula_barbata_bmal2_2	G662C	# | |---->Loss of Manganese_binding at D658 (Pr = 0.29 | P = 4.9e-03)
Brotula_barbata_bmal2_2	G662C	# | |---->Loss of Nickel_binding at D658 (Pr = 0.17 | P = 0.05)
Brotula_barbata_bmal2_2	G662C	# | |---->Loss of Potassium_binding at N660 (Pr = 0.20 | P = 8.2e-03)
Brotula_barbata_bmal2_2	G662C	# | |---->Loss of Sodium_binding at D658 (Pr = 0.30 | P = 4.2e-03)
Brotula_barbata_bmal2_2	G662C	# | |---->Gain of Zinc_binding at D666 (Pr = 0.25 | P = 0.04)
Brotula_barbata_bmal2_2	G662C	# |
Brotula_barbata_bmal2_2	G662C	# |---->Altered PTM_site (Pr = 0.05)
Brotula_barbata_bmal2_2	G662C	# |---->Gain of Pyrrolidone_carboxylic_acid at Q663 (Pr = 0.05 | P = 0.03)
Brotula_barbata_bmal2_2	H671P	0.194	Gain of Relative_solvent_accessibility (Pr = 0.39 | P = 4.8e-04); Altered PPI_residue (Pr = 0.37 | P = 2.2e-03); Gain of Sodium_binding at D666 (Pr = 0.24 | P = 0.02); Altered Cytoplasmic_loop (Pr = 0.21 | P = 4.2e-03); Gain of Potassium_binding at D666 (Pr = 0.11 | P = 0.04); Loss of Catalytic_site at D666 (Pr = 0.09 | P = 0.04)	Altered Motifs (None)	Predicted conservation scores
Brotula_barbata_bmal2_2	H671P	# Altered Effect (Pr = 0.39)
Brotula_barbata_bmal2_2	H671P	# |---->Altered Motifs (None)
Brotula_barbata_bmal2_2	H671P	# |---->Altered Structure_and_dynamics (Pr = 0.39)----------------------------------------------------------|
Brotula_barbata_bmal2_2	H671P	# | |---->Gain of Relative_solvent_accessibility (Pr = 0.39 | P = 4.8e-04) |
Brotula_barbata_bmal2_2	H671P	# | |---->Altered Secondary_structure (Pr = 0.26) |
Brotula_barbata_bmal2_2	H671P	# | | |
Brotula_barbata_bmal2_2	H671P	# | |---->Altered Stability_and_conformational_flexibility (Pr = 0.26) |
Brotula_barbata_bmal2_2	H671P	# | | |---->Altered Conformational_flexibility (Pr = 0.26) |
Brotula_barbata_bmal2_2	H671P	# | | |
Brotula_barbata_bmal2_2	H671P	# | |---->Altered Special_structural_signatures (Pr = 0.21) |
Brotula_barbata_bmal2_2	H671P	# | |---->Altered Signal_peptide (Pr = 0.00) |
Brotula_barbata_bmal2_2	H671P	# | | |
Brotula_barbata_bmal2_2	H671P	# | |---->Altered Transmembrane_protein (Pr = 0.21) |
Brotula_barbata_bmal2_2	H671P	# | |---->Altered Non-cytoplasmic_loop (Pr = 0.21 | P = 4.2e-03) |
Brotula_barbata_bmal2_2	H671P	# | |
Brotula_barbata_bmal2_2	H671P	# |---->Altered Functional_residue (Pr = 0.37) |
Brotula_barbata_bmal2_2	H671P	# |---->Loss of Catalytic_site at D666 (Pr = 0.09 | P = 0.04) |
Brotula_barbata_bmal2_2	H671P	# |---->Altered Macromolecular_binding (Pr = 0.37) |
Brotula_barbata_bmal2_2	H671P	# | |---->Altered Protein_binding (Pr = 0.37) |
Brotula_barbata_bmal2_2	H671P	# | |---->Altered Disordered_interface (Pr = 0.18) |
Brotula_barbata_bmal2_2	H671P	# | | |
Brotula_barbata_bmal2_2	H671P	# | |---->Altered Ordered_interface (Pr = 0.37) |
Brotula_barbata_bmal2_2	H671P	# | |---->Altered PPI_residue (Pr = 0.37 | P = 2.2e-03) |
Brotula_barbata_bmal2_2	H671P	# | |
Brotula_barbata_bmal2_2	H671P	# |---->Altered Metal_binding (Pr = 0.24)<------------------------------------------------------------|
Brotula_barbata_bmal2_2	H671P	# | |---->Gain of Potassium_binding at D666 (Pr = 0.11 | P = 0.04)
Brotula_barbata_bmal2_2	H671P	# | |---->Gain of Sodium_binding at D666 (Pr = 0.24 | P = 0.02)
Brotula_barbata_bmal2_2	H671P	# |
Brotula_barbata_bmal2_2	H671P	# |---->Altered PTM_site (Pr = 0.05)
Brotula_barbata_bmal2_2	L674F	0.500	Loss of Relative_solvent_accessibility (Pr = 0.26 | P = 0.03); Altered Cytoplasmic_loop (Pr = 0.19 | P = 6.2e-03)	Altered Motifs (None)	Predicted conservation scores
Brotula_barbata_bmal2_2	L674F	# Altered Effect (Pr = 0.27)
Brotula_barbata_bmal2_2	L674F	# |---->Altered Motifs (None)
Brotula_barbata_bmal2_2	L674F	# |---->Altered Structure_and_dynamics (Pr = 0.27)-------------------------------------------------------|
Brotula_barbata_bmal2_2	L674F	# | |---->Loss of Relative_solvent_accessibility (Pr = 0.26 | P = 0.03) |
Brotula_barbata_bmal2_2	L674F	# | |---->Altered Secondary_structure (Pr = 0.19) |
Brotula_barbata_bmal2_2	L674F	# | | |
Brotula_barbata_bmal2_2	L674F	# | |---->Altered Stability_and_conformational_flexibility (Pr = 0.27) |
Brotula_barbata_bmal2_2	L674F	# | | |---->Altered Conformational_flexibility (Pr = 0.27) |
Brotula_barbata_bmal2_2	L674F	# | | |
Brotula_barbata_bmal2_2	L674F	# | |---->Altered Special_structural_signatures (Pr = 0.19) |
Brotula_barbata_bmal2_2	L674F	# | |---->Altered Signal_peptide (Pr = 0.00) |
Brotula_barbata_bmal2_2	L674F	# | | |
Brotula_barbata_bmal2_2	L674F	# | |---->Altered Transmembrane_protein (Pr = 0.19) |
Brotula_barbata_bmal2_2	L674F	# | |---->Altered Non-cytoplasmic_loop (Pr = 0.19 | P = 6.2e-03) |
Brotula_barbata_bmal2_2	L674F	# | |
Brotula_barbata_bmal2_2	L674F	# |---->Altered Functional_residue (Pr = 0.19) |
Brotula_barbata_bmal2_2	L674F	# |---->Altered Macromolecular_binding (Pr = 0.19) |
Brotula_barbata_bmal2_2	L674F	# | |---->Altered Protein_binding (Pr = 0.19) |
Brotula_barbata_bmal2_2	L674F	# | |---->Altered Disordered_interface (Pr = 0.19) |
Brotula_barbata_bmal2_2	L674F	# | | |
Brotula_barbata_bmal2_2	L674F	# | |---->Altered Ordered_interface (Pr = 0.18) |
Brotula_barbata_bmal2_2	L674F	# | |
Brotula_barbata_bmal2_2	L674F	# |---->Altered Metal_binding (Pr = 0.12)<---------------------------------------------------------|
Brotula_barbata_bmal2_2	L674F	# |
Brotula_barbata_bmal2_2	L674F	# |---->Altered PTM_site (Pr = 0.01)
Brotula_barbata_clock1	L27F	0.208	Altered Coiled_coil (Pr = 0.58 | P = 3.4e-03); Altered MoRF (Pr = 0.31 | P = 0.02); Loss of Proteolytic_cleavage at D25 (Pr = 0.24 | P = 3.8e-04)	Altered Motifs (None)	Predicted conservation scores
Brotula_barbata_clock1	L27F	# Altered Effect (Pr = 0.58)
Brotula_barbata_clock1	L27F	# |---->Altered Motifs (None)
Brotula_barbata_clock1	L27F	# |---->Altered Structure_and_dynamics (Pr = 0.58)-------------------------------------------------------|
Brotula_barbata_clock1	L27F	# | |---->Altered Secondary_structure (Pr = 0.25) |
Brotula_barbata_clock1	L27F	# | | |
Brotula_barbata_clock1	L27F	# | |---->Altered Stability_and_conformational_flexibility (Pr = 0.25) |
Brotula_barbata_clock1	L27F	# | | |---->Altered Conformational_flexibility (Pr = 0.25) |
Brotula_barbata_clock1	L27F	# | | |
Brotula_barbata_clock1	L27F	# | |---->Altered Special_structural_signatures (Pr = 0.58) |
Brotula_barbata_clock1	L27F	# | |---->Altered Coiled_coil (Pr = 0.58 | P = 3.4e-03) |
Brotula_barbata_clock1	L27F	# | |---->Altered Signal_peptide (Pr = 0.00) |
Brotula_barbata_clock1	L27F	# | | |
Brotula_barbata_clock1	L27F	# | |---->Altered Transmembrane_protein (Pr = 0.04) |
Brotula_barbata_clock1	L27F	# | |
Brotula_barbata_clock1	L27F	# |---->Altered Functional_residue (Pr = 0.31) |
Brotula_barbata_clock1	L27F	# |---->Altered Macromolecular_binding (Pr = 0.31) |
Brotula_barbata_clock1	L27F	# | |---->Altered Protein_binding (Pr = 0.31) |
Brotula_barbata_clock1	L27F	# | |---->Altered Disordered_interface (Pr = 0.31) |
Brotula_barbata_clock1	L27F	# | | |---->Altered MoRF (Pr = 0.31 | P = 0.02) |
Brotula_barbata_clock1	L27F	# | | |
Brotula_barbata_clock1	L27F	# | |---->Altered Ordered_interface (Pr = 0.04) |
Brotula_barbata_clock1	L27F	# | |
Brotula_barbata_clock1	L27F	# |---->Altered Metal_binding (Pr = 0.02)<---------------------------------------------------------|
Brotula_barbata_clock1	L27F	# |
Brotula_barbata_clock1	L27F	# |---->Altered PTM_site (Pr = 0.24)
Brotula_barbata_clock1	L27F	# |---->Loss of Proteolytic_cleavage at D25 (Pr = 0.24 | P = 3.8e-04)
Brotula_barbata_clock1	P105A	0.263	Gain of Pyrrolidone_carboxylic_acid at Q100 (Pr = 0.04 | P = 0.05)	Altered Motifs (ELME000064:CK2 phosphorylation site; ELME000080:Wxxx[FY] motifs present in N-terminal half of Pex5 bind to Pex13 and Pex14 at peroxisomal and glycosomal membranes to facilitate entrance of PTS1 cargo proteins into the organellar lumen.; ELME000146:Subtilisin/kexin isozyme-1 (SKI1) cleavage site ([RK]-X-[hydrophobic]-[LTKF]-|-X))	Predicted conservation scores
Brotula_barbata_clock1	P105A	# Altered Effect (Pr = 0.23)
Brotula_barbata_clock1	P105A	# |---->Altered Motifs (ELME000064|ELME000080|ELME000146)
Brotula_barbata_clock1	P105A	# |---->Altered Structure_and_dynamics (Pr = 0.23)-------------------------------------------------------|
Brotula_barbata_clock1	P105A	# | |---->Altered Secondary_structure (Pr = 0.23) |
Brotula_barbata_clock1	P105A	# | | |
Brotula_barbata_clock1	P105A	# | |---->Altered Stability_and_conformational_flexibility (Pr = 0.21) |
Brotula_barbata_clock1	P105A	# | | |---->Altered Conformational_flexibility (Pr = 0.21) |
Brotula_barbata_clock1	P105A	# | | |
Brotula_barbata_clock1	P105A	# | |---->Altered Special_structural_signatures (Pr = 0.02) |
Brotula_barbata_clock1	P105A	# | |---->Altered Signal_peptide (Pr = 0.00) |
Brotula_barbata_clock1	P105A	# | | |
Brotula_barbata_clock1	P105A	# | |---->Altered Transmembrane_protein (Pr = 0.02) |
Brotula_barbata_clock1	P105A	# | |
Brotula_barbata_clock1	P105A	# |---->Altered Functional_residue (Pr = 0.15) |
Brotula_barbata_clock1	P105A	# |---->Altered Macromolecular_binding (Pr = 0.15) |
Brotula_barbata_clock1	P105A	# | |---->Altered Protein_binding (Pr = 0.15) |
Brotula_barbata_clock1	P105A	# | |---->Altered Disordered_interface (Pr = 0.08) |
Brotula_barbata_clock1	P105A	# | | |
Brotula_barbata_clock1	P105A	# | |---->Altered Ordered_interface (Pr = 0.15) |
Brotula_barbata_clock1	P105A	# | |
Brotula_barbata_clock1	P105A	# |---->Altered Metal_binding (Pr = 0.02)<---------------------------------------------------------|
Brotula_barbata_clock1	P105A	# |
Brotula_barbata_clock1	P105A	# |---->Altered PTM_site (Pr = 0.14)
Brotula_barbata_clock1	P105A	# |---->Gain of Pyrrolidone_carboxylic_acid at Q100 (Pr = 0.04 | P = 0.05)
Brotula_barbata_clock1	T129N	0.618	Altered PPI_residue (Pr = 0.27 | P = 0.05); Loss of Strand (Pr = 0.26 | P = 0.04)	Altered Motifs (None)	Predicted conservation scores
Brotula_barbata_clock1	T129N	# Altered Effect (Pr = 0.27)
Brotula_barbata_clock1	T129N	# |---->Altered Motifs (None)
Brotula_barbata_clock1	T129N	# |---->Altered Structure_and_dynamics (Pr = 0.26)-------------------------------------------------------|
Brotula_barbata_clock1	T129N	# | |---->Altered Secondary_structure (Pr = 0.26) |
Brotula_barbata_clock1	T129N	# | | |---->Loss of Strand (Pr = 0.26 | P = 0.04) |
Brotula_barbata_clock1	T129N	# | | |
Brotula_barbata_clock1	T129N	# | |---->Altered Stability_and_conformational_flexibility (Pr = 0.15) |
Brotula_barbata_clock1	T129N	# | | |---->Altered Conformational_flexibility (Pr = 0.15) |
Brotula_barbata_clock1	T129N	# | | |
Brotula_barbata_clock1	T129N	# | |---->Altered Special_structural_signatures (Pr = 0.03) |
Brotula_barbata_clock1	T129N	# | |---->Altered Signal_peptide (Pr = 0.00) |
Brotula_barbata_clock1	T129N	# | | |
Brotula_barbata_clock1	T129N	# | |---->Altered Transmembrane_protein (Pr = 0.03) |
Brotula_barbata_clock1	T129N	# | |
Brotula_barbata_clock1	T129N	# |---->Altered Functional_residue (Pr = 0.27) |
Brotula_barbata_clock1	T129N	# |---->Altered Macromolecular_binding (Pr = 0.27) |
Brotula_barbata_clock1	T129N	# | |---->Altered Protein_binding (Pr = 0.27) |
Brotula_barbata_clock1	T129N	# | |---->Altered Disordered_interface (Pr = 0.05) |
Brotula_barbata_clock1	T129N	# | | |
Brotula_barbata_clock1	T129N	# | |---->Altered Ordered_interface (Pr = 0.27) |
Brotula_barbata_clock1	T129N	# | |---->Altered PPI_residue (Pr = 0.27 | P = 0.05) |
Brotula_barbata_clock1	T129N	# | |
Brotula_barbata_clock1	T129N	# |---->Altered Metal_binding (Pr = 0.15)<---------------------------------------------------------|
Brotula_barbata_clock1	T129N	# |
Brotula_barbata_clock1	T129N	# |---->Altered PTM_site (Pr = 0.01)
Brotula_barbata_clock1	N229K	0.541	Loss of Disulfide_linkage at C230 (Pr = 0.10 | P = 0.05); Loss of N-linked_glycosylation at N229 (Pr = 0.06 | P = 0.02)	Altered Motifs (ELME000070:Generic motif for N-glycosylation. It was shown that Trp - Asp - and Glu are uncommon before the Ser/Thr position (PMID-8626433). Efficient glycosylation usually occurs when ~60 residues or more separate the glycosylation acceptor site from the C-terminus.; PS00001:N-glycosylation site)	Predicted conservation scores
Brotula_barbata_clock1	N229K	# Altered Effect (Pr = 0.24)
Brotula_barbata_clock1	N229K	# |---->Altered Motifs (ELME000070|PS00001)
Brotula_barbata_clock1	N229K	# |---->Altered Structure_and_dynamics (Pr = 0.24)-------------------------------------------------------|
Brotula_barbata_clock1	N229K	# | |---->Altered Secondary_structure (Pr = 0.24) |
Brotula_barbata_clock1	N229K	# | | |
Brotula_barbata_clock1	N229K	# | |---->Altered Stability_and_conformational_flexibility (Pr = 0.17) |
Brotula_barbata_clock1	N229K	# | | |---->Loss of Disulfide_linkage at C230 (Pr = 0.10 | P = 0.05) |
Brotula_barbata_clock1	N229K	# | | |---->Altered Conformational_flexibility (Pr = 0.17) |
Brotula_barbata_clock1	N229K	# | | |
Brotula_barbata_clock1	N229K	# | |---->Altered Special_structural_signatures (Pr = 0.03) |
Brotula_barbata_clock1	N229K	# | |---->Altered Signal_peptide (Pr = 0.00) |
Brotula_barbata_clock1	N229K	# | | |
Brotula_barbata_clock1	N229K	# | |---->Altered Transmembrane_protein (Pr = 0.03) |
Brotula_barbata_clock1	N229K	# | |
Brotula_barbata_clock1	N229K	# |---->Altered Functional_residue (Pr = 0.24) |
Brotula_barbata_clock1	N229K	# |---->Altered Macromolecular_binding (Pr = 0.24) |
Brotula_barbata_clock1	N229K	# | |---->Altered Protein_binding (Pr = 0.24) |
Brotula_barbata_clock1	N229K	# | |---->Altered Disordered_interface (Pr = 0.04) |
Brotula_barbata_clock1	N229K	# | | |
Brotula_barbata_clock1	N229K	# | |---->Altered Ordered_interface (Pr = 0.24) |
Brotula_barbata_clock1	N229K	# | |
Brotula_barbata_clock1	N229K	# |---->Altered Metal_binding (Pr = 0.03)<---------------------------------------------------------|
Brotula_barbata_clock1	N229K	# |
Brotula_barbata_clock1	N229K	# |---->Altered PTM_site (Pr = 0.19)
Brotula_barbata_clock1	N229K	# |---->Loss of N-linked_glycosylation at N229 (Pr = 0.06 | P = 0.02)
Brotula_barbata_clock1	D249E	0.258		Altered Motifs (ELME000117:Major TRAF2-binding consensus motif. Members of the tumor necrosis factor receptor (TNFR) superfamily initiate intracellular signaling by recruiting the C-domain of the TNFR-associated factors (TRAFs) through their cytoplasmic tails.; ELME000149:Sorting and internalisation signal found in the cytoplasmic juxta-membrane region of type I transmembrane proteins. Targets them from the Trans Golgi Network to the lysosomal-endosomal-melanosomal compartments. Interacts with adaptor protein (AP) complexes)	Predicted conservation scores
Brotula_barbata_clock1	D249E	# Altered Effect (Pr = 0.25)
Brotula_barbata_clock1	D249E	# |---->Altered Motifs (ELME000117|ELME000149)
Brotula_barbata_clock1	D249E	# |---->Altered Structure_and_dynamics (Pr = 0.25)-------------------------------------------------------|
Brotula_barbata_clock1	D249E	# | |---->Altered Secondary_structure (Pr = 0.25) |
Brotula_barbata_clock1	D249E	# | | |
Brotula_barbata_clock1	D249E	# | |---->Altered Stability_and_conformational_flexibility (Pr = 0.12) |
Brotula_barbata_clock1	D249E	# | | |---->Altered Conformational_flexibility (Pr = 0.12) |
Brotula_barbata_clock1	D249E	# | | |
Brotula_barbata_clock1	D249E	# | |---->Altered Special_structural_signatures (Pr = 0.01) |
Brotula_barbata_clock1	D249E	# | |---->Altered Signal_peptide (Pr = 0.00) |
Brotula_barbata_clock1	D249E	# | | |
Brotula_barbata_clock1	D249E	# | |---->Altered Transmembrane_protein (Pr = 0.01) |
Brotula_barbata_clock1	D249E	# | |
Brotula_barbata_clock1	D249E	# |---->Altered Functional_residue (Pr = 0.09) |
Brotula_barbata_clock1	D249E	# |---->Altered Macromolecular_binding (Pr = 0.07) |
Brotula_barbata_clock1	D249E	# | |---->Altered Protein_binding (Pr = 0.07) |
Brotula_barbata_clock1	D249E	# | |---->Altered Disordered_interface (Pr = 0.03) |
Brotula_barbata_clock1	D249E	# | | |
Brotula_barbata_clock1	D249E	# | |---->Altered Ordered_interface (Pr = 0.07) |
Brotula_barbata_clock1	D249E	# | |
Brotula_barbata_clock1	D249E	# |---->Altered Metal_binding (Pr = 0.04)<---------------------------------------------------------|
Brotula_barbata_clock1	D249E	# |
Brotula_barbata_clock1	D249E	# |---->Altered PTM_site (Pr = 0.09)
Brotula_barbata_clock1	I254V	0.063		Altered Motifs (ELME000052:Phosphothreonine motif binding a subset of FHA domains that show a preference for a large aliphatic amino acid at the pT+3 position.; ELME000149:Sorting and internalisation signal found in the cytoplasmic juxta-membrane region of type I transmembrane proteins. Targets them from the Trans Golgi Network to the lysosomal-endosomal-melanosomal compartments. Interacts with adaptor protein (AP) complexes; ELME000336:NEK2 phosphorylation motif with preferred Phe - Leu or Met in the -3 position to compensate for less favorable residues in the +1 and +2 position.)	Predicted conservation scores
Brotula_barbata_clock1	I254V	# Altered Effect (Pr = 0.25)
Brotula_barbata_clock1	I254V	# |---->Altered Motifs (ELME000052|ELME000149|ELME000336)
Brotula_barbata_clock1	I254V	# |---->Altered Structure_and_dynamics (Pr = 0.25)-------------------------------------------------------|
Brotula_barbata_clock1	I254V	# | |---->Altered Secondary_structure (Pr = 0.25) |
Brotula_barbata_clock1	I254V	# | | |
Brotula_barbata_clock1	I254V	# | |---->Altered Stability_and_conformational_flexibility (Pr = 0.10) |
Brotula_barbata_clock1	I254V	# | | |---->Altered Conformational_flexibility (Pr = 0.10) |
Brotula_barbata_clock1	I254V	# | | |
Brotula_barbata_clock1	I254V	# | |---->Altered Special_structural_signatures (Pr = 0.02) |
Brotula_barbata_clock1	I254V	# | |---->Altered Signal_peptide (Pr = 0.00) |
Brotula_barbata_clock1	I254V	# | | |
Brotula_barbata_clock1	I254V	# | |---->Altered Transmembrane_protein (Pr = 0.02) |
Brotula_barbata_clock1	I254V	# | |
Brotula_barbata_clock1	I254V	# |---->Altered Functional_residue (Pr = 0.10) |
Brotula_barbata_clock1	I254V	# |---->Altered Macromolecular_binding (Pr = 0.08) |
Brotula_barbata_clock1	I254V	# | |---->Altered Protein_binding (Pr = 0.08) |
Brotula_barbata_clock1	I254V	# | |---->Altered Disordered_interface (Pr = 0.02) |
Brotula_barbata_clock1	I254V	# | | |
Brotula_barbata_clock1	I254V	# | |---->Altered Ordered_interface (Pr = 0.08) |
Brotula_barbata_clock1	I254V	# | |
Brotula_barbata_clock1	I254V	# |---->Altered Metal_binding (Pr = 0.02)<---------------------------------------------------------|
Brotula_barbata_clock1	I254V	# |
Brotula_barbata_clock1	I254V	# |---->Altered PTM_site (Pr = 0.10)
Brotula_barbata_clock1	E392G	0.433		Altered Motifs (ELME000102:N-Arg dibasic convertase (nardilysin) cleavage site (Xaa-|-Arg-Lys or Arg-|-Arg-Xaa).; ELME000103:Proprotein convertase 7 (PC7 - PCSK7) cleavage site (Arg-Xaa-Xaa-Xaa-[Arg/Lys]-Arg-|-Xaa); ELME000106:Substrate recognition site that interacts with cyclin and thereby increases phosphorylation by cyclin/cdk complexes. Predicted proteins should have a CDK phosphorylation site. Also used by cyclin/cdk inhibitors.; ELME000108:Yeast kexin 2 cleavage site (Lys-Arg-|-Xaa or Arg-Arg-|-Xaa))	Predicted conservation scores
Brotula_barbata_clock1	E392G	# Altered Effect (Pr = 0.31)
Brotula_barbata_clock1	E392G	# |---->Altered Motifs (ELME000102|ELME000103|ELME000106|ELME000108)
Brotula_barbata_clock1	E392G	# |---->Altered Structure_and_dynamics (Pr = 0.31)-------------------------------------------------------|
Brotula_barbata_clock1	E392G	# | |---->Altered Secondary_structure (Pr = 0.21) |
Brotula_barbata_clock1	E392G	# | | |
Brotula_barbata_clock1	E392G	# | |---->Altered Stability_and_conformational_flexibility (Pr = 0.31) |
Brotula_barbata_clock1	E392G	# | | |---->Altered Conformational_flexibility (Pr = 0.31) |
Brotula_barbata_clock1	E392G	# | | |
Brotula_barbata_clock1	E392G	# | |---->Altered Special_structural_signatures (Pr = 0.06) |
Brotula_barbata_clock1	E392G	# | |---->Altered Signal_peptide (Pr = 0.00) |
Brotula_barbata_clock1	E392G	# | | |
Brotula_barbata_clock1	E392G	# | |---->Altered Transmembrane_protein (Pr = 0.06) |
Brotula_barbata_clock1	E392G	# | |
Brotula_barbata_clock1	E392G	# |---->Altered Functional_residue (Pr = 0.16) |
Brotula_barbata_clock1	E392G	# |---->Altered Macromolecular_binding (Pr = 0.05) |
Brotula_barbata_clock1	E392G	# | |---->Altered Protein_binding (Pr = 0.05) |
Brotula_barbata_clock1	E392G	# | |---->Altered Disordered_interface (Pr = 0.05) |
Brotula_barbata_clock1	E392G	# | | |
Brotula_barbata_clock1	E392G	# | |---->Altered Ordered_interface (Pr = 0.04) |
Brotula_barbata_clock1	E392G	# | |
Brotula_barbata_clock1	E392G	# |---->Altered Metal_binding (Pr = 0.00)<---------------------------------------------------------|
Brotula_barbata_clock1	E392G	# |
Brotula_barbata_clock1	E392G	# |---->Altered PTM_site (Pr = 0.16)
Brotula_barbata_clock1	I402M	0.079	Gain of B-factor (Pr = 0.25 | P = 0.04); Loss of Ubiquitylation at K406 (Pr = 0.19 | P = 0.01)	Altered Motifs (ELME000098:The PxDLS motif interacts with the NAD-dependent repressor CtBP proteins.; ELME000147:Site phosphorylated by the Polo-like kinase.)	Predicted conservation scores
Brotula_barbata_clock1	I402M	# Altered Effect (Pr = 0.25)
Brotula_barbata_clock1	I402M	# |---->Altered Motifs (ELME000098|ELME000147)
Brotula_barbata_clock1	I402M	# |---->Altered Structure_and_dynamics (Pr = 0.25)-------------------------------------------------------|
Brotula_barbata_clock1	I402M	# | |---->Altered Secondary_structure (Pr = 0.24) |
Brotula_barbata_clock1	I402M	# | | |
Brotula_barbata_clock1	I402M	# | |---->Altered Stability_and_conformational_flexibility (Pr = 0.25) |
Brotula_barbata_clock1	I402M	# | | |---->Altered Conformational_flexibility (Pr = 0.25) |
Brotula_barbata_clock1	I402M	# | | |---->Gain of B-factor (Pr = 0.25 | P = 0.04) |
Brotula_barbata_clock1	I402M	# | | |
Brotula_barbata_clock1	I402M	# | |---->Altered Special_structural_signatures (Pr = 0.07) |
Brotula_barbata_clock1	I402M	# | |---->Altered Signal_peptide (Pr = 0.00) |
Brotula_barbata_clock1	I402M	# | | |
Brotula_barbata_clock1	I402M	# | |---->Altered Transmembrane_protein (Pr = 0.07) |
Brotula_barbata_clock1	I402M	# | |
Brotula_barbata_clock1	I402M	# |---->Altered Functional_residue (Pr = 0.19) |
Brotula_barbata_clock1	I402M	# |---->Altered Macromolecular_binding (Pr = 0.10) |
Brotula_barbata_clock1	I402M	# | |---->Altered Protein_binding (Pr = 0.10) |
Brotula_barbata_clock1	I402M	# | |---->Altered Disordered_interface (Pr = 0.10) |
Brotula_barbata_clock1	I402M	# | | |
Brotula_barbata_clock1	I402M	# | |---->Altered Ordered_interface (Pr = 0.04) |
Brotula_barbata_clock1	I402M	# | |
Brotula_barbata_clock1	I402M	# |---->Altered Metal_binding (Pr = 0.00)<---------------------------------------------------------|
Brotula_barbata_clock1	I402M	# |
Brotula_barbata_clock1	I402M	# |---->Altered PTM_site (Pr = 0.19)
Brotula_barbata_clock1	I402M	# |---->Loss of Ubiquitylation at K406 (Pr = 0.19 | P = 0.01)
Brotula_barbata_clock1	T403A	0.088	Loss of Phosphorylation at S408 (Pr = 0.25 | P = 0.04); Gain of Ubiquitylation at K406 (Pr = 0.22 | P = 4.3e-03)	Altered Motifs (ELME000147:Site phosphorylated by the Polo-like kinase.)	Predicted conservation scores
Brotula_barbata_clock1	T403A	# Altered Effect (Pr = 0.25)
Brotula_barbata_clock1	T403A	# |---->Altered Motifs (ELME000147)
Brotula_barbata_clock1	T403A	# |---->Altered Structure_and_dynamics (Pr = 0.24)-------------------------------------------------------|
Brotula_barbata_clock1	T403A	# | |---->Altered Secondary_structure (Pr = 0.24) |
Brotula_barbata_clock1	T403A	# | | |
Brotula_barbata_clock1	T403A	# | |---->Altered Stability_and_conformational_flexibility (Pr = 0.23) |
Brotula_barbata_clock1	T403A	# | | |---->Altered Conformational_flexibility (Pr = 0.23) |
Brotula_barbata_clock1	T403A	# | | |
Brotula_barbata_clock1	T403A	# | |---->Altered Special_structural_signatures (Pr = 0.07) |
Brotula_barbata_clock1	T403A	# | |---->Altered Signal_peptide (Pr = 0.00) |
Brotula_barbata_clock1	T403A	# | | |
Brotula_barbata_clock1	T403A	# | |---->Altered Transmembrane_protein (Pr = 0.07) |
Brotula_barbata_clock1	T403A	# | |
Brotula_barbata_clock1	T403A	# |---->Altered Functional_residue (Pr = 0.25) |
Brotula_barbata_clock1	T403A	# |---->Altered Macromolecular_binding (Pr = 0.10) |
Brotula_barbata_clock1	T403A	# | |---->Altered Protein_binding (Pr = 0.10) |
Brotula_barbata_clock1	T403A	# | |---->Altered Disordered_interface (Pr = 0.10) |
Brotula_barbata_clock1	T403A	# | | |
Brotula_barbata_clock1	T403A	# | |---->Altered Ordered_interface (Pr = 0.02) |
Brotula_barbata_clock1	T403A	# | |
Brotula_barbata_clock1	T403A	# |---->Altered Metal_binding (Pr = 0.00)<---------------------------------------------------------|
Brotula_barbata_clock1	T403A	# |
Brotula_barbata_clock1	T403A	# |---->Altered PTM_site (Pr = 0.25)
Brotula_barbata_clock1	T403A	# |---->Loss of Phosphorylation at S408 (Pr = 0.25 | P = 0.04)
Brotula_barbata_clock1	T403A	# |---->Gain of Ubiquitylation at K406 (Pr = 0.22 | P = 4.3e-03)
Brotula_barbata_clock1	Q409L	0.170	Gain of Phosphorylation at S408 (Pr = 0.32 | P = 0.01); Loss of B-factor (Pr = 0.27 | P = 0.02); Gain of Ubiquitylation at K406 (Pr = 0.20 | P = 8.1e-03); Gain of SUMOylation at K406 (Pr = 0.19 | P = 0.04); Gain of Proteolytic_cleavage at D410 (Pr = 0.18 | P = 4.7e-03)	Altered Motifs (ELME000053:GSK3 phosphorylation recognition site; ELME000063:CK1 phosphorylation site; ELME000064:CK2 phosphorylation site; ELME000202:(ST)Q motif which is phosphorylated by PIKK family members.)	Predicted conservation scores
Brotula_barbata_clock1	Q409L	# Altered Effect (Pr = 0.32)
Brotula_barbata_clock1	Q409L	# |---->Altered Motifs (ELME000053|ELME000063|ELME000064|ELME000202)
Brotula_barbata_clock1	Q409L	# |---->Altered Structure_and_dynamics (Pr = 0.27)-------------------------------------------------------|
Brotula_barbata_clock1	Q409L	# | |---->Altered Secondary_structure (Pr = 0.24) |
Brotula_barbata_clock1	Q409L	# | | |
Brotula_barbata_clock1	Q409L	# | |---->Altered Stability_and_conformational_flexibility (Pr = 0.27) |
Brotula_barbata_clock1	Q409L	# | | |---->Altered Conformational_flexibility (Pr = 0.27) |
Brotula_barbata_clock1	Q409L	# | | |---->Loss of B-factor (Pr = 0.27 | P = 0.02) |
Brotula_barbata_clock1	Q409L	# | | |
Brotula_barbata_clock1	Q409L	# | |---->Altered Special_structural_signatures (Pr = 0.07) |
Brotula_barbata_clock1	Q409L	# | |---->Altered Signal_peptide (Pr = 0.00) |
Brotula_barbata_clock1	Q409L	# | | |
Brotula_barbata_clock1	Q409L	# | |---->Altered Transmembrane_protein (Pr = 0.07) |
Brotula_barbata_clock1	Q409L	# | |
Brotula_barbata_clock1	Q409L	# |---->Altered Functional_residue (Pr = 0.32) |
Brotula_barbata_clock1	Q409L	# |---->Altered Macromolecular_binding (Pr = 0.12) |
Brotula_barbata_clock1	Q409L	# | |---->Altered Protein_binding (Pr = 0.12) |
Brotula_barbata_clock1	Q409L	# | |---->Altered Disordered_interface (Pr = 0.12) |
Brotula_barbata_clock1	Q409L	# | | |
Brotula_barbata_clock1	Q409L	# | |---->Altered Ordered_interface (Pr = 0.02) |
Brotula_barbata_clock1	Q409L	# | |
Brotula_barbata_clock1	Q409L	# |---->Altered Metal_binding (Pr = 0.01)<---------------------------------------------------------|
Brotula_barbata_clock1	Q409L	# |
Brotula_barbata_clock1	Q409L	# |---->Altered PTM_site (Pr = 0.32)
Brotula_barbata_clock1	Q409L	# |---->Gain of Phosphorylation at S408 (Pr = 0.32 | P = 0.01)
Brotula_barbata_clock1	Q409L	# |---->Gain of Proteolytic_cleavage at D410 (Pr = 0.18 | P = 4.7e-03)
Brotula_barbata_clock1	Q409L	# |---->Gain of SUMOylation at K406 (Pr = 0.19 | P = 0.04)
Brotula_barbata_clock1	Q409L	# |---->Gain of Ubiquitylation at K406 (Pr = 0.20 | P = 8.1e-03)
Brotula_barbata_clock1	D430N	0.110	Altered Calmodulin_binding (Pr = 0.17 | P = 0.04)	Altered Motifs (ELME000053:GSK3 phosphorylation recognition site; ELME000070:Generic motif for N-glycosylation. It was shown that Trp - Asp - and Glu are uncommon before the Ser/Thr position (PMID-8626433). Efficient glycosylation usually occurs when ~60 residues or more separate the glycosylation acceptor site from the C-terminus.; ELME000336:NEK2 phosphorylation motif with preferred Phe - Leu or Met in the -3 position to compensate for less favorable residues in the +1 and +2 position.; PS00001:N-glycosylation site)	Predicted conservation scores
Brotula_barbata_clock1	D430N	# Altered Effect (Pr = 0.25)
Brotula_barbata_clock1	D430N	# |---->Altered Motifs (ELME000053|ELME000070|ELME000336|PS00001)
Brotula_barbata_clock1	D430N	# |---->Altered Structure_and_dynamics (Pr = 0.25)-------------------------------------------------------|
Brotula_barbata_clock1	D430N	# | |---->Altered Secondary_structure (Pr = 0.25) |
Brotula_barbata_clock1	D430N	# | | |
Brotula_barbata_clock1	D430N	# | |---->Altered Stability_and_conformational_flexibility (Pr = 0.19) |
Brotula_barbata_clock1	D430N	# | | |---->Altered Conformational_flexibility (Pr = 0.19) |
Brotula_barbata_clock1	D430N	# | | |
Brotula_barbata_clock1	D430N	# | |---->Altered Special_structural_signatures (Pr = 0.01) |
Brotula_barbata_clock1	D430N	# | |---->Altered Signal_peptide (Pr = 0.00) |
Brotula_barbata_clock1	D430N	# | | |
Brotula_barbata_clock1	D430N	# | |---->Altered Transmembrane_protein (Pr = 0.01) |
Brotula_barbata_clock1	D430N	# | |
Brotula_barbata_clock1	D430N	# |---->Altered Functional_residue (Pr = 0.20) |
Brotula_barbata_clock1	D430N	# |---->Altered Macromolecular_binding (Pr = 0.17) |
Brotula_barbata_clock1	D430N	# | |---->Altered Protein_binding (Pr = 0.17) |
Brotula_barbata_clock1	D430N	# | |---->Altered Disordered_interface (Pr = 0.17) |
Brotula_barbata_clock1	D430N	# | | |---->Altered Calmodulin_binding (Pr = 0.17 | P = 0.04) |
Brotula_barbata_clock1	D430N	# | | |
Brotula_barbata_clock1	D430N	# | |---->Altered Ordered_interface (Pr = 0.02) |
Brotula_barbata_clock1	D430N	# | |
Brotula_barbata_clock1	D430N	# |---->Altered Metal_binding (Pr = 0.01)<---------------------------------------------------------|
Brotula_barbata_clock1	D430N	# |
Brotula_barbata_clock1	D430N	# |---->Altered PTM_site (Pr = 0.20)
Brotula_barbata_clock1	H431Q	0.139	Gain of ADP-ribosylation at R433 (Pr = 0.23 | P = 0.01)	Altered Motifs (ELME000053:GSK3 phosphorylation recognition site; ELME000136:The Class IV WW domain interaction motif is recognised primarily by the Pin1 phosphorylation-dependent prolyl isomerase.; ELME000159:Proline-Directed Kinase (e.g. MAPK) phosphorylation site in higher eukaryotes.; ELME000173:Consensus derived from reported natural interactors which do not match the Mode 1 and Mode 2 ligands.; ELME000334:The LATS phosphorylation motif is recognised by the LATS kinases for Ser/Thr phosphorylation. Substrates are often found toward the end of the Hippo signalling pathway.; ELME000336:NEK2 phosphorylation motif with preferred Phe - Leu or Met in the -3 position to compensate for less favorable residues in the +1 and +2 position.)	Predicted conservation scores
Brotula_barbata_clock1	H431Q	# Altered Effect (Pr = 0.25)
Brotula_barbata_clock1	H431Q	# |---->Altered Motifs (ELME000053|ELME000136|ELME000159|ELME000173|ELME000334|ELME000336)
Brotula_barbata_clock1	H431Q	# |---->Altered Structure_and_dynamics (Pr = 0.25)-------------------------------------------------------|
Brotula_barbata_clock1	H431Q	# | |---->Altered Secondary_structure (Pr = 0.25) |
Brotula_barbata_clock1	H431Q	# | | |
Brotula_barbata_clock1	H431Q	# | |---->Altered Stability_and_conformational_flexibility (Pr = 0.21) |
Brotula_barbata_clock1	H431Q	# | | |---->Altered Conformational_flexibility (Pr = 0.21) |
Brotula_barbata_clock1	H431Q	# | | |
Brotula_barbata_clock1	H431Q	# | |---->Altered Special_structural_signatures (Pr = 0.02) |
Brotula_barbata_clock1	H431Q	# | |---->Altered Signal_peptide (Pr = 0.00) |
Brotula_barbata_clock1	H431Q	# | | |
Brotula_barbata_clock1	H431Q	# | |---->Altered Transmembrane_protein (Pr = 0.02) |
Brotula_barbata_clock1	H431Q	# | |
Brotula_barbata_clock1	H431Q	# |---->Altered Functional_residue (Pr = 0.23) |
Brotula_barbata_clock1	H431Q	# |---->Altered Macromolecular_binding (Pr = 0.14) |
Brotula_barbata_clock1	H431Q	# | |---->Altered Protein_binding (Pr = 0.14) |
Brotula_barbata_clock1	H431Q	# | |---->Altered Disordered_interface (Pr = 0.14) |
Brotula_barbata_clock1	H431Q	# | | |
Brotula_barbata_clock1	H431Q	# | |---->Altered Ordered_interface (Pr = 0.02) |
Brotula_barbata_clock1	H431Q	# | |
Brotula_barbata_clock1	H431Q	# |---->Altered Metal_binding (Pr = 0.01)<---------------------------------------------------------|
Brotula_barbata_clock1	H431Q	# |
Brotula_barbata_clock1	H431Q	# |---->Altered PTM_site (Pr = 0.23)
Brotula_barbata_clock1	H431Q	# |---->Gain of ADP-ribosylation at R433 (Pr = 0.23 | P = 0.01)
Brotula_barbata_clock1	S456P	0.328	Loss of Phosphorylation at S456 (Pr = 0.50 | P = 4.0e-03); Loss of Ubiquitylation at K460 (Pr = 0.16 | P = 0.03)	Altered Motifs (ELME000053:GSK3 phosphorylation recognition site; ELME000202:(ST)Q motif which is phosphorylated by PIKK family members.; ELME000239:The USP7 NTD domain binding motif variant based on the MDM2 and P53 interactions.)	Predicted conservation scores
Brotula_barbata_clock1	S456P	# Altered Effect (Pr = 0.50)
Brotula_barbata_clock1	S456P	# |---->Altered Motifs (ELME000053|ELME000202|ELME000239)
Brotula_barbata_clock1	S456P	# |---->Altered Structure_and_dynamics (Pr = 0.26)-------------------------------------------------------|
Brotula_barbata_clock1	S456P	# | |---->Altered Secondary_structure (Pr = 0.26) |
Brotula_barbata_clock1	S456P	# | | |
Brotula_barbata_clock1	S456P	# | |---->Altered Stability_and_conformational_flexibility (Pr = 0.20) |
Brotula_barbata_clock1	S456P	# | | |---->Altered Conformational_flexibility (Pr = 0.20) |
Brotula_barbata_clock1	S456P	# | | |
Brotula_barbata_clock1	S456P	# | |---->Altered Special_structural_signatures (Pr = 0.03) |
Brotula_barbata_clock1	S456P	# | |---->Altered Signal_peptide (Pr = 0.00) |
Brotula_barbata_clock1	S456P	# | | |
Brotula_barbata_clock1	S456P	# | |---->Altered Transmembrane_protein (Pr = 0.03) |
Brotula_barbata_clock1	S456P	# | |
Brotula_barbata_clock1	S456P	# |---->Altered Functional_residue (Pr = 0.50) |
Brotula_barbata_clock1	S456P	# |---->Altered Macromolecular_binding (Pr = 0.12) |
Brotula_barbata_clock1	S456P	# | |---->Altered Protein_binding (Pr = 0.12) |
Brotula_barbata_clock1	S456P	# | |---->Altered Disordered_interface (Pr = 0.12) |
Brotula_barbata_clock1	S456P	# | | |
Brotula_barbata_clock1	S456P	# | |---->Altered Ordered_interface (Pr = 0.02) |
Brotula_barbata_clock1	S456P	# | |
Brotula_barbata_clock1	S456P	# |---->Altered Metal_binding (Pr = 0.00)<---------------------------------------------------------|
Brotula_barbata_clock1	S456P	# |
Brotula_barbata_clock1	S456P	# |---->Altered PTM_site (Pr = 0.50)
Brotula_barbata_clock1	S456P	# |---->Loss of Phosphorylation at S456 (Pr = 0.50 | P = 4.0e-03)
Brotula_barbata_clock1	S456P	# |---->Loss of Ubiquitylation at K460 (Pr = 0.16 | P = 0.03)
Brotula_barbata_clock1	S475T	0.073	Gain of O-linked_glycosylation at S475 (Pr = 0.33 | P = 4.1e-03); Loss of Phosphorylation at S472 (Pr = 0.28 | P = 0.02); Loss of ADP-ribosylation at R470 (Pr = 0.25 | P = 0.01)	Altered Motifs (ELME000062:Secondary preference for PKA-type AGC kinase phosphorylation.; ELME000063:CK1 phosphorylation site; ELME000064:CK2 phosphorylation site; ELME000085:Glycosaminoglycan attachment site; ELME000220:Phosphothreonine motif binding a subset of FHA domains that have a preference for an acidic amino acid at the pT+3 position.; PS00006:Casein kinase II phosphorylation site)	Predicted conservation scores
Brotula_barbata_clock1	S475T	# Altered Effect (Pr = 0.33)
Brotula_barbata_clock1	S475T	# |---->Altered Motifs (ELME000062|ELME000063|ELME000064|ELME000085|ELME000220|PS00006)
Brotula_barbata_clock1	S475T	# |---->Altered Structure_and_dynamics (Pr = 0.25)-------------------------------------------------------|
Brotula_barbata_clock1	S475T	# | |---->Altered Secondary_structure (Pr = 0.25) |
Brotula_barbata_clock1	S475T	# | | |
Brotula_barbata_clock1	S475T	# | |---->Altered Stability_and_conformational_flexibility (Pr = 0.16) |
Brotula_barbata_clock1	S475T	# | | |---->Altered Conformational_flexibility (Pr = 0.16) |
Brotula_barbata_clock1	S475T	# | | |
Brotula_barbata_clock1	S475T	# | |---->Altered Special_structural_signatures (Pr = 0.02) |
Brotula_barbata_clock1	S475T	# | |---->Altered Signal_peptide (Pr = 0.00) |
Brotula_barbata_clock1	S475T	# | | |
Brotula_barbata_clock1	S475T	# | |---->Altered Transmembrane_protein (Pr = 0.02) |
Brotula_barbata_clock1	S475T	# | |
Brotula_barbata_clock1	S475T	# |---->Altered Functional_residue (Pr = 0.33) |
Brotula_barbata_clock1	S475T	# |---->Altered Macromolecular_binding (Pr = 0.17) |
Brotula_barbata_clock1	S475T	# | |---->Altered Protein_binding (Pr = 0.17) |
Brotula_barbata_clock1	S475T	# | |---->Altered Disordered_interface (Pr = 0.17) |
Brotula_barbata_clock1	S475T	# | | |
Brotula_barbata_clock1	S475T	# | |---->Altered Ordered_interface (Pr = 0.01) |
Brotula_barbata_clock1	S475T	# | |
Brotula_barbata_clock1	S475T	# |---->Altered Metal_binding (Pr = 0.00)<---------------------------------------------------------|
Brotula_barbata_clock1	S475T	# |
Brotula_barbata_clock1	S475T	# |---->Altered PTM_site (Pr = 0.33)
Brotula_barbata_clock1	S475T	# |---->Loss of ADP-ribosylation at R470 (Pr = 0.25 | P = 0.01)
Brotula_barbata_clock1	S475T	# |---->Gain of O-linked_glycosylation at S475 (Pr = 0.33 | P = 4.1e-03)
Brotula_barbata_clock1	S475T	# |---->Loss of Phosphorylation at S472 (Pr = 0.28 | P = 0.02)
Brotula_barbata_clock1	N501T	0.090	Gain of O-linked_glycosylation at N501 (Pr = 0.12 | P = 0.04); Loss of GPI-anchor_amidation at N497 (Pr = 0.03 | P = 9.4e-03)	Altered Motifs (PS00008:N-myristoylation site)	Predicted conservation scores
Brotula_barbata_clock1	N501T	# Altered Effect (Pr = 0.25)
Brotula_barbata_clock1	N501T	# |---->Altered Motifs (PS00008)
Brotula_barbata_clock1	N501T	# |---->Altered Structure_and_dynamics (Pr = 0.25)-------------------------------------------------------|
Brotula_barbata_clock1	N501T	# | |---->Altered Secondary_structure (Pr = 0.25) |
Brotula_barbata_clock1	N501T	# | | |
Brotula_barbata_clock1	N501T	# | |---->Altered Stability_and_conformational_flexibility (Pr = 0.20) |
Brotula_barbata_clock1	N501T	# | | |---->Altered Conformational_flexibility (Pr = 0.20) |
Brotula_barbata_clock1	N501T	# | | |
Brotula_barbata_clock1	N501T	# | |---->Altered Special_structural_signatures (Pr = 0.02) |
Brotula_barbata_clock1	N501T	# | |---->Altered Signal_peptide (Pr = 0.00) |
Brotula_barbata_clock1	N501T	# | | |
Brotula_barbata_clock1	N501T	# | |---->Altered Transmembrane_protein (Pr = 0.02) |
Brotula_barbata_clock1	N501T	# | |
Brotula_barbata_clock1	N501T	# |---->Altered Functional_residue (Pr = 0.12) |
Brotula_barbata_clock1	N501T	# |---->Altered Macromolecular_binding (Pr = 0.07) |
Brotula_barbata_clock1	N501T	# | |---->Altered Protein_binding (Pr = 0.07) |
Brotula_barbata_clock1	N501T	# | |---->Altered Disordered_interface (Pr = 0.07) |
Brotula_barbata_clock1	N501T	# | | |
Brotula_barbata_clock1	N501T	# | |---->Altered Ordered_interface (Pr = 0.02) |
Brotula_barbata_clock1	N501T	# | |
Brotula_barbata_clock1	N501T	# |---->Altered Metal_binding (Pr = 0.00)<---------------------------------------------------------|
Brotula_barbata_clock1	N501T	# |
Brotula_barbata_clock1	N501T	# |---->Altered PTM_site (Pr = 0.12)
Brotula_barbata_clock1	N501T	# |---->Loss of GPI-anchor_amidation at N497 (Pr = 0.03 | P = 9.4e-03)
Brotula_barbata_clock1	N501T	# |---->Gain of O-linked_glycosylation at N501 (Pr = 0.12 | P = 0.04)
Brotula_barbata_clock1	A503V	0.110	Loss of GPI-anchor_amidation at N501 (Pr = 0.03 | P = 0.01)	Altered Motifs (ELME000336:NEK2 phosphorylation motif with preferred Phe - Leu or Met in the -3 position to compensate for less favorable residues in the +1 and +2 position.; PS00008:N-myristoylation site)	Predicted conservation scores
Brotula_barbata_clock1	A503V	# Altered Effect (Pr = 0.25)
Brotula_barbata_clock1	A503V	# |---->Altered Motifs (ELME000336|PS00008)
Brotula_barbata_clock1	A503V	# |---->Altered Structure_and_dynamics (Pr = 0.25)-------------------------------------------------------|
Brotula_barbata_clock1	A503V	# | |---->Altered Secondary_structure (Pr = 0.25) |
Brotula_barbata_clock1	A503V	# | | |
Brotula_barbata_clock1	A503V	# | |---->Altered Stability_and_conformational_flexibility (Pr = 0.21) |
Brotula_barbata_clock1	A503V	# | | |---->Altered Conformational_flexibility (Pr = 0.21) |
Brotula_barbata_clock1	A503V	# | | |
Brotula_barbata_clock1	A503V	# | |---->Altered Special_structural_signatures (Pr = 0.02) |
Brotula_barbata_clock1	A503V	# | |---->Altered Signal_peptide (Pr = 0.00) |
Brotula_barbata_clock1	A503V	# | | |
Brotula_barbata_clock1	A503V	# | |---->Altered Transmembrane_protein (Pr = 0.02) |
Brotula_barbata_clock1	A503V	# | |
Brotula_barbata_clock1	A503V	# |---->Altered Functional_residue (Pr = 0.07) |
Brotula_barbata_clock1	A503V	# |---->Altered Macromolecular_binding (Pr = 0.07) |
Brotula_barbata_clock1	A503V	# | |---->Altered Protein_binding (Pr = 0.07) |
Brotula_barbata_clock1	A503V	# | |---->Altered Disordered_interface (Pr = 0.07) |
Brotula_barbata_clock1	A503V	# | | |
Brotula_barbata_clock1	A503V	# | |---->Altered Ordered_interface (Pr = 0.02) |
Brotula_barbata_clock1	A503V	# | |
Brotula_barbata_clock1	A503V	# |---->Altered Metal_binding (Pr = 0.00)<---------------------------------------------------------|
Brotula_barbata_clock1	A503V	# |
Brotula_barbata_clock1	A503V	# |---->Altered PTM_site (Pr = 0.06)
Brotula_barbata_clock1	A503V	# |---->Loss of GPI-anchor_amidation at N501 (Pr = 0.03 | P = 0.01)
Brotula_barbata_clock1	M506L	0.067	Loss of Loop (Pr = 0.27 | P = 0.04); Loss of GPI-anchor_amidation at N501 (Pr = 0.03 | P = 0.01)	Altered Motifs (ELME000336:NEK2 phosphorylation motif with preferred Phe - Leu or Met in the -3 position to compensate for less favorable residues in the +1 and +2 position.)	Predicted conservation scores
Brotula_barbata_clock1	M506L	# Altered Effect (Pr = 0.27)
Brotula_barbata_clock1	M506L	# |---->Altered Motifs (ELME000336)
Brotula_barbata_clock1	M506L	# |---->Altered Structure_and_dynamics (Pr = 0.27)-------------------------------------------------------|
Brotula_barbata_clock1	M506L	# | |---->Altered Secondary_structure (Pr = 0.27) |
Brotula_barbata_clock1	M506L	# | | |---->Loss of Loop (Pr = 0.27 | P = 0.04) |
Brotula_barbata_clock1	M506L	# | | |
Brotula_barbata_clock1	M506L	# | |---->Altered Stability_and_conformational_flexibility (Pr = 0.25) |
Brotula_barbata_clock1	M506L	# | | |---->Altered Conformational_flexibility (Pr = 0.25) |
Brotula_barbata_clock1	M506L	# | | |
Brotula_barbata_clock1	M506L	# | |---->Altered Special_structural_signatures (Pr = 0.02) |
Brotula_barbata_clock1	M506L	# | |---->Altered Signal_peptide (Pr = 0.00) |
Brotula_barbata_clock1	M506L	# | | |
Brotula_barbata_clock1	M506L	# | |---->Altered Transmembrane_protein (Pr = 0.02) |
Brotula_barbata_clock1	M506L	# | |
Brotula_barbata_clock1	M506L	# |---->Altered Functional_residue (Pr = 0.08) |
Brotula_barbata_clock1	M506L	# |---->Altered Macromolecular_binding (Pr = 0.08) |
Brotula_barbata_clock1	M506L	# | |---->Altered Protein_binding (Pr = 0.08) |
Brotula_barbata_clock1	M506L	# | |---->Altered Disordered_interface (Pr = 0.08) |
Brotula_barbata_clock1	M506L	# | | |
Brotula_barbata_clock1	M506L	# | |---->Altered Ordered_interface (Pr = 0.03) |
Brotula_barbata_clock1	M506L	# | |
Brotula_barbata_clock1	M506L	# |---->Altered Metal_binding (Pr = 0.01)<---------------------------------------------------------|
Brotula_barbata_clock1	M506L	# |
Brotula_barbata_clock1	M506L	# |---->Altered PTM_site (Pr = 0.05)
Brotula_barbata_clock1	M506L	# |---->Loss of GPI-anchor_amidation at N501 (Pr = 0.03 | P = 0.01)
Brotula_barbata_clock1	Q514P	0.427	Loss of Helix (Pr = 0.28 | P = 0.02); Loss of B-factor (Pr = 0.26 | P = 0.04)	Altered Motifs (ELME000155:This is the motif recognized by those SH3 domains with a non-canonical class I recognition specificity)	Predicted conservation scores
Brotula_barbata_clock1	Q514P	# Altered Effect (Pr = 0.28)
Brotula_barbata_clock1	Q514P	# |---->Altered Motifs (ELME000155)
Brotula_barbata_clock1	Q514P	# |---->Altered Structure_and_dynamics (Pr = 0.28)-------------------------------------------------------|
Brotula_barbata_clock1	Q514P	# | |---->Altered Secondary_structure (Pr = 0.28) |
Brotula_barbata_clock1	Q514P	# | | |---->Loss of Helix (Pr = 0.28 | P = 0.02) |
Brotula_barbata_clock1	Q514P	# | | |
Brotula_barbata_clock1	Q514P	# | |---->Altered Stability_and_conformational_flexibility (Pr = 0.26) |
Brotula_barbata_clock1	Q514P	# | | |---->Altered Conformational_flexibility (Pr = 0.26) |
Brotula_barbata_clock1	Q514P	# | | |---->Loss of B-factor (Pr = 0.26 | P = 0.04) |
Brotula_barbata_clock1	Q514P	# | | |
Brotula_barbata_clock1	Q514P	# | |---->Altered Special_structural_signatures (Pr = 0.02) |
Brotula_barbata_clock1	Q514P	# | |---->Altered Signal_peptide (Pr = 0.00) |
Brotula_barbata_clock1	Q514P	# | | |
Brotula_barbata_clock1	Q514P	# | |---->Altered Transmembrane_protein (Pr = 0.02) |
Brotula_barbata_clock1	Q514P	# | |
Brotula_barbata_clock1	Q514P	# |---->Altered Functional_residue (Pr = 0.07) |
Brotula_barbata_clock1	Q514P	# |---->Altered Macromolecular_binding (Pr = 0.07) |
Brotula_barbata_clock1	Q514P	# | |---->Altered Protein_binding (Pr = 0.07) |
Brotula_barbata_clock1	Q514P	# | |---->Altered Disordered_interface (Pr = 0.07) |
Brotula_barbata_clock1	Q514P	# | | |
Brotula_barbata_clock1	Q514P	# | |---->Altered Ordered_interface (Pr = 0.03) |
Brotula_barbata_clock1	Q514P	# | |
Brotula_barbata_clock1	Q514P	# |---->Altered Metal_binding (Pr = 0.01)<---------------------------------------------------------|
Brotula_barbata_clock1	Q514P	# |
Brotula_barbata_clock1	Q514P	# |---->Altered PTM_site (Pr = 0.02)
Brotula_barbata_clock1	P517Q	0.218	Gain of Helix (Pr = 0.34 | P = 1.0e-03); Gain of B-factor (Pr = 0.27 | P = 0.01); Altered Coiled_coil (Pr = 0.21 | P = 0.02)	Altered Motifs (None)	Predicted conservation scores
Brotula_barbata_clock1	P517Q	# Altered Effect (Pr = 0.34)
Brotula_barbata_clock1	P517Q	# |---->Altered Motifs (None)
Brotula_barbata_clock1	P517Q	# |---->Altered Structure_and_dynamics (Pr = 0.34)-------------------------------------------------------|
Brotula_barbata_clock1	P517Q	# | |---->Altered Secondary_structure (Pr = 0.34) |
Brotula_barbata_clock1	P517Q	# | | |---->Gain of Helix (Pr = 0.34 | P = 1.0e-03) |
Brotula_barbata_clock1	P517Q	# | | |
Brotula_barbata_clock1	P517Q	# | |---->Altered Stability_and_conformational_flexibility (Pr = 0.27) |
Brotula_barbata_clock1	P517Q	# | | |---->Altered Conformational_flexibility (Pr = 0.27) |
Brotula_barbata_clock1	P517Q	# | | |---->Gain of B-factor (Pr = 0.27 | P = 0.01) |
Brotula_barbata_clock1	P517Q	# | | |
Brotula_barbata_clock1	P517Q	# | |---->Altered Special_structural_signatures (Pr = 0.21) |
Brotula_barbata_clock1	P517Q	# | |---->Altered Coiled_coil (Pr = 0.21 | P = 0.02) |
Brotula_barbata_clock1	P517Q	# | |---->Altered Signal_peptide (Pr = 0.00) |
Brotula_barbata_clock1	P517Q	# | | |
Brotula_barbata_clock1	P517Q	# | |---->Altered Transmembrane_protein (Pr = 0.03) |
Brotula_barbata_clock1	P517Q	# | |
Brotula_barbata_clock1	P517Q	# |---->Altered Functional_residue (Pr = 0.07) |
Brotula_barbata_clock1	P517Q	# |---->Altered Macromolecular_binding (Pr = 0.07) |
Brotula_barbata_clock1	P517Q	# | |---->Altered Protein_binding (Pr = 0.07) |
Brotula_barbata_clock1	P517Q	# | |---->Altered Disordered_interface (Pr = 0.07) |
Brotula_barbata_clock1	P517Q	# | | |
Brotula_barbata_clock1	P517Q	# | |---->Altered Ordered_interface (Pr = 0.04) |
Brotula_barbata_clock1	P517Q	# | |
Brotula_barbata_clock1	P517Q	# |---->Altered Metal_binding (Pr = 0.01)<---------------------------------------------------------|
Brotula_barbata_clock1	P517Q	# |
Brotula_barbata_clock1	P517Q	# |---->Altered PTM_site (Pr = 0.04)
Brotula_barbata_clock1	Q518V	0.290	Loss of B-factor (Pr = 0.31 | P = 6.5e-03); Gain of O-linked_glycosylation at T523 (Pr = 0.18 | P = 0.02)	Altered Motifs (None)	Predicted conservation scores
Brotula_barbata_clock1	Q518V	# Altered Effect (Pr = 0.31)
Brotula_barbata_clock1	Q518V	# |---->Altered Motifs (None)
Brotula_barbata_clock1	Q518V	# |---->Altered Structure_and_dynamics (Pr = 0.31)-------------------------------------------------------|
Brotula_barbata_clock1	Q518V	# | |---->Altered Secondary_structure (Pr = 0.24) |
Brotula_barbata_clock1	Q518V	# | | |
Brotula_barbata_clock1	Q518V	# | |---->Altered Stability_and_conformational_flexibility (Pr = 0.31) |
Brotula_barbata_clock1	Q518V	# | | |---->Altered Conformational_flexibility (Pr = 0.31) |
Brotula_barbata_clock1	Q518V	# | | |---->Loss of B-factor (Pr = 0.31 | P = 6.5e-03) |
Brotula_barbata_clock1	Q518V	# | | |
Brotula_barbata_clock1	Q518V	# | |---->Altered Special_structural_signatures (Pr = 0.02) |
Brotula_barbata_clock1	Q518V	# | |---->Altered Signal_peptide (Pr = 0.00) |
Brotula_barbata_clock1	Q518V	# | | |
Brotula_barbata_clock1	Q518V	# | |---->Altered Transmembrane_protein (Pr = 0.02) |
Brotula_barbata_clock1	Q518V	# | |
Brotula_barbata_clock1	Q518V	# |---->Altered Functional_residue (Pr = 0.18) |
Brotula_barbata_clock1	Q518V	# |---->Altered Macromolecular_binding (Pr = 0.08) |
Brotula_barbata_clock1	Q518V	# | |---->Altered Protein_binding (Pr = 0.08) |
Brotula_barbata_clock1	Q518V	# | |---->Altered Disordered_interface (Pr = 0.08) |
Brotula_barbata_clock1	Q518V	# | | |
Brotula_barbata_clock1	Q518V	# | |---->Altered Ordered_interface (Pr = 0.03) |
Brotula_barbata_clock1	Q518V	# | |
Brotula_barbata_clock1	Q518V	# |---->Altered Metal_binding (Pr = 0.01)<---------------------------------------------------------|
Brotula_barbata_clock1	Q518V	# |
Brotula_barbata_clock1	Q518V	# |---->Altered PTM_site (Pr = 0.18)
Brotula_barbata_clock1	Q518V	# |---->Gain of O-linked_glycosylation at T523 (Pr = 0.18 | P = 0.02)
Brotula_barbata_clock1	M533V	0.082	Altered Coiled_coil (Pr = 0.25 | P = 0.02)	Altered Motifs (None)	Predicted conservation scores
Brotula_barbata_clock1	M533V	# Altered Effect (Pr = 0.25)
Brotula_barbata_clock1	M533V	# |---->Altered Motifs (None)
Brotula_barbata_clock1	M533V	# |---->Altered Structure_and_dynamics (Pr = 0.25)-------------------------------------------------------|
Brotula_barbata_clock1	M533V	# | |---->Altered Secondary_structure (Pr = 0.21) |
Brotula_barbata_clock1	M533V	# | | |
Brotula_barbata_clock1	M533V	# | |---->Altered Stability_and_conformational_flexibility (Pr = 0.14) |
Brotula_barbata_clock1	M533V	# | | |---->Altered Conformational_flexibility (Pr = 0.14) |
Brotula_barbata_clock1	M533V	# | | |
Brotula_barbata_clock1	M533V	# | |---->Altered Special_structural_signatures (Pr = 0.25) |
Brotula_barbata_clock1	M533V	# | |---->Altered Coiled_coil (Pr = 0.25 | P = 0.02) |
Brotula_barbata_clock1	M533V	# | |---->Altered Signal_peptide (Pr = 0.00) |
Brotula_barbata_clock1	M533V	# | | |
Brotula_barbata_clock1	M533V	# | |---->Altered Transmembrane_protein (Pr = 0.03) |
Brotula_barbata_clock1	M533V	# | |
Brotula_barbata_clock1	M533V	# |---->Altered Functional_residue (Pr = 0.14) |
Brotula_barbata_clock1	M533V	# |---->Altered Macromolecular_binding (Pr = 0.14) |
Brotula_barbata_clock1	M533V	# | |---->Altered Protein_binding (Pr = 0.14) |
Brotula_barbata_clock1	M533V	# | |---->Altered Disordered_interface (Pr = 0.14) |
Brotula_barbata_clock1	M533V	# | | |
Brotula_barbata_clock1	M533V	# | |---->Altered Ordered_interface (Pr = 0.02) |
Brotula_barbata_clock1	M533V	# | |
Brotula_barbata_clock1	M533V	# |---->Altered Metal_binding (Pr = 0.00)<---------------------------------------------------------|
Brotula_barbata_clock1	M533V	# |
Brotula_barbata_clock1	M533V	# |---->Altered PTM_site (Pr = 0.09)
Brotula_barbata_clock1	S538T	0.132	Altered Coiled_coil (Pr = 0.19 | P = 0.03)	Altered Motifs (ELME000202:(ST)Q motif which is phosphorylated by PIKK family members.; ELME000220:Phosphothreonine motif binding a subset of FHA domains that have a preference for an acidic amino acid at the pT+3 position.; ELME000321:Caspase3 and Caspase7 cleavage site; PS00006:Casein kinase II phosphorylation site)	Predicted conservation scores
Brotula_barbata_clock1	S538T	# Altered Effect (Pr = 0.21)
Brotula_barbata_clock1	S538T	# |---->Altered Motifs (ELME000202|ELME000220|ELME000321|PS00006)
Brotula_barbata_clock1	S538T	# |---->Altered Structure_and_dynamics (Pr = 0.21)-------------------------------------------------------|
Brotula_barbata_clock1	S538T	# | |---->Altered Secondary_structure (Pr = 0.21) |
Brotula_barbata_clock1	S538T	# | | |
Brotula_barbata_clock1	S538T	# | |---->Altered Stability_and_conformational_flexibility (Pr = 0.14) |
Brotula_barbata_clock1	S538T	# | | |---->Altered Conformational_flexibility (Pr = 0.14) |
Brotula_barbata_clock1	S538T	# | | |
Brotula_barbata_clock1	S538T	# | |---->Altered Special_structural_signatures (Pr = 0.19) |
Brotula_barbata_clock1	S538T	# | |---->Altered Coiled_coil (Pr = 0.19 | P = 0.03) |
Brotula_barbata_clock1	S538T	# | |---->Altered Signal_peptide (Pr = 0.00) |
Brotula_barbata_clock1	S538T	# | | |
Brotula_barbata_clock1	S538T	# | |---->Altered Transmembrane_protein (Pr = 0.02) |
Brotula_barbata_clock1	S538T	# | |
Brotula_barbata_clock1	S538T	# |---->Altered Functional_residue (Pr = 0.19) |
Brotula_barbata_clock1	S538T	# |---->Altered Macromolecular_binding (Pr = 0.19) |
Brotula_barbata_clock1	S538T	# | |---->Altered Protein_binding (Pr = 0.19) |
Brotula_barbata_clock1	S538T	# | |---->Altered Disordered_interface (Pr = 0.19) |
Brotula_barbata_clock1	S538T	# | | |
Brotula_barbata_clock1	S538T	# | |---->Altered Ordered_interface (Pr = 0.02) |
Brotula_barbata_clock1	S538T	# | |
Brotula_barbata_clock1	S538T	# |---->Altered Metal_binding (Pr = 0.01)<---------------------------------------------------------|
Brotula_barbata_clock1	S538T	# |
Brotula_barbata_clock1	S538T	# |---->Altered PTM_site (Pr = 0.08)
Brotula_barbata_clock1	R569Q	0.091		Altered Motifs (ELME000313:The WH2 motif is of variable length (16-19 amino acids) binding to the hydrophobic cleft formed by actin's subdomains 1 and 3. At the N-terminus it forms an alpha-helix followed by a flexible loop stabilised upon actin binding.)	Predicted conservation scores
Brotula_barbata_clock1	R569Q	# Altered Effect (Pr = 0.26)
Brotula_barbata_clock1	R569Q	# |---->Altered Motifs (ELME000313)
Brotula_barbata_clock1	R569Q	# |---->Altered Structure_and_dynamics (Pr = 0.26)-------------------------------------------------------|
Brotula_barbata_clock1	R569Q	# | |---->Altered Secondary_structure (Pr = 0.26) |
Brotula_barbata_clock1	R569Q	# | | |
Brotula_barbata_clock1	R569Q	# | |---->Altered Stability_and_conformational_flexibility (Pr = 0.20) |
Brotula_barbata_clock1	R569Q	# | | |---->Altered Conformational_flexibility (Pr = 0.20) |
Brotula_barbata_clock1	R569Q	# | | |
Brotula_barbata_clock1	R569Q	# | |---->Altered Special_structural_signatures (Pr = 0.02) |
Brotula_barbata_clock1	R569Q	# | |---->Altered Signal_peptide (Pr = 0.00) |
Brotula_barbata_clock1	R569Q	# | | |
Brotula_barbata_clock1	R569Q	# | |---->Altered Transmembrane_protein (Pr = 0.02) |
Brotula_barbata_clock1	R569Q	# | |
Brotula_barbata_clock1	R569Q	# |---->Altered Functional_residue (Pr = 0.21) |
Brotula_barbata_clock1	R569Q	# |---->Altered Macromolecular_binding (Pr = 0.21) |
Brotula_barbata_clock1	R569Q	# | |---->Altered Protein_binding (Pr = 0.21) |
Brotula_barbata_clock1	R569Q	# | |---->Altered Disordered_interface (Pr = 0.21) |
Brotula_barbata_clock1	R569Q	# | | |
Brotula_barbata_clock1	R569Q	# | |---->Altered Ordered_interface (Pr = 0.03) |
Brotula_barbata_clock1	R569Q	# | |
Brotula_barbata_clock1	R569Q	# |---->Altered Metal_binding (Pr = 0.00)<---------------------------------------------------------|
Brotula_barbata_clock1	R569Q	# |
Brotula_barbata_clock1	R569Q	# |---->Altered PTM_site (Pr = 0.15)
Brotula_barbata_clock1	N595S	0.063	Loss of N-linked_glycosylation at N595 (Pr = 0.01 | P = 0.04)	Altered Motifs (ELME000063:CK1 phosphorylation site; ELME000070:Generic motif for N-glycosylation. It was shown that Trp - Asp - and Glu are uncommon before the Ser/Thr position (PMID-8626433). Efficient glycosylation usually occurs when ~60 residues or more separate the glycosylation acceptor site from the C-terminus.; ELME000336:NEK2 phosphorylation motif with preferred Phe - Leu or Met in the -3 position to compensate for less favorable residues in the +1 and +2 position.; PS00001:N-glycosylation site; PS00008:N-myristoylation site; PS00012:Phosphopantetheine attachment site)	Predicted conservation scores
Brotula_barbata_clock1	N595S	# Altered Effect (Pr = 0.26)
Brotula_barbata_clock1	N595S	# |---->Altered Motifs (ELME000063|ELME000070|ELME000336|PS00001|PS00008|PS00012)
Brotula_barbata_clock1	N595S	# |---->Altered Structure_and_dynamics (Pr = 0.25)-------------------------------------------------------|
Brotula_barbata_clock1	N595S	# | |---->Altered Secondary_structure (Pr = 0.25) |
Brotula_barbata_clock1	N595S	# | | |
Brotula_barbata_clock1	N595S	# | |---->Altered Stability_and_conformational_flexibility (Pr = 0.17) |
Brotula_barbata_clock1	N595S	# | | |---->Altered Conformational_flexibility (Pr = 0.17) |
Brotula_barbata_clock1	N595S	# | | |
Brotula_barbata_clock1	N595S	# | |---->Altered Special_structural_signatures (Pr = 0.04) |
Brotula_barbata_clock1	N595S	# | |---->Altered Signal_peptide (Pr = 0.00) |
Brotula_barbata_clock1	N595S	# | | |
Brotula_barbata_clock1	N595S	# | |---->Altered Transmembrane_protein (Pr = 0.04) |
Brotula_barbata_clock1	N595S	# | |
Brotula_barbata_clock1	N595S	# |---->Altered Functional_residue (Pr = 0.26) |
Brotula_barbata_clock1	N595S	# |---->Altered Macromolecular_binding (Pr = 0.26) |
Brotula_barbata_clock1	N595S	# | |---->Altered Protein_binding (Pr = 0.26) |
Brotula_barbata_clock1	N595S	# | |---->Altered Disordered_interface (Pr = 0.26) |
Brotula_barbata_clock1	N595S	# | | |
Brotula_barbata_clock1	N595S	# | |---->Altered Ordered_interface (Pr = 0.03) |
Brotula_barbata_clock1	N595S	# | |
Brotula_barbata_clock1	N595S	# |---->Altered Metal_binding (Pr = 0.00)<---------------------------------------------------------|
Brotula_barbata_clock1	N595S	# |
Brotula_barbata_clock1	N595S	# |---->Altered PTM_site (Pr = 0.06)
Brotula_barbata_clock1	N595S	# |---->Loss of N-linked_glycosylation at N595 (Pr = 0.01 | P = 0.04)
Brotula_barbata_clock1	Q603P	0.398	Altered MoRF (Pr = 0.27 | P = 0.04); Loss of Pyrrolidone_carboxylic_acid at Q603 (Pr = 0.06 | P = 0.03); Gain of GPI-anchor_amidation at N606 (Pr = 0.02 | P = 0.02)	Altered Motifs (PS00012:Phosphopantetheine attachment site)	Predicted conservation scores
Brotula_barbata_clock1	Q603P	# Altered Effect (Pr = 0.27)
Brotula_barbata_clock1	Q603P	# |---->Altered Motifs (PS00012)
Brotula_barbata_clock1	Q603P	# |---->Altered Structure_and_dynamics (Pr = 0.26)-------------------------------------------------------|
Brotula_barbata_clock1	Q603P	# | |---->Altered Secondary_structure (Pr = 0.26) |
Brotula_barbata_clock1	Q603P	# | | |
Brotula_barbata_clock1	Q603P	# | |---->Altered Stability_and_conformational_flexibility (Pr = 0.17) |
Brotula_barbata_clock1	Q603P	# | | |---->Altered Conformational_flexibility (Pr = 0.17) |
Brotula_barbata_clock1	Q603P	# | | |
Brotula_barbata_clock1	Q603P	# | |---->Altered Special_structural_signatures (Pr = 0.03) |
Brotula_barbata_clock1	Q603P	# | |---->Altered Signal_peptide (Pr = 0.00) |
Brotula_barbata_clock1	Q603P	# | | |
Brotula_barbata_clock1	Q603P	# | |---->Altered Transmembrane_protein (Pr = 0.03) |
Brotula_barbata_clock1	Q603P	# | |
Brotula_barbata_clock1	Q603P	# |---->Altered Functional_residue (Pr = 0.27) |
Brotula_barbata_clock1	Q603P	# |---->Altered Macromolecular_binding (Pr = 0.27) |
Brotula_barbata_clock1	Q603P	# | |---->Altered Protein_binding (Pr = 0.27) |
Brotula_barbata_clock1	Q603P	# | |---->Altered Disordered_interface (Pr = 0.27) |
Brotula_barbata_clock1	Q603P	# | | |---->Altered MoRF (Pr = 0.27 | P = 0.04) |
Brotula_barbata_clock1	Q603P	# | | |
Brotula_barbata_clock1	Q603P	# | |---->Altered Ordered_interface (Pr = 0.03) |
Brotula_barbata_clock1	Q603P	# | |
Brotula_barbata_clock1	Q603P	# |---->Altered Metal_binding (Pr = 0.00)<---------------------------------------------------------|
Brotula_barbata_clock1	Q603P	# |
Brotula_barbata_clock1	Q603P	# |---->Altered PTM_site (Pr = 0.06)
Brotula_barbata_clock1	Q603P	# |---->Gain of GPI-anchor_amidation at N606 (Pr = 0.02 | P = 0.02)
Brotula_barbata_clock1	Q603P	# |---->Loss of Pyrrolidone_carboxylic_acid at Q603 (Pr = 0.06 | P = 0.03)
Brotula_barbata_clock1	A607N	0.096	Gain of Pyrrolidone_carboxylic_acid at Q603 (Pr = 0.06 | P = 0.03); Loss of GPI-anchor_amidation at N606 (Pr = 0.02 | P = 0.02)	Altered Motifs (PS00012:Phosphopantetheine attachment site)	Predicted conservation scores
Brotula_barbata_clock1	A607N	# Altered Effect (Pr = 0.24)
Brotula_barbata_clock1	A607N	# |---->Altered Motifs (PS00012)
Brotula_barbata_clock1	A607N	# |---->Altered Structure_and_dynamics (Pr = 0.24)-------------------------------------------------------|
Brotula_barbata_clock1	A607N	# | |---->Altered Secondary_structure (Pr = 0.24) |
Brotula_barbata_clock1	A607N	# | | |
Brotula_barbata_clock1	A607N	# | |---->Altered Stability_and_conformational_flexibility (Pr = 0.19) |
Brotula_barbata_clock1	A607N	# | | |---->Altered Conformational_flexibility (Pr = 0.19) |
Brotula_barbata_clock1	A607N	# | | |
Brotula_barbata_clock1	A607N	# | |---->Altered Special_structural_signatures (Pr = 0.03) |
Brotula_barbata_clock1	A607N	# | |---->Altered Signal_peptide (Pr = 0.00) |
Brotula_barbata_clock1	A607N	# | | |
Brotula_barbata_clock1	A607N	# | |---->Altered Transmembrane_protein (Pr = 0.03) |
Brotula_barbata_clock1	A607N	# | |
Brotula_barbata_clock1	A607N	# |---->Altered Functional_residue (Pr = 0.21) |
Brotula_barbata_clock1	A607N	# |---->Altered Macromolecular_binding (Pr = 0.21) |
Brotula_barbata_clock1	A607N	# | |---->Altered Protein_binding (Pr = 0.21) |
Brotula_barbata_clock1	A607N	# | |---->Altered Disordered_interface (Pr = 0.21) |
Brotula_barbata_clock1	A607N	# | | |
Brotula_barbata_clock1	A607N	# | |---->Altered Ordered_interface (Pr = 0.05) |
Brotula_barbata_clock1	A607N	# | |
Brotula_barbata_clock1	A607N	# |---->Altered Metal_binding (Pr = 0.00)<---------------------------------------------------------|
Brotula_barbata_clock1	A607N	# |
Brotula_barbata_clock1	A607N	# |---->Altered PTM_site (Pr = 0.06)
Brotula_barbata_clock1	A607N	# |---->Loss of GPI-anchor_amidation at N606 (Pr = 0.02 | P = 0.02)
Brotula_barbata_clock1	A607N	# |---->Gain of Pyrrolidone_carboxylic_acid at Q603 (Pr = 0.06 | P = 0.03)
Brotula_barbata_clock1	Q627H	0.257	Altered MoRF (Pr = 0.30 | P = 0.02); Gain of Loop (Pr = 0.28 | P = 0.01); Loss of O-linked_glycosylation at T625 (Pr = 0.16 | P = 0.03); Altered Cytoplasmic_loop (Pr = 0.15 | P = 0.01); Loss of GPI-anchor_amidation at N628 (Pr = 0.03 | P = 0.01)	Altered Motifs (ELME000053:GSK3 phosphorylation recognition site; ELME000063:CK1 phosphorylation site; ELME000336:NEK2 phosphorylation motif with preferred Phe - Leu or Met in the -3 position to compensate for less favorable residues in the +1 and +2 position.; PS00008:N-myristoylation site)	Predicted conservation scores
Brotula_barbata_clock1	Q627H	# Altered Effect (Pr = 0.30)
Brotula_barbata_clock1	Q627H	# |---->Altered Motifs (ELME000053|ELME000063|ELME000336|PS00008)
Brotula_barbata_clock1	Q627H	# |---->Altered Structure_and_dynamics (Pr = 0.28)-------------------------------------------------------|
Brotula_barbata_clock1	Q627H	# | |---->Altered Secondary_structure (Pr = 0.28) |
Brotula_barbata_clock1	Q627H	# | | |---->Gain of Loop (Pr = 0.28 | P = 0.01) |
Brotula_barbata_clock1	Q627H	# | | |
Brotula_barbata_clock1	Q627H	# | |---->Altered Stability_and_conformational_flexibility (Pr = 0.19) |
Brotula_barbata_clock1	Q627H	# | | |---->Altered Conformational_flexibility (Pr = 0.19) |
Brotula_barbata_clock1	Q627H	# | | |
Brotula_barbata_clock1	Q627H	# | |---->Altered Special_structural_signatures (Pr = 0.15) |
Brotula_barbata_clock1	Q627H	# | |---->Altered Signal_peptide (Pr = 0.00) |
Brotula_barbata_clock1	Q627H	# | | |
Brotula_barbata_clock1	Q627H	# | |---->Altered Transmembrane_protein (Pr = 0.15) |
Brotula_barbata_clock1	Q627H	# | |---->Altered Non-cytoplasmic_loop (Pr = 0.15 | P = 0.01) |
Brotula_barbata_clock1	Q627H	# | |
Brotula_barbata_clock1	Q627H	# |---->Altered Functional_residue (Pr = 0.30) |
Brotula_barbata_clock1	Q627H	# |---->Altered Macromolecular_binding (Pr = 0.30) |
Brotula_barbata_clock1	Q627H	# | |---->Altered Protein_binding (Pr = 0.30) |
Brotula_barbata_clock1	Q627H	# | |---->Altered Disordered_interface (Pr = 0.30) |
Brotula_barbata_clock1	Q627H	# | | |---->Altered MoRF (Pr = 0.30 | P = 0.02) |
Brotula_barbata_clock1	Q627H	# | | |
Brotula_barbata_clock1	Q627H	# | |---->Altered Ordered_interface (Pr = 0.03) |
Brotula_barbata_clock1	Q627H	# | |
Brotula_barbata_clock1	Q627H	# |---->Altered Metal_binding (Pr = 0.01)<---------------------------------------------------------|
Brotula_barbata_clock1	Q627H	# |
Brotula_barbata_clock1	Q627H	# |---->Altered PTM_site (Pr = 0.16)
Brotula_barbata_clock1	Q627H	# |---->Loss of GPI-anchor_amidation at N628 (Pr = 0.03 | P = 0.01)
Brotula_barbata_clock1	Q627H	# |---->Loss of O-linked_glycosylation at T625 (Pr = 0.16 | P = 0.03)
Brotula_barbata_clock1	Q633K	0.157	Loss of Loop (Pr = 0.28 | P = 0.01); Loss of O-linked_glycosylation at T637 (Pr = 0.24 | P = 0.01); Gain of GPI-anchor_amidation at N628 (Pr = 0.03 | P = 9.2e-03)	Altered Motifs (ELME000053:GSK3 phosphorylation recognition site)	Predicted conservation scores
Brotula_barbata_clock1	Q633K	# Altered Effect (Pr = 0.28)
Brotula_barbata_clock1	Q633K	# |---->Altered Motifs (ELME000053)
Brotula_barbata_clock1	Q633K	# |---->Altered Structure_and_dynamics (Pr = 0.28)-------------------------------------------------------|
Brotula_barbata_clock1	Q633K	# | |---->Altered Secondary_structure (Pr = 0.28) |
Brotula_barbata_clock1	Q633K	# | | |---->Loss of Loop (Pr = 0.28 | P = 0.01) |
Brotula_barbata_clock1	Q633K	# | | |
Brotula_barbata_clock1	Q633K	# | |---->Altered Stability_and_conformational_flexibility (Pr = 0.22) |
Brotula_barbata_clock1	Q633K	# | | |---->Altered Conformational_flexibility (Pr = 0.22) |
Brotula_barbata_clock1	Q633K	# | | |
Brotula_barbata_clock1	Q633K	# | |---->Altered Special_structural_signatures (Pr = 0.09) |
Brotula_barbata_clock1	Q633K	# | |---->Altered Signal_peptide (Pr = 0.00) |
Brotula_barbata_clock1	Q633K	# | | |
Brotula_barbata_clock1	Q633K	# | |---->Altered Transmembrane_protein (Pr = 0.09) |
Brotula_barbata_clock1	Q633K	# | |
Brotula_barbata_clock1	Q633K	# |---->Altered Functional_residue (Pr = 0.26) |
Brotula_barbata_clock1	Q633K	# |---->Altered Macromolecular_binding (Pr = 0.26) |
Brotula_barbata_clock1	Q633K	# | |---->Altered Protein_binding (Pr = 0.26) |
Brotula_barbata_clock1	Q633K	# | |---->Altered Disordered_interface (Pr = 0.26) |
Brotula_barbata_clock1	Q633K	# | | |
Brotula_barbata_clock1	Q633K	# | |---->Altered Ordered_interface (Pr = 0.03) |
Brotula_barbata_clock1	Q633K	# | |
Brotula_barbata_clock1	Q633K	# |---->Altered Metal_binding (Pr = 0.00)<---------------------------------------------------------|
Brotula_barbata_clock1	Q633K	# |
Brotula_barbata_clock1	Q633K	# |---->Altered PTM_site (Pr = 0.24)
Brotula_barbata_clock1	Q633K	# |---->Gain of GPI-anchor_amidation at N628 (Pr = 0.03 | P = 9.2e-03)
Brotula_barbata_clock1	Q633K	# |---->Loss of O-linked_glycosylation at T637 (Pr = 0.24 | P = 0.01)
Brotula_barbata_clock1	A645T	0.055	Gain of O-linked_glycosylation at A645 (Pr = 0.54 | P = 1.9e-03)	Altered Motifs (ELME000155:This is the motif recognized by those SH3 domains with a non-canonical class I recognition specificity)	Predicted conservation scores
Brotula_barbata_clock1	A645T	# Altered Effect (Pr = 0.54)
Brotula_barbata_clock1	A645T	# |---->Altered Motifs (ELME000155)
Brotula_barbata_clock1	A645T	# |---->Altered Structure_and_dynamics (Pr = 0.23)-------------------------------------------------------|
Brotula_barbata_clock1	A645T	# | |---->Altered Secondary_structure (Pr = 0.19) |
Brotula_barbata_clock1	A645T	# | | |
Brotula_barbata_clock1	A645T	# | |---->Altered Stability_and_conformational_flexibility (Pr = 0.23) |
Brotula_barbata_clock1	A645T	# | | |---->Altered Conformational_flexibility (Pr = 0.23) |
Brotula_barbata_clock1	A645T	# | | |
Brotula_barbata_clock1	A645T	# | |---->Altered Special_structural_signatures (Pr = 0.03) |
Brotula_barbata_clock1	A645T	# | |---->Altered Signal_peptide (Pr = 0.00) |
Brotula_barbata_clock1	A645T	# | | |
Brotula_barbata_clock1	A645T	# | |---->Altered Transmembrane_protein (Pr = 0.03) |
Brotula_barbata_clock1	A645T	# | |
Brotula_barbata_clock1	A645T	# |---->Altered Functional_residue (Pr = 0.54) |
Brotula_barbata_clock1	A645T	# |---->Altered Macromolecular_binding (Pr = 0.06) |
Brotula_barbata_clock1	A645T	# | |---->Altered Protein_binding (Pr = 0.06) |
Brotula_barbata_clock1	A645T	# | |---->Altered Disordered_interface (Pr = 0.06) |
Brotula_barbata_clock1	A645T	# | | |
Brotula_barbata_clock1	A645T	# | |---->Altered Ordered_interface (Pr = 0.02) |
Brotula_barbata_clock1	A645T	# | |
Brotula_barbata_clock1	A645T	# |---->Altered Metal_binding (Pr = 0.01)<---------------------------------------------------------|
Brotula_barbata_clock1	A645T	# |
Brotula_barbata_clock1	A645T	# |---->Altered PTM_site (Pr = 0.54)
Brotula_barbata_clock1	A645T	# |---->Gain of O-linked_glycosylation at A645 (Pr = 0.54 | P = 1.9e-03)
Brotula_barbata_clock1	V646I	0.027		Altered Motifs (ELME000155:This is the motif recognized by those SH3 domains with a non-canonical class I recognition specificity)	Predicted conservation scores
Brotula_barbata_clock1	V646I	# Altered Effect (Pr = 0.23)
Brotula_barbata_clock1	V646I	# |---->Altered Motifs (ELME000155)
Brotula_barbata_clock1	V646I	# |---->Altered Structure_and_dynamics (Pr = 0.23)-------------------------------------------------------|
Brotula_barbata_clock1	V646I	# | |---->Altered Secondary_structure (Pr = 0.23) |
Brotula_barbata_clock1	V646I	# | | |
Brotula_barbata_clock1	V646I	# | |---->Altered Stability_and_conformational_flexibility (Pr = 0.23) |
Brotula_barbata_clock1	V646I	# | | |---->Altered Conformational_flexibility (Pr = 0.23) |
Brotula_barbata_clock1	V646I	# | | |
Brotula_barbata_clock1	V646I	# | |---->Altered Special_structural_signatures (Pr = 0.02) |
Brotula_barbata_clock1	V646I	# | |---->Altered Signal_peptide (Pr = 0.00) |
Brotula_barbata_clock1	V646I	# | | |
Brotula_barbata_clock1	V646I	# | |---->Altered Transmembrane_protein (Pr = 0.02) |
Brotula_barbata_clock1	V646I	# | |
Brotula_barbata_clock1	V646I	# |---->Altered Functional_residue (Pr = 0.10) |
Brotula_barbata_clock1	V646I	# |---->Altered Macromolecular_binding (Pr = 0.10) |
Brotula_barbata_clock1	V646I	# | |---->Altered Protein_binding (Pr = 0.10) |
Brotula_barbata_clock1	V646I	# | |---->Altered Disordered_interface (Pr = 0.10) |
Brotula_barbata_clock1	V646I	# | | |
Brotula_barbata_clock1	V646I	# | |---->Altered Ordered_interface (Pr = 0.02) |
Brotula_barbata_clock1	V646I	# | |
Brotula_barbata_clock1	V646I	# |---->Altered Metal_binding (Pr = 0.01)<---------------------------------------------------------|
Brotula_barbata_clock1	V646I	# |
Brotula_barbata_clock1	V646I	# |---->Altered PTM_site (Pr = 0.04)
Brotula_barbata_clock1	P648S	0.062		Altered Motifs (ELME000053:GSK3 phosphorylation recognition site; ELME000136:The Class IV WW domain interaction motif is recognised primarily by the Pin1 phosphorylation-dependent prolyl isomerase.; ELME000155:This is the motif recognized by those SH3 domains with a non-canonical class I recognition specificity; ELME000159:Proline-Directed Kinase (e.g. MAPK) phosphorylation site in higher eukaryotes.; ELME000202:(ST)Q motif which is phosphorylated by PIKK family members.)	Predicted conservation scores
Brotula_barbata_clock1	P648S	# Altered Effect (Pr = 0.24)
Brotula_barbata_clock1	P648S	# |---->Altered Motifs (ELME000053|ELME000136|ELME000155|ELME000159|ELME000202)
Brotula_barbata_clock1	P648S	# |---->Altered Structure_and_dynamics (Pr = 0.24)-------------------------------------------------------|
Brotula_barbata_clock1	P648S	# | |---->Altered Secondary_structure (Pr = 0.24) |
Brotula_barbata_clock1	P648S	# | | |
Brotula_barbata_clock1	P648S	# | |---->Altered Stability_and_conformational_flexibility (Pr = 0.24) |
Brotula_barbata_clock1	P648S	# | | |---->Altered Conformational_flexibility (Pr = 0.24) |
Brotula_barbata_clock1	P648S	# | | |
Brotula_barbata_clock1	P648S	# | |---->Altered Special_structural_signatures (Pr = 0.01) |
Brotula_barbata_clock1	P648S	# | |---->Altered Signal_peptide (Pr = 0.00) |
Brotula_barbata_clock1	P648S	# | | |
Brotula_barbata_clock1	P648S	# | |---->Altered Transmembrane_protein (Pr = 0.01) |
Brotula_barbata_clock1	P648S	# | |
Brotula_barbata_clock1	P648S	# |---->Altered Functional_residue (Pr = 0.13) |
Brotula_barbata_clock1	P648S	# |---->Altered Macromolecular_binding (Pr = 0.04) |
Brotula_barbata_clock1	P648S	# | |---->Altered Protein_binding (Pr = 0.04) |
Brotula_barbata_clock1	P648S	# | |---->Altered Disordered_interface (Pr = 0.04) |
Brotula_barbata_clock1	P648S	# | | |
Brotula_barbata_clock1	P648S	# | |---->Altered Ordered_interface (Pr = 0.02) |
Brotula_barbata_clock1	P648S	# | |
Brotula_barbata_clock1	P648S	# |---->Altered Metal_binding (Pr = 0.01)<---------------------------------------------------------|
Brotula_barbata_clock1	P648S	# |
Brotula_barbata_clock1	P648S	# |---->Altered PTM_site (Pr = 0.13)
Brotula_barbata_clock1	P649H	0.108	Loss of B-factor (Pr = 0.26 | P = 0.03)	Altered Motifs (ELME000053:GSK3 phosphorylation recognition site; ELME000155:This is the motif recognized by those SH3 domains with a non-canonical class I recognition specificity; ELME000202:(ST)Q motif which is phosphorylated by PIKK family members.)	Predicted conservation scores
Brotula_barbata_clock1	P649H	# Altered Effect (Pr = 0.26)
Brotula_barbata_clock1	P649H	# |---->Altered Motifs (ELME000053|ELME000155|ELME000202)
Brotula_barbata_clock1	P649H	# |---->Altered Structure_and_dynamics (Pr = 0.26)-------------------------------------------------------|
Brotula_barbata_clock1	P649H	# | |---->Altered Secondary_structure (Pr = 0.24) |
Brotula_barbata_clock1	P649H	# | | |
Brotula_barbata_clock1	P649H	# | |---->Altered Stability_and_conformational_flexibility (Pr = 0.26) |
Brotula_barbata_clock1	P649H	# | | |---->Altered Conformational_flexibility (Pr = 0.26) |
Brotula_barbata_clock1	P649H	# | | |---->Loss of B-factor (Pr = 0.26 | P = 0.03) |
Brotula_barbata_clock1	P649H	# | | |
Brotula_barbata_clock1	P649H	# | |---->Altered Special_structural_signatures (Pr = 0.01) |
Brotula_barbata_clock1	P649H	# | |---->Altered Signal_peptide (Pr = 0.00) |
Brotula_barbata_clock1	P649H	# | | |
Brotula_barbata_clock1	P649H	# | |---->Altered Transmembrane_protein (Pr = 0.01) |
Brotula_barbata_clock1	P649H	# | |
Brotula_barbata_clock1	P649H	# |---->Altered Functional_residue (Pr = 0.05) |
Brotula_barbata_clock1	P649H	# |---->Altered Macromolecular_binding (Pr = 0.05) |
Brotula_barbata_clock1	P649H	# | |---->Altered Protein_binding (Pr = 0.05) |
Brotula_barbata_clock1	P649H	# | |---->Altered Disordered_interface (Pr = 0.05) |
Brotula_barbata_clock1	P649H	# | | |
Brotula_barbata_clock1	P649H	# | |---->Altered Ordered_interface (Pr = 0.02) |
Brotula_barbata_clock1	P649H	# | |
Brotula_barbata_clock1	P649H	# |---->Altered Metal_binding (Pr = 0.01)<---------------------------------------------------------|
Brotula_barbata_clock1	P649H	# |
Brotula_barbata_clock1	P649H	# |---->Altered PTM_site (Pr = 0.05)
Brotula_barbata_clock1	S650P	0.098	Gain of B-factor (Pr = 0.28 | P = 7.9e-03)	Altered Motifs (ELME000053:GSK3 phosphorylation recognition site; ELME000202:(ST)Q motif which is phosphorylated by PIKK family members.)	Predicted conservation scores
Brotula_barbata_clock1	S650P	# Altered Effect (Pr = 0.28)
Brotula_barbata_clock1	S650P	# |---->Altered Motifs (ELME000053|ELME000202)
Brotula_barbata_clock1	S650P	# |---->Altered Structure_and_dynamics (Pr = 0.28)-------------------------------------------------------|
Brotula_barbata_clock1	S650P	# | |---->Altered Secondary_structure (Pr = 0.24) |
Brotula_barbata_clock1	S650P	# | | |
Brotula_barbata_clock1	S650P	# | |---->Altered Stability_and_conformational_flexibility (Pr = 0.28) |
Brotula_barbata_clock1	S650P	# | | |---->Altered Conformational_flexibility (Pr = 0.28) |
Brotula_barbata_clock1	S650P	# | | |---->Gain of B-factor (Pr = 0.28 | P = 7.9e-03) |
Brotula_barbata_clock1	S650P	# | | |
Brotula_barbata_clock1	S650P	# | |---->Altered Special_structural_signatures (Pr = 0.01) |
Brotula_barbata_clock1	S650P	# | |---->Altered Signal_peptide (Pr = 0.00) |
Brotula_barbata_clock1	S650P	# | | |
Brotula_barbata_clock1	S650P	# | |---->Altered Transmembrane_protein (Pr = 0.01) |
Brotula_barbata_clock1	S650P	# | |
Brotula_barbata_clock1	S650P	# |---->Altered Functional_residue (Pr = 0.05) |
Brotula_barbata_clock1	S650P	# |---->Altered Macromolecular_binding (Pr = 0.04) |
Brotula_barbata_clock1	S650P	# | |---->Altered Protein_binding (Pr = 0.04) |
Brotula_barbata_clock1	S650P	# | |---->Altered Disordered_interface (Pr = 0.04) |
Brotula_barbata_clock1	S650P	# | | |
Brotula_barbata_clock1	S650P	# | |---->Altered Ordered_interface (Pr = 0.01) |
Brotula_barbata_clock1	S650P	# | |
Brotula_barbata_clock1	S650P	# |---->Altered Metal_binding (Pr = 0.00)<---------------------------------------------------------|
Brotula_barbata_clock1	S650P	# |
Brotula_barbata_clock1	S650P	# |---->Altered PTM_site (Pr = 0.05)
Brotula_barbata_clock1	L677M	0.063	Loss of O-linked_glycosylation at T676 (Pr = 0.24 | P = 0.02); Gain of ADP-ribosylation at R672 (Pr = 0.19 | P = 0.05)	Altered Motifs (ELME000051:Longer mode 2 interacting phospho-motif for 14-3-3 proteins with key conservation RxxxS#p.; ELME000053:GSK3 phosphorylation recognition site; ELME000062:Secondary preference for PKA-type AGC kinase phosphorylation.; ELME000063:CK1 phosphorylation site; ELME000155:This is the motif recognized by those SH3 domains with a non-canonical class I recognition specificity)	Predicted conservation scores
Brotula_barbata_clock1	L677M	# Altered Effect (Pr = 0.25)
Brotula_barbata_clock1	L677M	# |---->Altered Motifs (ELME000051|ELME000053|ELME000062|ELME000063|ELME000155)
Brotula_barbata_clock1	L677M	# |---->Altered Structure_and_dynamics (Pr = 0.25)-------------------------------------------------------|
Brotula_barbata_clock1	L677M	# | |---->Altered Secondary_structure (Pr = 0.25) |
Brotula_barbata_clock1	L677M	# | | |
Brotula_barbata_clock1	L677M	# | |---->Altered Stability_and_conformational_flexibility (Pr = 0.19) |
Brotula_barbata_clock1	L677M	# | | |---->Altered Conformational_flexibility (Pr = 0.19) |
Brotula_barbata_clock1	L677M	# | | |
Brotula_barbata_clock1	L677M	# | |---->Altered Special_structural_signatures (Pr = 0.01) |
Brotula_barbata_clock1	L677M	# | |---->Altered Signal_peptide (Pr = 0.00) |
Brotula_barbata_clock1	L677M	# | | |
Brotula_barbata_clock1	L677M	# | |---->Altered Transmembrane_protein (Pr = 0.01) |
Brotula_barbata_clock1	L677M	# | |
Brotula_barbata_clock1	L677M	# |---->Altered Functional_residue (Pr = 0.24) |
Brotula_barbata_clock1	L677M	# |---->Altered Macromolecular_binding (Pr = 0.13) |
Brotula_barbata_clock1	L677M	# | |---->Altered Protein_binding (Pr = 0.13) |
Brotula_barbata_clock1	L677M	# | |---->Altered Disordered_interface (Pr = 0.13) |
Brotula_barbata_clock1	L677M	# | | |
Brotula_barbata_clock1	L677M	# | |---->Altered Ordered_interface (Pr = 0.02) |
Brotula_barbata_clock1	L677M	# | |
Brotula_barbata_clock1	L677M	# |---->Altered Metal_binding (Pr = 0.00)<---------------------------------------------------------|
Brotula_barbata_clock1	L677M	# |
Brotula_barbata_clock1	L677M	# |---->Altered PTM_site (Pr = 0.24)
Brotula_barbata_clock1	L677M	# |---->Gain of ADP-ribosylation at R672 (Pr = 0.19 | P = 0.05)
Brotula_barbata_clock1	L677M	# |---->Loss of O-linked_glycosylation at T676 (Pr = 0.24 | P = 0.02)
Brotula_barbata_clock1	P688Q	0.142	Gain of Helix (Pr = 0.30 | P = 8.5e-03); Gain of GPI-anchor_amidation at N687 (Pr = 0.01 | P = 0.03)	Altered Motifs (None)	Predicted conservation scores
Brotula_barbata_clock1	P688Q	# Altered Effect (Pr = 0.30)
Brotula_barbata_clock1	P688Q	# |---->Altered Motifs (None)
Brotula_barbata_clock1	P688Q	# |---->Altered Structure_and_dynamics (Pr = 0.30)-------------------------------------------------------|
Brotula_barbata_clock1	P688Q	# | |---->Altered Secondary_structure (Pr = 0.30) |
Brotula_barbata_clock1	P688Q	# | | |---->Gain of Helix (Pr = 0.30 | P = 8.5e-03) |
Brotula_barbata_clock1	P688Q	# | | |
Brotula_barbata_clock1	P688Q	# | |---->Altered Stability_and_conformational_flexibility (Pr = 0.20) |
Brotula_barbata_clock1	P688Q	# | | |---->Altered Conformational_flexibility (Pr = 0.20) |
Brotula_barbata_clock1	P688Q	# | | |
Brotula_barbata_clock1	P688Q	# | |---->Altered Special_structural_signatures (Pr = 0.02) |
Brotula_barbata_clock1	P688Q	# | |---->Altered Signal_peptide (Pr = 0.00) |
Brotula_barbata_clock1	P688Q	# | | |
Brotula_barbata_clock1	P688Q	# | |---->Altered Transmembrane_protein (Pr = 0.02) |
Brotula_barbata_clock1	P688Q	# | |
Brotula_barbata_clock1	P688Q	# |---->Altered Functional_residue (Pr = 0.21) |
Brotula_barbata_clock1	P688Q	# |---->Altered Macromolecular_binding (Pr = 0.21) |
Brotula_barbata_clock1	P688Q	# | |---->Altered Protein_binding (Pr = 0.21) |
Brotula_barbata_clock1	P688Q	# | |---->Altered Disordered_interface (Pr = 0.21) |
Brotula_barbata_clock1	P688Q	# | | |
Brotula_barbata_clock1	P688Q	# | |---->Altered Ordered_interface (Pr = 0.05) |
Brotula_barbata_clock1	P688Q	# | |
Brotula_barbata_clock1	P688Q	# |---->Altered Metal_binding (Pr = 0.00)<---------------------------------------------------------|
Brotula_barbata_clock1	P688Q	# |
Brotula_barbata_clock1	P688Q	# |---->Altered PTM_site (Pr = 0.03)
Brotula_barbata_clock1	P688Q	# |---->Gain of GPI-anchor_amidation at N687 (Pr = 0.01 | P = 0.03)
Brotula_barbata_clock1	T718N	0.108	Gain of B-factor (Pr = 0.26 | P = 0.02); Loss of O-linked_glycosylation at T722 (Pr = 0.12 | P = 0.05); Gain of GPI-anchor_amidation at T718 (Pr = 0.03 | P = 8.4e-03)	Altered Motifs (ELME000053:GSK3 phosphorylation recognition site; ELME000155:This is the motif recognized by those SH3 domains with a non-canonical class I recognition specificity; ELME000202:(ST)Q motif which is phosphorylated by PIKK family members.)	Predicted conservation scores
Brotula_barbata_clock1	T718N	# Altered Effect (Pr = 0.26)
Brotula_barbata_clock1	T718N	# |---->Altered Motifs (ELME000053|ELME000155|ELME000202)
Brotula_barbata_clock1	T718N	# |---->Altered Structure_and_dynamics (Pr = 0.26)-------------------------------------------------------|
Brotula_barbata_clock1	T718N	# | |---->Altered Secondary_structure (Pr = 0.25) |
Brotula_barbata_clock1	T718N	# | | |
Brotula_barbata_clock1	T718N	# | |---->Altered Stability_and_conformational_flexibility (Pr = 0.26) |
Brotula_barbata_clock1	T718N	# | | |---->Altered Conformational_flexibility (Pr = 0.26) |
Brotula_barbata_clock1	T718N	# | | |---->Gain of B-factor (Pr = 0.26 | P = 0.02) |
Brotula_barbata_clock1	T718N	# | | |
Brotula_barbata_clock1	T718N	# | |---->Altered Special_structural_signatures (Pr = 0.02) |
Brotula_barbata_clock1	T718N	# | |---->Altered Signal_peptide (Pr = 0.00) |
Brotula_barbata_clock1	T718N	# | | |
Brotula_barbata_clock1	T718N	# | |---->Altered Transmembrane_protein (Pr = 0.02) |
Brotula_barbata_clock1	T718N	# | |
Brotula_barbata_clock1	T718N	# |---->Altered Functional_residue (Pr = 0.13) |
Brotula_barbata_clock1	T718N	# |---->Altered Macromolecular_binding (Pr = 0.13) |
Brotula_barbata_clock1	T718N	# | |---->Altered Protein_binding (Pr = 0.13) |
Brotula_barbata_clock1	T718N	# | |---->Altered Disordered_interface (Pr = 0.13) |
Brotula_barbata_clock1	T718N	# | | |
Brotula_barbata_clock1	T718N	# | |---->Altered Ordered_interface (Pr = 0.11) |
Brotula_barbata_clock1	T718N	# | |
Brotula_barbata_clock1	T718N	# |---->Altered Metal_binding (Pr = 0.01)<---------------------------------------------------------|
Brotula_barbata_clock1	T718N	# |
Brotula_barbata_clock1	T718N	# |---->Altered PTM_site (Pr = 0.13)
Brotula_barbata_clock1	T718N	# |---->Gain of GPI-anchor_amidation at T718 (Pr = 0.03 | P = 8.4e-03)
Brotula_barbata_clock1	T718N	# |---->Loss of O-linked_glycosylation at T722 (Pr = 0.12 | P = 0.05)
Brotula_barbata_clock1	G719V	0.356	Loss of B-factor (Pr = 0.26 | P = 0.04); Gain of O-linked_glycosylation at T722 (Pr = 0.20 | P = 0.02); Loss of GPI-anchor_amidation at N721 (Pr = 0.01 | P = 0.03)	Altered Motifs (ELME000053:GSK3 phosphorylation recognition site; ELME000136:The Class IV WW domain interaction motif is recognised primarily by the Pin1 phosphorylation-dependent prolyl isomerase.; ELME000155:This is the motif recognized by those SH3 domains with a non-canonical class I recognition specificity; ELME000159:Proline-Directed Kinase (e.g. MAPK) phosphorylation site in higher eukaryotes.)	Predicted conservation scores
Brotula_barbata_clock1	G719V	# Altered Effect (Pr = 0.32)
Brotula_barbata_clock1	G719V	# |---->Altered Motifs (ELME000053|ELME000136|ELME000155|ELME000159)
Brotula_barbata_clock1	G719V	# |---->Altered Structure_and_dynamics (Pr = 0.32)-------------------------------------------------------|
Brotula_barbata_clock1	G719V	# | |---->Altered Secondary_structure (Pr = 0.26) |
Brotula_barbata_clock1	G719V	# | | |
Brotula_barbata_clock1	G719V	# | |---->Altered Stability_and_conformational_flexibility (Pr = 0.32) |
Brotula_barbata_clock1	G719V	# | | |---->Altered Conformational_flexibility (Pr = 0.32) |
Brotula_barbata_clock1	G719V	# | | |---->Loss of B-factor (Pr = 0.26 | P = 0.04) |
Brotula_barbata_clock1	G719V	# | | |
Brotula_barbata_clock1	G719V	# | |---->Altered Special_structural_signatures (Pr = 0.02) |
Brotula_barbata_clock1	G719V	# | |---->Altered Signal_peptide (Pr = 0.00) |
Brotula_barbata_clock1	G719V	# | | |
Brotula_barbata_clock1	G719V	# | |---->Altered Transmembrane_protein (Pr = 0.02) |
Brotula_barbata_clock1	G719V	# | |
Brotula_barbata_clock1	G719V	# |---->Altered Functional_residue (Pr = 0.20) |
Brotula_barbata_clock1	G719V	# |---->Altered Macromolecular_binding (Pr = 0.14) |
Brotula_barbata_clock1	G719V	# | |---->Altered Protein_binding (Pr = 0.14) |
Brotula_barbata_clock1	G719V	# | |---->Altered Disordered_interface (Pr = 0.14) |
Brotula_barbata_clock1	G719V	# | | |
Brotula_barbata_clock1	G719V	# | |---->Altered Ordered_interface (Pr = 0.11) |
Brotula_barbata_clock1	G719V	# | |
Brotula_barbata_clock1	G719V	# |---->Altered Metal_binding (Pr = 0.01)<---------------------------------------------------------|
Brotula_barbata_clock1	G719V	# |
Brotula_barbata_clock1	G719V	# |---->Altered PTM_site (Pr = 0.20)
Brotula_barbata_clock1	G719V	# |---->Loss of GPI-anchor_amidation at N721 (Pr = 0.01 | P = 0.03)
Brotula_barbata_clock1	G719V	# |---->Gain of O-linked_glycosylation at T722 (Pr = 0.20 | P = 0.02)
Brotula_barbata_clock1	Q752P	0.535		Altered Motifs (ELME000155:This is the motif recognized by those SH3 domains with a non-canonical class I recognition specificity; ELME000173:Consensus derived from reported natural interactors which do not match the Mode 1 and Mode 2 ligands.; PS00008:N-myristoylation site)	Predicted conservation scores
Brotula_barbata_clock1	Q752P	# Altered Effect (Pr = 0.24)
Brotula_barbata_clock1	Q752P	# |---->Altered Motifs (ELME000155|ELME000173|PS00008)
Brotula_barbata_clock1	Q752P	# |---->Altered Structure_and_dynamics (Pr = 0.24)-------------------------------------------------------|
Brotula_barbata_clock1	Q752P	# | |---->Altered Secondary_structure (Pr = 0.24) |
Brotula_barbata_clock1	Q752P	# | | |
Brotula_barbata_clock1	Q752P	# | |---->Altered Stability_and_conformational_flexibility (Pr = 0.14) |
Brotula_barbata_clock1	Q752P	# | | |---->Altered Conformational_flexibility (Pr = 0.14) |
Brotula_barbata_clock1	Q752P	# | | |
Brotula_barbata_clock1	Q752P	# | |---->Altered Special_structural_signatures (Pr = 0.08) |
Brotula_barbata_clock1	Q752P	# | |---->Altered Signal_peptide (Pr = 0.00) |
Brotula_barbata_clock1	Q752P	# | | |
Brotula_barbata_clock1	Q752P	# | |---->Altered Transmembrane_protein (Pr = 0.08) |
Brotula_barbata_clock1	Q752P	# | |
Brotula_barbata_clock1	Q752P	# |---->Altered Functional_residue (Pr = 0.13) |
Brotula_barbata_clock1	Q752P	# |---->Altered Macromolecular_binding (Pr = 0.13) |
Brotula_barbata_clock1	Q752P	# | |---->Altered Protein_binding (Pr = 0.13) |
Brotula_barbata_clock1	Q752P	# | |---->Altered Disordered_interface (Pr = 0.13) |
Brotula_barbata_clock1	Q752P	# | | |
Brotula_barbata_clock1	Q752P	# | |---->Altered Ordered_interface (Pr = 0.10) |
Brotula_barbata_clock1	Q752P	# | |
Brotula_barbata_clock1	Q752P	# |---->Altered Metal_binding (Pr = 0.02)<---------------------------------------------------------|
Brotula_barbata_clock1	Q752P	# |
Brotula_barbata_clock1	Q752P	# |---->Altered PTM_site (Pr = 0.11)
Brotula_barbata_clock1	A754T	0.423	Altered Cytoplasmic_loop (Pr = 0.10 | P = 0.05)	Altered Motifs (PS00008:N-myristoylation site)	Predicted conservation scores
Brotula_barbata_clock1	A754T	# Altered Effect (Pr = 0.24)
Brotula_barbata_clock1	A754T	# |---->Altered Motifs (PS00008)
Brotula_barbata_clock1	A754T	# |---->Altered Structure_and_dynamics (Pr = 0.24)-------------------------------------------------------|
Brotula_barbata_clock1	A754T	# | |---->Altered Secondary_structure (Pr = 0.24) |
Brotula_barbata_clock1	A754T	# | | |
Brotula_barbata_clock1	A754T	# | |---->Altered Stability_and_conformational_flexibility (Pr = 0.18) |
Brotula_barbata_clock1	A754T	# | | |---->Altered Conformational_flexibility (Pr = 0.18) |
Brotula_barbata_clock1	A754T	# | | |
Brotula_barbata_clock1	A754T	# | |---->Altered Special_structural_signatures (Pr = 0.10) |
Brotula_barbata_clock1	A754T	# | |---->Altered Signal_peptide (Pr = 0.00) |
Brotula_barbata_clock1	A754T	# | | |
Brotula_barbata_clock1	A754T	# | |---->Altered Transmembrane_protein (Pr = 0.10) |
Brotula_barbata_clock1	A754T	# | |---->Altered Non-cytoplasmic_loop (Pr = 0.10 | P = 0.05) |
Brotula_barbata_clock1	A754T	# | |
Brotula_barbata_clock1	A754T	# |---->Altered Functional_residue (Pr = 0.15) |
Brotula_barbata_clock1	A754T	# |---->Altered Macromolecular_binding (Pr = 0.15) |
Brotula_barbata_clock1	A754T	# | |---->Altered Protein_binding (Pr = 0.15) |
Brotula_barbata_clock1	A754T	# | |---->Altered Disordered_interface (Pr = 0.15) |
Brotula_barbata_clock1	A754T	# | | |
Brotula_barbata_clock1	A754T	# | |---->Altered Ordered_interface (Pr = 0.06) |
Brotula_barbata_clock1	A754T	# | |
Brotula_barbata_clock1	A754T	# |---->Altered Metal_binding (Pr = 0.02)<---------------------------------------------------------|
Brotula_barbata_clock1	A754T	# |
Brotula_barbata_clock1	A754T	# |---->Altered PTM_site (Pr = 0.04)
Brotula_barbata_clock1	T781S	0.051	Loss of O-linked_glycosylation at T781 (Pr = 0.63 | P = 2.3e-03); Loss of Pyrrolidone_carboxylic_acid at Q777 (Pr = 0.07 | P = 0.02)	Altered Motifs (ELME000052:Phosphothreonine motif binding a subset of FHA domains that show a preference for a large aliphatic amino acid at the pT+3 position.; ELME000053:GSK3 phosphorylation recognition site; ELME000202:(ST)Q motif which is phosphorylated by PIKK family members.)	Predicted conservation scores
Brotula_barbata_clock1	T781S	# Altered Effect (Pr = 0.63)
Brotula_barbata_clock1	T781S	# |---->Altered Motifs (ELME000052|ELME000053|ELME000202)
Brotula_barbata_clock1	T781S	# |---->Altered Structure_and_dynamics (Pr = 0.26)-------------------------------------------------------|
Brotula_barbata_clock1	T781S	# | |---->Altered Secondary_structure (Pr = 0.26) |
Brotula_barbata_clock1	T781S	# | | |
Brotula_barbata_clock1	T781S	# | |---->Altered Stability_and_conformational_flexibility (Pr = 0.23) |
Brotula_barbata_clock1	T781S	# | | |---->Altered Conformational_flexibility (Pr = 0.23) |
Brotula_barbata_clock1	T781S	# | | |
Brotula_barbata_clock1	T781S	# | |---->Altered Special_structural_signatures (Pr = 0.05) |
Brotula_barbata_clock1	T781S	# | |---->Altered Signal_peptide (Pr = 0.00) |
Brotula_barbata_clock1	T781S	# | | |
Brotula_barbata_clock1	T781S	# | |---->Altered Transmembrane_protein (Pr = 0.05) |
Brotula_barbata_clock1	T781S	# | |
Brotula_barbata_clock1	T781S	# |---->Altered Functional_residue (Pr = 0.63) |
Brotula_barbata_clock1	T781S	# |---->Altered Macromolecular_binding (Pr = 0.14) |
Brotula_barbata_clock1	T781S	# | |---->Altered Protein_binding (Pr = 0.14) |
Brotula_barbata_clock1	T781S	# | |---->Altered Disordered_interface (Pr = 0.14) |
Brotula_barbata_clock1	T781S	# | | |
Brotula_barbata_clock1	T781S	# | |---->Altered Ordered_interface (Pr = 0.04) |
Brotula_barbata_clock1	T781S	# | |
Brotula_barbata_clock1	T781S	# |---->Altered Metal_binding (Pr = 0.00)<---------------------------------------------------------|
Brotula_barbata_clock1	T781S	# |
Brotula_barbata_clock1	T781S	# |---->Altered PTM_site (Pr = 0.63)
Brotula_barbata_clock1	T781S	# |---->Loss of O-linked_glycosylation at T781 (Pr = 0.63 | P = 2.3e-03)
Brotula_barbata_clock1	T781S	# |---->Loss of Pyrrolidone_carboxylic_acid at Q777 (Pr = 0.07 | P = 0.02)
Brotula_barbata_clock1	Q791P	0.139	Gain of Loop (Pr = 0.28 | P = 0.01); Gain of B-factor (Pr = 0.25 | P = 0.02); Altered Coiled_coil (Pr = 0.09 | P = 0.05); Loss of Pyrrolidone_carboxylic_acid at Q793 (Pr = 0.05 | P = 0.03)	Altered Motifs (None)	Predicted conservation scores
Brotula_barbata_clock1	Q791P	# Altered Effect (Pr = 0.28)
Brotula_barbata_clock1	Q791P	# |---->Altered Motifs (None)
Brotula_barbata_clock1	Q791P	# |---->Altered Structure_and_dynamics (Pr = 0.28)-------------------------------------------------------|
Brotula_barbata_clock1	Q791P	# | |---->Altered Secondary_structure (Pr = 0.28) |
Brotula_barbata_clock1	Q791P	# | | |---->Gain of Loop (Pr = 0.28 | P = 0.01) |
Brotula_barbata_clock1	Q791P	# | | |
Brotula_barbata_clock1	Q791P	# | |---->Altered Stability_and_conformational_flexibility (Pr = 0.25) |
Brotula_barbata_clock1	Q791P	# | | |---->Altered Conformational_flexibility (Pr = 0.25) |
Brotula_barbata_clock1	Q791P	# | | |---->Gain of B-factor (Pr = 0.25 | P = 0.02) |
Brotula_barbata_clock1	Q791P	# | | |
Brotula_barbata_clock1	Q791P	# | |---->Altered Special_structural_signatures (Pr = 0.09) |
Brotula_barbata_clock1	Q791P	# | |---->Altered Coiled_coil (Pr = 0.09 | P = 0.05) |
Brotula_barbata_clock1	Q791P	# | |---->Altered Signal_peptide (Pr = 0.00) |
Brotula_barbata_clock1	Q791P	# | | |
Brotula_barbata_clock1	Q791P	# | |---->Altered Transmembrane_protein (Pr = 0.06) |
Brotula_barbata_clock1	Q791P	# | |
Brotula_barbata_clock1	Q791P	# |---->Altered Functional_residue (Pr = 0.10) |
Brotula_barbata_clock1	Q791P	# |---->Altered Macromolecular_binding (Pr = 0.10) |
Brotula_barbata_clock1	Q791P	# | |---->Altered Protein_binding (Pr = 0.10) |
Brotula_barbata_clock1	Q791P	# | |---->Altered Disordered_interface (Pr = 0.10) |
Brotula_barbata_clock1	Q791P	# | | |
Brotula_barbata_clock1	Q791P	# | |---->Altered Ordered_interface (Pr = 0.03) |
Brotula_barbata_clock1	Q791P	# | |
Brotula_barbata_clock1	Q791P	# |---->Altered Metal_binding (Pr = 0.01)<---------------------------------------------------------|
Brotula_barbata_clock1	Q791P	# |
Brotula_barbata_clock1	Q791P	# |---->Altered PTM_site (Pr = 0.08)
Brotula_barbata_clock1	Q791P	# |---->Loss of Pyrrolidone_carboxylic_acid at Q793 (Pr = 0.05 | P = 0.03)
Brotula_barbata_clock1	A799D	0.115	Gain of Helix (Pr = 0.31 | P = 4.3e-03); Gain of B-factor (Pr = 0.29 | P = 5.2e-03); Altered Coiled_coil (Pr = 0.09 | P = 0.05); Gain of Pyrrolidone_carboxylic_acid at Q796 (Pr = 0.06 | P = 0.03)	Altered Motifs (None)	Predicted conservation scores
Brotula_barbata_clock1	A799D	# Altered Effect (Pr = 0.31)
Brotula_barbata_clock1	A799D	# |---->Altered Motifs (None)
Brotula_barbata_clock1	A799D	# |---->Altered Structure_and_dynamics (Pr = 0.31)-------------------------------------------------------|
Brotula_barbata_clock1	A799D	# | |---->Altered Secondary_structure (Pr = 0.31) |
Brotula_barbata_clock1	A799D	# | | |---->Gain of Helix (Pr = 0.31 | P = 4.3e-03) |
Brotula_barbata_clock1	A799D	# | | |
Brotula_barbata_clock1	A799D	# | |---->Altered Stability_and_conformational_flexibility (Pr = 0.29) |
Brotula_barbata_clock1	A799D	# | | |---->Altered Conformational_flexibility (Pr = 0.29) |
Brotula_barbata_clock1	A799D	# | | |---->Gain of B-factor (Pr = 0.29 | P = 5.2e-03) |
Brotula_barbata_clock1	A799D	# | | |
Brotula_barbata_clock1	A799D	# | |---->Altered Special_structural_signatures (Pr = 0.09) |
Brotula_barbata_clock1	A799D	# | |---->Altered Coiled_coil (Pr = 0.09 | P = 0.05) |
Brotula_barbata_clock1	A799D	# | |---->Altered Signal_peptide (Pr = 0.00) |
Brotula_barbata_clock1	A799D	# | | |
Brotula_barbata_clock1	A799D	# | |---->Altered Transmembrane_protein (Pr = 0.07) |
Brotula_barbata_clock1	A799D	# | |
Brotula_barbata_clock1	A799D	# |---->Altered Functional_residue (Pr = 0.10) |
Brotula_barbata_clock1	A799D	# |---->Altered Macromolecular_binding (Pr = 0.10) |
Brotula_barbata_clock1	A799D	# | |---->Altered Protein_binding (Pr = 0.10) |
Brotula_barbata_clock1	A799D	# | |---->Altered Disordered_interface (Pr = 0.10) |
Brotula_barbata_clock1	A799D	# | | |
Brotula_barbata_clock1	A799D	# | |---->Altered Ordered_interface (Pr = 0.04) |
Brotula_barbata_clock1	A799D	# | |
Brotula_barbata_clock1	A799D	# |---->Altered Metal_binding (Pr = 0.01)<---------------------------------------------------------|
Brotula_barbata_clock1	A799D	# |
Brotula_barbata_clock1	A799D	# |---->Altered PTM_site (Pr = 0.07)
Brotula_barbata_clock1	A799D	# |---->Gain of Pyrrolidone_carboxylic_acid at Q796 (Pr = 0.06 | P = 0.03)
Brotula_barbata_clock1	Q802G	0.115	Gain of Helix (Pr = 0.36 | P = 3.9e-04); Altered Coiled_coil (Pr = 0.10 | P = 0.05); Gain of Pyrrolidone_carboxylic_acid at Q797 (Pr = 0.05 | P = 0.03)	Altered Motifs (ELME000202:(ST)Q motif which is phosphorylated by PIKK family members.)	Predicted conservation scores
Brotula_barbata_clock1	Q802G	# Altered Effect (Pr = 0.36)
Brotula_barbata_clock1	Q802G	# |---->Altered Motifs (ELME000202)
Brotula_barbata_clock1	Q802G	# |---->Altered Structure_and_dynamics (Pr = 0.36)-------------------------------------------------------|
Brotula_barbata_clock1	Q802G	# | |---->Altered Secondary_structure (Pr = 0.36) |
Brotula_barbata_clock1	Q802G	# | | |---->Gain of Helix (Pr = 0.36 | P = 3.9e-04) |
Brotula_barbata_clock1	Q802G	# | | |
Brotula_barbata_clock1	Q802G	# | |---->Altered Stability_and_conformational_flexibility (Pr = 0.24) |
Brotula_barbata_clock1	Q802G	# | | |---->Altered Conformational_flexibility (Pr = 0.24) |
Brotula_barbata_clock1	Q802G	# | | |
Brotula_barbata_clock1	Q802G	# | |---->Altered Special_structural_signatures (Pr = 0.10) |
Brotula_barbata_clock1	Q802G	# | |---->Altered Coiled_coil (Pr = 0.10 | P = 0.05) |
Brotula_barbata_clock1	Q802G	# | |---->Altered Signal_peptide (Pr = 0.00) |
Brotula_barbata_clock1	Q802G	# | | |
Brotula_barbata_clock1	Q802G	# | |---->Altered Transmembrane_protein (Pr = 0.07) |
Brotula_barbata_clock1	Q802G	# | |
Brotula_barbata_clock1	Q802G	# |---->Altered Functional_residue (Pr = 0.07) |
Brotula_barbata_clock1	Q802G	# |---->Altered Macromolecular_binding (Pr = 0.05) |
Brotula_barbata_clock1	Q802G	# | |---->Altered Protein_binding (Pr = 0.05) |
Brotula_barbata_clock1	Q802G	# | |---->Altered Disordered_interface (Pr = 0.05) |
Brotula_barbata_clock1	Q802G	# | | |
Brotula_barbata_clock1	Q802G	# | |---->Altered Ordered_interface (Pr = 0.04) |
Brotula_barbata_clock1	Q802G	# | |
Brotula_barbata_clock1	Q802G	# |---->Altered Metal_binding (Pr = 0.01)<---------------------------------------------------------|
Brotula_barbata_clock1	Q802G	# |
Brotula_barbata_clock1	Q802G	# |---->Altered PTM_site (Pr = 0.07)
Brotula_barbata_clock1	Q802G	# |---->Gain of Pyrrolidone_carboxylic_acid at Q797 (Pr = 0.05 | P = 0.03)
Brotula_barbata_clock1	S803Q	0.057	Altered Coiled_coil (Pr = 0.35 | P = 8.3e-03); Loss of Helix (Pr = 0.31 | P = 4.3e-03); Gain of B-factor (Pr = 0.25 | P = 0.03); Gain of Pyrrolidone_carboxylic_acid at Q798 (Pr = 0.06 | P = 0.03)	Altered Motifs (ELME000202:(ST)Q motif which is phosphorylated by PIKK family members.)	Predicted conservation scores
Brotula_barbata_clock1	S803Q	# Altered Effect (Pr = 0.35)
Brotula_barbata_clock1	S803Q	# |---->Altered Motifs (ELME000202)
Brotula_barbata_clock1	S803Q	# |---->Altered Structure_and_dynamics (Pr = 0.35)-------------------------------------------------------|
Brotula_barbata_clock1	S803Q	# | |---->Altered Secondary_structure (Pr = 0.31) |
Brotula_barbata_clock1	S803Q	# | | |---->Loss of Helix (Pr = 0.31 | P = 4.3e-03) |
Brotula_barbata_clock1	S803Q	# | | |
Brotula_barbata_clock1	S803Q	# | |---->Altered Stability_and_conformational_flexibility (Pr = 0.25) |
Brotula_barbata_clock1	S803Q	# | | |---->Altered Conformational_flexibility (Pr = 0.25) |
Brotula_barbata_clock1	S803Q	# | | |---->Gain of B-factor (Pr = 0.25 | P = 0.03) |
Brotula_barbata_clock1	S803Q	# | | |
Brotula_barbata_clock1	S803Q	# | |---->Altered Special_structural_signatures (Pr = 0.35) |
Brotula_barbata_clock1	S803Q	# | |---->Altered Coiled_coil (Pr = 0.35 | P = 8.3e-03) |
Brotula_barbata_clock1	S803Q	# | |---->Altered Signal_peptide (Pr = 0.00) |
Brotula_barbata_clock1	S803Q	# | | |
Brotula_barbata_clock1	S803Q	# | |---->Altered Transmembrane_protein (Pr = 0.07) |
Brotula_barbata_clock1	S803Q	# | |
Brotula_barbata_clock1	S803Q	# |---->Altered Functional_residue (Pr = 0.07) |
Brotula_barbata_clock1	S803Q	# |---->Altered Macromolecular_binding (Pr = 0.06) |
Brotula_barbata_clock1	S803Q	# | |---->Altered Protein_binding (Pr = 0.06) |
Brotula_barbata_clock1	S803Q	# | |---->Altered Disordered_interface (Pr = 0.06) |
Brotula_barbata_clock1	S803Q	# | | |
Brotula_barbata_clock1	S803Q	# | |---->Altered Ordered_interface (Pr = 0.04) |
Brotula_barbata_clock1	S803Q	# | |
Brotula_barbata_clock1	S803Q	# |---->Altered Metal_binding (Pr = 0.01)<---------------------------------------------------------|
Brotula_barbata_clock1	S803Q	# |
Brotula_barbata_clock1	S803Q	# |---->Altered PTM_site (Pr = 0.07)
Brotula_barbata_clock1	S803Q	# |---->Gain of Pyrrolidone_carboxylic_acid at Q798 (Pr = 0.06 | P = 0.03)
Brotula_barbata_clock1	A805Q	0.052	Loss of Helix (Pr = 0.30 | P = 5.6e-03); Gain of B-factor (Pr = 0.28 | P = 6.3e-03); Altered Coiled_coil (Pr = 0.07 | P = 0.05); Loss of Pyrrolidone_carboxylic_acid at Q808 (Pr = 0.05 | P = 0.04)	Altered Motifs (ELME000202:(ST)Q motif which is phosphorylated by PIKK family members.)	Predicted conservation scores
Brotula_barbata_clock1	A805Q	# Altered Effect (Pr = 0.30)
Brotula_barbata_clock1	A805Q	# |---->Altered Motifs (ELME000202)
Brotula_barbata_clock1	A805Q	# |---->Altered Structure_and_dynamics (Pr = 0.30)-------------------------------------------------------|
Brotula_barbata_clock1	A805Q	# | |---->Altered Secondary_structure (Pr = 0.30) |
Brotula_barbata_clock1	A805Q	# | | |---->Loss of Helix (Pr = 0.30 | P = 5.6e-03) |
Brotula_barbata_clock1	A805Q	# | | |
Brotula_barbata_clock1	A805Q	# | |---->Altered Stability_and_conformational_flexibility (Pr = 0.28) |
Brotula_barbata_clock1	A805Q	# | | |---->Altered Conformational_flexibility (Pr = 0.28) |
Brotula_barbata_clock1	A805Q	# | | |---->Gain of B-factor (Pr = 0.28 | P = 6.3e-03) |
Brotula_barbata_clock1	A805Q	# | | |
Brotula_barbata_clock1	A805Q	# | |---->Altered Special_structural_signatures (Pr = 0.07) |
Brotula_barbata_clock1	A805Q	# | |---->Altered Coiled_coil (Pr = 0.07 | P = 0.05) |
Brotula_barbata_clock1	A805Q	# | |---->Altered Signal_peptide (Pr = 0.00) |
Brotula_barbata_clock1	A805Q	# | | |
Brotula_barbata_clock1	A805Q	# | |---->Altered Transmembrane_protein (Pr = 0.07) |
Brotula_barbata_clock1	A805Q	# | |
Brotula_barbata_clock1	A805Q	# |---->Altered Functional_residue (Pr = 0.07) |
Brotula_barbata_clock1	A805Q	# |---->Altered Macromolecular_binding (Pr = 0.05) |
Brotula_barbata_clock1	A805Q	# | |---->Altered Protein_binding (Pr = 0.05) |
Brotula_barbata_clock1	A805Q	# | |---->Altered Disordered_interface (Pr = 0.05) |
Brotula_barbata_clock1	A805Q	# | | |
Brotula_barbata_clock1	A805Q	# | |---->Altered Ordered_interface (Pr = 0.05) |
Brotula_barbata_clock1	A805Q	# | |
Brotula_barbata_clock1	A805Q	# |---->Altered Metal_binding (Pr = 0.01)<---------------------------------------------------------|
Brotula_barbata_clock1	A805Q	# |
Brotula_barbata_clock1	A805Q	# |---->Altered PTM_site (Pr = 0.07)
Brotula_barbata_clock1	A805Q	# |---->Loss of Pyrrolidone_carboxylic_acid at Q808 (Pr = 0.05 | P = 0.04)
Brotula_barbata_clock1	G837T	0.221	Altered MoRF (Pr = 0.28 | P = 0.04); Loss of N-linked_glycosylation at N838 (Pr = 0.01 | P = 0.04)	Altered Motifs (ELME000053:GSK3 phosphorylation recognition site; ELME000070:Generic motif for N-glycosylation. It was shown that Trp - Asp - and Glu are uncommon before the Ser/Thr position (PMID-8626433). Efficient glycosylation usually occurs when ~60 residues or more separate the glycosylation acceptor site from the C-terminus.; ELME000336:NEK2 phosphorylation motif with preferred Phe - Leu or Met in the -3 position to compensate for less favorable residues in the +1 and +2 position.; PS00008:N-myristoylation site)	Predicted conservation scores
Brotula_barbata_clock1	G837T	# Altered Effect (Pr = 0.28)
Brotula_barbata_clock1	G837T	# |---->Altered Motifs (ELME000053|ELME000070|ELME000336|PS00008)
Brotula_barbata_clock1	G837T	# |---->Altered Structure_and_dynamics (Pr = 0.26)-------------------------------------------------------|
Brotula_barbata_clock1	G837T	# | |---->Altered Secondary_structure (Pr = 0.26) |
Brotula_barbata_clock1	G837T	# | | |
Brotula_barbata_clock1	G837T	# | |---->Altered Stability_and_conformational_flexibility (Pr = 0.17) |
Brotula_barbata_clock1	G837T	# | | |---->Altered Conformational_flexibility (Pr = 0.17) |
Brotula_barbata_clock1	G837T	# | | |
Brotula_barbata_clock1	G837T	# | |---->Altered Special_structural_signatures (Pr = 0.03) |
Brotula_barbata_clock1	G837T	# | |---->Altered Signal_peptide (Pr = 0.00) |
Brotula_barbata_clock1	G837T	# | | |
Brotula_barbata_clock1	G837T	# | |---->Altered Transmembrane_protein (Pr = 0.02) |
Brotula_barbata_clock1	G837T	# | |
Brotula_barbata_clock1	G837T	# |---->Altered Functional_residue (Pr = 0.28) |
Brotula_barbata_clock1	G837T	# |---->Altered Macromolecular_binding (Pr = 0.28) |
Brotula_barbata_clock1	G837T	# | |---->Altered Protein_binding (Pr = 0.28) |
Brotula_barbata_clock1	G837T	# | |---->Altered Disordered_interface (Pr = 0.28) |
Brotula_barbata_clock1	G837T	# | | |---->Altered MoRF (Pr = 0.28 | P = 0.04) |
Brotula_barbata_clock1	G837T	# | | |
Brotula_barbata_clock1	G837T	# | |---->Altered Ordered_interface (Pr = 0.06) |
Brotula_barbata_clock1	G837T	# | |
Brotula_barbata_clock1	G837T	# |---->Altered Metal_binding (Pr = 0.03)<---------------------------------------------------------|
Brotula_barbata_clock1	G837T	# |
Brotula_barbata_clock1	G837T	# |---->Altered PTM_site (Pr = 0.14)
Brotula_barbata_clock1	G837T	# |---->Loss of N-linked_glycosylation at N838 (Pr = 0.01 | P = 0.04)
Brotula_barbata_clock1	T857N	0.129	Loss of Loop (Pr = 0.27 | P = 0.04); Altered Coiled_coil (Pr = 0.25 | P = 0.01); Loss of O-linked_glycosylation at T859 (Pr = 0.24 | P = 0.01); Loss of Pyrrolidone_carboxylic_acid at Q854 (Pr = 0.06 | P = 0.03); Gain of GPI-anchor_amidation at T857 (Pr = 0.02 | P = 0.02)	Altered Motifs (ELME000070:Generic motif for N-glycosylation. It was shown that Trp - Asp - and Glu are uncommon before the Ser/Thr position (PMID-8626433). Efficient glycosylation usually occurs when ~60 residues or more separate the glycosylation acceptor site from the C-terminus.; PS00001:N-glycosylation site; PS00008:N-myristoylation site)	Predicted conservation scores
Brotula_barbata_clock1	T857N	# Altered Effect (Pr = 0.27)
Brotula_barbata_clock1	T857N	# |---->Altered Motifs (ELME000070|PS00001|PS00008)
Brotula_barbata_clock1	T857N	# |---->Altered Structure_and_dynamics (Pr = 0.27)-------------------------------------------------------|
Brotula_barbata_clock1	T857N	# | |---->Altered Secondary_structure (Pr = 0.27) |
Brotula_barbata_clock1	T857N	# | | |---->Loss of Loop (Pr = 0.27 | P = 0.04) |
Brotula_barbata_clock1	T857N	# | | |
Brotula_barbata_clock1	T857N	# | |---->Altered Stability_and_conformational_flexibility (Pr = 0.21) |
Brotula_barbata_clock1	T857N	# | | |---->Altered Conformational_flexibility (Pr = 0.21) |
Brotula_barbata_clock1	T857N	# | | |
Brotula_barbata_clock1	T857N	# | |---->Altered Special_structural_signatures (Pr = 0.25) |
Brotula_barbata_clock1	T857N	# | |---->Altered Coiled_coil (Pr = 0.25 | P = 0.01) |
Brotula_barbata_clock1	T857N	# | |---->Altered Signal_peptide (Pr = 0.00) |
Brotula_barbata_clock1	T857N	# | | |
Brotula_barbata_clock1	T857N	# | |---->Altered Transmembrane_protein (Pr = 0.02) |
Brotula_barbata_clock1	T857N	# | |
Brotula_barbata_clock1	T857N	# |---->Altered Functional_residue (Pr = 0.24) |
Brotula_barbata_clock1	T857N	# |---->Altered Macromolecular_binding (Pr = 0.13) |
Brotula_barbata_clock1	T857N	# | |---->Altered Protein_binding (Pr = 0.13) |
Brotula_barbata_clock1	T857N	# | |---->Altered Disordered_interface (Pr = 0.13) |
Brotula_barbata_clock1	T857N	# | | |
Brotula_barbata_clock1	T857N	# | |---->Altered Ordered_interface (Pr = 0.05) |
Brotula_barbata_clock1	T857N	# | |
Brotula_barbata_clock1	T857N	# |---->Altered Metal_binding (Pr = 0.00)<---------------------------------------------------------|
Brotula_barbata_clock1	T857N	# |
Brotula_barbata_clock1	T857N	# |---->Altered PTM_site (Pr = 0.24)
Brotula_barbata_clock1	T857N	# |---->Gain of GPI-anchor_amidation at T857 (Pr = 0.02 | P = 0.02)
Brotula_barbata_clock1	T857N	# |---->Loss of O-linked_glycosylation at T859 (Pr = 0.24 | P = 0.01)
Brotula_barbata_clock1	T857N	# |---->Loss of Pyrrolidone_carboxylic_acid at Q854 (Pr = 0.06 | P = 0.03)
Brotula_barbata_clock1	A861N	0.151	Altered Coiled_coil (Pr = 0.44 | P = 8.8e-03); Gain of B-factor (Pr = 0.25 | P = 0.03); Loss of O-linked_glycosylation at T859 (Pr = 0.24 | P = 0.02); Loss of Pyrrolidone_carboxylic_acid at Q865 (Pr = 0.06 | P = 0.03); Gain of GPI-anchor_amidation at A861 (Pr = 0.01 | P = 0.03)	Altered Motifs (ELME000202:(ST)Q motif which is phosphorylated by PIKK family members.; PS00008:N-myristoylation site)	Predicted conservation scores
Brotula_barbata_clock1	A861N	# Altered Effect (Pr = 0.44)
Brotula_barbata_clock1	A861N	# |---->Altered Motifs (ELME000202|PS00008)
Brotula_barbata_clock1	A861N	# |---->Altered Structure_and_dynamics (Pr = 0.44)-------------------------------------------------------|
Brotula_barbata_clock1	A861N	# | |---->Altered Secondary_structure (Pr = 0.25) |
Brotula_barbata_clock1	A861N	# | | |
Brotula_barbata_clock1	A861N	# | |---->Altered Stability_and_conformational_flexibility (Pr = 0.25) |
Brotula_barbata_clock1	A861N	# | | |---->Altered Conformational_flexibility (Pr = 0.25) |
Brotula_barbata_clock1	A861N	# | | |---->Gain of B-factor (Pr = 0.25 | P = 0.03) |
Brotula_barbata_clock1	A861N	# | | |
Brotula_barbata_clock1	A861N	# | |---->Altered Special_structural_signatures (Pr = 0.44) |
Brotula_barbata_clock1	A861N	# | |---->Altered Coiled_coil (Pr = 0.44 | P = 8.8e-03) |
Brotula_barbata_clock1	A861N	# | |---->Altered Signal_peptide (Pr = 0.00) |
Brotula_barbata_clock1	A861N	# | | |
Brotula_barbata_clock1	A861N	# | |---->Altered Transmembrane_protein (Pr = 0.02) |
Brotula_barbata_clock1	A861N	# | |
Brotula_barbata_clock1	A861N	# |---->Altered Functional_residue (Pr = 0.24) |
Brotula_barbata_clock1	A861N	# |---->Altered Macromolecular_binding (Pr = 0.14) |
Brotula_barbata_clock1	A861N	# | |---->Altered Protein_binding (Pr = 0.14) |
Brotula_barbata_clock1	A861N	# | |---->Altered Disordered_interface (Pr = 0.14) |
Brotula_barbata_clock1	A861N	# | | |
Brotula_barbata_clock1	A861N	# | |---->Altered Ordered_interface (Pr = 0.04) |
Brotula_barbata_clock1	A861N	# | |
Brotula_barbata_clock1	A861N	# |---->Altered Metal_binding (Pr = 0.00)<---------------------------------------------------------|
Brotula_barbata_clock1	A861N	# |
Brotula_barbata_clock1	A861N	# |---->Altered PTM_site (Pr = 0.24)
Brotula_barbata_clock1	A861N	# |---->Gain of GPI-anchor_amidation at A861 (Pr = 0.01 | P = 0.03)
Brotula_barbata_clock1	A861N	# |---->Loss of O-linked_glycosylation at T859 (Pr = 0.24 | P = 0.02)
Brotula_barbata_clock1	A861N	# |---->Loss of Pyrrolidone_carboxylic_acid at Q865 (Pr = 0.06 | P = 0.03)
Brotula_barbata_clock1	Q867L	0.084	Altered Coiled_coil (Pr = 0.49 | P = 7.4e-03); Loss of B-factor (Pr = 0.34 | P = 1.7e-03); Gain of O-linked_glycosylation at T862 (Pr = 0.24 | P = 9.9e-03); Loss of Pyrrolidone_carboxylic_acid at Q865 (Pr = 0.06 | P = 0.03); Loss of Sulfation at Y872 (Pr = 0.02 | P = 0.03)	Altered Motifs (None)	Predicted conservation scores
Brotula_barbata_clock1	Q867L	# Altered Effect (Pr = 0.49)
Brotula_barbata_clock1	Q867L	# |---->Altered Motifs (None)
Brotula_barbata_clock1	Q867L	# |---->Altered Structure_and_dynamics (Pr = 0.49)-------------------------------------------------------|
Brotula_barbata_clock1	Q867L	# | |---->Altered Secondary_structure (Pr = 0.24) |
Brotula_barbata_clock1	Q867L	# | | |
Brotula_barbata_clock1	Q867L	# | |---->Altered Stability_and_conformational_flexibility (Pr = 0.34) |
Brotula_barbata_clock1	Q867L	# | | |---->Altered Conformational_flexibility (Pr = 0.34) |
Brotula_barbata_clock1	Q867L	# | | |---->Loss of B-factor (Pr = 0.34 | P = 1.7e-03) |
Brotula_barbata_clock1	Q867L	# | | |
Brotula_barbata_clock1	Q867L	# | |---->Altered Special_structural_signatures (Pr = 0.49) |
Brotula_barbata_clock1	Q867L	# | |---->Altered Coiled_coil (Pr = 0.49 | P = 7.4e-03) |
Brotula_barbata_clock1	Q867L	# | |---->Altered Signal_peptide (Pr = 0.00) |
Brotula_barbata_clock1	Q867L	# | | |
Brotula_barbata_clock1	Q867L	# | |---->Altered Transmembrane_protein (Pr = 0.02) |
Brotula_barbata_clock1	Q867L	# | |
Brotula_barbata_clock1	Q867L	# |---->Altered Functional_residue (Pr = 0.24) |
Brotula_barbata_clock1	Q867L	# |---->Altered Macromolecular_binding (Pr = 0.21) |
Brotula_barbata_clock1	Q867L	# | |---->Altered Protein_binding (Pr = 0.21) |
Brotula_barbata_clock1	Q867L	# | |---->Altered Disordered_interface (Pr = 0.21) |
Brotula_barbata_clock1	Q867L	# | | |
Brotula_barbata_clock1	Q867L	# | |---->Altered Ordered_interface (Pr = 0.06) |
Brotula_barbata_clock1	Q867L	# | |
Brotula_barbata_clock1	Q867L	# |---->Altered Metal_binding (Pr = 0.00)<---------------------------------------------------------|
Brotula_barbata_clock1	Q867L	# |
Brotula_barbata_clock1	Q867L	# |---->Altered PTM_site (Pr = 0.24)
Brotula_barbata_clock1	Q867L	# |---->Gain of O-linked_glycosylation at T862 (Pr = 0.24 | P = 9.9e-03)
Brotula_barbata_clock1	Q867L	# |---->Loss of Pyrrolidone_carboxylic_acid at Q865 (Pr = 0.06 | P = 0.03)
Brotula_barbata_clock1	Q867L	# |---->Loss of Sulfation at Y872 (Pr = 0.02 | P = 0.03)
Brotula_barbata_clock1	Q879K	0.135	Gain of Helix (Pr = 0.36 | P = 3.8e-04); Loss of Loop (Pr = 0.28 | P = 0.02); Gain of SUMOylation at Q879 (Pr = 0.19 | P = 0.04); Loss of Pyrrolidone_carboxylic_acid at Q883 (Pr = 0.08 | P = 0.02)	Altered Motifs (None)	Predicted conservation scores
Brotula_barbata_clock1	Q879K	# Altered Effect (Pr = 0.36)
Brotula_barbata_clock1	Q879K	# |---->Altered Motifs (None)
Brotula_barbata_clock1	Q879K	# |---->Altered Structure_and_dynamics (Pr = 0.36)-------------------------------------------------------|
Brotula_barbata_clock1	Q879K	# | |---->Altered Secondary_structure (Pr = 0.36) |
Brotula_barbata_clock1	Q879K	# | | |---->Gain of Helix (Pr = 0.36 | P = 3.8e-04) |
Brotula_barbata_clock1	Q879K	# | | |---->Loss of Loop (Pr = 0.28 | P = 0.02) |
Brotula_barbata_clock1	Q879K	# | | |
Brotula_barbata_clock1	Q879K	# | |---->Altered Stability_and_conformational_flexibility (Pr = 0.24) |
Brotula_barbata_clock1	Q879K	# | | |---->Altered Conformational_flexibility (Pr = 0.24) |
Brotula_barbata_clock1	Q879K	# | | |
Brotula_barbata_clock1	Q879K	# | |---->Altered Special_structural_signatures (Pr = 0.04) |
Brotula_barbata_clock1	Q879K	# | |---->Altered Signal_peptide (Pr = 0.00) |
Brotula_barbata_clock1	Q879K	# | | |
Brotula_barbata_clock1	Q879K	# | |---->Altered Transmembrane_protein (Pr = 0.04) |
Brotula_barbata_clock1	Q879K	# | |
Brotula_barbata_clock1	Q879K	# |---->Altered Functional_residue (Pr = 0.25) |
Brotula_barbata_clock1	Q879K	# |---->Altered Macromolecular_binding (Pr = 0.25) |
Brotula_barbata_clock1	Q879K	# | |---->Altered Protein_binding (Pr = 0.25) |
Brotula_barbata_clock1	Q879K	# | |---->Altered Disordered_interface (Pr = 0.25) |
Brotula_barbata_clock1	Q879K	# | | |
Brotula_barbata_clock1	Q879K	# | |---->Altered Ordered_interface (Pr = 0.04) |
Brotula_barbata_clock1	Q879K	# | |
Brotula_barbata_clock1	Q879K	# |---->Altered Metal_binding (Pr = 0.01)<---------------------------------------------------------|
Brotula_barbata_clock1	Q879K	# |
Brotula_barbata_clock1	Q879K	# |---->Altered PTM_site (Pr = 0.19)
Brotula_barbata_clock1	Q879K	# |---->Loss of Pyrrolidone_carboxylic_acid at Q883 (Pr = 0.08 | P = 0.02)
Brotula_barbata_clock1	Q879K	# |---->Gain of SUMOylation at Q879 (Pr = 0.19 | P = 0.04)
Brotula_barbata_clock1	Q885K	0.097	Gain of Helix (Pr = 0.37 | P = 1.9e-04); Loss of B-factor (Pr = 0.27 | P = 0.03); Loss of Pyrrolidone_carboxylic_acid at Q883 (Pr = 0.08 | P = 0.02)	Altered Motifs (None)	Predicted conservation scores
Brotula_barbata_clock1	Q885K	# Altered Effect (Pr = 0.37)
Brotula_barbata_clock1	Q885K	# |---->Altered Motifs (None)
Brotula_barbata_clock1	Q885K	# |---->Altered Structure_and_dynamics (Pr = 0.37)-------------------------------------------------------|
Brotula_barbata_clock1	Q885K	# | |---->Altered Secondary_structure (Pr = 0.37) |
Brotula_barbata_clock1	Q885K	# | | |---->Gain of Helix (Pr = 0.37 | P = 1.9e-04) |
Brotula_barbata_clock1	Q885K	# | | |
Brotula_barbata_clock1	Q885K	# | |---->Altered Stability_and_conformational_flexibility (Pr = 0.27) |
Brotula_barbata_clock1	Q885K	# | | |---->Altered Conformational_flexibility (Pr = 0.27) |
Brotula_barbata_clock1	Q885K	# | | |---->Loss of B-factor (Pr = 0.27 | P = 0.03) |
Brotula_barbata_clock1	Q885K	# | | |
Brotula_barbata_clock1	Q885K	# | |---->Altered Special_structural_signatures (Pr = 0.09) |
Brotula_barbata_clock1	Q885K	# | |---->Altered Signal_peptide (Pr = 0.00) |
Brotula_barbata_clock1	Q885K	# | | |
Brotula_barbata_clock1	Q885K	# | |---->Altered Transmembrane_protein (Pr = 0.09) |
Brotula_barbata_clock1	Q885K	# | |
Brotula_barbata_clock1	Q885K	# |---->Altered Functional_residue (Pr = 0.24) |
Brotula_barbata_clock1	Q885K	# |---->Altered Macromolecular_binding (Pr = 0.24) |
Brotula_barbata_clock1	Q885K	# | |---->Altered Protein_binding (Pr = 0.24) |
Brotula_barbata_clock1	Q885K	# | |---->Altered Disordered_interface (Pr = 0.24) |
Brotula_barbata_clock1	Q885K	# | | |
Brotula_barbata_clock1	Q885K	# | |---->Altered Ordered_interface (Pr = 0.05) |
Brotula_barbata_clock1	Q885K	# | |
Brotula_barbata_clock1	Q885K	# |---->Altered Metal_binding (Pr = 0.01)<---------------------------------------------------------|
Brotula_barbata_clock1	Q885K	# |
Brotula_barbata_clock1	Q885K	# |---->Altered PTM_site (Pr = 0.14)
Brotula_barbata_clock1	Q885K	# |---->Loss of Pyrrolidone_carboxylic_acid at Q883 (Pr = 0.08 | P = 0.02)
Brotula_barbata_clock1	Q891H	0.059	Loss of B-factor (Pr = 0.27 | P = 0.03); Gain of Pyrrolidone_carboxylic_acid at Q886 (Pr = 0.05 | P = 0.04)	Altered Motifs (None)	Predicted conservation scores
Brotula_barbata_clock1	Q891H	# Altered Effect (Pr = 0.27)
Brotula_barbata_clock1	Q891H	# |---->Altered Motifs (None)
Brotula_barbata_clock1	Q891H	# |---->Altered Structure_and_dynamics (Pr = 0.27)-------------------------------------------------------|
Brotula_barbata_clock1	Q891H	# | |---->Altered Secondary_structure (Pr = 0.27) |
Brotula_barbata_clock1	Q891H	# | | |
Brotula_barbata_clock1	Q891H	# | |---->Altered Stability_and_conformational_flexibility (Pr = 0.27) |
Brotula_barbata_clock1	Q891H	# | | |---->Altered Conformational_flexibility (Pr = 0.27) |
Brotula_barbata_clock1	Q891H	# | | |---->Loss of B-factor (Pr = 0.27 | P = 0.03) |
Brotula_barbata_clock1	Q891H	# | | |
Brotula_barbata_clock1	Q891H	# | |---->Altered Special_structural_signatures (Pr = 0.09) |
Brotula_barbata_clock1	Q891H	# | |---->Altered Signal_peptide (Pr = 0.00) |
Brotula_barbata_clock1	Q891H	# | | |
Brotula_barbata_clock1	Q891H	# | |---->Altered Transmembrane_protein (Pr = 0.09) |
Brotula_barbata_clock1	Q891H	# | |
Brotula_barbata_clock1	Q891H	# |---->Altered Functional_residue (Pr = 0.24) |
Brotula_barbata_clock1	Q891H	# |---->Altered Macromolecular_binding (Pr = 0.24) |
Brotula_barbata_clock1	Q891H	# | |---->Altered Protein_binding (Pr = 0.24) |
Brotula_barbata_clock1	Q891H	# | |---->Altered Disordered_interface (Pr = 0.24) |
Brotula_barbata_clock1	Q891H	# | | |
Brotula_barbata_clock1	Q891H	# | |---->Altered Ordered_interface (Pr = 0.05) |
Brotula_barbata_clock1	Q891H	# | |
Brotula_barbata_clock1	Q891H	# |---->Altered Metal_binding (Pr = 0.01)<---------------------------------------------------------|
Brotula_barbata_clock1	Q891H	# |
Brotula_barbata_clock1	Q891H	# |---->Altered PTM_site (Pr = 0.05)
Brotula_barbata_clock1	Q891H	# |---->Gain of Pyrrolidone_carboxylic_acid at Q886 (Pr = 0.05 | P = 0.04)
Brotula_barbata_clock2	A42L	0.245	Altered MoRF (Pr = 0.33 | P = 0.01); Gain of Phosphorylation at S47 (Pr = 0.33 | P = 0.01); Altered Calmodulin_binding (Pr = 0.23 | P = 0.02); Gain of SUMOylation at K39 (Pr = 0.22 | P = 0.02); Gain of Acetylation at K39 (Pr = 0.20 | P = 0.04); Loss of Methylation at K43 (Pr = 0.13 | P = 0.02)	Altered Motifs (ELME000101:Furin (PACE) cleavage site (Arg-Xaa-[Arg/Lys]-Arg-|-Xaa); ELME000271:Monopartite variant of the classical basically charged NLS. N-extended version.)	Predicted conservation scores
Brotula_barbata_clock2	A42L	# Altered Effect (Pr = 0.33)
Brotula_barbata_clock2	A42L	# |---->Altered Motifs (ELME000101|ELME000271)
Brotula_barbata_clock2	A42L	# |---->Altered Structure_and_dynamics (Pr = 0.25)-------------------------------------------------------|
Brotula_barbata_clock2	A42L	# | |---->Altered Secondary_structure (Pr = 0.24) |
Brotula_barbata_clock2	A42L	# | | |
Brotula_barbata_clock2	A42L	# | |---->Altered Stability_and_conformational_flexibility (Pr = 0.25) |
Brotula_barbata_clock2	A42L	# | | |---->Altered Conformational_flexibility (Pr = 0.25) |
Brotula_barbata_clock2	A42L	# | | |
Brotula_barbata_clock2	A42L	# | |---->Altered Special_structural_signatures (Pr = 0.02) |
Brotula_barbata_clock2	A42L	# | |---->Altered Signal_peptide (Pr = 0.00) |
Brotula_barbata_clock2	A42L	# | | |
Brotula_barbata_clock2	A42L	# | |---->Altered Transmembrane_protein (Pr = 0.02) |
Brotula_barbata_clock2	A42L	# | |
Brotula_barbata_clock2	A42L	# |---->Altered Functional_residue (Pr = 0.33) |
Brotula_barbata_clock2	A42L	# |---->Altered Macromolecular_binding (Pr = 0.33) |
Brotula_barbata_clock2	A42L	# | |---->Altered Protein_binding (Pr = 0.33) |
Brotula_barbata_clock2	A42L	# | |---->Altered Disordered_interface (Pr = 0.33) |
Brotula_barbata_clock2	A42L	# | | |---->Altered Calmodulin_binding (Pr = 0.23 | P = 0.02) |
Brotula_barbata_clock2	A42L	# | | |---->Altered MoRF (Pr = 0.33 | P = 0.01) |
Brotula_barbata_clock2	A42L	# | | |
Brotula_barbata_clock2	A42L	# | |---->Altered Ordered_interface (Pr = 0.03) |
Brotula_barbata_clock2	A42L	# | |
Brotula_barbata_clock2	A42L	# |---->Altered Metal_binding (Pr = 0.01)<---------------------------------------------------------|
Brotula_barbata_clock2	A42L	# |
Brotula_barbata_clock2	A42L	# |---->Altered PTM_site (Pr = 0.33)
Brotula_barbata_clock2	A42L	# |---->Gain of Acetylation at K39 (Pr = 0.20 | P = 0.04)
Brotula_barbata_clock2	A42L	# |---->Loss of Methylation at K43 (Pr = 0.13 | P = 0.02)
Brotula_barbata_clock2	A42L	# |---->Gain of Phosphorylation at S47 (Pr = 0.33 | P = 0.01)
Brotula_barbata_clock2	A42L	# |---->Gain of SUMOylation at K39 (Pr = 0.22 | P = 0.02)
Brotula_barbata_clock2	K43L	0.440	Altered MoRF (Pr = 0.41 | P = 3.8e-03); Altered Coiled_coil (Pr = 0.34 | P = 0.01); Gain of Phosphorylation at S47 (Pr = 0.32 | P = 0.01); Altered Calmodulin_binding (Pr = 0.32 | P = 0.01); Altered DNA_binding (Pr = 0.28 | P = 3.4e-03); Loss of B-factor (Pr = 0.26 | P = 0.04); Loss of SUMOylation at K43 (Pr = 0.23 | P = 0.02); Loss of Acetylation at K43 (Pr = 0.21 | P = 0.03); Loss of Methylation at K43 (Pr = 0.15 | P = 0.02); Gain of Proteolytic_cleavage at R45 (Pr = 0.12 | P = 0.03)	Altered Motifs (ELME000012:The di-Arg ER retention motif is defined by two consecutive arginine residues (RR) or with a single residue insertion (RXR). The motif is completed by an adjacent hydrophobic/arginine residue which may be on either side of the Arg pair.; ELME000100:NEC1/NEC2 cleavage site (Lys-Arg-|-Xaa); ELME000101:Furin (PACE) cleavage site (Arg-Xaa-[Arg/Lys]-Arg-|-Xaa); ELME000108:Yeast kexin 2 cleavage site (Lys-Arg-|-Xaa or Arg-Arg-|-Xaa); ELME000271:Monopartite variant of the classical basically charged NLS. N-extended version.)	Predicted conservation scores
Brotula_barbata_clock2	K43L	# Altered Effect (Pr = 0.41)
Brotula_barbata_clock2	K43L	# |---->Altered Motifs (ELME000012|ELME000100|ELME000101|ELME000108|ELME000271)
Brotula_barbata_clock2	K43L	# |---->Altered Structure_and_dynamics (Pr = 0.34)-------------------------------------------------------|
Brotula_barbata_clock2	K43L	# | |---->Altered Secondary_structure (Pr = 0.24) |
Brotula_barbata_clock2	K43L	# | | |
Brotula_barbata_clock2	K43L	# | |---->Altered Stability_and_conformational_flexibility (Pr = 0.26) |
Brotula_barbata_clock2	K43L	# | | |---->Altered Conformational_flexibility (Pr = 0.26) |
Brotula_barbata_clock2	K43L	# | | |---->Loss of B-factor (Pr = 0.26 | P = 0.04) |
Brotula_barbata_clock2	K43L	# | | |
Brotula_barbata_clock2	K43L	# | |---->Altered Special_structural_signatures (Pr = 0.34) |
Brotula_barbata_clock2	K43L	# | |---->Altered Coiled_coil (Pr = 0.34 | P = 0.01) |
Brotula_barbata_clock2	K43L	# | |---->Altered Signal_peptide (Pr = 0.00) |
Brotula_barbata_clock2	K43L	# | | |
Brotula_barbata_clock2	K43L	# | |---->Altered Transmembrane_protein (Pr = 0.02) |
Brotula_barbata_clock2	K43L	# | |
Brotula_barbata_clock2	K43L	# |---->Altered Functional_residue (Pr = 0.41) |
Brotula_barbata_clock2	K43L	# |---->Altered Macromolecular_binding (Pr = 0.41) |
Brotula_barbata_clock2	K43L	# | |---->Altered DNA_binding (Pr = 0.28 | P = 3.4e-03) |
Brotula_barbata_clock2	K43L	# | |---->Altered Protein_binding (Pr = 0.41) |
Brotula_barbata_clock2	K43L	# | |---->Altered Disordered_interface (Pr = 0.41) |
Brotula_barbata_clock2	K43L	# | | |---->Altered Calmodulin_binding (Pr = 0.32 | P = 0.01) |
Brotula_barbata_clock2	K43L	# | | |---->Altered MoRF (Pr = 0.41 | P = 3.8e-03) |
Brotula_barbata_clock2	K43L	# | | |
Brotula_barbata_clock2	K43L	# | |---->Altered Ordered_interface (Pr = 0.03) |
Brotula_barbata_clock2	K43L	# | |
Brotula_barbata_clock2	K43L	# |---->Altered Metal_binding (Pr = 0.01)<---------------------------------------------------------|
Brotula_barbata_clock2	K43L	# |
Brotula_barbata_clock2	K43L	# |---->Altered PTM_site (Pr = 0.32)
Brotula_barbata_clock2	K43L	# |---->Loss of Acetylation at K43 (Pr = 0.21 | P = 0.03)
Brotula_barbata_clock2	K43L	# |---->Loss of Methylation at K43 (Pr = 0.15 | P = 0.02)
Brotula_barbata_clock2	K43L	# |---->Gain of Phosphorylation at S47 (Pr = 0.32 | P = 0.01)
Brotula_barbata_clock2	K43L	# |---->Gain of Proteolytic_cleavage at R45 (Pr = 0.12 | P = 0.03)
Brotula_barbata_clock2	K43L	# |---->Loss of SUMOylation at K43 (Pr = 0.23 | P = 0.02)
Brotula_barbata_clock2	E103D	0.139	Loss of N-linked_glycosylation at N102 (Pr = 0.01 | P = 0.04)	Altered Motifs (ELME000052:Phosphothreonine motif binding a subset of FHA domains that show a preference for a large aliphatic amino acid at the pT+3 position.; ELME000070:Generic motif for N-glycosylation. It was shown that Trp - Asp - and Glu are uncommon before the Ser/Thr position (PMID-8626433). Efficient glycosylation usually occurs when ~60 residues or more separate the glycosylation acceptor site from the C-terminus.; PS00001:N-glycosylation site)	Predicted conservation scores
Brotula_barbata_clock2	E103D	# Altered Effect (Pr = 0.23)
Brotula_barbata_clock2	E103D	# |---->Altered Motifs (ELME000052|ELME000070|PS00001)
Brotula_barbata_clock2	E103D	# |---->Altered Structure_and_dynamics (Pr = 0.23)-------------------------------------------------------|
Brotula_barbata_clock2	E103D	# | |---->Altered Secondary_structure (Pr = 0.23) |
Brotula_barbata_clock2	E103D	# | | |
Brotula_barbata_clock2	E103D	# | |---->Altered Stability_and_conformational_flexibility (Pr = 0.21) |
Brotula_barbata_clock2	E103D	# | | |---->Altered Conformational_flexibility (Pr = 0.21) |
Brotula_barbata_clock2	E103D	# | | |
Brotula_barbata_clock2	E103D	# | |---->Altered Special_structural_signatures (Pr = 0.03) |
Brotula_barbata_clock2	E103D	# | |---->Altered Signal_peptide (Pr = 0.00) |
Brotula_barbata_clock2	E103D	# | | |
Brotula_barbata_clock2	E103D	# | |---->Altered Transmembrane_protein (Pr = 0.03) |
Brotula_barbata_clock2	E103D	# | |
Brotula_barbata_clock2	E103D	# |---->Altered Functional_residue (Pr = 0.12) |
Brotula_barbata_clock2	E103D	# |---->Altered Macromolecular_binding (Pr = 0.12) |
Brotula_barbata_clock2	E103D	# | |---->Altered Protein_binding (Pr = 0.12) |
Brotula_barbata_clock2	E103D	# | |---->Altered Disordered_interface (Pr = 0.06) |
Brotula_barbata_clock2	E103D	# | | |
Brotula_barbata_clock2	E103D	# | |---->Altered Ordered_interface (Pr = 0.12) |
Brotula_barbata_clock2	E103D	# | |
Brotula_barbata_clock2	E103D	# |---->Altered Metal_binding (Pr = 0.07)<---------------------------------------------------------|
Brotula_barbata_clock2	E103D	# |
Brotula_barbata_clock2	E103D	# |---->Altered PTM_site (Pr = 0.10)
Brotula_barbata_clock2	E103D	# |---->Loss of N-linked_glycosylation at N102 (Pr = 0.01 | P = 0.04)
Brotula_barbata_clock2	R108K	0.141	Loss of Pyrrolidone_carboxylic_acid at Q109 (Pr = 0.07 | P = 0.02)	Altered Motifs (ELME000052:Phosphothreonine motif binding a subset of FHA domains that show a preference for a large aliphatic amino acid at the pT+3 position.)	Predicted conservation scores
Brotula_barbata_clock2	R108K	# Altered Effect (Pr = 0.20)
Brotula_barbata_clock2	R108K	# |---->Altered Motifs (ELME000052)
Brotula_barbata_clock2	R108K	# |---->Altered Structure_and_dynamics (Pr = 0.20)-------------------------------------------------------|
Brotula_barbata_clock2	R108K	# | |---->Altered Secondary_structure (Pr = 0.20) |
Brotula_barbata_clock2	R108K	# | | |
Brotula_barbata_clock2	R108K	# | |---->Altered Stability_and_conformational_flexibility (Pr = 0.17) |
Brotula_barbata_clock2	R108K	# | | |---->Altered Conformational_flexibility (Pr = 0.17) |
Brotula_barbata_clock2	R108K	# | | |
Brotula_barbata_clock2	R108K	# | |---->Altered Special_structural_signatures (Pr = 0.03) |
Brotula_barbata_clock2	R108K	# | |---->Altered Signal_peptide (Pr = 0.00) |
Brotula_barbata_clock2	R108K	# | | |
Brotula_barbata_clock2	R108K	# | |---->Altered Transmembrane_protein (Pr = 0.03) |
Brotula_barbata_clock2	R108K	# | |
Brotula_barbata_clock2	R108K	# |---->Altered Functional_residue (Pr = 0.14) |
Brotula_barbata_clock2	R108K	# |---->Altered Macromolecular_binding (Pr = 0.14) |
Brotula_barbata_clock2	R108K	# | |---->Altered Protein_binding (Pr = 0.14) |
Brotula_barbata_clock2	R108K	# | |---->Altered Disordered_interface (Pr = 0.04) |
Brotula_barbata_clock2	R108K	# | | |
Brotula_barbata_clock2	R108K	# | |---->Altered Ordered_interface (Pr = 0.14) |
Brotula_barbata_clock2	R108K	# | |
Brotula_barbata_clock2	R108K	# |---->Altered Metal_binding (Pr = 0.04)<---------------------------------------------------------|
Brotula_barbata_clock2	R108K	# |
Brotula_barbata_clock2	R108K	# |---->Altered PTM_site (Pr = 0.11)
Brotula_barbata_clock2	R108K	# |---->Loss of Pyrrolidone_carboxylic_acid at Q109 (Pr = 0.07 | P = 0.02)
Brotula_barbata_clock2	V134I	0.202	Loss of Manganese_binding at D130 (Pr = 0.15 | P = 0.04)	Altered Motifs (ELME000333:Motif that mediates binding to SUMO proteins non-covalently.)	Predicted conservation scores
Brotula_barbata_clock2	V134I	# Altered Effect (Pr = 0.25)
Brotula_barbata_clock2	V134I	# |---->Altered Motifs (ELME000333)
Brotula_barbata_clock2	V134I	# |---->Altered Structure_and_dynamics (Pr = 0.25)-------------------------------------------------------|
Brotula_barbata_clock2	V134I	# | |---->Altered Secondary_structure (Pr = 0.25) |
Brotula_barbata_clock2	V134I	# | | |
Brotula_barbata_clock2	V134I	# | |---->Altered Stability_and_conformational_flexibility (Pr = 0.15) |
Brotula_barbata_clock2	V134I	# | | |---->Altered Conformational_flexibility (Pr = 0.15) |
Brotula_barbata_clock2	V134I	# | | |
Brotula_barbata_clock2	V134I	# | |---->Altered Special_structural_signatures (Pr = 0.04) |
Brotula_barbata_clock2	V134I	# | |---->Altered Signal_peptide (Pr = 0.00) |
Brotula_barbata_clock2	V134I	# | | |
Brotula_barbata_clock2	V134I	# | |---->Altered Transmembrane_protein (Pr = 0.04) |
Brotula_barbata_clock2	V134I	# | |
Brotula_barbata_clock2	V134I	# |---->Altered Functional_residue (Pr = 0.25) |
Brotula_barbata_clock2	V134I	# |---->Altered Macromolecular_binding (Pr = 0.25) |
Brotula_barbata_clock2	V134I	# | |---->Altered Protein_binding (Pr = 0.25) |
Brotula_barbata_clock2	V134I	# | |---->Altered Disordered_interface (Pr = 0.04) |
Brotula_barbata_clock2	V134I	# | | |
Brotula_barbata_clock2	V134I	# | |---->Altered Ordered_interface (Pr = 0.25) |
Brotula_barbata_clock2	V134I	# | |
Brotula_barbata_clock2	V134I	# |---->Altered Metal_binding (Pr = 0.15)<---------------------------------------------------------|
Brotula_barbata_clock2	V134I	# | |---->Loss of Manganese_binding at D130 (Pr = 0.15 | P = 0.04)
Brotula_barbata_clock2	V134I	# |
Brotula_barbata_clock2	V134I	# |---->Altered PTM_site (Pr = 0.03)
Brotula_barbata_clock2	G175A	0.184	Gain of Helix (Pr = 0.27 | P = 0.04)	Altered Motifs (None)	Predicted conservation scores
Brotula_barbata_clock2	G175A	# Altered Effect (Pr = 0.27)
Brotula_barbata_clock2	G175A	# |---->Altered Motifs (None)
Brotula_barbata_clock2	G175A	# |---->Altered Structure_and_dynamics (Pr = 0.27)-------------------------------------------------------|
Brotula_barbata_clock2	G175A	# | |---->Altered Secondary_structure (Pr = 0.27) |
Brotula_barbata_clock2	G175A	# | | |---->Gain of Helix (Pr = 0.27 | P = 0.04) |
Brotula_barbata_clock2	G175A	# | | |
Brotula_barbata_clock2	G175A	# | |---->Altered Stability_and_conformational_flexibility (Pr = 0.21) |
Brotula_barbata_clock2	G175A	# | | |---->Altered Conformational_flexibility (Pr = 0.21) |
Brotula_barbata_clock2	G175A	# | | |
Brotula_barbata_clock2	G175A	# | |---->Altered Special_structural_signatures (Pr = 0.03) |
Brotula_barbata_clock2	G175A	# | |---->Altered Signal_peptide (Pr = 0.00) |
Brotula_barbata_clock2	G175A	# | | |
Brotula_barbata_clock2	G175A	# | |---->Altered Transmembrane_protein (Pr = 0.03) |
Brotula_barbata_clock2	G175A	# | |
Brotula_barbata_clock2	G175A	# |---->Altered Functional_residue (Pr = 0.14) |
Brotula_barbata_clock2	G175A	# |---->Altered Macromolecular_binding (Pr = 0.14) |
Brotula_barbata_clock2	G175A	# | |---->Altered Protein_binding (Pr = 0.14) |
Brotula_barbata_clock2	G175A	# | |---->Altered Disordered_interface (Pr = 0.05) |
Brotula_barbata_clock2	G175A	# | | |
Brotula_barbata_clock2	G175A	# | |---->Altered Ordered_interface (Pr = 0.14) |
Brotula_barbata_clock2	G175A	# | |
Brotula_barbata_clock2	G175A	# |---->Altered Metal_binding (Pr = 0.06)<---------------------------------------------------------|
Brotula_barbata_clock2	G175A	# |
Brotula_barbata_clock2	G175A	# |---->Altered PTM_site (Pr = 0.13)
Brotula_barbata_clock2	K276Q	0.294	Loss of Loop (Pr = 0.27 | P = 0.03)	Altered Motifs (None)	Predicted conservation scores
Brotula_barbata_clock2	K276Q	# Altered Effect (Pr = 0.27)
Brotula_barbata_clock2	K276Q	# |---->Altered Motifs (None)
Brotula_barbata_clock2	K276Q	# |---->Altered Structure_and_dynamics (Pr = 0.27)-------------------------------------------------------|
Brotula_barbata_clock2	K276Q	# | |---->Altered Secondary_structure (Pr = 0.27) |
Brotula_barbata_clock2	K276Q	# | | |---->Loss of Loop (Pr = 0.27 | P = 0.03) |
Brotula_barbata_clock2	K276Q	# | | |
Brotula_barbata_clock2	K276Q	# | |---->Altered Stability_and_conformational_flexibility (Pr = 0.12) |
Brotula_barbata_clock2	K276Q	# | | |---->Altered Conformational_flexibility (Pr = 0.12) |
Brotula_barbata_clock2	K276Q	# | | |
Brotula_barbata_clock2	K276Q	# | |---->Altered Special_structural_signatures (Pr = 0.03) |
Brotula_barbata_clock2	K276Q	# | |---->Altered Signal_peptide (Pr = 0.00) |
Brotula_barbata_clock2	K276Q	# | | |
Brotula_barbata_clock2	K276Q	# | |---->Altered Transmembrane_protein (Pr = 0.03) |
Brotula_barbata_clock2	K276Q	# | |
Brotula_barbata_clock2	K276Q	# |---->Altered Functional_residue (Pr = 0.11) |
Brotula_barbata_clock2	K276Q	# |---->Altered Macromolecular_binding (Pr = 0.11) |
Brotula_barbata_clock2	K276Q	# | |---->Altered Protein_binding (Pr = 0.11) |
Brotula_barbata_clock2	K276Q	# | |---->Altered Disordered_interface (Pr = 0.01) |
Brotula_barbata_clock2	K276Q	# | | |
Brotula_barbata_clock2	K276Q	# | |---->Altered Ordered_interface (Pr = 0.11) |
Brotula_barbata_clock2	K276Q	# | |
Brotula_barbata_clock2	K276Q	# |---->Altered Metal_binding (Pr = 0.01)<---------------------------------------------------------|
Brotula_barbata_clock2	K276Q	# |
Brotula_barbata_clock2	K276Q	# |---->Altered PTM_site (Pr = 0.11)
Brotula_barbata_clock2	D286N	0.298	Gain of Allosteric_site at R291 (Pr = 0.27 | P = 5.9e-03); Altered DNA_binding (Pr = 0.15 | P = 0.05); Gain of Catalytic_site at R291 (Pr = 0.10 | P = 0.04)	Altered Motifs (ELME000053:GSK3 phosphorylation recognition site)	Predicted conservation scores
Brotula_barbata_clock2	D286N	# Altered Effect (Pr = 0.27)
Brotula_barbata_clock2	D286N	# |---->Altered Motifs (ELME000053)
Brotula_barbata_clock2	D286N	# |---->Altered Structure_and_dynamics (Pr = 0.27)-------------------------------------------------------|
Brotula_barbata_clock2	D286N	# | |---->Altered Secondary_structure (Pr = 0.25) |
Brotula_barbata_clock2	D286N	# | | |
Brotula_barbata_clock2	D286N	# | |---->Altered Stability_and_conformational_flexibility (Pr = 0.19) |
Brotula_barbata_clock2	D286N	# | | |---->Altered Conformational_flexibility (Pr = 0.19) |
Brotula_barbata_clock2	D286N	# | | |
Brotula_barbata_clock2	D286N	# | |---->Altered Special_structural_signatures (Pr = 0.04) |
Brotula_barbata_clock2	D286N	# | |---->Altered Signal_peptide (Pr = 0.00) |
Brotula_barbata_clock2	D286N	# | | |
Brotula_barbata_clock2	D286N	# | |---->Altered Transmembrane_protein (Pr = 0.04) |
Brotula_barbata_clock2	D286N	# | |
Brotula_barbata_clock2	D286N	# |---->Altered Functional_residue (Pr = 0.27) |
Brotula_barbata_clock2	D286N	# |---->Gain of Catalytic_site at R291 (Pr = 0.10 | P = 0.04) |
Brotula_barbata_clock2	D286N	# |---->Gain of Allosteric_site at R291 (Pr = 0.27 | P = 5.9e-03)<---------------------------------|
Brotula_barbata_clock2	D286N	# |---->Altered Macromolecular_binding (Pr = 0.24) |
Brotula_barbata_clock2	D286N	# | |---->Altered DNA_binding (Pr = 0.15 | P = 0.05) |
Brotula_barbata_clock2	D286N	# | |---->Altered Protein_binding (Pr = 0.24) |
Brotula_barbata_clock2	D286N	# | |---->Altered Disordered_interface (Pr = 0.07) |
Brotula_barbata_clock2	D286N	# | | |
Brotula_barbata_clock2	D286N	# | |---->Altered Ordered_interface (Pr = 0.24) |
Brotula_barbata_clock2	D286N	# | |
Brotula_barbata_clock2	D286N	# |---->Altered Metal_binding (Pr = 0.05)<---------------------------------------------------------|
Brotula_barbata_clock2	D286N	# |
Brotula_barbata_clock2	D286N	# |---->Altered PTM_site (Pr = 0.08)
Brotula_barbata_clock2	E392D	0.413	Altered Cytoplasmic_loop (Pr = 0.11 | P = 0.04)	Altered Motifs (ELME000020:ITIM (immunoreceptor tyrosine-based inhibitory motif). Phosphorylation of the ITIM motif - found in the cytoplasmic tail of some inhibitory receptors (KIRs) that bind MHC Class I - leads to the recruitment and activation of a protein tyrosine phosphatase.; ELME000064:CK2 phosphorylation site; ELME000081:Src-family Src Homology 2 (SH2) domains binding motif.; ELME000120:Tyrosine-based sorting signal responsible for the interaction with mu subunit of AP (Adaptor Protein) complex; PS00006:Casein kinase II phosphorylation site)	Predicted conservation scores
Brotula_barbata_clock2	E392D	# Altered Effect (Pr = 0.24)
Brotula_barbata_clock2	E392D	# |---->Altered Motifs (ELME000020|ELME000064|ELME000081|ELME000120|PS00006)
Brotula_barbata_clock2	E392D	# |---->Altered Structure_and_dynamics (Pr = 0.24)-------------------------------------------------------|
Brotula_barbata_clock2	E392D	# | |---->Altered Secondary_structure (Pr = 0.24) |
Brotula_barbata_clock2	E392D	# | | |
Brotula_barbata_clock2	E392D	# | |---->Altered Stability_and_conformational_flexibility (Pr = 0.19) |
Brotula_barbata_clock2	E392D	# | | |---->Altered Conformational_flexibility (Pr = 0.19) |
Brotula_barbata_clock2	E392D	# | | |
Brotula_barbata_clock2	E392D	# | |---->Altered Special_structural_signatures (Pr = 0.11) |
Brotula_barbata_clock2	E392D	# | |---->Altered Signal_peptide (Pr = 0.00) |
Brotula_barbata_clock2	E392D	# | | |
Brotula_barbata_clock2	E392D	# | |---->Altered Transmembrane_protein (Pr = 0.11) |
Brotula_barbata_clock2	E392D	# | |---->Altered Non-cytoplasmic_loop (Pr = 0.11 | P = 0.04) |
Brotula_barbata_clock2	E392D	# | |
Brotula_barbata_clock2	E392D	# |---->Altered Functional_residue (Pr = 0.21) |
Brotula_barbata_clock2	E392D	# |---->Altered Macromolecular_binding (Pr = 0.21) |
Brotula_barbata_clock2	E392D	# | |---->Altered Protein_binding (Pr = 0.21) |
Brotula_barbata_clock2	E392D	# | |---->Altered Disordered_interface (Pr = 0.08) |
Brotula_barbata_clock2	E392D	# | | |
Brotula_barbata_clock2	E392D	# | |---->Altered Ordered_interface (Pr = 0.21) |
Brotula_barbata_clock2	E392D	# | |
Brotula_barbata_clock2	E392D	# |---->Altered Metal_binding (Pr = 0.01)<---------------------------------------------------------|
Brotula_barbata_clock2	E392D	# |
Brotula_barbata_clock2	E392D	# |---->Altered PTM_site (Pr = 0.15)
Brotula_barbata_clock2	E404Q	0.156		Altered Motifs (ELME000064:CK2 phosphorylation site; ELME000136:The Class IV WW domain interaction motif is recognised primarily by the Pin1 phosphorylation-dependent prolyl isomerase.; ELME000159:Proline-Directed Kinase (e.g. MAPK) phosphorylation site in higher eukaryotes.)	Predicted conservation scores
Brotula_barbata_clock2	E404Q	# Altered Effect (Pr = 0.29)
Brotula_barbata_clock2	E404Q	# |---->Altered Motifs (ELME000064|ELME000136|ELME000159)
Brotula_barbata_clock2	E404Q	# |---->Altered Structure_and_dynamics (Pr = 0.29)-------------------------------------------------------|
Brotula_barbata_clock2	E404Q	# | |---->Altered Secondary_structure (Pr = 0.24) |
Brotula_barbata_clock2	E404Q	# | | |
Brotula_barbata_clock2	E404Q	# | |---->Altered Stability_and_conformational_flexibility (Pr = 0.29) |
Brotula_barbata_clock2	E404Q	# | | |---->Altered Conformational_flexibility (Pr = 0.29) |
Brotula_barbata_clock2	E404Q	# | | |
Brotula_barbata_clock2	E404Q	# | |---->Altered Special_structural_signatures (Pr = 0.05) |
Brotula_barbata_clock2	E404Q	# | |---->Altered Signal_peptide (Pr = 0.00) |
Brotula_barbata_clock2	E404Q	# | | |
Brotula_barbata_clock2	E404Q	# | |---->Altered Transmembrane_protein (Pr = 0.05) |
Brotula_barbata_clock2	E404Q	# | |
Brotula_barbata_clock2	E404Q	# |---->Altered Functional_residue (Pr = 0.13) |
Brotula_barbata_clock2	E404Q	# |---->Altered Macromolecular_binding (Pr = 0.05) |
Brotula_barbata_clock2	E404Q	# | |---->Altered Protein_binding (Pr = 0.05) |
Brotula_barbata_clock2	E404Q	# | |---->Altered Disordered_interface (Pr = 0.05) |
Brotula_barbata_clock2	E404Q	# | | |
Brotula_barbata_clock2	E404Q	# | |---->Altered Ordered_interface (Pr = 0.03) |
Brotula_barbata_clock2	E404Q	# | |
Brotula_barbata_clock2	E404Q	# |---->Altered Metal_binding (Pr = 0.00)<---------------------------------------------------------|
Brotula_barbata_clock2	E404Q	# |
Brotula_barbata_clock2	E404Q	# |---->Altered PTM_site (Pr = 0.13)
Brotula_barbata_clock2	H445P	0.409	Gain of Phosphorylation at S444 (Pr = 0.83 | P = 6.5e-04); Gain of B-factor (Pr = 0.27 | P = 0.01); Gain of ADP-ribosylation at R440 (Pr = 0.21 | P = 0.02); Gain of Proteolytic_cleavage at R440 (Pr = 0.16 | P = 8.0e-03); Gain of Ubiquitylation at K449 (Pr = 0.15 | P = 0.04)	Altered Motifs (ELME000048:Mode 1 interacting phospho-motif for 14-3-3 proteins with key conservation RxxSxP.; ELME000053:GSK3 phosphorylation recognition site; ELME000063:CK1 phosphorylation site; ELME000136:The Class IV WW domain interaction motif is recognised primarily by the Pin1 phosphorylation-dependent prolyl isomerase.; ELME000155:This is the motif recognized by those SH3 domains with a non-canonical class I recognition specificity; ELME000159:Proline-Directed Kinase (e.g. MAPK) phosphorylation site in higher eukaryotes.; ELME000173:Consensus derived from reported natural interactors which do not match the Mode 1 and Mode 2 ligands.)	Predicted conservation scores
Brotula_barbata_clock2	H445P	# Altered Effect (Pr = 0.83)
Brotula_barbata_clock2	H445P	# |---->Altered Motifs (ELME000048|ELME000053|ELME000063|ELME000136|ELME000155|ELME000159|ELME000173)
Brotula_barbata_clock2	H445P	# |---->Altered Structure_and_dynamics (Pr = 0.27)-------------------------------------------------------|
Brotula_barbata_clock2	H445P	# | |---->Altered Secondary_structure (Pr = 0.25) |
Brotula_barbata_clock2	H445P	# | | |
Brotula_barbata_clock2	H445P	# | |---->Altered Stability_and_conformational_flexibility (Pr = 0.27) |
Brotula_barbata_clock2	H445P	# | | |---->Altered Conformational_flexibility (Pr = 0.27) |
Brotula_barbata_clock2	H445P	# | | |---->Gain of B-factor (Pr = 0.27 | P = 0.01) |
Brotula_barbata_clock2	H445P	# | | |
Brotula_barbata_clock2	H445P	# | |---->Altered Special_structural_signatures (Pr = 0.05) |
Brotula_barbata_clock2	H445P	# | |---->Altered Signal_peptide (Pr = 0.00) |
Brotula_barbata_clock2	H445P	# | | |
Brotula_barbata_clock2	H445P	# | |---->Altered Transmembrane_protein (Pr = 0.05) |
Brotula_barbata_clock2	H445P	# | |
Brotula_barbata_clock2	H445P	# |---->Altered Functional_residue (Pr = 0.83) |
Brotula_barbata_clock2	H445P	# |---->Altered Macromolecular_binding (Pr = 0.12) |
Brotula_barbata_clock2	H445P	# | |---->Altered Protein_binding (Pr = 0.12) |
Brotula_barbata_clock2	H445P	# | |---->Altered Disordered_interface (Pr = 0.12) |
Brotula_barbata_clock2	H445P	# | | |
Brotula_barbata_clock2	H445P	# | |---->Altered Ordered_interface (Pr = 0.03) |
Brotula_barbata_clock2	H445P	# | |
Brotula_barbata_clock2	H445P	# |---->Altered Metal_binding (Pr = 0.01)<---------------------------------------------------------|
Brotula_barbata_clock2	H445P	# |
Brotula_barbata_clock2	H445P	# |---->Altered PTM_site (Pr = 0.83)
Brotula_barbata_clock2	H445P	# |---->Gain of ADP-ribosylation at R440 (Pr = 0.21 | P = 0.02)
Brotula_barbata_clock2	H445P	# |---->Gain of Phosphorylation at S444 (Pr = 0.83 | P = 6.5e-04)
Brotula_barbata_clock2	H445P	# |---->Gain of Proteolytic_cleavage at R440 (Pr = 0.16 | P = 8.0e-03)
Brotula_barbata_clock2	H445P	# |---->Gain of Ubiquitylation at K449 (Pr = 0.15 | P = 0.04)
Brotula_barbata_clock2	Q476P	0.466		Altered Motifs (ELME000063:CK1 phosphorylation site; ELME000085:Glycosaminoglycan attachment site; ELME000155:This is the motif recognized by those SH3 domains with a non-canonical class I recognition specificity; ELME000239:The USP7 NTD domain binding motif variant based on the MDM2 and P53 interactions.)	Predicted conservation scores
Brotula_barbata_clock2	Q476P	# Altered Effect (Pr = 0.21)
Brotula_barbata_clock2	Q476P	# |---->Altered Motifs (ELME000063|ELME000085|ELME000155|ELME000239)
Brotula_barbata_clock2	Q476P	# |---->Altered Structure_and_dynamics (Pr = 0.21)-------------------------------------------------------|
Brotula_barbata_clock2	Q476P	# | |---->Altered Secondary_structure (Pr = 0.21) |
Brotula_barbata_clock2	Q476P	# | | |
Brotula_barbata_clock2	Q476P	# | |---->Altered Stability_and_conformational_flexibility (Pr = 0.17) |
Brotula_barbata_clock2	Q476P	# | | |---->Altered Conformational_flexibility (Pr = 0.17) |
Brotula_barbata_clock2	Q476P	# | | |
Brotula_barbata_clock2	Q476P	# | |---->Altered Special_structural_signatures (Pr = 0.02) |
Brotula_barbata_clock2	Q476P	# | |---->Altered Signal_peptide (Pr = 0.00) |
Brotula_barbata_clock2	Q476P	# | | |
Brotula_barbata_clock2	Q476P	# | |---->Altered Transmembrane_protein (Pr = 0.02) |
Brotula_barbata_clock2	Q476P	# | |
Brotula_barbata_clock2	Q476P	# |---->Altered Functional_residue (Pr = 0.11) |
Brotula_barbata_clock2	Q476P	# |---->Altered Macromolecular_binding (Pr = 0.11) |
Brotula_barbata_clock2	Q476P	# | |---->Altered Protein_binding (Pr = 0.11) |
Brotula_barbata_clock2	Q476P	# | |---->Altered Disordered_interface (Pr = 0.11) |
Brotula_barbata_clock2	Q476P	# | | |
Brotula_barbata_clock2	Q476P	# | |---->Altered Ordered_interface (Pr = 0.05) |
Brotula_barbata_clock2	Q476P	# | |
Brotula_barbata_clock2	Q476P	# |---->Altered Metal_binding (Pr = 0.00)<---------------------------------------------------------|
Brotula_barbata_clock2	Q476P	# |
Brotula_barbata_clock2	Q476P	# |---->Altered PTM_site (Pr = 0.10)
Brotula_barbata_clock2	A478T	0.074	Gain of O-linked_glycosylation at A478 (Pr = 0.13 | P = 0.04)	Altered Motifs (ELME000053:GSK3 phosphorylation recognition site; ELME000063:CK1 phosphorylation site; ELME000085:Glycosaminoglycan attachment site)	Predicted conservation scores
Brotula_barbata_clock2	A478T	# Altered Effect (Pr = 0.21)
Brotula_barbata_clock2	A478T	# |---->Altered Motifs (ELME000053|ELME000063|ELME000085)
Brotula_barbata_clock2	A478T	# |---->Altered Structure_and_dynamics (Pr = 0.21)-------------------------------------------------------|
Brotula_barbata_clock2	A478T	# | |---->Altered Secondary_structure (Pr = 0.21) |
Brotula_barbata_clock2	A478T	# | | |
Brotula_barbata_clock2	A478T	# | |---->Altered Stability_and_conformational_flexibility (Pr = 0.17) |
Brotula_barbata_clock2	A478T	# | | |---->Altered Conformational_flexibility (Pr = 0.17) |
Brotula_barbata_clock2	A478T	# | | |
Brotula_barbata_clock2	A478T	# | |---->Altered Special_structural_signatures (Pr = 0.02) |
Brotula_barbata_clock2	A478T	# | |---->Altered Signal_peptide (Pr = 0.00) |
Brotula_barbata_clock2	A478T	# | | |
Brotula_barbata_clock2	A478T	# | |---->Altered Transmembrane_protein (Pr = 0.02) |
Brotula_barbata_clock2	A478T	# | |
Brotula_barbata_clock2	A478T	# |---->Altered Functional_residue (Pr = 0.13) |
Brotula_barbata_clock2	A478T	# |---->Altered Macromolecular_binding (Pr = 0.07) |
Brotula_barbata_clock2	A478T	# | |---->Altered Protein_binding (Pr = 0.07) |
Brotula_barbata_clock2	A478T	# | |---->Altered Disordered_interface (Pr = 0.07) |
Brotula_barbata_clock2	A478T	# | | |
Brotula_barbata_clock2	A478T	# | |---->Altered Ordered_interface (Pr = 0.05) |
Brotula_barbata_clock2	A478T	# | |
Brotula_barbata_clock2	A478T	# |---->Altered Metal_binding (Pr = 0.00)<---------------------------------------------------------|
Brotula_barbata_clock2	A478T	# |
Brotula_barbata_clock2	A478T	# |---->Altered PTM_site (Pr = 0.13)
Brotula_barbata_clock2	A478T	# |---->Gain of O-linked_glycosylation at A478 (Pr = 0.13 | P = 0.04)
Brotula_barbata_clock2	A488S	0.079	Gain of ADP-ribosylation at R490 (Pr = 0.24 | P = 0.01); Loss of Ubiquitylation at K484 (Pr = 0.21 | P = 4.9e-03)	Altered Motifs (ELME000085:Glycosaminoglycan attachment site; ELME000147:Site phosphorylated by the Polo-like kinase.; PS00005:Protein kinase C phosphorylation site)	Predicted conservation scores
Brotula_barbata_clock2	A488S	# Altered Effect (Pr = 0.24)
Brotula_barbata_clock2	A488S	# |---->Altered Motifs (ELME000085|ELME000147|PS00005)
Brotula_barbata_clock2	A488S	# |---->Altered Structure_and_dynamics (Pr = 0.23)-------------------------------------------------------|
Brotula_barbata_clock2	A488S	# | |---->Altered Secondary_structure (Pr = 0.23) |
Brotula_barbata_clock2	A488S	# | | |
Brotula_barbata_clock2	A488S	# | |---->Altered Stability_and_conformational_flexibility (Pr = 0.19) |
Brotula_barbata_clock2	A488S	# | | |---->Altered Conformational_flexibility (Pr = 0.19) |
Brotula_barbata_clock2	A488S	# | | |
Brotula_barbata_clock2	A488S	# | |---->Altered Special_structural_signatures (Pr = 0.06) |
Brotula_barbata_clock2	A488S	# | |---->Altered Signal_peptide (Pr = 0.00) |
Brotula_barbata_clock2	A488S	# | | |
Brotula_barbata_clock2	A488S	# | |---->Altered Transmembrane_protein (Pr = 0.06) |
Brotula_barbata_clock2	A488S	# | |
Brotula_barbata_clock2	A488S	# |---->Altered Functional_residue (Pr = 0.24) |
Brotula_barbata_clock2	A488S	# |---->Altered Macromolecular_binding (Pr = 0.13) |
Brotula_barbata_clock2	A488S	# | |---->Altered Protein_binding (Pr = 0.13) |
Brotula_barbata_clock2	A488S	# | |---->Altered Disordered_interface (Pr = 0.13) |
Brotula_barbata_clock2	A488S	# | | |
Brotula_barbata_clock2	A488S	# | |---->Altered Ordered_interface (Pr = 0.02) |
Brotula_barbata_clock2	A488S	# | |
Brotula_barbata_clock2	A488S	# |---->Altered Metal_binding (Pr = 0.00)<---------------------------------------------------------|
Brotula_barbata_clock2	A488S	# |
Brotula_barbata_clock2	A488S	# |---->Altered PTM_site (Pr = 0.24)
Brotula_barbata_clock2	A488S	# |---->Gain of ADP-ribosylation at R490 (Pr = 0.24 | P = 0.01)
Brotula_barbata_clock2	A488S	# |---->Loss of Ubiquitylation at K484 (Pr = 0.21 | P = 4.9e-03)
Brotula_barbata_clock2	L491H	0.274	Loss of Phosphorylation at S494 (Pr = 0.27 | P = 0.03); Loss of ADP-ribosylation at R490 (Pr = 0.26 | P = 8.0e-03); Gain of B-factor (Pr = 0.24 | P = 0.05)	Altered Motifs (None)	Predicted conservation scores
Brotula_barbata_clock2	L491H	# Altered Effect (Pr = 0.27)
Brotula_barbata_clock2	L491H	# |---->Altered Motifs (None)
Brotula_barbata_clock2	L491H	# |---->Altered Structure_and_dynamics (Pr = 0.24)-------------------------------------------------------|
Brotula_barbata_clock2	L491H	# | |---->Altered Secondary_structure (Pr = 0.23) |
Brotula_barbata_clock2	L491H	# | | |
Brotula_barbata_clock2	L491H	# | |---->Altered Stability_and_conformational_flexibility (Pr = 0.24) |
Brotula_barbata_clock2	L491H	# | | |---->Altered Conformational_flexibility (Pr = 0.24) |
Brotula_barbata_clock2	L491H	# | | |---->Gain of B-factor (Pr = 0.24 | P = 0.05) |
Brotula_barbata_clock2	L491H	# | | |
Brotula_barbata_clock2	L491H	# | |---->Altered Special_structural_signatures (Pr = 0.06) |
Brotula_barbata_clock2	L491H	# | |---->Altered Signal_peptide (Pr = 0.00) |
Brotula_barbata_clock2	L491H	# | | |
Brotula_barbata_clock2	L491H	# | |---->Altered Transmembrane_protein (Pr = 0.06) |
Brotula_barbata_clock2	L491H	# | |
Brotula_barbata_clock2	L491H	# |---->Altered Functional_residue (Pr = 0.27) |
Brotula_barbata_clock2	L491H	# |---->Altered Macromolecular_binding (Pr = 0.15) |
Brotula_barbata_clock2	L491H	# | |---->Altered Protein_binding (Pr = 0.15) |
Brotula_barbata_clock2	L491H	# | |---->Altered Disordered_interface (Pr = 0.15) |
Brotula_barbata_clock2	L491H	# | | |
Brotula_barbata_clock2	L491H	# | |---->Altered Ordered_interface (Pr = 0.02) |
Brotula_barbata_clock2	L491H	# | |
Brotula_barbata_clock2	L491H	# |---->Altered Metal_binding (Pr = 0.00)<---------------------------------------------------------|
Brotula_barbata_clock2	L491H	# |
Brotula_barbata_clock2	L491H	# |---->Altered PTM_site (Pr = 0.27)
Brotula_barbata_clock2	L491H	# |---->Loss of ADP-ribosylation at R490 (Pr = 0.26 | P = 8.0e-03)
Brotula_barbata_clock2	L491H	# |---->Loss of Phosphorylation at S494 (Pr = 0.27 | P = 0.03)
Brotula_barbata_clock2	S494G	0.123	Loss of Phosphorylation at S494 (Pr = 0.43 | P = 6.3e-03); Loss of Intrinsic_disorder (Pr = 0.36 | P = 0.04); Gain of ADP-ribosylation at R490 (Pr = 0.24 | P = 0.01); Gain of Ubiquitylation at K497 (Pr = 0.19 | P = 0.01)	Altered Motifs (ELME000239:The USP7 NTD domain binding motif variant based on the MDM2 and P53 interactions.; PS00008:N-myristoylation site)	Predicted conservation scores
Brotula_barbata_clock2	S494G	# Altered Effect (Pr = 0.43)
Brotula_barbata_clock2	S494G	# |---->Altered Motifs (ELME000239|PS00008)
Brotula_barbata_clock2	S494G	# |---->Altered Structure_and_dynamics (Pr = 0.36)-------------------------------------------------------|
Brotula_barbata_clock2	S494G	# | |---->Altered Secondary_structure (Pr = 0.24) |
Brotula_barbata_clock2	S494G	# | | |
Brotula_barbata_clock2	S494G	# | |---->Altered Stability_and_conformational_flexibility (Pr = 0.36) |
Brotula_barbata_clock2	S494G	# | | |---->Altered Conformational_flexibility (Pr = 0.36) |
Brotula_barbata_clock2	S494G	# | | |---->Loss of Intrinsic_disorder (Pr = 0.36 | P = 0.04) |
Brotula_barbata_clock2	S494G	# | | |
Brotula_barbata_clock2	S494G	# | |---->Altered Special_structural_signatures (Pr = 0.04) |
Brotula_barbata_clock2	S494G	# | |---->Altered Signal_peptide (Pr = 0.00) |
Brotula_barbata_clock2	S494G	# | | |
Brotula_barbata_clock2	S494G	# | |---->Altered Transmembrane_protein (Pr = 0.04) |
Brotula_barbata_clock2	S494G	# | |
Brotula_barbata_clock2	S494G	# |---->Altered Functional_residue (Pr = 0.43) |
Brotula_barbata_clock2	S494G	# |---->Altered Macromolecular_binding (Pr = 0.16) |
Brotula_barbata_clock2	S494G	# | |---->Altered Protein_binding (Pr = 0.16) |
Brotula_barbata_clock2	S494G	# | |---->Altered Disordered_interface (Pr = 0.16) |
Brotula_barbata_clock2	S494G	# | | |
Brotula_barbata_clock2	S494G	# | |---->Altered Ordered_interface (Pr = 0.02) |
Brotula_barbata_clock2	S494G	# | |
Brotula_barbata_clock2	S494G	# |---->Altered Metal_binding (Pr = 0.00)<---------------------------------------------------------|
Brotula_barbata_clock2	S494G	# |
Brotula_barbata_clock2	S494G	# |---->Altered PTM_site (Pr = 0.43)
Brotula_barbata_clock2	S494G	# |---->Gain of ADP-ribosylation at R490 (Pr = 0.24 | P = 0.01)
Brotula_barbata_clock2	S494G	# |---->Loss of Phosphorylation at S494 (Pr = 0.43 | P = 6.3e-03)
Brotula_barbata_clock2	S494G	# |---->Gain of Ubiquitylation at K497 (Pr = 0.19 | P = 0.01)
Brotula_barbata_clock2	N498V	0.147	Altered MoRF (Pr = 0.29 | P = 0.03); Loss of B-factor (Pr = 0.26 | P = 0.05); Loss of Phosphorylation at S494 (Pr = 0.25 | P = 0.04); Gain of ADP-ribosylation at R502 (Pr = 0.20 | P = 0.03); Loss of Ubiquitylation at K497 (Pr = 0.18 | P = 0.02)	Altered Motifs (ELME000106:Substrate recognition site that interacts with cyclin and thereby increases phosphorylation by cyclin/cdk complexes. Predicted proteins should have a CDK phosphorylation site. Also used by cyclin/cdk inhibitors.)	Predicted conservation scores
Brotula_barbata_clock2	N498V	# Altered Effect (Pr = 0.31)
Brotula_barbata_clock2	N498V	# |---->Altered Motifs (ELME000106)
Brotula_barbata_clock2	N498V	# |---->Altered Structure_and_dynamics (Pr = 0.31)-------------------------------------------------------|
Brotula_barbata_clock2	N498V	# | |---->Altered Secondary_structure (Pr = 0.23) |
Brotula_barbata_clock2	N498V	# | | |
Brotula_barbata_clock2	N498V	# | |---->Altered Stability_and_conformational_flexibility (Pr = 0.31) |
Brotula_barbata_clock2	N498V	# | | |---->Altered Conformational_flexibility (Pr = 0.31) |
Brotula_barbata_clock2	N498V	# | | |---->Loss of B-factor (Pr = 0.26 | P = 0.05) |
Brotula_barbata_clock2	N498V	# | | |
Brotula_barbata_clock2	N498V	# | |---->Altered Special_structural_signatures (Pr = 0.02) |
Brotula_barbata_clock2	N498V	# | |---->Altered Signal_peptide (Pr = 0.00) |
Brotula_barbata_clock2	N498V	# | | |
Brotula_barbata_clock2	N498V	# | |---->Altered Transmembrane_protein (Pr = 0.02) |
Brotula_barbata_clock2	N498V	# | |
Brotula_barbata_clock2	N498V	# |---->Altered Functional_residue (Pr = 0.29) |
Brotula_barbata_clock2	N498V	# |---->Altered Macromolecular_binding (Pr = 0.29) |
Brotula_barbata_clock2	N498V	# | |---->Altered Protein_binding (Pr = 0.29) |
Brotula_barbata_clock2	N498V	# | |---->Altered Disordered_interface (Pr = 0.29) |
Brotula_barbata_clock2	N498V	# | | |---->Altered MoRF (Pr = 0.29 | P = 0.03) |
Brotula_barbata_clock2	N498V	# | | |
Brotula_barbata_clock2	N498V	# | |---->Altered Ordered_interface (Pr = 0.02) |
Brotula_barbata_clock2	N498V	# | |
Brotula_barbata_clock2	N498V	# |---->Altered Metal_binding (Pr = 0.00)<---------------------------------------------------------|
Brotula_barbata_clock2	N498V	# |
Brotula_barbata_clock2	N498V	# |---->Altered PTM_site (Pr = 0.25)
Brotula_barbata_clock2	N498V	# |---->Gain of ADP-ribosylation at R502 (Pr = 0.20 | P = 0.03)
Brotula_barbata_clock2	N498V	# |---->Loss of Phosphorylation at S494 (Pr = 0.25 | P = 0.04)
Brotula_barbata_clock2	N498V	# |---->Loss of Ubiquitylation at K497 (Pr = 0.18 | P = 0.02)
Brotula_barbata_clock2	R502S	0.085	Loss of Phosphorylation at S505 (Pr = 0.41 | P = 7.2e-03); Altered MoRF (Pr = 0.31 | P = 0.02); Gain of Loop (Pr = 0.27 | P = 0.04); Loss of ADP-ribosylation at R502 (Pr = 0.25 | P = 0.01); Gain of Ubiquitylation at K497 (Pr = 0.21 | P = 6.6e-03); Gain of GPI-anchor_amidation at N504 (Pr = 0.02 | P = 0.02)	Altered Motifs (ELME000063:CK1 phosphorylation site; ELME000202:(ST)Q motif which is phosphorylated by PIKK family members.; ELME000336:NEK2 phosphorylation motif with preferred Phe - Leu or Met in the -3 position to compensate for less favorable residues in the +1 and +2 position.)	Predicted conservation scores
Brotula_barbata_clock2	R502S	# Altered Effect (Pr = 0.41)
Brotula_barbata_clock2	R502S	# |---->Altered Motifs (ELME000063|ELME000202|ELME000336)
Brotula_barbata_clock2	R502S	# |---->Altered Structure_and_dynamics (Pr = 0.27)-------------------------------------------------------|
Brotula_barbata_clock2	R502S	# | |---->Altered Secondary_structure (Pr = 0.27) |
Brotula_barbata_clock2	R502S	# | | |---->Gain of Loop (Pr = 0.27 | P = 0.04) |
Brotula_barbata_clock2	R502S	# | | |
Brotula_barbata_clock2	R502S	# | |---->Altered Stability_and_conformational_flexibility (Pr = 0.19) |
Brotula_barbata_clock2	R502S	# | | |---->Altered Conformational_flexibility (Pr = 0.19) |
Brotula_barbata_clock2	R502S	# | | |
Brotula_barbata_clock2	R502S	# | |---->Altered Special_structural_signatures (Pr = 0.02) |
Brotula_barbata_clock2	R502S	# | |---->Altered Signal_peptide (Pr = 0.00) |
Brotula_barbata_clock2	R502S	# | | |
Brotula_barbata_clock2	R502S	# | |---->Altered Transmembrane_protein (Pr = 0.02) |
Brotula_barbata_clock2	R502S	# | |
Brotula_barbata_clock2	R502S	# |---->Altered Functional_residue (Pr = 0.41) |
Brotula_barbata_clock2	R502S	# |---->Altered Macromolecular_binding (Pr = 0.31) |
Brotula_barbata_clock2	R502S	# | |---->Altered Protein_binding (Pr = 0.31) |
Brotula_barbata_clock2	R502S	# | |---->Altered Disordered_interface (Pr = 0.31) |
Brotula_barbata_clock2	R502S	# | | |---->Altered MoRF (Pr = 0.31 | P = 0.02) |
Brotula_barbata_clock2	R502S	# | | |
Brotula_barbata_clock2	R502S	# | |---->Altered Ordered_interface (Pr = 0.02) |
Brotula_barbata_clock2	R502S	# | |
Brotula_barbata_clock2	R502S	# |---->Altered Metal_binding (Pr = 0.00)<---------------------------------------------------------|
Brotula_barbata_clock2	R502S	# |
Brotula_barbata_clock2	R502S	# |---->Altered PTM_site (Pr = 0.41)
Brotula_barbata_clock2	R502S	# |---->Loss of ADP-ribosylation at R502 (Pr = 0.25 | P = 0.01)
Brotula_barbata_clock2	R502S	# |---->Gain of GPI-anchor_amidation at N504 (Pr = 0.02 | P = 0.02)
Brotula_barbata_clock2	R502S	# |---->Loss of Phosphorylation at S505 (Pr = 0.41 | P = 7.2e-03)
Brotula_barbata_clock2	R502S	# |---->Gain of Ubiquitylation at K497 (Pr = 0.21 | P = 6.6e-03)
Brotula_barbata_clock2	Q503P	0.190	Altered MoRF (Pr = 0.33 | P = 0.01); Gain of Phosphorylation at S505 (Pr = 0.28 | P = 0.02); Gain of ADP-ribosylation at R502 (Pr = 0.20 | P = 0.03); Loss of GPI-anchor_amidation at N504 (Pr = 0.01 | P = 0.02)	Altered Motifs (ELME000155:This is the motif recognized by those SH3 domains with a non-canonical class I recognition specificity)	Predicted conservation scores
Brotula_barbata_clock2	Q503P	# Altered Effect (Pr = 0.33)
Brotula_barbata_clock2	Q503P	# |---->Altered Motifs (ELME000155)
Brotula_barbata_clock2	Q503P	# |---->Altered Structure_and_dynamics (Pr = 0.26)-------------------------------------------------------|
Brotula_barbata_clock2	Q503P	# | |---->Altered Secondary_structure (Pr = 0.26) |
Brotula_barbata_clock2	Q503P	# | | |
Brotula_barbata_clock2	Q503P	# | |---->Altered Stability_and_conformational_flexibility (Pr = 0.15) |
Brotula_barbata_clock2	Q503P	# | | |---->Altered Conformational_flexibility (Pr = 0.15) |
Brotula_barbata_clock2	Q503P	# | | |
Brotula_barbata_clock2	Q503P	# | |---->Altered Special_structural_signatures (Pr = 0.02) |
Brotula_barbata_clock2	Q503P	# | |---->Altered Signal_peptide (Pr = 0.00) |
Brotula_barbata_clock2	Q503P	# | | |
Brotula_barbata_clock2	Q503P	# | |---->Altered Transmembrane_protein (Pr = 0.02) |
Brotula_barbata_clock2	Q503P	# | |
Brotula_barbata_clock2	Q503P	# |---->Altered Functional_residue (Pr = 0.33) |
Brotula_barbata_clock2	Q503P	# |---->Altered Macromolecular_binding (Pr = 0.33) |
Brotula_barbata_clock2	Q503P	# | |---->Altered Protein_binding (Pr = 0.33) |
Brotula_barbata_clock2	Q503P	# | |---->Altered Disordered_interface (Pr = 0.33) |
Brotula_barbata_clock2	Q503P	# | | |---->Altered MoRF (Pr = 0.33 | P = 0.01) |
Brotula_barbata_clock2	Q503P	# | | |
Brotula_barbata_clock2	Q503P	# | |---->Altered Ordered_interface (Pr = 0.01) |
Brotula_barbata_clock2	Q503P	# | |
Brotula_barbata_clock2	Q503P	# |---->Altered Metal_binding (Pr = 0.00)<---------------------------------------------------------|
Brotula_barbata_clock2	Q503P	# |
Brotula_barbata_clock2	Q503P	# |---->Altered PTM_site (Pr = 0.28)
Brotula_barbata_clock2	Q503P	# |---->Gain of ADP-ribosylation at R502 (Pr = 0.20 | P = 0.03)
Brotula_barbata_clock2	Q503P	# |---->Loss of GPI-anchor_amidation at N504 (Pr = 0.01 | P = 0.02)
Brotula_barbata_clock2	Q503P	# |---->Gain of Phosphorylation at S505 (Pr = 0.28 | P = 0.02)
Brotula_barbata_clock2	N504G	0.137	Altered MoRF (Pr = 0.32 | P = 0.01); Gain of Phosphorylation at S505 (Pr = 0.25 | P = 0.03); Gain of ADP-ribosylation at R502 (Pr = 0.19 | P = 0.04); Loss of GPI-anchor_amidation at N504 (Pr = 0.01 | P = 0.02)	Altered Motifs (None)	Predicted conservation scores
Brotula_barbata_clock2	N504G	# Altered Effect (Pr = 0.32)
Brotula_barbata_clock2	N504G	# |---->Altered Motifs (None)
Brotula_barbata_clock2	N504G	# |---->Altered Structure_and_dynamics (Pr = 0.25)-------------------------------------------------------|
Brotula_barbata_clock2	N504G	# | |---->Altered Secondary_structure (Pr = 0.25) |
Brotula_barbata_clock2	N504G	# | | |
Brotula_barbata_clock2	N504G	# | |---->Altered Stability_and_conformational_flexibility (Pr = 0.14) |
Brotula_barbata_clock2	N504G	# | | |---->Altered Conformational_flexibility (Pr = 0.14) |
Brotula_barbata_clock2	N504G	# | | |
Brotula_barbata_clock2	N504G	# | |---->Altered Special_structural_signatures (Pr = 0.01) |
Brotula_barbata_clock2	N504G	# | |---->Altered Signal_peptide (Pr = 0.00) |
Brotula_barbata_clock2	N504G	# | | |
Brotula_barbata_clock2	N504G	# | |---->Altered Transmembrane_protein (Pr = 0.01) |
Brotula_barbata_clock2	N504G	# | |
Brotula_barbata_clock2	N504G	# |---->Altered Functional_residue (Pr = 0.32) |
Brotula_barbata_clock2	N504G	# |---->Altered Macromolecular_binding (Pr = 0.32) |
Brotula_barbata_clock2	N504G	# | |---->Altered Protein_binding (Pr = 0.32) |
Brotula_barbata_clock2	N504G	# | |---->Altered Disordered_interface (Pr = 0.32) |
Brotula_barbata_clock2	N504G	# | | |---->Altered MoRF (Pr = 0.32 | P = 0.01) |
Brotula_barbata_clock2	N504G	# | | |
Brotula_barbata_clock2	N504G	# | |---->Altered Ordered_interface (Pr = 0.01) |
Brotula_barbata_clock2	N504G	# | |
Brotula_barbata_clock2	N504G	# |---->Altered Metal_binding (Pr = 0.00)<---------------------------------------------------------|
Brotula_barbata_clock2	N504G	# |
Brotula_barbata_clock2	N504G	# |---->Altered PTM_site (Pr = 0.25)
Brotula_barbata_clock2	N504G	# |---->Gain of ADP-ribosylation at R502 (Pr = 0.19 | P = 0.04)
Brotula_barbata_clock2	N504G	# |---->Loss of GPI-anchor_amidation at N504 (Pr = 0.01 | P = 0.02)
Brotula_barbata_clock2	N504G	# |---->Gain of Phosphorylation at S505 (Pr = 0.25 | P = 0.03)
Brotula_barbata_clock2	S505L	0.207	Loss of Phosphorylation at S505 (Pr = 0.56 | P = 2.9e-03); Altered MoRF (Pr = 0.34 | P = 0.01); Loss of GPI-anchor_amidation at N504 (Pr = 0.01 | P = 0.02)	Altered Motifs (ELME000231:An RxxL-based motif that binds to the Cdh1 and Cdc20 components of APC/C thereby targeting the protein for destruction in a cell cycle dependent manner)	Predicted conservation scores
Brotula_barbata_clock2	S505L	# Altered Effect (Pr = 0.56)
Brotula_barbata_clock2	S505L	# |---->Altered Motifs (ELME000231)
Brotula_barbata_clock2	S505L	# |---->Altered Structure_and_dynamics (Pr = 0.26)-------------------------------------------------------|
Brotula_barbata_clock2	S505L	# | |---->Altered Secondary_structure (Pr = 0.26) |
Brotula_barbata_clock2	S505L	# | | |
Brotula_barbata_clock2	S505L	# | |---->Altered Stability_and_conformational_flexibility (Pr = 0.25) |
Brotula_barbata_clock2	S505L	# | | |---->Altered Conformational_flexibility (Pr = 0.25) |
Brotula_barbata_clock2	S505L	# | | |
Brotula_barbata_clock2	S505L	# | |---->Altered Special_structural_signatures (Pr = 0.02) |
Brotula_barbata_clock2	S505L	# | |---->Altered Signal_peptide (Pr = 0.00) |
Brotula_barbata_clock2	S505L	# | | |
Brotula_barbata_clock2	S505L	# | |---->Altered Transmembrane_protein (Pr = 0.02) |
Brotula_barbata_clock2	S505L	# | |
Brotula_barbata_clock2	S505L	# |---->Altered Functional_residue (Pr = 0.56) |
Brotula_barbata_clock2	S505L	# |---->Altered Macromolecular_binding (Pr = 0.34) |
Brotula_barbata_clock2	S505L	# | |---->Altered Protein_binding (Pr = 0.34) |
Brotula_barbata_clock2	S505L	# | |---->Altered Disordered_interface (Pr = 0.34) |
Brotula_barbata_clock2	S505L	# | | |---->Altered MoRF (Pr = 0.34 | P = 0.01) |
Brotula_barbata_clock2	S505L	# | | |
Brotula_barbata_clock2	S505L	# | |---->Altered Ordered_interface (Pr = 0.01) |
Brotula_barbata_clock2	S505L	# | |
Brotula_barbata_clock2	S505L	# |---->Altered Metal_binding (Pr = 0.00)<---------------------------------------------------------|
Brotula_barbata_clock2	S505L	# |
Brotula_barbata_clock2	S505L	# |---->Altered PTM_site (Pr = 0.56)
Brotula_barbata_clock2	S505L	# |---->Loss of GPI-anchor_amidation at N504 (Pr = 0.01 | P = 0.02)
Brotula_barbata_clock2	S505L	# |---->Loss of Phosphorylation at S505 (Pr = 0.56 | P = 2.9e-03)
Brotula_barbata_clock2	F506Y	0.092	Gain of Phosphorylation at F506 (Pr = 0.76 | P = 9.1e-04); Altered MoRF (Pr = 0.28 | P = 0.04); Gain of ADP-ribosylation at R502 (Pr = 0.19 | P = 0.04); Gain of GPI-anchor_amidation at N504 (Pr = 0.02 | P = 0.02)	Altered Motifs (ELME000120:Tyrosine-based sorting signal responsible for the interaction with mu subunit of AP (Adaptor Protein) complex; ELME000249:TRF1 and TRF2 both bind to another shelterin protein- TIN2. The TRF1-TIN2 interaction was mediated by a short motif in the N-Ter of TIN2. TIN2 connects TRF1 to TRF2 - this link contributes to the stabilization of TRF2 on telomeres.)	Predicted conservation scores
Brotula_barbata_clock2	F506Y	# Altered Effect (Pr = 0.76)
Brotula_barbata_clock2	F506Y	# |---->Altered Motifs (ELME000120|ELME000249)
Brotula_barbata_clock2	F506Y	# |---->Altered Structure_and_dynamics (Pr = 0.25)-------------------------------------------------------|
Brotula_barbata_clock2	F506Y	# | |---->Altered Secondary_structure (Pr = 0.25) |
Brotula_barbata_clock2	F506Y	# | | |
Brotula_barbata_clock2	F506Y	# | |---->Altered Stability_and_conformational_flexibility (Pr = 0.15) |
Brotula_barbata_clock2	F506Y	# | | |---->Altered Conformational_flexibility (Pr = 0.15) |
Brotula_barbata_clock2	F506Y	# | | |
Brotula_barbata_clock2	F506Y	# | |---->Altered Special_structural_signatures (Pr = 0.01) |
Brotula_barbata_clock2	F506Y	# | |---->Altered Signal_peptide (Pr = 0.00) |
Brotula_barbata_clock2	F506Y	# | | |
Brotula_barbata_clock2	F506Y	# | |---->Altered Transmembrane_protein (Pr = 0.01) |
Brotula_barbata_clock2	F506Y	# | |
Brotula_barbata_clock2	F506Y	# |---->Altered Functional_residue (Pr = 0.76) |
Brotula_barbata_clock2	F506Y	# |---->Altered Macromolecular_binding (Pr = 0.28) |
Brotula_barbata_clock2	F506Y	# | |---->Altered Protein_binding (Pr = 0.28) |
Brotula_barbata_clock2	F506Y	# | |---->Altered Disordered_interface (Pr = 0.28) |
Brotula_barbata_clock2	F506Y	# | | |---->Altered MoRF (Pr = 0.28 | P = 0.04) |
Brotula_barbata_clock2	F506Y	# | | |
Brotula_barbata_clock2	F506Y	# | |---->Altered Ordered_interface (Pr = 0.03) |
Brotula_barbata_clock2	F506Y	# | |
Brotula_barbata_clock2	F506Y	# |---->Altered Metal_binding (Pr = 0.00)<---------------------------------------------------------|
Brotula_barbata_clock2	F506Y	# |
Brotula_barbata_clock2	F506Y	# |---->Altered PTM_site (Pr = 0.76)
Brotula_barbata_clock2	F506Y	# |---->Gain of ADP-ribosylation at R502 (Pr = 0.19 | P = 0.04)
Brotula_barbata_clock2	F506Y	# |---->Gain of GPI-anchor_amidation at N504 (Pr = 0.02 | P = 0.02)
Brotula_barbata_clock2	F506Y	# |---->Gain of Phosphorylation at F506 (Pr = 0.76 | P = 9.1e-04)
Brotula_barbata_clock2	D507T	0.141	Loss of Phosphorylation at S505 (Pr = 0.34 | P = 0.01); Altered MoRF (Pr = 0.27 | P = 0.04); Gain of ADP-ribosylation at R502 (Pr = 0.19 | P = 0.05); Gain of O-linked_glycosylation at D507 (Pr = 0.12 | P = 0.04); Gain of GPI-anchor_amidation at N504 (Pr = 0.02 | P = 0.02)	Altered Motifs (ELME000249:TRF1 and TRF2 both bind to another shelterin protein- TIN2. The TRF1-TIN2 interaction was mediated by a short motif in the N-Ter of TIN2. TIN2 connects TRF1 to TRF2 - this link contributes to the stabilization of TRF2 on telomeres.; ELME000254:SxIP motifs bind to EBH domains.)	Predicted conservation scores
Brotula_barbata_clock2	D507T	# Altered Effect (Pr = 0.34)
Brotula_barbata_clock2	D507T	# |---->Altered Motifs (ELME000249|ELME000254)
Brotula_barbata_clock2	D507T	# |---->Altered Structure_and_dynamics (Pr = 0.26)-------------------------------------------------------|
Brotula_barbata_clock2	D507T	# | |---->Altered Secondary_structure (Pr = 0.26) |
Brotula_barbata_clock2	D507T	# | | |
Brotula_barbata_clock2	D507T	# | |---->Altered Stability_and_conformational_flexibility (Pr = 0.14) |
Brotula_barbata_clock2	D507T	# | | |---->Altered Conformational_flexibility (Pr = 0.14) |
Brotula_barbata_clock2	D507T	# | | |
Brotula_barbata_clock2	D507T	# | |---->Altered Special_structural_signatures (Pr = 0.01) |
Brotula_barbata_clock2	D507T	# | |---->Altered Signal_peptide (Pr = 0.00) |
Brotula_barbata_clock2	D507T	# | | |
Brotula_barbata_clock2	D507T	# | |---->Altered Transmembrane_protein (Pr = 0.01) |
Brotula_barbata_clock2	D507T	# | |
Brotula_barbata_clock2	D507T	# |---->Altered Functional_residue (Pr = 0.34) |
Brotula_barbata_clock2	D507T	# |---->Altered Macromolecular_binding (Pr = 0.27) |
Brotula_barbata_clock2	D507T	# | |---->Altered Protein_binding (Pr = 0.27) |
Brotula_barbata_clock2	D507T	# | |---->Altered Disordered_interface (Pr = 0.27) |
Brotula_barbata_clock2	D507T	# | | |---->Altered MoRF (Pr = 0.27 | P = 0.04) |
Brotula_barbata_clock2	D507T	# | | |
Brotula_barbata_clock2	D507T	# | |---->Altered Ordered_interface (Pr = 0.01) |
Brotula_barbata_clock2	D507T	# | |
Brotula_barbata_clock2	D507T	# |---->Altered Metal_binding (Pr = 0.00)<---------------------------------------------------------|
Brotula_barbata_clock2	D507T	# |
Brotula_barbata_clock2	D507T	# |---->Altered PTM_site (Pr = 0.34)
Brotula_barbata_clock2	D507T	# |---->Gain of ADP-ribosylation at R502 (Pr = 0.19 | P = 0.05)
Brotula_barbata_clock2	D507T	# |---->Gain of GPI-anchor_amidation at N504 (Pr = 0.02 | P = 0.02)
Brotula_barbata_clock2	D507T	# |---->Gain of O-linked_glycosylation at D507 (Pr = 0.12 | P = 0.04)
Brotula_barbata_clock2	D507T	# |---->Loss of Phosphorylation at S505 (Pr = 0.34 | P = 0.01)
Brotula_barbata_clock2	I509T	0.071	Gain of Phosphorylation at I509 (Pr = 0.42 | P = 5.4e-03); Altered MoRF (Pr = 0.37 | P = 6.3e-03); Gain of GPI-anchor_amidation at N504 (Pr = 0.02 | P = 0.02)	Altered Motifs (ELME000053:GSK3 phosphorylation recognition site; ELME000136:The Class IV WW domain interaction motif is recognised primarily by the Pin1 phosphorylation-dependent prolyl isomerase.; ELME000159:Proline-Directed Kinase (e.g. MAPK) phosphorylation site in higher eukaryotes.; ELME000249:TRF1 and TRF2 both bind to another shelterin protein- TIN2. The TRF1-TIN2 interaction was mediated by a short motif in the N-Ter of TIN2. TIN2 connects TRF1 to TRF2 - this link contributes to the stabilization of TRF2 on telomeres.; ELME000289:The TPxxS phospho-dependent degron binds the FBW7 F box proteins of the SCF (Skp1_Cullin-Fbox) complex.)	Predicted conservation scores
Brotula_barbata_clock2	I509T	# Altered Effect (Pr = 0.42)
Brotula_barbata_clock2	I509T	# |---->Altered Motifs (ELME000053|ELME000136|ELME000159|ELME000249|ELME000289)
Brotula_barbata_clock2	I509T	# |---->Altered Structure_and_dynamics (Pr = 0.25)-------------------------------------------------------|
Brotula_barbata_clock2	I509T	# | |---->Altered Secondary_structure (Pr = 0.25) |
Brotula_barbata_clock2	I509T	# | | |
Brotula_barbata_clock2	I509T	# | |---->Altered Stability_and_conformational_flexibility (Pr = 0.15) |
Brotula_barbata_clock2	I509T	# | | |---->Altered Conformational_flexibility (Pr = 0.15) |
Brotula_barbata_clock2	I509T	# | | |
Brotula_barbata_clock2	I509T	# | |---->Altered Special_structural_signatures (Pr = 0.02) |
Brotula_barbata_clock2	I509T	# | |---->Altered Signal_peptide (Pr = 0.00) |
Brotula_barbata_clock2	I509T	# | | |
Brotula_barbata_clock2	I509T	# | |---->Altered Transmembrane_protein (Pr = 0.02) |
Brotula_barbata_clock2	I509T	# | |
Brotula_barbata_clock2	I509T	# |---->Altered Functional_residue (Pr = 0.42) |
Brotula_barbata_clock2	I509T	# |---->Altered Macromolecular_binding (Pr = 0.37) |
Brotula_barbata_clock2	I509T	# | |---->Altered Protein_binding (Pr = 0.37) |
Brotula_barbata_clock2	I509T	# | |---->Altered Disordered_interface (Pr = 0.37) |
Brotula_barbata_clock2	I509T	# | | |---->Altered MoRF (Pr = 0.37 | P = 6.3e-03) |
Brotula_barbata_clock2	I509T	# | | |
Brotula_barbata_clock2	I509T	# | |---->Altered Ordered_interface (Pr = 0.01) |
Brotula_barbata_clock2	I509T	# | |
Brotula_barbata_clock2	I509T	# |---->Altered Metal_binding (Pr = 0.00)<---------------------------------------------------------|
Brotula_barbata_clock2	I509T	# |
Brotula_barbata_clock2	I509T	# |---->Altered PTM_site (Pr = 0.42)
Brotula_barbata_clock2	I509T	# |---->Gain of GPI-anchor_amidation at N504 (Pr = 0.02 | P = 0.02)
Brotula_barbata_clock2	I509T	# |---->Gain of Phosphorylation at I509 (Pr = 0.42 | P = 5.4e-03)
Brotula_barbata_clock2	P510H	0.190	Altered MoRF (Pr = 0.29 | P = 0.03); Loss of Phosphorylation at S505 (Pr = 0.29 | P = 0.02)	Altered Motifs (ELME000053:GSK3 phosphorylation recognition site; ELME000239:The USP7 NTD domain binding motif variant based on the MDM2 and P53 interactions.; ELME000249:TRF1 and TRF2 both bind to another shelterin protein- TIN2. The TRF1-TIN2 interaction was mediated by a short motif in the N-Ter of TIN2. TIN2 connects TRF1 to TRF2 - this link contributes to the stabilization of TRF2 on telomeres.)	Predicted conservation scores
Brotula_barbata_clock2	P510H	# Altered Effect (Pr = 0.29)
Brotula_barbata_clock2	P510H	# |---->Altered Motifs (ELME000053|ELME000239|ELME000249)
Brotula_barbata_clock2	P510H	# |---->Altered Structure_and_dynamics (Pr = 0.26)-------------------------------------------------------|
Brotula_barbata_clock2	P510H	# | |---->Altered Secondary_structure (Pr = 0.26) |
Brotula_barbata_clock2	P510H	# | | |
Brotula_barbata_clock2	P510H	# | |---->Altered Stability_and_conformational_flexibility (Pr = 0.16) |
Brotula_barbata_clock2	P510H	# | | |---->Altered Conformational_flexibility (Pr = 0.16) |
Brotula_barbata_clock2	P510H	# | | |
Brotula_barbata_clock2	P510H	# | |---->Altered Special_structural_signatures (Pr = 0.01) |
Brotula_barbata_clock2	P510H	# | |---->Altered Signal_peptide (Pr = 0.00) |
Brotula_barbata_clock2	P510H	# | | |
Brotula_barbata_clock2	P510H	# | |---->Altered Transmembrane_protein (Pr = 0.01) |
Brotula_barbata_clock2	P510H	# | |
Brotula_barbata_clock2	P510H	# |---->Altered Functional_residue (Pr = 0.29) |
Brotula_barbata_clock2	P510H	# |---->Altered Macromolecular_binding (Pr = 0.29) |
Brotula_barbata_clock2	P510H	# | |---->Altered Protein_binding (Pr = 0.29) |
Brotula_barbata_clock2	P510H	# | |---->Altered Disordered_interface (Pr = 0.29) |
Brotula_barbata_clock2	P510H	# | | |---->Altered MoRF (Pr = 0.29 | P = 0.03) |
Brotula_barbata_clock2	P510H	# | | |
Brotula_barbata_clock2	P510H	# | |---->Altered Ordered_interface (Pr = 0.01) |
Brotula_barbata_clock2	P510H	# | |
Brotula_barbata_clock2	P510H	# |---->Altered Metal_binding (Pr = 0.00)<---------------------------------------------------------|
Brotula_barbata_clock2	P510H	# |
Brotula_barbata_clock2	P510H	# |---->Altered PTM_site (Pr = 0.29)
Brotula_barbata_clock2	P510H	# |---->Loss of Phosphorylation at S505 (Pr = 0.29 | P = 0.02)
Brotula_barbata_clock2	Q511S	0.152	Altered MoRF (Pr = 0.28 | P = 0.04)	Altered Motifs (ELME000053:GSK3 phosphorylation recognition site; ELME000239:The USP7 NTD domain binding motif variant based on the MDM2 and P53 interactions.)	Predicted conservation scores
Brotula_barbata_clock2	Q511S	# Altered Effect (Pr = 0.28)
Brotula_barbata_clock2	Q511S	# |---->Altered Motifs (ELME000053|ELME000239)
Brotula_barbata_clock2	Q511S	# |---->Altered Structure_and_dynamics (Pr = 0.26)-------------------------------------------------------|
Brotula_barbata_clock2	Q511S	# | |---->Altered Secondary_structure (Pr = 0.26) |
Brotula_barbata_clock2	Q511S	# | | |
Brotula_barbata_clock2	Q511S	# | |---->Altered Stability_and_conformational_flexibility (Pr = 0.17) |
Brotula_barbata_clock2	Q511S	# | | |---->Altered Conformational_flexibility (Pr = 0.17) |
Brotula_barbata_clock2	Q511S	# | | |
Brotula_barbata_clock2	Q511S	# | |---->Altered Special_structural_signatures (Pr = 0.02) |
Brotula_barbata_clock2	Q511S	# | |---->Altered Signal_peptide (Pr = 0.00) |
Brotula_barbata_clock2	Q511S	# | | |
Brotula_barbata_clock2	Q511S	# | |---->Altered Transmembrane_protein (Pr = 0.02) |
Brotula_barbata_clock2	Q511S	# | |
Brotula_barbata_clock2	Q511S	# |---->Altered Functional_residue (Pr = 0.28) |
Brotula_barbata_clock2	Q511S	# |---->Altered Macromolecular_binding (Pr = 0.28) |
Brotula_barbata_clock2	Q511S	# | |---->Altered Protein_binding (Pr = 0.28) |
Brotula_barbata_clock2	Q511S	# | |---->Altered Disordered_interface (Pr = 0.28) |
Brotula_barbata_clock2	Q511S	# | | |---->Altered MoRF (Pr = 0.28 | P = 0.04) |
Brotula_barbata_clock2	Q511S	# | | |
Brotula_barbata_clock2	Q511S	# | |---->Altered Ordered_interface (Pr = 0.01) |
Brotula_barbata_clock2	Q511S	# | |
Brotula_barbata_clock2	Q511S	# |---->Altered Metal_binding (Pr = 0.00)<---------------------------------------------------------|
Brotula_barbata_clock2	Q511S	# |
Brotula_barbata_clock2	Q511S	# |---->Altered PTM_site (Pr = 0.19)
Brotula_barbata_clock2	M512R	0.201	Gain of ADP-ribosylation at M512 (Pr = 0.32 | P = 2.4e-03); Altered MoRF (Pr = 0.28 | P = 0.04); Gain of Phosphorylation at S517 (Pr = 0.26 | P = 0.02)	Altered Motifs (ELME000005:This is the motif recognized by class I SH3 domains; ELME000053:GSK3 phosphorylation recognition site; ELME000106:Substrate recognition site that interacts with cyclin and thereby increases phosphorylation by cyclin/cdk complexes. Predicted proteins should have a CDK phosphorylation site. Also used by cyclin/cdk inhibitors.; ELME000155:This is the motif recognized by those SH3 domains with a non-canonical class I recognition specificity; ELME000239:The USP7 NTD domain binding motif variant based on the MDM2 and P53 interactions.)	Predicted conservation scores
Brotula_barbata_clock2	M512R	# Altered Effect (Pr = 0.32)
Brotula_barbata_clock2	M512R	# |---->Altered Motifs (ELME000005|ELME000053|ELME000106|ELME000155|ELME000239)
Brotula_barbata_clock2	M512R	# |---->Altered Structure_and_dynamics (Pr = 0.25)-------------------------------------------------------|
Brotula_barbata_clock2	M512R	# | |---->Altered Secondary_structure (Pr = 0.25) |
Brotula_barbata_clock2	M512R	# | | |
Brotula_barbata_clock2	M512R	# | |---->Altered Stability_and_conformational_flexibility (Pr = 0.17) |
Brotula_barbata_clock2	M512R	# | | |---->Altered Conformational_flexibility (Pr = 0.17) |
Brotula_barbata_clock2	M512R	# | | |
Brotula_barbata_clock2	M512R	# | |---->Altered Special_structural_signatures (Pr = 0.02) |
Brotula_barbata_clock2	M512R	# | |---->Altered Signal_peptide (Pr = 0.00) |
Brotula_barbata_clock2	M512R	# | | |
Brotula_barbata_clock2	M512R	# | |---->Altered Transmembrane_protein (Pr = 0.02) |
Brotula_barbata_clock2	M512R	# | |
Brotula_barbata_clock2	M512R	# |---->Altered Functional_residue (Pr = 0.32) |
Brotula_barbata_clock2	M512R	# |---->Altered Macromolecular_binding (Pr = 0.28) |
Brotula_barbata_clock2	M512R	# | |---->Altered Protein_binding (Pr = 0.28) |
Brotula_barbata_clock2	M512R	# | |---->Altered Disordered_interface (Pr = 0.28) |
Brotula_barbata_clock2	M512R	# | | |---->Altered MoRF (Pr = 0.28 | P = 0.04) |
Brotula_barbata_clock2	M512R	# | | |
Brotula_barbata_clock2	M512R	# | |---->Altered Ordered_interface (Pr = 0.02) |
Brotula_barbata_clock2	M512R	# | |
Brotula_barbata_clock2	M512R	# |---->Altered Metal_binding (Pr = 0.00)<---------------------------------------------------------|
Brotula_barbata_clock2	M512R	# |
Brotula_barbata_clock2	M512R	# |---->Altered PTM_site (Pr = 0.32)
Brotula_barbata_clock2	M512R	# |---->Gain of ADP-ribosylation at M512 (Pr = 0.32 | P = 2.4e-03)
Brotula_barbata_clock2	M512R	# |---->Gain of Phosphorylation at S517 (Pr = 0.26 | P = 0.02)
Brotula_barbata_clock2	S513T	0.051		Altered Motifs (ELME000052:Phosphothreonine motif binding a subset of FHA domains that show a preference for a large aliphatic amino acid at the pT+3 position.; ELME000053:GSK3 phosphorylation recognition site; ELME000155:This is the motif recognized by those SH3 domains with a non-canonical class I recognition specificity; ELME000239:The USP7 NTD domain binding motif variant based on the MDM2 and P53 interactions.)	Predicted conservation scores
Brotula_barbata_clock2	S513T	# Altered Effect (Pr = 0.26)
Brotula_barbata_clock2	S513T	# |---->Altered Motifs (ELME000052|ELME000053|ELME000155|ELME000239)
Brotula_barbata_clock2	S513T	# |---->Altered Structure_and_dynamics (Pr = 0.25)-------------------------------------------------------|
Brotula_barbata_clock2	S513T	# | |---->Altered Secondary_structure (Pr = 0.25) |
Brotula_barbata_clock2	S513T	# | | |
Brotula_barbata_clock2	S513T	# | |---->Altered Stability_and_conformational_flexibility (Pr = 0.17) |
Brotula_barbata_clock2	S513T	# | | |---->Altered Conformational_flexibility (Pr = 0.17) |
Brotula_barbata_clock2	S513T	# | | |
Brotula_barbata_clock2	S513T	# | |---->Altered Special_structural_signatures (Pr = 0.02) |
Brotula_barbata_clock2	S513T	# | |---->Altered Signal_peptide (Pr = 0.00) |
Brotula_barbata_clock2	S513T	# | | |
Brotula_barbata_clock2	S513T	# | |---->Altered Transmembrane_protein (Pr = 0.02) |
Brotula_barbata_clock2	S513T	# | |
Brotula_barbata_clock2	S513T	# |---->Altered Functional_residue (Pr = 0.26) |
Brotula_barbata_clock2	S513T	# |---->Altered Macromolecular_binding (Pr = 0.26) |
Brotula_barbata_clock2	S513T	# | |---->Altered Protein_binding (Pr = 0.26) |
Brotula_barbata_clock2	S513T	# | |---->Altered Disordered_interface (Pr = 0.26) |
Brotula_barbata_clock2	S513T	# | | |
Brotula_barbata_clock2	S513T	# | |---->Altered Ordered_interface (Pr = 0.01) |
Brotula_barbata_clock2	S513T	# | |
Brotula_barbata_clock2	S513T	# |---->Altered Metal_binding (Pr = 0.00)<---------------------------------------------------------|
Brotula_barbata_clock2	S513T	# |
Brotula_barbata_clock2	S513T	# |---->Altered PTM_site (Pr = 0.22)
Brotula_barbata_clock2	L514H	0.135	Altered MoRF (Pr = 0.30 | P = 0.02); Loss of O-linked_glycosylation at T519 (Pr = 0.20 | P = 0.02)	Altered Motifs (ELME000053:GSK3 phosphorylation recognition site; ELME000136:The Class IV WW domain interaction motif is recognised primarily by the Pin1 phosphorylation-dependent prolyl isomerase.; ELME000155:This is the motif recognized by those SH3 domains with a non-canonical class I recognition specificity; ELME000159:Proline-Directed Kinase (e.g. MAPK) phosphorylation site in higher eukaryotes.; ELME000239:The USP7 NTD domain binding motif variant based on the MDM2 and P53 interactions.)	Predicted conservation scores
Brotula_barbata_clock2	L514H	# Altered Effect (Pr = 0.30)
Brotula_barbata_clock2	L514H	# |---->Altered Motifs (ELME000053|ELME000136|ELME000155|ELME000159|ELME000239)
Brotula_barbata_clock2	L514H	# |---->Altered Structure_and_dynamics (Pr = 0.24)-------------------------------------------------------|
Brotula_barbata_clock2	L514H	# | |---->Altered Secondary_structure (Pr = 0.24) |
Brotula_barbata_clock2	L514H	# | | |
Brotula_barbata_clock2	L514H	# | |---->Altered Stability_and_conformational_flexibility (Pr = 0.17) |
Brotula_barbata_clock2	L514H	# | | |---->Altered Conformational_flexibility (Pr = 0.17) |
Brotula_barbata_clock2	L514H	# | | |
Brotula_barbata_clock2	L514H	# | |---->Altered Special_structural_signatures (Pr = 0.03) |
Brotula_barbata_clock2	L514H	# | |---->Altered Signal_peptide (Pr = 0.00) |
Brotula_barbata_clock2	L514H	# | | |
Brotula_barbata_clock2	L514H	# | |---->Altered Transmembrane_protein (Pr = 0.03) |
Brotula_barbata_clock2	L514H	# | |
Brotula_barbata_clock2	L514H	# |---->Altered Functional_residue (Pr = 0.30) |
Brotula_barbata_clock2	L514H	# |---->Altered Macromolecular_binding (Pr = 0.30) |
Brotula_barbata_clock2	L514H	# | |---->Altered Protein_binding (Pr = 0.30) |
Brotula_barbata_clock2	L514H	# | |---->Altered Disordered_interface (Pr = 0.30) |
Brotula_barbata_clock2	L514H	# | | |---->Altered MoRF (Pr = 0.30 | P = 0.02) |
Brotula_barbata_clock2	L514H	# | | |
Brotula_barbata_clock2	L514H	# | |---->Altered Ordered_interface (Pr = 0.01) |
Brotula_barbata_clock2	L514H	# | |
Brotula_barbata_clock2	L514H	# |---->Altered Metal_binding (Pr = 0.00)<---------------------------------------------------------|
Brotula_barbata_clock2	L514H	# |
Brotula_barbata_clock2	L514H	# |---->Altered PTM_site (Pr = 0.23)
Brotula_barbata_clock2	L514H	# |---->Loss of O-linked_glycosylation at T519 (Pr = 0.20 | P = 0.02)
Brotula_barbata_clock2	P515V	0.150	Loss of Phosphorylation at S517 (Pr = 0.24 | P = 0.05); Gain of O-linked_glycosylation at T519 (Pr = 0.19 | P = 0.02)	Altered Motifs (ELME000053:GSK3 phosphorylation recognition site; ELME000136:The Class IV WW domain interaction motif is recognised primarily by the Pin1 phosphorylation-dependent prolyl isomerase.; ELME000155:This is the motif recognized by those SH3 domains with a non-canonical class I recognition specificity; ELME000159:Proline-Directed Kinase (e.g. MAPK) phosphorylation site in higher eukaryotes.; ELME000333:Motif that mediates binding to SUMO proteins non-covalently.; ELME000335:Inverted version of LIG_SUMO_SBM_1 that mediates binding to SUMO proteins non-covalently.)	Predicted conservation scores
Brotula_barbata_clock2	P515V	# Altered Effect (Pr = 0.25)
Brotula_barbata_clock2	P515V	# |---->Altered Motifs (ELME000053|ELME000136|ELME000155|ELME000159|ELME000333|ELME000335)
Brotula_barbata_clock2	P515V	# |---->Altered Structure_and_dynamics (Pr = 0.25)-------------------------------------------------------|
Brotula_barbata_clock2	P515V	# | |---->Altered Secondary_structure (Pr = 0.25) |
Brotula_barbata_clock2	P515V	# | | |
Brotula_barbata_clock2	P515V	# | |---->Altered Stability_and_conformational_flexibility (Pr = 0.18) |
Brotula_barbata_clock2	P515V	# | | |---->Altered Conformational_flexibility (Pr = 0.18) |
Brotula_barbata_clock2	P515V	# | | |
Brotula_barbata_clock2	P515V	# | |---->Altered Special_structural_signatures (Pr = 0.03) |
Brotula_barbata_clock2	P515V	# | |---->Altered Signal_peptide (Pr = 0.00) |
Brotula_barbata_clock2	P515V	# | | |
Brotula_barbata_clock2	P515V	# | |---->Altered Transmembrane_protein (Pr = 0.03) |
Brotula_barbata_clock2	P515V	# | |
Brotula_barbata_clock2	P515V	# |---->Altered Functional_residue (Pr = 0.24) |
Brotula_barbata_clock2	P515V	# |---->Altered Macromolecular_binding (Pr = 0.23) |
Brotula_barbata_clock2	P515V	# | |---->Altered Protein_binding (Pr = 0.23) |
Brotula_barbata_clock2	P515V	# | |---->Altered Disordered_interface (Pr = 0.23) |
Brotula_barbata_clock2	P515V	# | | |
Brotula_barbata_clock2	P515V	# | |---->Altered Ordered_interface (Pr = 0.01) |
Brotula_barbata_clock2	P515V	# | |
Brotula_barbata_clock2	P515V	# |---->Altered Metal_binding (Pr = 0.00)<---------------------------------------------------------|
Brotula_barbata_clock2	P515V	# |
Brotula_barbata_clock2	P515V	# |---->Altered PTM_site (Pr = 0.24)
Brotula_barbata_clock2	P515V	# |---->Gain of O-linked_glycosylation at T519 (Pr = 0.19 | P = 0.02)
Brotula_barbata_clock2	P515V	# |---->Loss of Phosphorylation at S517 (Pr = 0.24 | P = 0.05)
Brotula_barbata_clock2	P518D	0.161	Loss of Phosphorylation at S517 (Pr = 0.29 | P = 0.02); Loss of O-linked_glycosylation at T519 (Pr = 0.23 | P = 0.02)	Altered Motifs (ELME000136:The Class IV WW domain interaction motif is recognised primarily by the Pin1 phosphorylation-dependent prolyl isomerase.; ELME000155:This is the motif recognized by those SH3 domains with a non-canonical class I recognition specificity; ELME000159:Proline-Directed Kinase (e.g. MAPK) phosphorylation site in higher eukaryotes.; ELME000239:The USP7 NTD domain binding motif variant based on the MDM2 and P53 interactions.; ELME000336:NEK2 phosphorylation motif with preferred Phe - Leu or Met in the -3 position to compensate for less favorable residues in the +1 and +2 position.)	Predicted conservation scores
Brotula_barbata_clock2	P518D	# Altered Effect (Pr = 0.29)
Brotula_barbata_clock2	P518D	# |---->Altered Motifs (ELME000136|ELME000155|ELME000159|ELME000239|ELME000336)
Brotula_barbata_clock2	P518D	# |---->Altered Structure_and_dynamics (Pr = 0.25)-------------------------------------------------------|
Brotula_barbata_clock2	P518D	# | |---->Altered Secondary_structure (Pr = 0.25) |
Brotula_barbata_clock2	P518D	# | | |
Brotula_barbata_clock2	P518D	# | |---->Altered Stability_and_conformational_flexibility (Pr = 0.17) |
Brotula_barbata_clock2	P518D	# | | |---->Altered Conformational_flexibility (Pr = 0.17) |
Brotula_barbata_clock2	P518D	# | | |
Brotula_barbata_clock2	P518D	# | |---->Altered Special_structural_signatures (Pr = 0.04) |
Brotula_barbata_clock2	P518D	# | |---->Altered Signal_peptide (Pr = 0.00) |
Brotula_barbata_clock2	P518D	# | | |
Brotula_barbata_clock2	P518D	# | |---->Altered Transmembrane_protein (Pr = 0.04) |
Brotula_barbata_clock2	P518D	# | |
Brotula_barbata_clock2	P518D	# |---->Altered Functional_residue (Pr = 0.29) |
Brotula_barbata_clock2	P518D	# |---->Altered Macromolecular_binding (Pr = 0.20) |
Brotula_barbata_clock2	P518D	# | |---->Altered Protein_binding (Pr = 0.20) |
Brotula_barbata_clock2	P518D	# | |---->Altered Disordered_interface (Pr = 0.20) |
Brotula_barbata_clock2	P518D	# | | |
Brotula_barbata_clock2	P518D	# | |---->Altered Ordered_interface (Pr = 0.02) |
Brotula_barbata_clock2	P518D	# | |
Brotula_barbata_clock2	P518D	# |---->Altered Metal_binding (Pr = 0.01)<---------------------------------------------------------|
Brotula_barbata_clock2	P518D	# |
Brotula_barbata_clock2	P518D	# |---->Altered PTM_site (Pr = 0.29)
Brotula_barbata_clock2	P518D	# |---->Loss of O-linked_glycosylation at T519 (Pr = 0.23 | P = 0.02)
Brotula_barbata_clock2	P518D	# |---->Loss of Phosphorylation at S517 (Pr = 0.29 | P = 0.02)
Brotula_barbata_clock2	T519V	0.069	Loss of O-linked_glycosylation at T519 (Pr = 0.25 | P = 0.01)	Altered Motifs (ELME000136:The Class IV WW domain interaction motif is recognised primarily by the Pin1 phosphorylation-dependent prolyl isomerase.; ELME000159:Proline-Directed Kinase (e.g. MAPK) phosphorylation site in higher eukaryotes.; ELME000239:The USP7 NTD domain binding motif variant based on the MDM2 and P53 interactions.)	Predicted conservation scores
Brotula_barbata_clock2	T519V	# Altered Effect (Pr = 0.25)
Brotula_barbata_clock2	T519V	# |---->Altered Motifs (ELME000136|ELME000159|ELME000239)
Brotula_barbata_clock2	T519V	# |---->Altered Structure_and_dynamics (Pr = 0.24)-------------------------------------------------------|
Brotula_barbata_clock2	T519V	# | |---->Altered Secondary_structure (Pr = 0.24) |
Brotula_barbata_clock2	T519V	# | | |
Brotula_barbata_clock2	T519V	# | |---->Altered Stability_and_conformational_flexibility (Pr = 0.17) |
Brotula_barbata_clock2	T519V	# | | |---->Altered Conformational_flexibility (Pr = 0.17) |
Brotula_barbata_clock2	T519V	# | | |
Brotula_barbata_clock2	T519V	# | |---->Altered Special_structural_signatures (Pr = 0.04) |
Brotula_barbata_clock2	T519V	# | |---->Altered Signal_peptide (Pr = 0.00) |
Brotula_barbata_clock2	T519V	# | | |
Brotula_barbata_clock2	T519V	# | |---->Altered Transmembrane_protein (Pr = 0.04) |
Brotula_barbata_clock2	T519V	# | |
Brotula_barbata_clock2	T519V	# |---->Altered Functional_residue (Pr = 0.25) |
Brotula_barbata_clock2	T519V	# |---->Altered Macromolecular_binding (Pr = 0.20) |
Brotula_barbata_clock2	T519V	# | |---->Altered Protein_binding (Pr = 0.20) |
Brotula_barbata_clock2	T519V	# | |---->Altered Disordered_interface (Pr = 0.20) |
Brotula_barbata_clock2	T519V	# | | |
Brotula_barbata_clock2	T519V	# | |---->Altered Ordered_interface (Pr = 0.01) |
Brotula_barbata_clock2	T519V	# | |
Brotula_barbata_clock2	T519V	# |---->Altered Metal_binding (Pr = 0.01)<---------------------------------------------------------|
Brotula_barbata_clock2	T519V	# |
Brotula_barbata_clock2	T519V	# |---->Altered PTM_site (Pr = 0.25)
Brotula_barbata_clock2	T519V	# |---->Loss of O-linked_glycosylation at T519 (Pr = 0.25 | P = 0.01)
Brotula_barbata_clock2	S536H	0.193	Gain of Loop (Pr = 0.31 | P = 2.8e-03); Loss of B-factor (Pr = 0.26 | P = 0.04)	Altered Motifs (ELME000053:GSK3 phosphorylation recognition site; ELME000202:(ST)Q motif which is phosphorylated by PIKK family members.)	Predicted conservation scores
Brotula_barbata_clock2	S536H	# Altered Effect (Pr = 0.31)
Brotula_barbata_clock2	S536H	# |---->Altered Motifs (ELME000053|ELME000202)
Brotula_barbata_clock2	S536H	# |---->Altered Structure_and_dynamics (Pr = 0.31)-------------------------------------------------------|
Brotula_barbata_clock2	S536H	# | |---->Altered Secondary_structure (Pr = 0.31) |
Brotula_barbata_clock2	S536H	# | | |---->Gain of Loop (Pr = 0.31 | P = 2.8e-03) |
Brotula_barbata_clock2	S536H	# | | |
Brotula_barbata_clock2	S536H	# | |---->Altered Stability_and_conformational_flexibility (Pr = 0.26) |
Brotula_barbata_clock2	S536H	# | | |---->Altered Conformational_flexibility (Pr = 0.26) |
Brotula_barbata_clock2	S536H	# | | |---->Loss of B-factor (Pr = 0.26 | P = 0.04) |
Brotula_barbata_clock2	S536H	# | | |
Brotula_barbata_clock2	S536H	# | |---->Altered Special_structural_signatures (Pr = 0.03) |
Brotula_barbata_clock2	S536H	# | |---->Altered Signal_peptide (Pr = 0.00) |
Brotula_barbata_clock2	S536H	# | | |
Brotula_barbata_clock2	S536H	# | |---->Altered Transmembrane_protein (Pr = 0.03) |
Brotula_barbata_clock2	S536H	# | |
Brotula_barbata_clock2	S536H	# |---->Altered Functional_residue (Pr = 0.16) |
Brotula_barbata_clock2	S536H	# |---->Altered Macromolecular_binding (Pr = 0.16) |
Brotula_barbata_clock2	S536H	# | |---->Altered Protein_binding (Pr = 0.16) |
Brotula_barbata_clock2	S536H	# | |---->Altered Disordered_interface (Pr = 0.16) |
Brotula_barbata_clock2	S536H	# | | |
Brotula_barbata_clock2	S536H	# | |---->Altered Ordered_interface (Pr = 0.03) |
Brotula_barbata_clock2	S536H	# | |
Brotula_barbata_clock2	S536H	# |---->Altered Metal_binding (Pr = 0.01)<---------------------------------------------------------|
Brotula_barbata_clock2	S536H	# |
Brotula_barbata_clock2	S536H	# |---->Altered PTM_site (Pr = 0.04)
Brotula_barbata_clock2	Q537G	0.218	Gain of Loop (Pr = 0.35 | P = 6.0e-04)	Altered Motifs (ELME000053:GSK3 phosphorylation recognition site; ELME000085:Glycosaminoglycan attachment site; ELME000202:(ST)Q motif which is phosphorylated by PIKK family members.; PS00008:N-myristoylation site)	Predicted conservation scores
Brotula_barbata_clock2	Q537G	# Altered Effect (Pr = 0.35)
Brotula_barbata_clock2	Q537G	# |---->Altered Motifs (ELME000053|ELME000085|ELME000202|PS00008)
Brotula_barbata_clock2	Q537G	# |---->Altered Structure_and_dynamics (Pr = 0.35)-------------------------------------------------------|
Brotula_barbata_clock2	Q537G	# | |---->Altered Secondary_structure (Pr = 0.35) |
Brotula_barbata_clock2	Q537G	# | | |---->Gain of Loop (Pr = 0.35 | P = 6.0e-04) |
Brotula_barbata_clock2	Q537G	# | | |
Brotula_barbata_clock2	Q537G	# | |---->Altered Stability_and_conformational_flexibility (Pr = 0.25) |
Brotula_barbata_clock2	Q537G	# | | |---->Altered Conformational_flexibility (Pr = 0.25) |
Brotula_barbata_clock2	Q537G	# | | |
Brotula_barbata_clock2	Q537G	# | |---->Altered Special_structural_signatures (Pr = 0.03) |
Brotula_barbata_clock2	Q537G	# | |---->Altered Signal_peptide (Pr = 0.00) |
Brotula_barbata_clock2	Q537G	# | | |
Brotula_barbata_clock2	Q537G	# | |---->Altered Transmembrane_protein (Pr = 0.03) |
Brotula_barbata_clock2	Q537G	# | |
Brotula_barbata_clock2	Q537G	# |---->Altered Functional_residue (Pr = 0.16) |
Brotula_barbata_clock2	Q537G	# |---->Altered Macromolecular_binding (Pr = 0.16) |
Brotula_barbata_clock2	Q537G	# | |---->Altered Protein_binding (Pr = 0.16) |
Brotula_barbata_clock2	Q537G	# | |---->Altered Disordered_interface (Pr = 0.16) |
Brotula_barbata_clock2	Q537G	# | | |
Brotula_barbata_clock2	Q537G	# | |---->Altered Ordered_interface (Pr = 0.03) |
Brotula_barbata_clock2	Q537G	# | |
Brotula_barbata_clock2	Q537G	# |---->Altered Metal_binding (Pr = 0.01)<---------------------------------------------------------|
Brotula_barbata_clock2	Q537G	# |
Brotula_barbata_clock2	Q537G	# |---->Altered PTM_site (Pr = 0.04)
Brotula_barbata_clock2	M538L	0.068		Altered Motifs (ELME000053:GSK3 phosphorylation recognition site; ELME000202:(ST)Q motif which is phosphorylated by PIKK family members.; ELME000336:NEK2 phosphorylation motif with preferred Phe - Leu or Met in the -3 position to compensate for less favorable residues in the +1 and +2 position.)	Predicted conservation scores
Brotula_barbata_clock2	M538L	# Altered Effect (Pr = 0.25)
Brotula_barbata_clock2	M538L	# |---->Altered Motifs (ELME000053|ELME000202|ELME000336)
Brotula_barbata_clock2	M538L	# |---->Altered Structure_and_dynamics (Pr = 0.25)-------------------------------------------------------|
Brotula_barbata_clock2	M538L	# | |---->Altered Secondary_structure (Pr = 0.24) |
Brotula_barbata_clock2	M538L	# | | |
Brotula_barbata_clock2	M538L	# | |---->Altered Stability_and_conformational_flexibility (Pr = 0.25) |
Brotula_barbata_clock2	M538L	# | | |---->Altered Conformational_flexibility (Pr = 0.25) |
Brotula_barbata_clock2	M538L	# | | |
Brotula_barbata_clock2	M538L	# | |---->Altered Special_structural_signatures (Pr = 0.04) |
Brotula_barbata_clock2	M538L	# | |---->Altered Signal_peptide (Pr = 0.00) |
Brotula_barbata_clock2	M538L	# | | |
Brotula_barbata_clock2	M538L	# | |---->Altered Transmembrane_protein (Pr = 0.04) |
Brotula_barbata_clock2	M538L	# | |
Brotula_barbata_clock2	M538L	# |---->Altered Functional_residue (Pr = 0.23) |
Brotula_barbata_clock2	M538L	# |---->Altered Macromolecular_binding (Pr = 0.17) |
Brotula_barbata_clock2	M538L	# | |---->Altered Protein_binding (Pr = 0.17) |
Brotula_barbata_clock2	M538L	# | |---->Altered Disordered_interface (Pr = 0.17) |
Brotula_barbata_clock2	M538L	# | | |
Brotula_barbata_clock2	M538L	# | |---->Altered Ordered_interface (Pr = 0.04) |
Brotula_barbata_clock2	M538L	# | |
Brotula_barbata_clock2	M538L	# |---->Altered Metal_binding (Pr = 0.00)<---------------------------------------------------------|
Brotula_barbata_clock2	M538L	# |
Brotula_barbata_clock2	M538L	# |---->Altered PTM_site (Pr = 0.23)
Brotula_barbata_clock2	Q539N	0.338	Gain of Loop (Pr = 0.33 | P = 1.3e-03); Gain of GPI-anchor_amidation at Q539 (Pr = 0.02 | P = 0.01)	Altered Motifs (ELME000053:GSK3 phosphorylation recognition site; ELME000070:Generic motif for N-glycosylation. It was shown that Trp - Asp - and Glu are uncommon before the Ser/Thr position (PMID-8626433). Efficient glycosylation usually occurs when ~60 residues or more separate the glycosylation acceptor site from the C-terminus.; ELME000202:(ST)Q motif which is phosphorylated by PIKK family members.; ELME000336:NEK2 phosphorylation motif with preferred Phe - Leu or Met in the -3 position to compensate for less favorable residues in the +1 and +2 position.; PS00001:N-glycosylation site)	Predicted conservation scores
Brotula_barbata_clock2	Q539N	# Altered Effect (Pr = 0.33)
Brotula_barbata_clock2	Q539N	# |---->Altered Motifs (ELME000053|ELME000070|ELME000202|ELME000336|PS00001)
Brotula_barbata_clock2	Q539N	# |---->Altered Structure_and_dynamics (Pr = 0.33)-------------------------------------------------------|
Brotula_barbata_clock2	Q539N	# | |---->Altered Secondary_structure (Pr = 0.33) |
Brotula_barbata_clock2	Q539N	# | | |---->Gain of Loop (Pr = 0.33 | P = 1.3e-03) |
Brotula_barbata_clock2	Q539N	# | | |
Brotula_barbata_clock2	Q539N	# | |---->Altered Stability_and_conformational_flexibility (Pr = 0.24) |
Brotula_barbata_clock2	Q539N	# | | |---->Altered Conformational_flexibility (Pr = 0.24) |
Brotula_barbata_clock2	Q539N	# | | |
Brotula_barbata_clock2	Q539N	# | |---->Altered Special_structural_signatures (Pr = 0.03) |
Brotula_barbata_clock2	Q539N	# | |---->Altered Signal_peptide (Pr = 0.00) |
Brotula_barbata_clock2	Q539N	# | | |
Brotula_barbata_clock2	Q539N	# | |---->Altered Transmembrane_protein (Pr = 0.03) |
Brotula_barbata_clock2	Q539N	# | |
Brotula_barbata_clock2	Q539N	# |---->Altered Functional_residue (Pr = 0.22) |
Brotula_barbata_clock2	Q539N	# |---->Altered Macromolecular_binding (Pr = 0.16) |
Brotula_barbata_clock2	Q539N	# | |---->Altered Protein_binding (Pr = 0.16) |
Brotula_barbata_clock2	Q539N	# | |---->Altered Disordered_interface (Pr = 0.16) |
Brotula_barbata_clock2	Q539N	# | | |
Brotula_barbata_clock2	Q539N	# | |---->Altered Ordered_interface (Pr = 0.04) |
Brotula_barbata_clock2	Q539N	# | |
Brotula_barbata_clock2	Q539N	# |---->Altered Metal_binding (Pr = 0.00)<---------------------------------------------------------|
Brotula_barbata_clock2	Q539N	# |
Brotula_barbata_clock2	Q539N	# |---->Altered PTM_site (Pr = 0.22)
Brotula_barbata_clock2	Q539N	# |---->Gain of GPI-anchor_amidation at Q539 (Pr = 0.02 | P = 0.01)
Brotula_barbata_clock2	S540C	0.169	Gain of Loop (Pr = 0.29 | P = 7.8e-03)	Altered Motifs (ELME000053:GSK3 phosphorylation recognition site; ELME000336:NEK2 phosphorylation motif with preferred Phe - Leu or Met in the -3 position to compensate for less favorable residues in the +1 and +2 position.)	Predicted conservation scores
Brotula_barbata_clock2	S540C	# Altered Effect (Pr = 0.29)
Brotula_barbata_clock2	S540C	# |---->Altered Motifs (ELME000053|ELME000336)
Brotula_barbata_clock2	S540C	# |---->Altered Structure_and_dynamics (Pr = 0.29)-------------------------------------------------------|
Brotula_barbata_clock2	S540C	# | |---->Altered Secondary_structure (Pr = 0.29) |
Brotula_barbata_clock2	S540C	# | | |---->Gain of Loop (Pr = 0.29 | P = 7.8e-03) |
Brotula_barbata_clock2	S540C	# | | |
Brotula_barbata_clock2	S540C	# | |---->Altered Stability_and_conformational_flexibility (Pr = 0.23) |
Brotula_barbata_clock2	S540C	# | | |---->Altered Conformational_flexibility (Pr = 0.23) |
Brotula_barbata_clock2	S540C	# | | |
Brotula_barbata_clock2	S540C	# | |---->Altered Special_structural_signatures (Pr = 0.02) |
Brotula_barbata_clock2	S540C	# | |---->Altered Signal_peptide (Pr = 0.00) |
Brotula_barbata_clock2	S540C	# | | |
Brotula_barbata_clock2	S540C	# | |---->Altered Transmembrane_protein (Pr = 0.02) |
Brotula_barbata_clock2	S540C	# | |
Brotula_barbata_clock2	S540C	# |---->Altered Functional_residue (Pr = 0.23) |
Brotula_barbata_clock2	S540C	# |---->Altered Macromolecular_binding (Pr = 0.17) |
Brotula_barbata_clock2	S540C	# | |---->Altered Protein_binding (Pr = 0.17) |
Brotula_barbata_clock2	S540C	# | |---->Altered Disordered_interface (Pr = 0.17) |
Brotula_barbata_clock2	S540C	# | | |
Brotula_barbata_clock2	S540C	# | |---->Altered Ordered_interface (Pr = 0.03) |
Brotula_barbata_clock2	S540C	# | |
Brotula_barbata_clock2	S540C	# |---->Altered Metal_binding (Pr = 0.00)<---------------------------------------------------------|
Brotula_barbata_clock2	S540C	# |
Brotula_barbata_clock2	S540C	# |---->Altered PTM_site (Pr = 0.23)
Brotula_barbata_clock2	S541P	0.262	Gain of Loop (Pr = 0.26 | P = 0.04)	Altered Motifs (ELME000136:The Class IV WW domain interaction motif is recognised primarily by the Pin1 phosphorylation-dependent prolyl isomerase.; ELME000159:Proline-Directed Kinase (e.g. MAPK) phosphorylation site in higher eukaryotes.; ELME000336:NEK2 phosphorylation motif with preferred Phe - Leu or Met in the -3 position to compensate for less favorable residues in the +1 and +2 position.)	Predicted conservation scores
Brotula_barbata_clock2	S541P	# Altered Effect (Pr = 0.26)
Brotula_barbata_clock2	S541P	# |---->Altered Motifs (ELME000136|ELME000159|ELME000336)
Brotula_barbata_clock2	S541P	# |---->Altered Structure_and_dynamics (Pr = 0.26)-------------------------------------------------------|
Brotula_barbata_clock2	S541P	# | |---->Altered Secondary_structure (Pr = 0.26) |
Brotula_barbata_clock2	S541P	# | | |---->Gain of Loop (Pr = 0.26 | P = 0.04) |
Brotula_barbata_clock2	S541P	# | | |
Brotula_barbata_clock2	S541P	# | |---->Altered Stability_and_conformational_flexibility (Pr = 0.22) |
Brotula_barbata_clock2	S541P	# | | |---->Altered Conformational_flexibility (Pr = 0.22) |
Brotula_barbata_clock2	S541P	# | | |
Brotula_barbata_clock2	S541P	# | |---->Altered Special_structural_signatures (Pr = 0.02) |
Brotula_barbata_clock2	S541P	# | |---->Altered Signal_peptide (Pr = 0.00) |
Brotula_barbata_clock2	S541P	# | | |
Brotula_barbata_clock2	S541P	# | |---->Altered Transmembrane_protein (Pr = 0.02) |
Brotula_barbata_clock2	S541P	# | |
Brotula_barbata_clock2	S541P	# |---->Altered Functional_residue (Pr = 0.23) |
Brotula_barbata_clock2	S541P	# |---->Altered Macromolecular_binding (Pr = 0.18) |
Brotula_barbata_clock2	S541P	# | |---->Altered Protein_binding (Pr = 0.18) |
Brotula_barbata_clock2	S541P	# | |---->Altered Disordered_interface (Pr = 0.18) |
Brotula_barbata_clock2	S541P	# | | |
Brotula_barbata_clock2	S541P	# | |---->Altered Ordered_interface (Pr = 0.03) |
Brotula_barbata_clock2	S541P	# | |
Brotula_barbata_clock2	S541P	# |---->Altered Metal_binding (Pr = 0.00)<---------------------------------------------------------|
Brotula_barbata_clock2	S541P	# |
Brotula_barbata_clock2	S541P	# |---->Altered PTM_site (Pr = 0.23)
Brotula_barbata_clock2	M542T	0.162	Gain of Loop (Pr = 0.27 | P = 0.02); Gain of O-linked_glycosylation at M542 (Pr = 0.11 | P = 0.05)	Altered Motifs (ELME000052:Phosphothreonine motif binding a subset of FHA domains that show a preference for a large aliphatic amino acid at the pT+3 position.; ELME000336:NEK2 phosphorylation motif with preferred Phe - Leu or Met in the -3 position to compensate for less favorable residues in the +1 and +2 position.)	Predicted conservation scores
Brotula_barbata_clock2	M542T	# Altered Effect (Pr = 0.27)
Brotula_barbata_clock2	M542T	# |---->Altered Motifs (ELME000052|ELME000336)
Brotula_barbata_clock2	M542T	# |---->Altered Structure_and_dynamics (Pr = 0.27)-------------------------------------------------------|
Brotula_barbata_clock2	M542T	# | |---->Altered Secondary_structure (Pr = 0.27) |
Brotula_barbata_clock2	M542T	# | | |---->Gain of Loop (Pr = 0.27 | P = 0.02) |
Brotula_barbata_clock2	M542T	# | | |
Brotula_barbata_clock2	M542T	# | |---->Altered Stability_and_conformational_flexibility (Pr = 0.21) |
Brotula_barbata_clock2	M542T	# | | |---->Altered Conformational_flexibility (Pr = 0.21) |
Brotula_barbata_clock2	M542T	# | | |
Brotula_barbata_clock2	M542T	# | |---->Altered Special_structural_signatures (Pr = 0.02) |
Brotula_barbata_clock2	M542T	# | |---->Altered Signal_peptide (Pr = 0.00) |
Brotula_barbata_clock2	M542T	# | | |
Brotula_barbata_clock2	M542T	# | |---->Altered Transmembrane_protein (Pr = 0.01) |
Brotula_barbata_clock2	M542T	# | |
Brotula_barbata_clock2	M542T	# |---->Altered Functional_residue (Pr = 0.22) |
Brotula_barbata_clock2	M542T	# |---->Altered Macromolecular_binding (Pr = 0.18) |
Brotula_barbata_clock2	M542T	# | |---->Altered Protein_binding (Pr = 0.18) |
Brotula_barbata_clock2	M542T	# | |---->Altered Disordered_interface (Pr = 0.18) |
Brotula_barbata_clock2	M542T	# | | |
Brotula_barbata_clock2	M542T	# | |---->Altered Ordered_interface (Pr = 0.04) |
Brotula_barbata_clock2	M542T	# | |
Brotula_barbata_clock2	M542T	# |---->Altered Metal_binding (Pr = 0.00)<---------------------------------------------------------|
Brotula_barbata_clock2	M542T	# |
Brotula_barbata_clock2	M542T	# |---->Altered PTM_site (Pr = 0.22)
Brotula_barbata_clock2	M542T	# |---->Gain of O-linked_glycosylation at M542 (Pr = 0.11 | P = 0.05)
Brotula_barbata_clock2	Y543L	0.226	Loss of Phosphorylation at Y543 (Pr = 0.31 | P = 0.02)	Altered Motifs (ELME000163:YXXQ motif found in the cytoplasmic region of cytokine receptors that bind STAT3 SH2 domain.; ELME000336:NEK2 phosphorylation motif with preferred Phe - Leu or Met in the -3 position to compensate for less favorable residues in the +1 and +2 position.)	Predicted conservation scores
Brotula_barbata_clock2	Y543L	# Altered Effect (Pr = 0.31)
Brotula_barbata_clock2	Y543L	# |---->Altered Motifs (ELME000163|ELME000336)
Brotula_barbata_clock2	Y543L	# |---->Altered Structure_and_dynamics (Pr = 0.25)-------------------------------------------------------|
Brotula_barbata_clock2	Y543L	# | |---->Altered Secondary_structure (Pr = 0.25) |
Brotula_barbata_clock2	Y543L	# | | |
Brotula_barbata_clock2	Y543L	# | |---->Altered Stability_and_conformational_flexibility (Pr = 0.19) |
Brotula_barbata_clock2	Y543L	# | | |---->Altered Conformational_flexibility (Pr = 0.19) |
Brotula_barbata_clock2	Y543L	# | | |
Brotula_barbata_clock2	Y543L	# | |---->Altered Special_structural_signatures (Pr = 0.02) |
Brotula_barbata_clock2	Y543L	# | |---->Altered Signal_peptide (Pr = 0.00) |
Brotula_barbata_clock2	Y543L	# | | |
Brotula_barbata_clock2	Y543L	# | |---->Altered Transmembrane_protein (Pr = 0.02) |
Brotula_barbata_clock2	Y543L	# | |
Brotula_barbata_clock2	Y543L	# |---->Altered Functional_residue (Pr = 0.31) |
Brotula_barbata_clock2	Y543L	# |---->Altered Macromolecular_binding (Pr = 0.18) |
Brotula_barbata_clock2	Y543L	# | |---->Altered Protein_binding (Pr = 0.18) |
Brotula_barbata_clock2	Y543L	# | |---->Altered Disordered_interface (Pr = 0.18) |
Brotula_barbata_clock2	Y543L	# | | |
Brotula_barbata_clock2	Y543L	# | |---->Altered Ordered_interface (Pr = 0.03) |
Brotula_barbata_clock2	Y543L	# | |
Brotula_barbata_clock2	Y543L	# |---->Altered Metal_binding (Pr = 0.00)<---------------------------------------------------------|
Brotula_barbata_clock2	Y543L	# |
Brotula_barbata_clock2	Y543L	# |---->Altered PTM_site (Pr = 0.31)
Brotula_barbata_clock2	Y543L	# |---->Loss of Phosphorylation at Y543 (Pr = 0.31 | P = 0.02)
Brotula_barbata_clock2	Q544S	0.325		Altered Motifs (ELME000063:CK1 phosphorylation site; ELME000163:YXXQ motif found in the cytoplasmic region of cytokine receptors that bind STAT3 SH2 domain.)	Predicted conservation scores
Brotula_barbata_clock2	Q544S	# Altered Effect (Pr = 0.24)
Brotula_barbata_clock2	Q544S	# |---->Altered Motifs (ELME000063|ELME000163)
Brotula_barbata_clock2	Q544S	# |---->Altered Structure_and_dynamics (Pr = 0.24)-------------------------------------------------------|
Brotula_barbata_clock2	Q544S	# | |---->Altered Secondary_structure (Pr = 0.24) |
Brotula_barbata_clock2	Q544S	# | | |
Brotula_barbata_clock2	Q544S	# | |---->Altered Stability_and_conformational_flexibility (Pr = 0.18) |
Brotula_barbata_clock2	Q544S	# | | |---->Altered Conformational_flexibility (Pr = 0.18) |
Brotula_barbata_clock2	Q544S	# | | |
Brotula_barbata_clock2	Q544S	# | |---->Altered Special_structural_signatures (Pr = 0.02) |
Brotula_barbata_clock2	Q544S	# | |---->Altered Signal_peptide (Pr = 0.00) |
Brotula_barbata_clock2	Q544S	# | | |
Brotula_barbata_clock2	Q544S	# | |---->Altered Transmembrane_protein (Pr = 0.02) |
Brotula_barbata_clock2	Q544S	# | |
Brotula_barbata_clock2	Q544S	# |---->Altered Functional_residue (Pr = 0.22) |
Brotula_barbata_clock2	Q544S	# |---->Altered Macromolecular_binding (Pr = 0.18) |
Brotula_barbata_clock2	Q544S	# | |---->Altered Protein_binding (Pr = 0.18) |
Brotula_barbata_clock2	Q544S	# | |---->Altered Disordered_interface (Pr = 0.18) |
Brotula_barbata_clock2	Q544S	# | | |
Brotula_barbata_clock2	Q544S	# | |---->Altered Ordered_interface (Pr = 0.03) |
Brotula_barbata_clock2	Q544S	# | |
Brotula_barbata_clock2	Q544S	# |---->Altered Metal_binding (Pr = 0.00)<---------------------------------------------------------|
Brotula_barbata_clock2	Q544S	# |
Brotula_barbata_clock2	Q544S	# |---->Altered PTM_site (Pr = 0.22)
Brotula_barbata_clock2	L545F	0.085	Gain of Sulfation at Y543 (Pr = 0.01 | P = 0.05)	Altered Motifs (ELME000163:YXXQ motif found in the cytoplasmic region of cytokine receptors that bind STAT3 SH2 domain.)	Predicted conservation scores
Brotula_barbata_clock2	L545F	# Altered Effect (Pr = 0.24)
Brotula_barbata_clock2	L545F	# |---->Altered Motifs (ELME000163)
Brotula_barbata_clock2	L545F	# |---->Altered Structure_and_dynamics (Pr = 0.24)-------------------------------------------------------|
Brotula_barbata_clock2	L545F	# | |---->Altered Secondary_structure (Pr = 0.24) |
Brotula_barbata_clock2	L545F	# | | |
Brotula_barbata_clock2	L545F	# | |---->Altered Stability_and_conformational_flexibility (Pr = 0.18) |
Brotula_barbata_clock2	L545F	# | | |---->Altered Conformational_flexibility (Pr = 0.18) |
Brotula_barbata_clock2	L545F	# | | |
Brotula_barbata_clock2	L545F	# | |---->Altered Special_structural_signatures (Pr = 0.02) |
Brotula_barbata_clock2	L545F	# | |---->Altered Signal_peptide (Pr = 0.00) |
Brotula_barbata_clock2	L545F	# | | |
Brotula_barbata_clock2	L545F	# | |---->Altered Transmembrane_protein (Pr = 0.01) |
Brotula_barbata_clock2	L545F	# | |
Brotula_barbata_clock2	L545F	# |---->Altered Functional_residue (Pr = 0.22) |
Brotula_barbata_clock2	L545F	# |---->Altered Macromolecular_binding (Pr = 0.19) |
Brotula_barbata_clock2	L545F	# | |---->Altered Protein_binding (Pr = 0.19) |
Brotula_barbata_clock2	L545F	# | |---->Altered Disordered_interface (Pr = 0.19) |
Brotula_barbata_clock2	L545F	# | | |
Brotula_barbata_clock2	L545F	# | |---->Altered Ordered_interface (Pr = 0.03) |
Brotula_barbata_clock2	L545F	# | |
Brotula_barbata_clock2	L545F	# |---->Altered Metal_binding (Pr = 0.00)<---------------------------------------------------------|
Brotula_barbata_clock2	L545F	# |
Brotula_barbata_clock2	L545F	# |---->Altered PTM_site (Pr = 0.22)
Brotula_barbata_clock2	L545F	# |---->Gain of Sulfation at Y543 (Pr = 0.01 | P = 0.05)
Brotula_barbata_clock2	Q546S	0.228		Altered Motifs (ELME000163:YXXQ motif found in the cytoplasmic region of cytokine receptors that bind STAT3 SH2 domain.; ELME000202:(ST)Q motif which is phosphorylated by PIKK family members.)	Predicted conservation scores
Brotula_barbata_clock2	Q546S	# Altered Effect (Pr = 0.25)
Brotula_barbata_clock2	Q546S	# |---->Altered Motifs (ELME000163|ELME000202)
Brotula_barbata_clock2	Q546S	# |---->Altered Structure_and_dynamics (Pr = 0.25)-------------------------------------------------------|
Brotula_barbata_clock2	Q546S	# | |---->Altered Secondary_structure (Pr = 0.25) |
Brotula_barbata_clock2	Q546S	# | | |
Brotula_barbata_clock2	Q546S	# | |---->Altered Stability_and_conformational_flexibility (Pr = 0.18) |
Brotula_barbata_clock2	Q546S	# | | |---->Altered Conformational_flexibility (Pr = 0.18) |
Brotula_barbata_clock2	Q546S	# | | |
Brotula_barbata_clock2	Q546S	# | |---->Altered Special_structural_signatures (Pr = 0.02) |
Brotula_barbata_clock2	Q546S	# | |---->Altered Signal_peptide (Pr = 0.00) |
Brotula_barbata_clock2	Q546S	# | | |
Brotula_barbata_clock2	Q546S	# | |---->Altered Transmembrane_protein (Pr = 0.01) |
Brotula_barbata_clock2	Q546S	# | |
Brotula_barbata_clock2	Q546S	# |---->Altered Functional_residue (Pr = 0.23) |
Brotula_barbata_clock2	Q546S	# |---->Altered Macromolecular_binding (Pr = 0.18) |
Brotula_barbata_clock2	Q546S	# | |---->Altered Protein_binding (Pr = 0.18) |
Brotula_barbata_clock2	Q546S	# | |---->Altered Disordered_interface (Pr = 0.18) |
Brotula_barbata_clock2	Q546S	# | | |
Brotula_barbata_clock2	Q546S	# | |---->Altered Ordered_interface (Pr = 0.03) |
Brotula_barbata_clock2	Q546S	# | |
Brotula_barbata_clock2	Q546S	# |---->Altered Metal_binding (Pr = 0.00)<---------------------------------------------------------|
Brotula_barbata_clock2	Q546S	# |
Brotula_barbata_clock2	Q546S	# |---->Altered PTM_site (Pr = 0.23)
Brotula_barbata_clock2	Q547S	0.167		Altered Motifs (ELME000136:The Class IV WW domain interaction motif is recognised primarily by the Pin1 phosphorylation-dependent prolyl isomerase.; ELME000159:Proline-Directed Kinase (e.g. MAPK) phosphorylation site in higher eukaryotes.)	Predicted conservation scores
Brotula_barbata_clock2	Q547S	# Altered Effect (Pr = 0.25)
Brotula_barbata_clock2	Q547S	# |---->Altered Motifs (ELME000136|ELME000159)
Brotula_barbata_clock2	Q547S	# |---->Altered Structure_and_dynamics (Pr = 0.25)-------------------------------------------------------|
Brotula_barbata_clock2	Q547S	# | |---->Altered Secondary_structure (Pr = 0.25) |
Brotula_barbata_clock2	Q547S	# | | |
Brotula_barbata_clock2	Q547S	# | |---->Altered Stability_and_conformational_flexibility (Pr = 0.18) |
Brotula_barbata_clock2	Q547S	# | | |---->Altered Conformational_flexibility (Pr = 0.18) |
Brotula_barbata_clock2	Q547S	# | | |
Brotula_barbata_clock2	Q547S	# | |---->Altered Special_structural_signatures (Pr = 0.02) |
Brotula_barbata_clock2	Q547S	# | |---->Altered Signal_peptide (Pr = 0.00) |
Brotula_barbata_clock2	Q547S	# | | |
Brotula_barbata_clock2	Q547S	# | |---->Altered Transmembrane_protein (Pr = 0.01) |
Brotula_barbata_clock2	Q547S	# | |
Brotula_barbata_clock2	Q547S	# |---->Altered Functional_residue (Pr = 0.23) |
Brotula_barbata_clock2	Q547S	# |---->Altered Macromolecular_binding (Pr = 0.18) |
Brotula_barbata_clock2	Q547S	# | |---->Altered Protein_binding (Pr = 0.18) |
Brotula_barbata_clock2	Q547S	# | |---->Altered Disordered_interface (Pr = 0.18) |
Brotula_barbata_clock2	Q547S	# | | |
Brotula_barbata_clock2	Q547S	# | |---->Altered Ordered_interface (Pr = 0.03) |
Brotula_barbata_clock2	Q547S	# | |
Brotula_barbata_clock2	Q547S	# |---->Altered Metal_binding (Pr = 0.00)<---------------------------------------------------------|
Brotula_barbata_clock2	Q547S	# |
Brotula_barbata_clock2	Q547S	# |---->Altered PTM_site (Pr = 0.23)
Brotula_barbata_clock2	K584R	0.132	Gain of Helix (Pr = 0.27 | P = 0.04)	Altered Motifs (ELME000149:Sorting and internalisation signal found in the cytoplasmic juxta-membrane region of type I transmembrane proteins. Targets them from the Trans Golgi Network to the lysosomal-endosomal-melanosomal compartments. Interacts with adaptor protein (AP) complexes)	Predicted conservation scores
Brotula_barbata_clock2	K584R	# Altered Effect (Pr = 0.29)
Brotula_barbata_clock2	K584R	# |---->Altered Motifs (ELME000149)
Brotula_barbata_clock2	K584R	# |---->Altered Structure_and_dynamics (Pr = 0.29)-------------------------------------------------------|
Brotula_barbata_clock2	K584R	# | |---->Altered Secondary_structure (Pr = 0.27) |
Brotula_barbata_clock2	K584R	# | | |---->Gain of Helix (Pr = 0.27 | P = 0.04) |
Brotula_barbata_clock2	K584R	# | | |
Brotula_barbata_clock2	K584R	# | |---->Altered Stability_and_conformational_flexibility (Pr = 0.29) |
Brotula_barbata_clock2	K584R	# | | |---->Altered Conformational_flexibility (Pr = 0.29) |
Brotula_barbata_clock2	K584R	# | | |
Brotula_barbata_clock2	K584R	# | |---->Altered Special_structural_signatures (Pr = 0.04) |
Brotula_barbata_clock2	K584R	# | |---->Altered Signal_peptide (Pr = 0.00) |
Brotula_barbata_clock2	K584R	# | | |
Brotula_barbata_clock2	K584R	# | |---->Altered Transmembrane_protein (Pr = 0.04) |
Brotula_barbata_clock2	K584R	# | |
Brotula_barbata_clock2	K584R	# |---->Altered Functional_residue (Pr = 0.24) |
Brotula_barbata_clock2	K584R	# |---->Altered Macromolecular_binding (Pr = 0.24) |
Brotula_barbata_clock2	K584R	# | |---->Altered Protein_binding (Pr = 0.24) |
Brotula_barbata_clock2	K584R	# | |---->Altered Disordered_interface (Pr = 0.24) |
Brotula_barbata_clock2	K584R	# | | |
Brotula_barbata_clock2	K584R	# | |---->Altered Ordered_interface (Pr = 0.03) |
Brotula_barbata_clock2	K584R	# | |
Brotula_barbata_clock2	K584R	# |---->Altered Metal_binding (Pr = 0.03)<---------------------------------------------------------|
Brotula_barbata_clock2	K584R	# |
Brotula_barbata_clock2	K584R	# |---->Altered PTM_site (Pr = 0.17)
Brotula_barbata_clock2	L587F	0.147	Altered MoRF (Pr = 0.29 | P = 0.03)	Altered Motifs (ELME000137:Protein phosphatase 1 catalytic subunit (PP1c) interacting motif binds targeting proteins that dock to the substrate for dephosphorylation. The motif defined is [RK]{0 -1}[VI][^P][FW].; ELME000149:Sorting and internalisation signal found in the cytoplasmic juxta-membrane region of type I transmembrane proteins. Targets them from the Trans Golgi Network to the lysosomal-endosomal-melanosomal compartments. Interacts with adaptor protein (AP) complexes)	Predicted conservation scores
Brotula_barbata_clock2	L587F	# Altered Effect (Pr = 0.33)
Brotula_barbata_clock2	L587F	# |---->Altered Motifs (ELME000137|ELME000149)
Brotula_barbata_clock2	L587F	# |---->Altered Structure_and_dynamics (Pr = 0.33)-------------------------------------------------------|
Brotula_barbata_clock2	L587F	# | |---->Altered Secondary_structure (Pr = 0.26) |
Brotula_barbata_clock2	L587F	# | | |
Brotula_barbata_clock2	L587F	# | |---->Altered Stability_and_conformational_flexibility (Pr = 0.33) |
Brotula_barbata_clock2	L587F	# | | |---->Altered Conformational_flexibility (Pr = 0.33) |
Brotula_barbata_clock2	L587F	# | | |
Brotula_barbata_clock2	L587F	# | |---->Altered Special_structural_signatures (Pr = 0.04) |
Brotula_barbata_clock2	L587F	# | |---->Altered Signal_peptide (Pr = 0.00) |
Brotula_barbata_clock2	L587F	# | | |
Brotula_barbata_clock2	L587F	# | |---->Altered Transmembrane_protein (Pr = 0.04) |
Brotula_barbata_clock2	L587F	# | |
Brotula_barbata_clock2	L587F	# |---->Altered Functional_residue (Pr = 0.29) |
Brotula_barbata_clock2	L587F	# |---->Altered Macromolecular_binding (Pr = 0.29) |
Brotula_barbata_clock2	L587F	# | |---->Altered Protein_binding (Pr = 0.29) |
Brotula_barbata_clock2	L587F	# | |---->Altered Disordered_interface (Pr = 0.29) |
Brotula_barbata_clock2	L587F	# | | |---->Altered MoRF (Pr = 0.29 | P = 0.03) |
Brotula_barbata_clock2	L587F	# | | |
Brotula_barbata_clock2	L587F	# | |---->Altered Ordered_interface (Pr = 0.02) |
Brotula_barbata_clock2	L587F	# | |
Brotula_barbata_clock2	L587F	# |---->Altered Metal_binding (Pr = 0.00)<---------------------------------------------------------|
Brotula_barbata_clock2	L587F	# |
Brotula_barbata_clock2	L587F	# |---->Altered PTM_site (Pr = 0.15)
Brotula_barbata_clock2	Q612P	0.383	Gain of Loop (Pr = 0.29 | P = 0.01); Loss of B-factor (Pr = 0.27 | P = 0.03); Loss of Pyrrolidone_carboxylic_acid at Q617 (Pr = 0.08 | P = 0.02)	Altered Motifs (None)	Predicted conservation scores
Brotula_barbata_clock2	Q612P	# Altered Effect (Pr = 0.29)
Brotula_barbata_clock2	Q612P	# |---->Altered Motifs (None)
Brotula_barbata_clock2	Q612P	# |---->Altered Structure_and_dynamics (Pr = 0.29)-------------------------------------------------------|
Brotula_barbata_clock2	Q612P	# | |---->Altered Secondary_structure (Pr = 0.29) |
Brotula_barbata_clock2	Q612P	# | | |---->Gain of Loop (Pr = 0.29 | P = 0.01) |
Brotula_barbata_clock2	Q612P	# | | |
Brotula_barbata_clock2	Q612P	# | |---->Altered Stability_and_conformational_flexibility (Pr = 0.27) |
Brotula_barbata_clock2	Q612P	# | | |---->Altered Conformational_flexibility (Pr = 0.27) |
Brotula_barbata_clock2	Q612P	# | | |---->Loss of B-factor (Pr = 0.27 | P = 0.03) |
Brotula_barbata_clock2	Q612P	# | | |
Brotula_barbata_clock2	Q612P	# | |---->Altered Special_structural_signatures (Pr = 0.03) |
Brotula_barbata_clock2	Q612P	# | |---->Altered Signal_peptide (Pr = 0.00) |
Brotula_barbata_clock2	Q612P	# | | |
Brotula_barbata_clock2	Q612P	# | |---->Altered Transmembrane_protein (Pr = 0.03) |
Brotula_barbata_clock2	Q612P	# | |
Brotula_barbata_clock2	Q612P	# |---->Altered Functional_residue (Pr = 0.26) |
Brotula_barbata_clock2	Q612P	# |---->Altered Macromolecular_binding (Pr = 0.26) |
Brotula_barbata_clock2	Q612P	# | |---->Altered Protein_binding (Pr = 0.26) |
Brotula_barbata_clock2	Q612P	# | |---->Altered Disordered_interface (Pr = 0.26) |
Brotula_barbata_clock2	Q612P	# | | |
Brotula_barbata_clock2	Q612P	# | |---->Altered Ordered_interface (Pr = 0.07) |
Brotula_barbata_clock2	Q612P	# | |
Brotula_barbata_clock2	Q612P	# |---->Altered Metal_binding (Pr = 0.01)<---------------------------------------------------------|
Brotula_barbata_clock2	Q612P	# |
Brotula_barbata_clock2	Q612P	# |---->Altered PTM_site (Pr = 0.08)
Brotula_barbata_clock2	Q612P	# |---->Loss of Pyrrolidone_carboxylic_acid at Q617 (Pr = 0.08 | P = 0.02)
Brotula_barbata_clock2	S641G	0.070	Altered MoRF (Pr = 0.28 | P = 0.03); Gain of O-linked_glycosylation at S643 (Pr = 0.24 | P = 0.01); Altered Cytoplasmic_loop (Pr = 0.17 | P = 0.01)	Altered Motifs (ELME000063:CK1 phosphorylation site; ELME000202:(ST)Q motif which is phosphorylated by PIKK family members.)	Predicted conservation scores
Brotula_barbata_clock2	S641G	# Altered Effect (Pr = 0.28)
Brotula_barbata_clock2	S641G	# |---->Altered Motifs (ELME000063|ELME000202)
Brotula_barbata_clock2	S641G	# |---->Altered Structure_and_dynamics (Pr = 0.26)-------------------------------------------------------|
Brotula_barbata_clock2	S641G	# | |---->Altered Secondary_structure (Pr = 0.26) |
Brotula_barbata_clock2	S641G	# | | |
Brotula_barbata_clock2	S641G	# | |---->Altered Stability_and_conformational_flexibility (Pr = 0.23) |
Brotula_barbata_clock2	S641G	# | | |---->Altered Conformational_flexibility (Pr = 0.23) |
Brotula_barbata_clock2	S641G	# | | |
Brotula_barbata_clock2	S641G	# | |---->Altered Special_structural_signatures (Pr = 0.17) |
Brotula_barbata_clock2	S641G	# | |---->Altered Signal_peptide (Pr = 0.00) |
Brotula_barbata_clock2	S641G	# | | |
Brotula_barbata_clock2	S641G	# | |---->Altered Transmembrane_protein (Pr = 0.17) |
Brotula_barbata_clock2	S641G	# | |---->Altered Non-cytoplasmic_loop (Pr = 0.17 | P = 0.01) |
Brotula_barbata_clock2	S641G	# | |
Brotula_barbata_clock2	S641G	# |---->Altered Functional_residue (Pr = 0.28) |
Brotula_barbata_clock2	S641G	# |---->Altered Macromolecular_binding (Pr = 0.28) |
Brotula_barbata_clock2	S641G	# | |---->Altered Protein_binding (Pr = 0.28) |
Brotula_barbata_clock2	S641G	# | |---->Altered Disordered_interface (Pr = 0.28) |
Brotula_barbata_clock2	S641G	# | | |---->Altered MoRF (Pr = 0.28 | P = 0.03) |
Brotula_barbata_clock2	S641G	# | | |
Brotula_barbata_clock2	S641G	# | |---->Altered Ordered_interface (Pr = 0.04) |
Brotula_barbata_clock2	S641G	# | |
Brotula_barbata_clock2	S641G	# |---->Altered Metal_binding (Pr = 0.01)<---------------------------------------------------------|
Brotula_barbata_clock2	S641G	# |
Brotula_barbata_clock2	S641G	# |---->Altered PTM_site (Pr = 0.24)
Brotula_barbata_clock2	S641G	# |---->Gain of O-linked_glycosylation at S643 (Pr = 0.24 | P = 0.01)
Brotula_barbata_clock2	P656S	0.108	Loss of B-factor (Pr = 0.26 | P = 0.05)	Altered Motifs (ELME000053:GSK3 phosphorylation recognition site; ELME000239:The USP7 NTD domain binding motif variant based on the MDM2 and P53 interactions.)	Predicted conservation scores
Brotula_barbata_clock2	P656S	# Altered Effect (Pr = 0.26)
Brotula_barbata_clock2	P656S	# |---->Altered Motifs (ELME000053|ELME000239)
Brotula_barbata_clock2	P656S	# |---->Altered Structure_and_dynamics (Pr = 0.26)-------------------------------------------------------|
Brotula_barbata_clock2	P656S	# | |---->Altered Secondary_structure (Pr = 0.26) |
Brotula_barbata_clock2	P656S	# | | |
Brotula_barbata_clock2	P656S	# | |---->Altered Stability_and_conformational_flexibility (Pr = 0.26) |
Brotula_barbata_clock2	P656S	# | | |---->Altered Conformational_flexibility (Pr = 0.26) |
Brotula_barbata_clock2	P656S	# | | |---->Loss of B-factor (Pr = 0.26 | P = 0.05) |
Brotula_barbata_clock2	P656S	# | | |
Brotula_barbata_clock2	P656S	# | |---->Altered Special_structural_signatures (Pr = 0.03) |
Brotula_barbata_clock2	P656S	# | |---->Altered Signal_peptide (Pr = 0.00) |
Brotula_barbata_clock2	P656S	# | | |
Brotula_barbata_clock2	P656S	# | |---->Altered Transmembrane_protein (Pr = 0.03) |
Brotula_barbata_clock2	P656S	# | |
Brotula_barbata_clock2	P656S	# |---->Altered Functional_residue (Pr = 0.17) |
Brotula_barbata_clock2	P656S	# |---->Altered Macromolecular_binding (Pr = 0.15) |
Brotula_barbata_clock2	P656S	# | |---->Altered Protein_binding (Pr = 0.15) |
Brotula_barbata_clock2	P656S	# | |---->Altered Disordered_interface (Pr = 0.15) |
Brotula_barbata_clock2	P656S	# | | |
Brotula_barbata_clock2	P656S	# | |---->Altered Ordered_interface (Pr = 0.02) |
Brotula_barbata_clock2	P656S	# | |
Brotula_barbata_clock2	P656S	# |---->Altered Metal_binding (Pr = 0.02)<---------------------------------------------------------|
Brotula_barbata_clock2	P656S	# |
Brotula_barbata_clock2	P656S	# |---->Altered PTM_site (Pr = 0.17)
Brotula_barbata_clock2	L689P	0.283	Gain of ADP-ribosylation at R691 (Pr = 0.19 | P = 0.04); Gain of O-linked_glycosylation at S692 (Pr = 0.14 | P = 0.03)	Altered Motifs (ELME000239:The USP7 NTD domain binding motif variant based on the MDM2 and P53 interactions.; ELME000336:NEK2 phosphorylation motif with preferred Phe - Leu or Met in the -3 position to compensate for less favorable residues in the +1 and +2 position.)	Predicted conservation scores
Brotula_barbata_clock2	L689P	# Altered Effect (Pr = 0.25)
Brotula_barbata_clock2	L689P	# |---->Altered Motifs (ELME000239|ELME000336)
Brotula_barbata_clock2	L689P	# |---->Altered Structure_and_dynamics (Pr = 0.25)-------------------------------------------------------|
Brotula_barbata_clock2	L689P	# | |---->Altered Secondary_structure (Pr = 0.25) |
Brotula_barbata_clock2	L689P	# | | |
Brotula_barbata_clock2	L689P	# | |---->Altered Stability_and_conformational_flexibility (Pr = 0.19) |
Brotula_barbata_clock2	L689P	# | | |---->Altered Conformational_flexibility (Pr = 0.19) |
Brotula_barbata_clock2	L689P	# | | |
Brotula_barbata_clock2	L689P	# | |---->Altered Special_structural_signatures (Pr = 0.03) |
Brotula_barbata_clock2	L689P	# | |---->Altered Signal_peptide (Pr = 0.00) |
Brotula_barbata_clock2	L689P	# | | |
Brotula_barbata_clock2	L689P	# | |---->Altered Transmembrane_protein (Pr = 0.03) |
Brotula_barbata_clock2	L689P	# | |
Brotula_barbata_clock2	L689P	# |---->Altered Functional_residue (Pr = 0.19) |
Brotula_barbata_clock2	L689P	# |---->Altered Macromolecular_binding (Pr = 0.14) |
Brotula_barbata_clock2	L689P	# | |---->Altered Protein_binding (Pr = 0.14) |
Brotula_barbata_clock2	L689P	# | |---->Altered Disordered_interface (Pr = 0.14) |
Brotula_barbata_clock2	L689P	# | | |
Brotula_barbata_clock2	L689P	# | |---->Altered Ordered_interface (Pr = 0.03) |
Brotula_barbata_clock2	L689P	# | |
Brotula_barbata_clock2	L689P	# |---->Altered Metal_binding (Pr = 0.00)<---------------------------------------------------------|
Brotula_barbata_clock2	L689P	# |
Brotula_barbata_clock2	L689P	# |---->Altered PTM_site (Pr = 0.19)
Brotula_barbata_clock2	L689P	# |---->Gain of ADP-ribosylation at R691 (Pr = 0.19 | P = 0.04)
Brotula_barbata_clock2	L689P	# |---->Gain of O-linked_glycosylation at S692 (Pr = 0.14 | P = 0.03)
Brotula_barbata_clock2	A690V	0.038		Altered Motifs (ELME000336:NEK2 phosphorylation motif with preferred Phe - Leu or Met in the -3 position to compensate for less favorable residues in the +1 and +2 position.)	Predicted conservation scores
Brotula_barbata_clock2	A690V	# Altered Effect (Pr = 0.24)
Brotula_barbata_clock2	A690V	# |---->Altered Motifs (ELME000336)
Brotula_barbata_clock2	A690V	# |---->Altered Structure_and_dynamics (Pr = 0.24)-------------------------------------------------------|
Brotula_barbata_clock2	A690V	# | |---->Altered Secondary_structure (Pr = 0.24) |
Brotula_barbata_clock2	A690V	# | | |
Brotula_barbata_clock2	A690V	# | |---->Altered Stability_and_conformational_flexibility (Pr = 0.15) |
Brotula_barbata_clock2	A690V	# | | |---->Altered Conformational_flexibility (Pr = 0.15) |
Brotula_barbata_clock2	A690V	# | | |
Brotula_barbata_clock2	A690V	# | |---->Altered Special_structural_signatures (Pr = 0.02) |
Brotula_barbata_clock2	A690V	# | |---->Altered Signal_peptide (Pr = 0.00) |
Brotula_barbata_clock2	A690V	# | | |
Brotula_barbata_clock2	A690V	# | |---->Altered Transmembrane_protein (Pr = 0.02) |
Brotula_barbata_clock2	A690V	# | |
Brotula_barbata_clock2	A690V	# |---->Altered Functional_residue (Pr = 0.16) |
Brotula_barbata_clock2	A690V	# |---->Altered Macromolecular_binding (Pr = 0.14) |
Brotula_barbata_clock2	A690V	# | |---->Altered Protein_binding (Pr = 0.14) |
Brotula_barbata_clock2	A690V	# | |---->Altered Disordered_interface (Pr = 0.14) |
Brotula_barbata_clock2	A690V	# | | |
Brotula_barbata_clock2	A690V	# | |---->Altered Ordered_interface (Pr = 0.03) |
Brotula_barbata_clock2	A690V	# | |
Brotula_barbata_clock2	A690V	# |---->Altered Metal_binding (Pr = 0.00)<---------------------------------------------------------|
Brotula_barbata_clock2	A690V	# |
Brotula_barbata_clock2	A690V	# |---->Altered PTM_site (Pr = 0.16)
Brotula_barbata_clock2	Q694A	0.226	Gain of O-linked_glycosylation at T698 (Pr = 0.11 | P = 0.04)	Altered Motifs (ELME000085:Glycosaminoglycan attachment site; ELME000239:The USP7 NTD domain binding motif variant based on the MDM2 and P53 interactions.; ELME000336:NEK2 phosphorylation motif with preferred Phe - Leu or Met in the -3 position to compensate for less favorable residues in the +1 and +2 position.; PS00008:N-myristoylation site)	Predicted conservation scores
Brotula_barbata_clock2	Q694A	# Altered Effect (Pr = 0.26)
Brotula_barbata_clock2	Q694A	# |---->Altered Motifs (ELME000085|ELME000239|ELME000336|PS00008)
Brotula_barbata_clock2	Q694A	# |---->Altered Structure_and_dynamics (Pr = 0.26)-------------------------------------------------------|
Brotula_barbata_clock2	Q694A	# | |---->Altered Secondary_structure (Pr = 0.26) |
Brotula_barbata_clock2	Q694A	# | | |
Brotula_barbata_clock2	Q694A	# | |---->Altered Stability_and_conformational_flexibility (Pr = 0.15) |
Brotula_barbata_clock2	Q694A	# | | |---->Altered Conformational_flexibility (Pr = 0.15) |
Brotula_barbata_clock2	Q694A	# | | |
Brotula_barbata_clock2	Q694A	# | |---->Altered Special_structural_signatures (Pr = 0.01) |
Brotula_barbata_clock2	Q694A	# | |---->Altered Signal_peptide (Pr = 0.00) |
Brotula_barbata_clock2	Q694A	# | | |
Brotula_barbata_clock2	Q694A	# | |---->Altered Transmembrane_protein (Pr = 0.01) |
Brotula_barbata_clock2	Q694A	# | |
Brotula_barbata_clock2	Q694A	# |---->Altered Functional_residue (Pr = 0.16) |
Brotula_barbata_clock2	Q694A	# |---->Altered Macromolecular_binding (Pr = 0.13) |
Brotula_barbata_clock2	Q694A	# | |---->Altered Protein_binding (Pr = 0.13) |
Brotula_barbata_clock2	Q694A	# | |---->Altered Disordered_interface (Pr = 0.13) |
Brotula_barbata_clock2	Q694A	# | | |
Brotula_barbata_clock2	Q694A	# | |---->Altered Ordered_interface (Pr = 0.04) |
Brotula_barbata_clock2	Q694A	# | |
Brotula_barbata_clock2	Q694A	# |---->Altered Metal_binding (Pr = 0.00)<---------------------------------------------------------|
Brotula_barbata_clock2	Q694A	# |
Brotula_barbata_clock2	Q694A	# |---->Altered PTM_site (Pr = 0.16)
Brotula_barbata_clock2	Q694A	# |---->Gain of O-linked_glycosylation at T698 (Pr = 0.11 | P = 0.04)
Brotula_barbata_clock2	V703M	0.045	Loss of O-linked_glycosylation at T705 (Pr = 0.16 | P = 0.03)	Altered Motifs (ELME000063:CK1 phosphorylation site)	Predicted conservation scores
Brotula_barbata_clock2	V703M	# Altered Effect (Pr = 0.25)
Brotula_barbata_clock2	V703M	# |---->Altered Motifs (ELME000063)
Brotula_barbata_clock2	V703M	# |---->Altered Structure_and_dynamics (Pr = 0.25)-------------------------------------------------------|
Brotula_barbata_clock2	V703M	# | |---->Altered Secondary_structure (Pr = 0.25) |
Brotula_barbata_clock2	V703M	# | | |
Brotula_barbata_clock2	V703M	# | |---->Altered Stability_and_conformational_flexibility (Pr = 0.14) |
Brotula_barbata_clock2	V703M	# | | |---->Altered Conformational_flexibility (Pr = 0.14) |
Brotula_barbata_clock2	V703M	# | | |
Brotula_barbata_clock2	V703M	# | |---->Altered Special_structural_signatures (Pr = 0.01) |
Brotula_barbata_clock2	V703M	# | |---->Altered Signal_peptide (Pr = 0.00) |
Brotula_barbata_clock2	V703M	# | | |
Brotula_barbata_clock2	V703M	# | |---->Altered Transmembrane_protein (Pr = 0.01) |
Brotula_barbata_clock2	V703M	# | |
Brotula_barbata_clock2	V703M	# |---->Altered Functional_residue (Pr = 0.20) |
Brotula_barbata_clock2	V703M	# |---->Altered Macromolecular_binding (Pr = 0.20) |
Brotula_barbata_clock2	V703M	# | |---->Altered Protein_binding (Pr = 0.20) |
Brotula_barbata_clock2	V703M	# | |---->Altered Disordered_interface (Pr = 0.20) |
Brotula_barbata_clock2	V703M	# | | |
Brotula_barbata_clock2	V703M	# | |---->Altered Ordered_interface (Pr = 0.03) |
Brotula_barbata_clock2	V703M	# | |
Brotula_barbata_clock2	V703M	# |---->Altered Metal_binding (Pr = 0.01)<---------------------------------------------------------|
Brotula_barbata_clock2	V703M	# |
Brotula_barbata_clock2	V703M	# |---->Altered PTM_site (Pr = 0.16)
Brotula_barbata_clock2	V703M	# |---->Loss of O-linked_glycosylation at T705 (Pr = 0.16 | P = 0.03)
Brotula_barbata_clock2	H706N	0.103	Gain of O-linked_glycosylation at T705 (Pr = 0.26 | P = 8.5e-03)	Altered Motifs (ELME000070:Generic motif for N-glycosylation. It was shown that Trp - Asp - and Glu are uncommon before the Ser/Thr position (PMID-8626433). Efficient glycosylation usually occurs when ~60 residues or more separate the glycosylation acceptor site from the C-terminus.; PS00001:N-glycosylation site)	Predicted conservation scores
Brotula_barbata_clock2	H706N	# Altered Effect (Pr = 0.26)
Brotula_barbata_clock2	H706N	# |---->Altered Motifs (ELME000070|PS00001)
Brotula_barbata_clock2	H706N	# |---->Altered Structure_and_dynamics (Pr = 0.24)-------------------------------------------------------|
Brotula_barbata_clock2	H706N	# | |---->Altered Secondary_structure (Pr = 0.24) |
Brotula_barbata_clock2	H706N	# | | |
Brotula_barbata_clock2	H706N	# | |---->Altered Stability_and_conformational_flexibility (Pr = 0.16) |
Brotula_barbata_clock2	H706N	# | | |---->Altered Conformational_flexibility (Pr = 0.16) |
Brotula_barbata_clock2	H706N	# | | |
Brotula_barbata_clock2	H706N	# | |---->Altered Special_structural_signatures (Pr = 0.02) |
Brotula_barbata_clock2	H706N	# | |---->Altered Signal_peptide (Pr = 0.00) |
Brotula_barbata_clock2	H706N	# | | |
Brotula_barbata_clock2	H706N	# | |---->Altered Transmembrane_protein (Pr = 0.02) |
Brotula_barbata_clock2	H706N	# | |
Brotula_barbata_clock2	H706N	# |---->Altered Functional_residue (Pr = 0.26) |
Brotula_barbata_clock2	H706N	# |---->Altered Macromolecular_binding (Pr = 0.24) |
Brotula_barbata_clock2	H706N	# | |---->Altered Protein_binding (Pr = 0.24) |
Brotula_barbata_clock2	H706N	# | |---->Altered Disordered_interface (Pr = 0.24) |
Brotula_barbata_clock2	H706N	# | | |
Brotula_barbata_clock2	H706N	# | |---->Altered Ordered_interface (Pr = 0.03) |
Brotula_barbata_clock2	H706N	# | |
Brotula_barbata_clock2	H706N	# |---->Altered Metal_binding (Pr = 0.00)<---------------------------------------------------------|
Brotula_barbata_clock2	H706N	# |
Brotula_barbata_clock2	H706N	# |---->Altered PTM_site (Pr = 0.26)
Brotula_barbata_clock2	H706N	# |---->Gain of O-linked_glycosylation at T705 (Pr = 0.26 | P = 8.5e-03)
Brotula_barbata_clock2	P727S	0.152	Altered Cytoplasmic_loop (Pr = 0.13 | P = 0.02)	Altered Motifs (ELME000052:Phosphothreonine motif binding a subset of FHA domains that show a preference for a large aliphatic amino acid at the pT+3 position.; ELME000106:Substrate recognition site that interacts with cyclin and thereby increases phosphorylation by cyclin/cdk complexes. Predicted proteins should have a CDK phosphorylation site. Also used by cyclin/cdk inhibitors.)	Predicted conservation scores
Brotula_barbata_clock2	P727S	# Altered Effect (Pr = 0.26)
Brotula_barbata_clock2	P727S	# |---->Altered Motifs (ELME000052|ELME000106)
Brotula_barbata_clock2	P727S	# |---->Altered Structure_and_dynamics (Pr = 0.26)-------------------------------------------------------|
Brotula_barbata_clock2	P727S	# | |---->Altered Secondary_structure (Pr = 0.26) |
Brotula_barbata_clock2	P727S	# | | |
Brotula_barbata_clock2	P727S	# | |---->Altered Stability_and_conformational_flexibility (Pr = 0.16) |
Brotula_barbata_clock2	P727S	# | | |---->Altered Conformational_flexibility (Pr = 0.16) |
Brotula_barbata_clock2	P727S	# | | |
Brotula_barbata_clock2	P727S	# | |---->Altered Special_structural_signatures (Pr = 0.13) |
Brotula_barbata_clock2	P727S	# | |---->Altered Signal_peptide (Pr = 0.00) |
Brotula_barbata_clock2	P727S	# | | |
Brotula_barbata_clock2	P727S	# | |---->Altered Transmembrane_protein (Pr = 0.13) |
Brotula_barbata_clock2	P727S	# | |---->Altered Non-cytoplasmic_loop (Pr = 0.13 | P = 0.02) |
Brotula_barbata_clock2	P727S	# | |
Brotula_barbata_clock2	P727S	# |---->Altered Functional_residue (Pr = 0.26) |
Brotula_barbata_clock2	P727S	# |---->Altered Macromolecular_binding (Pr = 0.26) |
Brotula_barbata_clock2	P727S	# | |---->Altered Protein_binding (Pr = 0.26) |
Brotula_barbata_clock2	P727S	# | |---->Altered Disordered_interface (Pr = 0.26) |
Brotula_barbata_clock2	P727S	# | | |
Brotula_barbata_clock2	P727S	# | |---->Altered Ordered_interface (Pr = 0.07) |
Brotula_barbata_clock2	P727S	# | |
Brotula_barbata_clock2	P727S	# |---->Altered Metal_binding (Pr = 0.01)<---------------------------------------------------------|
Brotula_barbata_clock2	P727S	# |
Brotula_barbata_clock2	P727S	# |---->Altered PTM_site (Pr = 0.17)
Brotula_barbata_clock2	Q729P	0.505	Altered MoRF (Pr = 0.30 | P = 0.02); Gain of ADP-ribosylation at R726 (Pr = 0.19 | P = 0.04); Altered Cytoplasmic_loop (Pr = 0.11 | P = 0.03)	Altered Motifs (ELME000052:Phosphothreonine motif binding a subset of FHA domains that show a preference for a large aliphatic amino acid at the pT+3 position.; ELME000106:Substrate recognition site that interacts with cyclin and thereby increases phosphorylation by cyclin/cdk complexes. Predicted proteins should have a CDK phosphorylation site. Also used by cyclin/cdk inhibitors.)	Predicted conservation scores
Brotula_barbata_clock2	Q729P	# Altered Effect (Pr = 0.30)
Brotula_barbata_clock2	Q729P	# |---->Altered Motifs (ELME000052|ELME000106)
Brotula_barbata_clock2	Q729P	# |---->Altered Structure_and_dynamics (Pr = 0.26)-------------------------------------------------------|
Brotula_barbata_clock2	Q729P	# | |---->Altered Secondary_structure (Pr = 0.26) |
Brotula_barbata_clock2	Q729P	# | | |
Brotula_barbata_clock2	Q729P	# | |---->Altered Stability_and_conformational_flexibility (Pr = 0.19) |
Brotula_barbata_clock2	Q729P	# | | |---->Altered Conformational_flexibility (Pr = 0.19) |
Brotula_barbata_clock2	Q729P	# | | |
Brotula_barbata_clock2	Q729P	# | |---->Altered Special_structural_signatures (Pr = 0.11) |
Brotula_barbata_clock2	Q729P	# | |---->Altered Signal_peptide (Pr = 0.00) |
Brotula_barbata_clock2	Q729P	# | | |
Brotula_barbata_clock2	Q729P	# | |---->Altered Transmembrane_protein (Pr = 0.11) |
Brotula_barbata_clock2	Q729P	# | |---->Altered Non-cytoplasmic_loop (Pr = 0.11 | P = 0.03) |
Brotula_barbata_clock2	Q729P	# | |
Brotula_barbata_clock2	Q729P	# |---->Altered Functional_residue (Pr = 0.30) |
Brotula_barbata_clock2	Q729P	# |---->Altered Macromolecular_binding (Pr = 0.30) |
Brotula_barbata_clock2	Q729P	# | |---->Altered Protein_binding (Pr = 0.30) |
Brotula_barbata_clock2	Q729P	# | |---->Altered Disordered_interface (Pr = 0.30) |
Brotula_barbata_clock2	Q729P	# | | |---->Altered MoRF (Pr = 0.30 | P = 0.02) |
Brotula_barbata_clock2	Q729P	# | | |
Brotula_barbata_clock2	Q729P	# | |---->Altered Ordered_interface (Pr = 0.08) |
Brotula_barbata_clock2	Q729P	# | |
Brotula_barbata_clock2	Q729P	# |---->Altered Metal_binding (Pr = 0.10)<---------------------------------------------------------|
Brotula_barbata_clock2	Q729P	# |
Brotula_barbata_clock2	Q729P	# |---->Altered PTM_site (Pr = 0.19)
Brotula_barbata_clock2	Q729P	# |---->Gain of ADP-ribosylation at R726 (Pr = 0.19 | P = 0.04)
Brotula_barbata_clock2	A736S	0.067	Altered Cytoplasmic_loop (Pr = 0.09 | P = 0.05); Loss of Pyrrolidone_carboxylic_acid at Q738 (Pr = 0.05 | P = 0.03); Gain of GPI-anchor_amidation at N737 (Pr = 0.01 | P = 0.03)	Altered Motifs (None)	Predicted conservation scores
Brotula_barbata_clock2	A736S	# Altered Effect (Pr = 0.25)
Brotula_barbata_clock2	A736S	# |---->Altered Motifs (None)
Brotula_barbata_clock2	A736S	# |---->Altered Structure_and_dynamics (Pr = 0.25)-------------------------------------------------------|
Brotula_barbata_clock2	A736S	# | |---->Altered Secondary_structure (Pr = 0.25) |
Brotula_barbata_clock2	A736S	# | | |
Brotula_barbata_clock2	A736S	# | |---->Altered Stability_and_conformational_flexibility (Pr = 0.22) |
Brotula_barbata_clock2	A736S	# | | |---->Altered Conformational_flexibility (Pr = 0.22) |
Brotula_barbata_clock2	A736S	# | | |
Brotula_barbata_clock2	A736S	# | |---->Altered Special_structural_signatures (Pr = 0.09) |
Brotula_barbata_clock2	A736S	# | |---->Altered Signal_peptide (Pr = 0.00) |
Brotula_barbata_clock2	A736S	# | | |
Brotula_barbata_clock2	A736S	# | |---->Altered Transmembrane_protein (Pr = 0.09) |
Brotula_barbata_clock2	A736S	# | |---->Altered Non-cytoplasmic_loop (Pr = 0.09 | P = 0.05) |
Brotula_barbata_clock2	A736S	# | |
Brotula_barbata_clock2	A736S	# |---->Altered Functional_residue (Pr = 0.21) |
Brotula_barbata_clock2	A736S	# |---->Altered Macromolecular_binding (Pr = 0.21) |
Brotula_barbata_clock2	A736S	# | |---->Altered Protein_binding (Pr = 0.21) |
Brotula_barbata_clock2	A736S	# | |---->Altered Disordered_interface (Pr = 0.21) |
Brotula_barbata_clock2	A736S	# | | |
Brotula_barbata_clock2	A736S	# | |---->Altered Ordered_interface (Pr = 0.10) |
Brotula_barbata_clock2	A736S	# | |
Brotula_barbata_clock2	A736S	# |---->Altered Metal_binding (Pr = 0.10)<---------------------------------------------------------|
Brotula_barbata_clock2	A736S	# |
Brotula_barbata_clock2	A736S	# |---->Altered PTM_site (Pr = 0.14)
Brotula_barbata_clock2	A736S	# |---->Gain of GPI-anchor_amidation at N737 (Pr = 0.01 | P = 0.03)
Brotula_barbata_clock2	A736S	# |---->Loss of Pyrrolidone_carboxylic_acid at Q738 (Pr = 0.05 | P = 0.03)
Brotula_barbata_clock2	T741S	0.094	Loss of Pyrrolidone_carboxylic_acid at Q738 (Pr = 0.05 | P = 0.03)	Altered Motifs (ELME000062:Secondary preference for PKA-type AGC kinase phosphorylation.; ELME000220:Phosphothreonine motif binding a subset of FHA domains that have a preference for an acidic amino acid at the pT+3 position.; PS00006:Casein kinase II phosphorylation site)	Predicted conservation scores
Brotula_barbata_clock2	T741S	# Altered Effect (Pr = 0.26)
Brotula_barbata_clock2	T741S	# |---->Altered Motifs (ELME000062|ELME000220|PS00006)
Brotula_barbata_clock2	T741S	# |---->Altered Structure_and_dynamics (Pr = 0.26)-------------------------------------------------------|
Brotula_barbata_clock2	T741S	# | |---->Altered Secondary_structure (Pr = 0.26) |
Brotula_barbata_clock2	T741S	# | | |
Brotula_barbata_clock2	T741S	# | |---->Altered Stability_and_conformational_flexibility (Pr = 0.20) |
Brotula_barbata_clock2	T741S	# | | |---->Altered Conformational_flexibility (Pr = 0.20) |
Brotula_barbata_clock2	T741S	# | | |
Brotula_barbata_clock2	T741S	# | |---->Altered Special_structural_signatures (Pr = 0.03) |
Brotula_barbata_clock2	T741S	# | |---->Altered Signal_peptide (Pr = 0.00) |
Brotula_barbata_clock2	T741S	# | | |
Brotula_barbata_clock2	T741S	# | |---->Altered Transmembrane_protein (Pr = 0.03) |
Brotula_barbata_clock2	T741S	# | |
Brotula_barbata_clock2	T741S	# |---->Altered Functional_residue (Pr = 0.24) |
Brotula_barbata_clock2	T741S	# |---->Altered Macromolecular_binding (Pr = 0.24) |
Brotula_barbata_clock2	T741S	# | |---->Altered Protein_binding (Pr = 0.24) |
Brotula_barbata_clock2	T741S	# | |---->Altered Disordered_interface (Pr = 0.24) |
Brotula_barbata_clock2	T741S	# | | |
Brotula_barbata_clock2	T741S	# | |---->Altered Ordered_interface (Pr = 0.11) |
Brotula_barbata_clock2	T741S	# | |
Brotula_barbata_clock2	T741S	# |---->Altered Metal_binding (Pr = 0.04)<---------------------------------------------------------|
Brotula_barbata_clock2	T741S	# |
Brotula_barbata_clock2	T741S	# |---->Altered PTM_site (Pr = 0.18)
Brotula_barbata_clock2	T741S	# |---->Loss of Pyrrolidone_carboxylic_acid at Q738 (Pr = 0.05 | P = 0.03)
Brotula_barbata_clock2	N743S	0.107	Altered MoRF (Pr = 0.27 | P = 0.05); Loss of Pyrrolidone_carboxylic_acid at Q738 (Pr = 0.05 | P = 0.03)	Altered Motifs (ELME000062:Secondary preference for PKA-type AGC kinase phosphorylation.; ELME000063:CK1 phosphorylation site; ELME000173:Consensus derived from reported natural interactors which do not match the Mode 1 and Mode 2 ligands.; ELME000202:(ST)Q motif which is phosphorylated by PIKK family members.; ELME000220:Phosphothreonine motif binding a subset of FHA domains that have a preference for an acidic amino acid at the pT+3 position.; PS00006:Casein kinase II phosphorylation site)	Predicted conservation scores
Brotula_barbata_clock2	N743S	# Altered Effect (Pr = 0.27)
Brotula_barbata_clock2	N743S	# |---->Altered Motifs (ELME000062|ELME000063|ELME000173|ELME000202|ELME000220|PS00006)
Brotula_barbata_clock2	N743S	# |---->Altered Structure_and_dynamics (Pr = 0.25)-------------------------------------------------------|
Brotula_barbata_clock2	N743S	# | |---->Altered Secondary_structure (Pr = 0.25) |
Brotula_barbata_clock2	N743S	# | | |
Brotula_barbata_clock2	N743S	# | |---->Altered Stability_and_conformational_flexibility (Pr = 0.19) |
Brotula_barbata_clock2	N743S	# | | |---->Altered Conformational_flexibility (Pr = 0.19) |
Brotula_barbata_clock2	N743S	# | | |
Brotula_barbata_clock2	N743S	# | |---->Altered Special_structural_signatures (Pr = 0.02) |
Brotula_barbata_clock2	N743S	# | |---->Altered Signal_peptide (Pr = 0.00) |
Brotula_barbata_clock2	N743S	# | | |
Brotula_barbata_clock2	N743S	# | |---->Altered Transmembrane_protein (Pr = 0.02) |
Brotula_barbata_clock2	N743S	# | |
Brotula_barbata_clock2	N743S	# |---->Altered Functional_residue (Pr = 0.27) |
Brotula_barbata_clock2	N743S	# |---->Altered Macromolecular_binding (Pr = 0.27) |
Brotula_barbata_clock2	N743S	# | |---->Altered Protein_binding (Pr = 0.27) |
Brotula_barbata_clock2	N743S	# | |---->Altered Disordered_interface (Pr = 0.27) |
Brotula_barbata_clock2	N743S	# | | |---->Altered MoRF (Pr = 0.27 | P = 0.05) |
Brotula_barbata_clock2	N743S	# | | |
Brotula_barbata_clock2	N743S	# | |---->Altered Ordered_interface (Pr = 0.10) |
Brotula_barbata_clock2	N743S	# | |
Brotula_barbata_clock2	N743S	# |---->Altered Metal_binding (Pr = 0.04)<---------------------------------------------------------|
Brotula_barbata_clock2	N743S	# |
Brotula_barbata_clock2	N743S	# |---->Altered PTM_site (Pr = 0.14)
Brotula_barbata_clock2	N743S	# |---->Loss of Pyrrolidone_carboxylic_acid at Q738 (Pr = 0.05 | P = 0.03)
Brotula_barbata_clock2	Q750N	0.632	Altered MoRF (Pr = 0.27 | P = 0.04)	Altered Motifs (ELME000045:The nuclear receptor box motif (LXXLL) confers binding to nuclear receptors.; ELME000149:Sorting and internalisation signal found in the cytoplasmic juxta-membrane region of type I transmembrane proteins. Targets them from the Trans Golgi Network to the lysosomal-endosomal-melanosomal compartments. Interacts with adaptor protein (AP) complexes)	Predicted conservation scores
Brotula_barbata_clock2	Q750N	# Altered Effect (Pr = 0.27)
Brotula_barbata_clock2	Q750N	# |---->Altered Motifs (ELME000045|ELME000149)
Brotula_barbata_clock2	Q750N	# |---->Altered Structure_and_dynamics (Pr = 0.25)-------------------------------------------------------|
Brotula_barbata_clock2	Q750N	# | |---->Altered Secondary_structure (Pr = 0.25) |
Brotula_barbata_clock2	Q750N	# | | |
Brotula_barbata_clock2	Q750N	# | |---->Altered Stability_and_conformational_flexibility (Pr = 0.18) |
Brotula_barbata_clock2	Q750N	# | | |---->Altered Conformational_flexibility (Pr = 0.18) |
Brotula_barbata_clock2	Q750N	# | | |
Brotula_barbata_clock2	Q750N	# | |---->Altered Special_structural_signatures (Pr = 0.04) |
Brotula_barbata_clock2	Q750N	# | |---->Altered Signal_peptide (Pr = 0.00) |
Brotula_barbata_clock2	Q750N	# | | |
Brotula_barbata_clock2	Q750N	# | |---->Altered Transmembrane_protein (Pr = 0.04) |
Brotula_barbata_clock2	Q750N	# | |
Brotula_barbata_clock2	Q750N	# |---->Altered Functional_residue (Pr = 0.27) |
Brotula_barbata_clock2	Q750N	# |---->Altered Macromolecular_binding (Pr = 0.27) |
Brotula_barbata_clock2	Q750N	# | |---->Altered Protein_binding (Pr = 0.27) |
Brotula_barbata_clock2	Q750N	# | |---->Altered Disordered_interface (Pr = 0.27) |
Brotula_barbata_clock2	Q750N	# | | |---->Altered MoRF (Pr = 0.27 | P = 0.04) |
Brotula_barbata_clock2	Q750N	# | | |
Brotula_barbata_clock2	Q750N	# | |---->Altered Ordered_interface (Pr = 0.06) |
Brotula_barbata_clock2	Q750N	# | |
Brotula_barbata_clock2	Q750N	# |---->Altered Metal_binding (Pr = 0.02)<---------------------------------------------------------|
Brotula_barbata_clock2	Q750N	# |
Brotula_barbata_clock2	Q750N	# |---->Altered PTM_site (Pr = 0.08)
Brotula_barbata_clock2	T769S	0.065	Loss of O-linked_glycosylation at T769 (Pr = 0.39 | P = 5.1e-03); Gain of Loop (Pr = 0.31 | P = 3.1e-03); Gain of B-factor (Pr = 0.25 | P = 0.04); Gain of Pyrrolidone_carboxylic_acid at Q771 (Pr = 0.04 | P = 0.05)	Altered Motifs (ELME000052:Phosphothreonine motif binding a subset of FHA domains that show a preference for a large aliphatic amino acid at the pT+3 position.; ELME000053:GSK3 phosphorylation recognition site; ELME000063:CK1 phosphorylation site; ELME000202:(ST)Q motif which is phosphorylated by PIKK family members.)	Predicted conservation scores
Brotula_barbata_clock2	T769S	# Altered Effect (Pr = 0.39)
Brotula_barbata_clock2	T769S	# |---->Altered Motifs (ELME000052|ELME000053|ELME000063|ELME000202)
Brotula_barbata_clock2	T769S	# |---->Altered Structure_and_dynamics (Pr = 0.31)-------------------------------------------------------|
Brotula_barbata_clock2	T769S	# | |---->Altered Secondary_structure (Pr = 0.31) |
Brotula_barbata_clock2	T769S	# | | |---->Gain of Loop (Pr = 0.31 | P = 3.1e-03) |
Brotula_barbata_clock2	T769S	# | | |
Brotula_barbata_clock2	T769S	# | |---->Altered Stability_and_conformational_flexibility (Pr = 0.25) |
Brotula_barbata_clock2	T769S	# | | |---->Altered Conformational_flexibility (Pr = 0.25) |
Brotula_barbata_clock2	T769S	# | | |---->Gain of B-factor (Pr = 0.25 | P = 0.04) |
Brotula_barbata_clock2	T769S	# | | |
Brotula_barbata_clock2	T769S	# | |---->Altered Special_structural_signatures (Pr = 0.04) |
Brotula_barbata_clock2	T769S	# | |---->Altered Signal_peptide (Pr = 0.00) |
Brotula_barbata_clock2	T769S	# | | |
Brotula_barbata_clock2	T769S	# | |---->Altered Transmembrane_protein (Pr = 0.04) |
Brotula_barbata_clock2	T769S	# | |
Brotula_barbata_clock2	T769S	# |---->Altered Functional_residue (Pr = 0.39) |
Brotula_barbata_clock2	T769S	# |---->Altered Macromolecular_binding (Pr = 0.10) |
Brotula_barbata_clock2	T769S	# | |---->Altered Protein_binding (Pr = 0.10) |
Brotula_barbata_clock2	T769S	# | |---->Altered Disordered_interface (Pr = 0.10) |
Brotula_barbata_clock2	T769S	# | | |
Brotula_barbata_clock2	T769S	# | |---->Altered Ordered_interface (Pr = 0.06) |
Brotula_barbata_clock2	T769S	# | |
Brotula_barbata_clock2	T769S	# |---->Altered Metal_binding (Pr = 0.01)<---------------------------------------------------------|
Brotula_barbata_clock2	T769S	# |
Brotula_barbata_clock2	T769S	# |---->Altered PTM_site (Pr = 0.39)
Brotula_barbata_clock2	T769S	# |---->Loss of O-linked_glycosylation at T769 (Pr = 0.39 | P = 5.1e-03)
Brotula_barbata_clock2	T769S	# |---->Gain of Pyrrolidone_carboxylic_acid at Q771 (Pr = 0.04 | P = 0.05)
Brotula_barbata_clock2	P772S	0.158	Loss of O-linked_glycosylation at T769 (Pr = 0.34 | P = 6.8e-03); Gain of Pyrrolidone_carboxylic_acid at Q771 (Pr = 0.04 | P = 0.04); Loss of GPI-anchor_amidation at N776 (Pr = 0.01 | P = 0.03)	Altered Motifs (ELME000053:GSK3 phosphorylation recognition site; ELME000063:CK1 phosphorylation site; ELME000202:(ST)Q motif which is phosphorylated by PIKK family members.)	Predicted conservation scores
Brotula_barbata_clock2	P772S	# Altered Effect (Pr = 0.34)
Brotula_barbata_clock2	P772S	# |---->Altered Motifs (ELME000053|ELME000063|ELME000202)
Brotula_barbata_clock2	P772S	# |---->Altered Structure_and_dynamics (Pr = 0.28)-------------------------------------------------------|
Brotula_barbata_clock2	P772S	# | |---->Altered Secondary_structure (Pr = 0.26) |
Brotula_barbata_clock2	P772S	# | | |
Brotula_barbata_clock2	P772S	# | |---->Altered Stability_and_conformational_flexibility (Pr = 0.28) |
Brotula_barbata_clock2	P772S	# | | |---->Altered Conformational_flexibility (Pr = 0.28) |
Brotula_barbata_clock2	P772S	# | | |
Brotula_barbata_clock2	P772S	# | |---->Altered Special_structural_signatures (Pr = 0.04) |
Brotula_barbata_clock2	P772S	# | |---->Altered Signal_peptide (Pr = 0.00) |
Brotula_barbata_clock2	P772S	# | | |
Brotula_barbata_clock2	P772S	# | |---->Altered Transmembrane_protein (Pr = 0.04) |
Brotula_barbata_clock2	P772S	# | |
Brotula_barbata_clock2	P772S	# |---->Altered Functional_residue (Pr = 0.34) |
Brotula_barbata_clock2	P772S	# |---->Altered Macromolecular_binding (Pr = 0.07) |
Brotula_barbata_clock2	P772S	# | |---->Altered Protein_binding (Pr = 0.07) |
Brotula_barbata_clock2	P772S	# | |---->Altered Disordered_interface (Pr = 0.07) |
Brotula_barbata_clock2	P772S	# | | |
Brotula_barbata_clock2	P772S	# | |---->Altered Ordered_interface (Pr = 0.06) |
Brotula_barbata_clock2	P772S	# | |
Brotula_barbata_clock2	P772S	# |---->Altered Metal_binding (Pr = 0.01)<---------------------------------------------------------|
Brotula_barbata_clock2	P772S	# |
Brotula_barbata_clock2	P772S	# |---->Altered PTM_site (Pr = 0.34)
Brotula_barbata_clock2	P772S	# |---->Loss of GPI-anchor_amidation at N776 (Pr = 0.01 | P = 0.03)
Brotula_barbata_clock2	P772S	# |---->Loss of O-linked_glycosylation at T769 (Pr = 0.34 | P = 6.8e-03)
Brotula_barbata_clock2	P772S	# |---->Gain of Pyrrolidone_carboxylic_acid at Q771 (Pr = 0.04 | P = 0.04)
Brotula_barbata_clock2	T785A	0.065	Altered MoRF (Pr = 0.27 | P = 0.04); Altered PPI_hotspot (Pr = 0.24 | P = 0.04); Gain of Pyrrolidone_carboxylic_acid at Q788 (Pr = 0.05 | P = 0.04)	Altered Motifs (ELME000182:STAT5 Src Homology 2 (SH2) domain binding motif.)	Predicted conservation scores
Brotula_barbata_clock2	T785A	# Altered Effect (Pr = 0.27)
Brotula_barbata_clock2	T785A	# |---->Altered Motifs (ELME000182)
Brotula_barbata_clock2	T785A	# |---->Altered Structure_and_dynamics (Pr = 0.27)-------------------------------------------------------|
Brotula_barbata_clock2	T785A	# | |---->Altered Secondary_structure (Pr = 0.27) |
Brotula_barbata_clock2	T785A	# | | |
Brotula_barbata_clock2	T785A	# | |---->Altered Stability_and_conformational_flexibility (Pr = 0.26) |
Brotula_barbata_clock2	T785A	# | | |---->Altered Conformational_flexibility (Pr = 0.26) |
Brotula_barbata_clock2	T785A	# | | |
Brotula_barbata_clock2	T785A	# | |---->Altered Special_structural_signatures (Pr = 0.07) |
Brotula_barbata_clock2	T785A	# | |---->Altered Signal_peptide (Pr = 0.00) |
Brotula_barbata_clock2	T785A	# | | |
Brotula_barbata_clock2	T785A	# | |---->Altered Transmembrane_protein (Pr = 0.07) |
Brotula_barbata_clock2	T785A	# | |
Brotula_barbata_clock2	T785A	# |---->Altered Functional_residue (Pr = 0.27) |
Brotula_barbata_clock2	T785A	# |---->Altered Macromolecular_binding (Pr = 0.27) |
Brotula_barbata_clock2	T785A	# | |---->Altered Protein_binding (Pr = 0.27) |
Brotula_barbata_clock2	T785A	# | |---->Altered Disordered_interface (Pr = 0.27) |
Brotula_barbata_clock2	T785A	# | | |---->Altered MoRF (Pr = 0.27 | P = 0.04) |
Brotula_barbata_clock2	T785A	# | | |
Brotula_barbata_clock2	T785A	# | |---->Altered Ordered_interface (Pr = 0.24) |
Brotula_barbata_clock2	T785A	# | |---->Altered PPI_hotspot (Pr = 0.24 | P = 0.04) |
Brotula_barbata_clock2	T785A	# | |
Brotula_barbata_clock2	T785A	# |---->Altered Metal_binding (Pr = 0.00)<---------------------------------------------------------|
Brotula_barbata_clock2	T785A	# |
Brotula_barbata_clock2	T785A	# |---->Altered PTM_site (Pr = 0.08)
Brotula_barbata_clock2	T785A	# |---->Gain of Pyrrolidone_carboxylic_acid at Q788 (Pr = 0.05 | P = 0.04)
Brotula_barbata_clock2	A792G	0.178	Altered MoRF (Pr = 0.28 | P = 0.03)	Altered Motifs (ELME000155:This is the motif recognized by those SH3 domains with a non-canonical class I recognition specificity)	Predicted conservation scores
Brotula_barbata_clock2	A792G	# Altered Effect (Pr = 0.28)
Brotula_barbata_clock2	A792G	# |---->Altered Motifs (ELME000155)
Brotula_barbata_clock2	A792G	# |---->Altered Structure_and_dynamics (Pr = 0.27)-------------------------------------------------------|
Brotula_barbata_clock2	A792G	# | |---->Altered Secondary_structure (Pr = 0.27) |
Brotula_barbata_clock2	A792G	# | | |
Brotula_barbata_clock2	A792G	# | |---->Altered Stability_and_conformational_flexibility (Pr = 0.21) |
Brotula_barbata_clock2	A792G	# | | |---->Altered Conformational_flexibility (Pr = 0.21) |
Brotula_barbata_clock2	A792G	# | | |
Brotula_barbata_clock2	A792G	# | |---->Altered Special_structural_signatures (Pr = 0.06) |
Brotula_barbata_clock2	A792G	# | |---->Altered Signal_peptide (Pr = 0.00) |
Brotula_barbata_clock2	A792G	# | | |
Brotula_barbata_clock2	A792G	# | |---->Altered Transmembrane_protein (Pr = 0.06) |
Brotula_barbata_clock2	A792G	# | |
Brotula_barbata_clock2	A792G	# |---->Altered Functional_residue (Pr = 0.28) |
Brotula_barbata_clock2	A792G	# |---->Altered Macromolecular_binding (Pr = 0.28) |
Brotula_barbata_clock2	A792G	# | |---->Altered Protein_binding (Pr = 0.28) |
Brotula_barbata_clock2	A792G	# | |---->Altered Disordered_interface (Pr = 0.28) |
Brotula_barbata_clock2	A792G	# | | |---->Altered MoRF (Pr = 0.28 | P = 0.03) |
Brotula_barbata_clock2	A792G	# | | |
Brotula_barbata_clock2	A792G	# | |---->Altered Ordered_interface (Pr = 0.13) |
Brotula_barbata_clock2	A792G	# | |
Brotula_barbata_clock2	A792G	# |---->Altered Metal_binding (Pr = 0.00)<---------------------------------------------------------|
Brotula_barbata_clock2	A792G	# |
Brotula_barbata_clock2	A792G	# |---->Altered PTM_site (Pr = 0.07)
Brotula_barbata_clock2	P866S	0.064	Gain of Helix (Pr = 0.27 | P = 0.04); Gain of O-linked_glycosylation at T865 (Pr = 0.17 | P = 0.02)	Altered Motifs (ELME000053:GSK3 phosphorylation recognition site; ELME000063:CK1 phosphorylation site; ELME000085:Glycosaminoglycan attachment site; ELME000136:The Class IV WW domain interaction motif is recognised primarily by the Pin1 phosphorylation-dependent prolyl isomerase.; ELME000159:Proline-Directed Kinase (e.g. MAPK) phosphorylation site in higher eukaryotes.; ELME000173:Consensus derived from reported natural interactors which do not match the Mode 1 and Mode 2 ligands.)	Predicted conservation scores
Brotula_barbata_clock2	P866S	# Altered Effect (Pr = 0.27)
Brotula_barbata_clock2	P866S	# |---->Altered Motifs (ELME000053|ELME000063|ELME000085|ELME000136|ELME000159|ELME000173)
Brotula_barbata_clock2	P866S	# |---->Altered Structure_and_dynamics (Pr = 0.27)-------------------------------------------------------|
Brotula_barbata_clock2	P866S	# | |---->Altered Secondary_structure (Pr = 0.27) |
Brotula_barbata_clock2	P866S	# | | |---->Gain of Helix (Pr = 0.27 | P = 0.04) |
Brotula_barbata_clock2	P866S	# | | |
Brotula_barbata_clock2	P866S	# | |---->Altered Stability_and_conformational_flexibility (Pr = 0.19) |
Brotula_barbata_clock2	P866S	# | | |---->Altered Conformational_flexibility (Pr = 0.19) |
Brotula_barbata_clock2	P866S	# | | |
Brotula_barbata_clock2	P866S	# | |---->Altered Special_structural_signatures (Pr = 0.05) |
Brotula_barbata_clock2	P866S	# | |---->Altered Signal_peptide (Pr = 0.00) |
Brotula_barbata_clock2	P866S	# | | |
Brotula_barbata_clock2	P866S	# | |---->Altered Transmembrane_protein (Pr = 0.05) |
Brotula_barbata_clock2	P866S	# | |
Brotula_barbata_clock2	P866S	# |---->Altered Functional_residue (Pr = 0.17) |
Brotula_barbata_clock2	P866S	# |---->Altered Macromolecular_binding (Pr = 0.10) |
Brotula_barbata_clock2	P866S	# | |---->Altered Protein_binding (Pr = 0.10) |
Brotula_barbata_clock2	P866S	# | |---->Altered Disordered_interface (Pr = 0.10) |
Brotula_barbata_clock2	P866S	# | | |
Brotula_barbata_clock2	P866S	# | |---->Altered Ordered_interface (Pr = 0.04) |
Brotula_barbata_clock2	P866S	# | |
Brotula_barbata_clock2	P866S	# |---->Altered Metal_binding (Pr = 0.02)<---------------------------------------------------------|
Brotula_barbata_clock2	P866S	# |
Brotula_barbata_clock2	P866S	# |---->Altered PTM_site (Pr = 0.17)
Brotula_barbata_clock2	P866S	# |---->Gain of O-linked_glycosylation at T865 (Pr = 0.17 | P = 0.02)
Brotula_barbata_clock2	T871A	0.067	Gain of Helix (Pr = 0.27 | P = 0.04); Loss of O-linked_glycosylation at T872 (Pr = 0.25 | P = 0.01); Loss of Pyrrolidone_carboxylic_acid at Q876 (Pr = 0.04 | P = 0.04); Loss of GPI-anchor_amidation at N873 (Pr = 0.01 | P = 0.03)	Altered Motifs (ELME000052:Phosphothreonine motif binding a subset of FHA domains that show a preference for a large aliphatic amino acid at the pT+3 position.; ELME000336:NEK2 phosphorylation motif with preferred Phe - Leu or Met in the -3 position to compensate for less favorable residues in the +1 and +2 position.)	Predicted conservation scores
Brotula_barbata_clock2	T871A	# Altered Effect (Pr = 0.27)
Brotula_barbata_clock2	T871A	# |---->Altered Motifs (ELME000052|ELME000336)
Brotula_barbata_clock2	T871A	# |---->Altered Structure_and_dynamics (Pr = 0.27)-------------------------------------------------------|
Brotula_barbata_clock2	T871A	# | |---->Altered Secondary_structure (Pr = 0.27) |
Brotula_barbata_clock2	T871A	# | | |---->Gain of Helix (Pr = 0.27 | P = 0.04) |
Brotula_barbata_clock2	T871A	# | | |
Brotula_barbata_clock2	T871A	# | |---->Altered Stability_and_conformational_flexibility (Pr = 0.17) |
Brotula_barbata_clock2	T871A	# | | |---->Altered Conformational_flexibility (Pr = 0.17) |
Brotula_barbata_clock2	T871A	# | | |
Brotula_barbata_clock2	T871A	# | |---->Altered Special_structural_signatures (Pr = 0.07) |
Brotula_barbata_clock2	T871A	# | |---->Altered Signal_peptide (Pr = 0.00) |
Brotula_barbata_clock2	T871A	# | | |
Brotula_barbata_clock2	T871A	# | |---->Altered Transmembrane_protein (Pr = 0.07) |
Brotula_barbata_clock2	T871A	# | |
Brotula_barbata_clock2	T871A	# |---->Altered Functional_residue (Pr = 0.25) |
Brotula_barbata_clock2	T871A	# |---->Altered Macromolecular_binding (Pr = 0.10) |
Brotula_barbata_clock2	T871A	# | |---->Altered Protein_binding (Pr = 0.10) |
Brotula_barbata_clock2	T871A	# | |---->Altered Disordered_interface (Pr = 0.10) |
Brotula_barbata_clock2	T871A	# | | |
Brotula_barbata_clock2	T871A	# | |---->Altered Ordered_interface (Pr = 0.04) |
Brotula_barbata_clock2	T871A	# | |
Brotula_barbata_clock2	T871A	# |---->Altered Metal_binding (Pr = 0.02)<---------------------------------------------------------|
Brotula_barbata_clock2	T871A	# |
Brotula_barbata_clock2	T871A	# |---->Altered PTM_site (Pr = 0.25)
Brotula_barbata_clock2	T871A	# |---->Loss of GPI-anchor_amidation at N873 (Pr = 0.01 | P = 0.03)
Brotula_barbata_clock2	T871A	# |---->Loss of O-linked_glycosylation at T872 (Pr = 0.25 | P = 0.01)
Brotula_barbata_clock2	T871A	# |---->Loss of Pyrrolidone_carboxylic_acid at Q876 (Pr = 0.04 | P = 0.04)
Brotula_barbata_clock2	P882Q	0.149	Altered Coiled_coil (Pr = 0.87 | P = 8.1e-04); Loss of O-linked_glycosylation at T879 (Pr = 0.27 | P = 0.01); Gain of B-factor (Pr = 0.26 | P = 0.01); Loss of Pyrrolidone_carboxylic_acid at Q887 (Pr = 0.10 | P = 0.01)	Altered Motifs (ELME000202:(ST)Q motif which is phosphorylated by PIKK family members.)	Predicted conservation scores
Brotula_barbata_clock2	P882Q	# Altered Effect (Pr = 0.87)
Brotula_barbata_clock2	P882Q	# |---->Altered Motifs (ELME000202)
Brotula_barbata_clock2	P882Q	# |---->Altered Structure_and_dynamics (Pr = 0.87)-------------------------------------------------------|
Brotula_barbata_clock2	P882Q	# | |---->Altered Secondary_structure (Pr = 0.26) |
Brotula_barbata_clock2	P882Q	# | | |
Brotula_barbata_clock2	P882Q	# | |---->Altered Stability_and_conformational_flexibility (Pr = 0.26) |
Brotula_barbata_clock2	P882Q	# | | |---->Altered Conformational_flexibility (Pr = 0.26) |
Brotula_barbata_clock2	P882Q	# | | |---->Gain of B-factor (Pr = 0.26 | P = 0.01) |
Brotula_barbata_clock2	P882Q	# | | |
Brotula_barbata_clock2	P882Q	# | |---->Altered Special_structural_signatures (Pr = 0.87) |
Brotula_barbata_clock2	P882Q	# | |---->Altered Coiled_coil (Pr = 0.87 | P = 8.1e-04) |
Brotula_barbata_clock2	P882Q	# | |---->Altered Signal_peptide (Pr = 0.00) |
Brotula_barbata_clock2	P882Q	# | | |
Brotula_barbata_clock2	P882Q	# | |---->Altered Transmembrane_protein (Pr = 0.06) |
Brotula_barbata_clock2	P882Q	# | |
Brotula_barbata_clock2	P882Q	# |---->Altered Functional_residue (Pr = 0.27) |
Brotula_barbata_clock2	P882Q	# |---->Altered Macromolecular_binding (Pr = 0.12) |
Brotula_barbata_clock2	P882Q	# | |---->Altered Protein_binding (Pr = 0.12) |
Brotula_barbata_clock2	P882Q	# | |---->Altered Disordered_interface (Pr = 0.12) |
Brotula_barbata_clock2	P882Q	# | | |
Brotula_barbata_clock2	P882Q	# | |---->Altered Ordered_interface (Pr = 0.05) |
Brotula_barbata_clock2	P882Q	# | |
Brotula_barbata_clock2	P882Q	# |---->Altered Metal_binding (Pr = 0.01)<---------------------------------------------------------|
Brotula_barbata_clock2	P882Q	# |
Brotula_barbata_clock2	P882Q	# |---->Altered PTM_site (Pr = 0.27)
Brotula_barbata_clock2	P882Q	# |---->Loss of O-linked_glycosylation at T879 (Pr = 0.27 | P = 0.01)
Brotula_barbata_clock2	P882Q	# |---->Loss of Pyrrolidone_carboxylic_acid at Q887 (Pr = 0.10 | P = 0.01)
Brotula_barbata_clock2	T909S	0.047	Altered MoRF (Pr = 0.27 | P = 0.04)	Altered Motifs (ELME000052:Phosphothreonine motif binding a subset of FHA domains that show a preference for a large aliphatic amino acid at the pT+3 position.; ELME000053:GSK3 phosphorylation recognition site; ELME000070:Generic motif for N-glycosylation. It was shown that Trp - Asp - and Glu are uncommon before the Ser/Thr position (PMID-8626433). Efficient glycosylation usually occurs when ~60 residues or more separate the glycosylation acceptor site from the C-terminus.; ELME000085:Glycosaminoglycan attachment site; PS00001:N-glycosylation site)	Predicted conservation scores
Brotula_barbata_clock2	T909S	# Altered Effect (Pr = 0.27)
Brotula_barbata_clock2	T909S	# |---->Altered Motifs (ELME000052|ELME000053|ELME000070|ELME000085|PS00001)
Brotula_barbata_clock2	T909S	# |---->Altered Structure_and_dynamics (Pr = 0.26)-------------------------------------------------------|
Brotula_barbata_clock2	T909S	# | |---->Altered Secondary_structure (Pr = 0.26) |
Brotula_barbata_clock2	T909S	# | | |
Brotula_barbata_clock2	T909S	# | |---->Altered Stability_and_conformational_flexibility (Pr = 0.24) |
Brotula_barbata_clock2	T909S	# | | |---->Altered Conformational_flexibility (Pr = 0.24) |
Brotula_barbata_clock2	T909S	# | | |
Brotula_barbata_clock2	T909S	# | |---->Altered Special_structural_signatures (Pr = 0.03) |
Brotula_barbata_clock2	T909S	# | |---->Altered Signal_peptide (Pr = 0.00) |
Brotula_barbata_clock2	T909S	# | | |
Brotula_barbata_clock2	T909S	# | |---->Altered Transmembrane_protein (Pr = 0.01) |
Brotula_barbata_clock2	T909S	# | |
Brotula_barbata_clock2	T909S	# |---->Altered Functional_residue (Pr = 0.27) |
Brotula_barbata_clock2	T909S	# |---->Altered Macromolecular_binding (Pr = 0.27) |
Brotula_barbata_clock2	T909S	# | |---->Altered Protein_binding (Pr = 0.27) |
Brotula_barbata_clock2	T909S	# | |---->Altered Disordered_interface (Pr = 0.27) |
Brotula_barbata_clock2	T909S	# | | |---->Altered MoRF (Pr = 0.27 | P = 0.04) |
Brotula_barbata_clock2	T909S	# | | |
Brotula_barbata_clock2	T909S	# | |---->Altered Ordered_interface (Pr = 0.06) |
Brotula_barbata_clock2	T909S	# | |
Brotula_barbata_clock2	T909S	# |---->Altered Metal_binding (Pr = 0.02)<---------------------------------------------------------|
Brotula_barbata_clock2	T909S	# |
Brotula_barbata_clock2	T909S	# |---->Altered PTM_site (Pr = 0.09)
Brotula_barbata_clock2	S911G	0.090	Altered MoRF (Pr = 0.28 | P = 0.04)	Altered Motifs (ELME000052:Phosphothreonine motif binding a subset of FHA domains that show a preference for a large aliphatic amino acid at the pT+3 position.; ELME000070:Generic motif for N-glycosylation. It was shown that Trp - Asp - and Glu are uncommon before the Ser/Thr position (PMID-8626433). Efficient glycosylation usually occurs when ~60 residues or more separate the glycosylation acceptor site from the C-terminus.; PS00006:Casein kinase II phosphorylation site)	Predicted conservation scores
Brotula_barbata_clock2	S911G	# Altered Effect (Pr = 0.28)
Brotula_barbata_clock2	S911G	# |---->Altered Motifs (ELME000052|ELME000070|PS00006)
Brotula_barbata_clock2	S911G	# |---->Altered Structure_and_dynamics (Pr = 0.26)-------------------------------------------------------|
Brotula_barbata_clock2	S911G	# | |---->Altered Secondary_structure (Pr = 0.26) |
Brotula_barbata_clock2	S911G	# | | |
Brotula_barbata_clock2	S911G	# | |---->Altered Stability_and_conformational_flexibility (Pr = 0.20) |
Brotula_barbata_clock2	S911G	# | | |---->Altered Conformational_flexibility (Pr = 0.20) |
Brotula_barbata_clock2	S911G	# | | |
Brotula_barbata_clock2	S911G	# | |---->Altered Special_structural_signatures (Pr = 0.04) |
Brotula_barbata_clock2	S911G	# | |---->Altered Signal_peptide (Pr = 0.00) |
Brotula_barbata_clock2	S911G	# | | |
Brotula_barbata_clock2	S911G	# | |---->Altered Transmembrane_protein (Pr = 0.04) |
Brotula_barbata_clock2	S911G	# | |
Brotula_barbata_clock2	S911G	# |---->Altered Functional_residue (Pr = 0.28) |
Brotula_barbata_clock2	S911G	# |---->Altered Macromolecular_binding (Pr = 0.28) |
Brotula_barbata_clock2	S911G	# | |---->Altered Protein_binding (Pr = 0.28) |
Brotula_barbata_clock2	S911G	# | |---->Altered Disordered_interface (Pr = 0.28) |
Brotula_barbata_clock2	S911G	# | | |---->Altered MoRF (Pr = 0.28 | P = 0.04) |
Brotula_barbata_clock2	S911G	# | | |
Brotula_barbata_clock2	S911G	# | |---->Altered Ordered_interface (Pr = 0.08) |
Brotula_barbata_clock2	S911G	# | |
Brotula_barbata_clock2	S911G	# |---->Altered Metal_binding (Pr = 0.01)<---------------------------------------------------------|
Brotula_barbata_clock2	S911G	# |
Brotula_barbata_clock2	S911G	# |---->Altered PTM_site (Pr = 0.09)
Brotula_barbata_clock3	M14I	0.065	Loss of Intrinsic_disorder (Pr = 0.52 | P = 5.2e-03); Gain of Strand (Pr = 0.30 | P = 2.7e-03)	Altered Motifs (ELME000052:Phosphothreonine motif binding a subset of FHA domains that show a preference for a large aliphatic amino acid at the pT+3 position.; ELME000336:NEK2 phosphorylation motif with preferred Phe - Leu or Met in the -3 position to compensate for less favorable residues in the +1 and +2 position.)	Predicted conservation scores
Brotula_barbata_clock3	M14I	# Altered Effect (Pr = 0.52)
Brotula_barbata_clock3	M14I	# |---->Altered Motifs (ELME000052|ELME000336)
Brotula_barbata_clock3	M14I	# |---->Altered Structure_and_dynamics (Pr = 0.52)-------------------------------------------------------|
Brotula_barbata_clock3	M14I	# | |---->Altered Secondary_structure (Pr = 0.30) |
Brotula_barbata_clock3	M14I	# | | |---->Gain of Strand (Pr = 0.30 | P = 2.7e-03) |
Brotula_barbata_clock3	M14I	# | | |
Brotula_barbata_clock3	M14I	# | |---->Altered Stability_and_conformational_flexibility (Pr = 0.52) |
Brotula_barbata_clock3	M14I	# | | |---->Altered Conformational_flexibility (Pr = 0.52) |
Brotula_barbata_clock3	M14I	# | | |---->Loss of Intrinsic_disorder (Pr = 0.52 | P = 5.2e-03) |
Brotula_barbata_clock3	M14I	# | | |
Brotula_barbata_clock3	M14I	# | |---->Altered Special_structural_signatures (Pr = 0.02) |
Brotula_barbata_clock3	M14I	# | |---->Altered Signal_peptide (Pr = 0.01) |
Brotula_barbata_clock3	M14I	# | | |
Brotula_barbata_clock3	M14I	# | |---->Altered Transmembrane_protein (Pr = 0.02) |
Brotula_barbata_clock3	M14I	# | |
Brotula_barbata_clock3	M14I	# |---->Altered Functional_residue (Pr = 0.22) |
Brotula_barbata_clock3	M14I	# |---->Altered Macromolecular_binding (Pr = 0.22) |
Brotula_barbata_clock3	M14I	# | |---->Altered Protein_binding (Pr = 0.22) |
Brotula_barbata_clock3	M14I	# | |---->Altered Disordered_interface (Pr = 0.22) |
Brotula_barbata_clock3	M14I	# | | |
Brotula_barbata_clock3	M14I	# | |---->Altered Ordered_interface (Pr = 0.04) |
Brotula_barbata_clock3	M14I	# | |
Brotula_barbata_clock3	M14I	# |---->Altered Metal_binding (Pr = 0.01)<---------------------------------------------------------|
Brotula_barbata_clock3	M14I	# |
Brotula_barbata_clock3	M14I	# |---->Altered PTM_site (Pr = 0.15)
Brotula_barbata_clock3	T15K	0.154	Gain of SUMOylation at T15 (Pr = 0.21 | P = 0.02)	Altered Motifs (ELME000052:Phosphothreonine motif binding a subset of FHA domains that show a preference for a large aliphatic amino acid at the pT+3 position.; ELME000336:NEK2 phosphorylation motif with preferred Phe - Leu or Met in the -3 position to compensate for less favorable residues in the +1 and +2 position.)	Predicted conservation scores
Brotula_barbata_clock3	T15K	# Altered Effect (Pr = 0.27)
Brotula_barbata_clock3	T15K	# |---->Altered Motifs (ELME000052|ELME000336)
Brotula_barbata_clock3	T15K	# |---->Altered Structure_and_dynamics (Pr = 0.27)-------------------------------------------------------|
Brotula_barbata_clock3	T15K	# | |---->Altered Secondary_structure (Pr = 0.26) |
Brotula_barbata_clock3	T15K	# | | |
Brotula_barbata_clock3	T15K	# | |---->Altered Stability_and_conformational_flexibility (Pr = 0.27) |
Brotula_barbata_clock3	T15K	# | | |---->Altered Conformational_flexibility (Pr = 0.27) |
Brotula_barbata_clock3	T15K	# | | |
Brotula_barbata_clock3	T15K	# | |---->Altered Special_structural_signatures (Pr = 0.02) |
Brotula_barbata_clock3	T15K	# | |---->Altered Signal_peptide (Pr = 0.00) |
Brotula_barbata_clock3	T15K	# | | |
Brotula_barbata_clock3	T15K	# | |---->Altered Transmembrane_protein (Pr = 0.02) |
Brotula_barbata_clock3	T15K	# | |
Brotula_barbata_clock3	T15K	# |---->Altered Functional_residue (Pr = 0.25) |
Brotula_barbata_clock3	T15K	# |---->Altered Macromolecular_binding (Pr = 0.25) |
Brotula_barbata_clock3	T15K	# | |---->Altered Protein_binding (Pr = 0.25) |
Brotula_barbata_clock3	T15K	# | |---->Altered Disordered_interface (Pr = 0.25) |
Brotula_barbata_clock3	T15K	# | | |
Brotula_barbata_clock3	T15K	# | |---->Altered Ordered_interface (Pr = 0.03) |
Brotula_barbata_clock3	T15K	# | |
Brotula_barbata_clock3	T15K	# |---->Altered Metal_binding (Pr = 0.01)<---------------------------------------------------------|
Brotula_barbata_clock3	T15K	# |
Brotula_barbata_clock3	T15K	# |---->Altered PTM_site (Pr = 0.21)
Brotula_barbata_clock3	T15K	# |---->Gain of SUMOylation at T15 (Pr = 0.21 | P = 0.02)
Brotula_barbata_clock3	S17I	0.168	Loss of Intrinsic_disorder (Pr = 0.59 | P = 1.9e-03); Altered MoRF (Pr = 0.34 | P = 0.01); Gain of Strand (Pr = 0.27 | P = 0.02)	Altered Motifs (ELME000052:Phosphothreonine motif binding a subset of FHA domains that show a preference for a large aliphatic amino acid at the pT+3 position.; ELME000148:The engrailed homology domain 1 motif is found in homeodomain containing active repressors and other transcription families - and allows for the recruitment of Groucho/TLE corepressors.; ELME000336:NEK2 phosphorylation motif with preferred Phe - Leu or Met in the -3 position to compensate for less favorable residues in the +1 and +2 position.; PS00005:Protein kinase C phosphorylation site; PS00006:Casein kinase II phosphorylation site)	Predicted conservation scores
Brotula_barbata_clock3	S17I	# Altered Effect (Pr = 0.59)
Brotula_barbata_clock3	S17I	# |---->Altered Motifs (ELME000052|ELME000148|ELME000336|PS00005|PS00006)
Brotula_barbata_clock3	S17I	# |---->Altered Structure_and_dynamics (Pr = 0.59)-------------------------------------------------------|
Brotula_barbata_clock3	S17I	# | |---->Altered Secondary_structure (Pr = 0.27) |
Brotula_barbata_clock3	S17I	# | | |---->Gain of Strand (Pr = 0.27 | P = 0.02) |
Brotula_barbata_clock3	S17I	# | | |
Brotula_barbata_clock3	S17I	# | |---->Altered Stability_and_conformational_flexibility (Pr = 0.59) |
Brotula_barbata_clock3	S17I	# | | |---->Altered Conformational_flexibility (Pr = 0.59) |
Brotula_barbata_clock3	S17I	# | | |---->Loss of Intrinsic_disorder (Pr = 0.59 | P = 1.9e-03) |
Brotula_barbata_clock3	S17I	# | | |
Brotula_barbata_clock3	S17I	# | |---->Altered Special_structural_signatures (Pr = 0.02) |
Brotula_barbata_clock3	S17I	# | |---->Altered Signal_peptide (Pr = 0.00) |
Brotula_barbata_clock3	S17I	# | | |
Brotula_barbata_clock3	S17I	# | |---->Altered Transmembrane_protein (Pr = 0.02) |
Brotula_barbata_clock3	S17I	# | |
Brotula_barbata_clock3	S17I	# |---->Altered Functional_residue (Pr = 0.34) |
Brotula_barbata_clock3	S17I	# |---->Altered Macromolecular_binding (Pr = 0.34) |
Brotula_barbata_clock3	S17I	# | |---->Altered Protein_binding (Pr = 0.34) |
Brotula_barbata_clock3	S17I	# | |---->Altered Disordered_interface (Pr = 0.34) |
Brotula_barbata_clock3	S17I	# | | |---->Altered MoRF (Pr = 0.34 | P = 0.01) |
Brotula_barbata_clock3	S17I	# | | |
Brotula_barbata_clock3	S17I	# | |---->Altered Ordered_interface (Pr = 0.04) |
Brotula_barbata_clock3	S17I	# | |
Brotula_barbata_clock3	S17I	# |---->Altered Metal_binding (Pr = 0.02)<---------------------------------------------------------|
Brotula_barbata_clock3	S17I	# |
Brotula_barbata_clock3	S17I	# |---->Altered PTM_site (Pr = 0.14)
Brotula_barbata_clock3	L18S	0.144	Altered MoRF (Pr = 0.28 | P = 0.04); Gain of B-factor (Pr = 0.27 | P = 9.4e-03); Loss of Strand (Pr = 0.27 | P = 0.02)	Altered Motifs (ELME000052:Phosphothreonine motif binding a subset of FHA domains that show a preference for a large aliphatic amino acid at the pT+3 position.; PS00005:Protein kinase C phosphorylation site; PS00006:Casein kinase II phosphorylation site)	Predicted conservation scores
Brotula_barbata_clock3	L18S	# Altered Effect (Pr = 0.28)
Brotula_barbata_clock3	L18S	# |---->Altered Motifs (ELME000052|PS00005|PS00006)
Brotula_barbata_clock3	L18S	# |---->Altered Structure_and_dynamics (Pr = 0.27)-------------------------------------------------------|
Brotula_barbata_clock3	L18S	# | |---->Altered Secondary_structure (Pr = 0.27) |
Brotula_barbata_clock3	L18S	# | | |---->Loss of Strand (Pr = 0.27 | P = 0.02) |
Brotula_barbata_clock3	L18S	# | | |
Brotula_barbata_clock3	L18S	# | |---->Altered Stability_and_conformational_flexibility (Pr = 0.27) |
Brotula_barbata_clock3	L18S	# | | |---->Altered Conformational_flexibility (Pr = 0.27) |
Brotula_barbata_clock3	L18S	# | | |---->Gain of B-factor (Pr = 0.27 | P = 9.4e-03) |
Brotula_barbata_clock3	L18S	# | | |
Brotula_barbata_clock3	L18S	# | |---->Altered Special_structural_signatures (Pr = 0.02) |
Brotula_barbata_clock3	L18S	# | |---->Altered Signal_peptide (Pr = 0.00) |
Brotula_barbata_clock3	L18S	# | | |
Brotula_barbata_clock3	L18S	# | |---->Altered Transmembrane_protein (Pr = 0.02) |
Brotula_barbata_clock3	L18S	# | |
Brotula_barbata_clock3	L18S	# |---->Altered Functional_residue (Pr = 0.28) |
Brotula_barbata_clock3	L18S	# |---->Altered Macromolecular_binding (Pr = 0.28) |
Brotula_barbata_clock3	L18S	# | |---->Altered Protein_binding (Pr = 0.28) |
Brotula_barbata_clock3	L18S	# | |---->Altered Disordered_interface (Pr = 0.28) |
Brotula_barbata_clock3	L18S	# | | |---->Altered MoRF (Pr = 0.28 | P = 0.04) |
Brotula_barbata_clock3	L18S	# | | |
Brotula_barbata_clock3	L18S	# | |---->Altered Ordered_interface (Pr = 0.03) |
Brotula_barbata_clock3	L18S	# | |
Brotula_barbata_clock3	L18S	# |---->Altered Metal_binding (Pr = 0.02)<---------------------------------------------------------|
Brotula_barbata_clock3	L18S	# |
Brotula_barbata_clock3	L18S	# |---->Altered PTM_site (Pr = 0.22)
Brotula_barbata_clock3	R19M	0.234	Altered MoRF (Pr = 0.35 | P = 9.9e-03); Loss of Loop (Pr = 0.31 | P = 4.3e-03); Loss of Strand (Pr = 0.30 | P = 1.9e-03)	Altered Motifs (ELME000051:Longer mode 2 interacting phospho-motif for 14-3-3 proteins with key conservation RxxxS#p.; ELME000052:Phosphothreonine motif binding a subset of FHA domains that show a preference for a large aliphatic amino acid at the pT+3 position.; PS00005:Protein kinase C phosphorylation site; PS00006:Casein kinase II phosphorylation site)	Predicted conservation scores
Brotula_barbata_clock3	R19M	# Altered Effect (Pr = 0.35)
Brotula_barbata_clock3	R19M	# |---->Altered Motifs (ELME000051|ELME000052|PS00005|PS00006)
Brotula_barbata_clock3	R19M	# |---->Altered Structure_and_dynamics (Pr = 0.31)-------------------------------------------------------|
Brotula_barbata_clock3	R19M	# | |---->Altered Secondary_structure (Pr = 0.31) |
Brotula_barbata_clock3	R19M	# | | |---->Loss of Strand (Pr = 0.30 | P = 1.9e-03) |
Brotula_barbata_clock3	R19M	# | | |---->Loss of Loop (Pr = 0.31 | P = 4.3e-03) |
Brotula_barbata_clock3	R19M	# | | |
Brotula_barbata_clock3	R19M	# | |---->Altered Stability_and_conformational_flexibility (Pr = 0.18) |
Brotula_barbata_clock3	R19M	# | | |---->Altered Conformational_flexibility (Pr = 0.18) |
Brotula_barbata_clock3	R19M	# | | |
Brotula_barbata_clock3	R19M	# | |---->Altered Special_structural_signatures (Pr = 0.02) |
Brotula_barbata_clock3	R19M	# | |---->Altered Signal_peptide (Pr = 0.00) |
Brotula_barbata_clock3	R19M	# | | |
Brotula_barbata_clock3	R19M	# | |---->Altered Transmembrane_protein (Pr = 0.02) |
Brotula_barbata_clock3	R19M	# | |
Brotula_barbata_clock3	R19M	# |---->Altered Functional_residue (Pr = 0.35) |
Brotula_barbata_clock3	R19M	# |---->Altered Macromolecular_binding (Pr = 0.35) |
Brotula_barbata_clock3	R19M	# | |---->Altered Protein_binding (Pr = 0.35) |
Brotula_barbata_clock3	R19M	# | |---->Altered Disordered_interface (Pr = 0.35) |
Brotula_barbata_clock3	R19M	# | | |---->Altered MoRF (Pr = 0.35 | P = 9.9e-03) |
Brotula_barbata_clock3	R19M	# | | |
Brotula_barbata_clock3	R19M	# | |---->Altered Ordered_interface (Pr = 0.03) |
Brotula_barbata_clock3	R19M	# | |
Brotula_barbata_clock3	R19M	# |---->Altered Metal_binding (Pr = 0.02)<---------------------------------------------------------|
Brotula_barbata_clock3	R19M	# |
Brotula_barbata_clock3	R19M	# |---->Altered PTM_site (Pr = 0.15)
Brotula_barbata_clock3	V163I	0.077		Altered Motifs (None)	Predicted conservation scores
Brotula_barbata_clock3	V163I	# Altered Effect (Pr = 0.25)
Brotula_barbata_clock3	V163I	# |---->Altered Motifs (None)
Brotula_barbata_clock3	V163I	# |---->Altered Structure_and_dynamics (Pr = 0.25)-------------------------------------------------------|
Brotula_barbata_clock3	V163I	# | |---->Altered Secondary_structure (Pr = 0.25) |
Brotula_barbata_clock3	V163I	# | | |
Brotula_barbata_clock3	V163I	# | |---->Altered Stability_and_conformational_flexibility (Pr = 0.17) |
Brotula_barbata_clock3	V163I	# | | |---->Altered Conformational_flexibility (Pr = 0.17) |
Brotula_barbata_clock3	V163I	# | | |
Brotula_barbata_clock3	V163I	# | |---->Altered Special_structural_signatures (Pr = 0.03) |
Brotula_barbata_clock3	V163I	# | |---->Altered Signal_peptide (Pr = 0.00) |
Brotula_barbata_clock3	V163I	# | | |
Brotula_barbata_clock3	V163I	# | |---->Altered Transmembrane_protein (Pr = 0.03) |
Brotula_barbata_clock3	V163I	# | |
Brotula_barbata_clock3	V163I	# |---->Altered Functional_residue (Pr = 0.16) |
Brotula_barbata_clock3	V163I	# |---->Altered Macromolecular_binding (Pr = 0.16) |
Brotula_barbata_clock3	V163I	# | |---->Altered Protein_binding (Pr = 0.16) |
Brotula_barbata_clock3	V163I	# | |---->Altered Disordered_interface (Pr = 0.08) |
Brotula_barbata_clock3	V163I	# | | |
Brotula_barbata_clock3	V163I	# | |---->Altered Ordered_interface (Pr = 0.16) |
Brotula_barbata_clock3	V163I	# | |
Brotula_barbata_clock3	V163I	# |---->Altered Metal_binding (Pr = 0.08)<---------------------------------------------------------|
Brotula_barbata_clock3	V163I	# |
Brotula_barbata_clock3	V163I	# |---->Altered PTM_site (Pr = 0.03)
Brotula_barbata_clock3	S182T	0.080	Loss of Loop (Pr = 0.27 | P = 0.04)	Altered Motifs (ELME000063:CK1 phosphorylation site; ELME000220:Phosphothreonine motif binding a subset of FHA domains that have a preference for an acidic amino acid at the pT+3 position.)	Predicted conservation scores
Brotula_barbata_clock3	S182T	# Altered Effect (Pr = 0.31)
Brotula_barbata_clock3	S182T	# |---->Altered Motifs (ELME000063|ELME000220)
Brotula_barbata_clock3	S182T	# |---->Altered Structure_and_dynamics (Pr = 0.31)-------------------------------------------------------|
Brotula_barbata_clock3	S182T	# | |---->Altered Secondary_structure (Pr = 0.27) |
Brotula_barbata_clock3	S182T	# | | |---->Loss of Loop (Pr = 0.27 | P = 0.04) |
Brotula_barbata_clock3	S182T	# | | |
Brotula_barbata_clock3	S182T	# | |---->Altered Stability_and_conformational_flexibility (Pr = 0.31) |
Brotula_barbata_clock3	S182T	# | | |---->Altered Conformational_flexibility (Pr = 0.31) |
Brotula_barbata_clock3	S182T	# | | |
Brotula_barbata_clock3	S182T	# | |---->Altered Special_structural_signatures (Pr = 0.08) |
Brotula_barbata_clock3	S182T	# | |---->Altered Signal_peptide (Pr = 0.00) |
Brotula_barbata_clock3	S182T	# | | |
Brotula_barbata_clock3	S182T	# | |---->Altered Transmembrane_protein (Pr = 0.08) |
Brotula_barbata_clock3	S182T	# | |
Brotula_barbata_clock3	S182T	# |---->Altered Functional_residue (Pr = 0.19) |
Brotula_barbata_clock3	S182T	# |---->Altered Macromolecular_binding (Pr = 0.11) |
Brotula_barbata_clock3	S182T	# | |---->Altered Protein_binding (Pr = 0.11) |
Brotula_barbata_clock3	S182T	# | |---->Altered Disordered_interface (Pr = 0.07) |
Brotula_barbata_clock3	S182T	# | | |
Brotula_barbata_clock3	S182T	# | |---->Altered Ordered_interface (Pr = 0.11) |
Brotula_barbata_clock3	S182T	# | |
Brotula_barbata_clock3	S182T	# |---->Altered Metal_binding (Pr = 0.01)<---------------------------------------------------------|
Brotula_barbata_clock3	S182T	# |
Brotula_barbata_clock3	S182T	# |---->Altered PTM_site (Pr = 0.19)
Brotula_barbata_clock3	I183V	0.039		Altered Motifs (ELME000063:CK1 phosphorylation site)	Predicted conservation scores
Brotula_barbata_clock3	I183V	# Altered Effect (Pr = 0.28)
Brotula_barbata_clock3	I183V	# |---->Altered Motifs (ELME000063)
Brotula_barbata_clock3	I183V	# |---->Altered Structure_and_dynamics (Pr = 0.28)-------------------------------------------------------|
Brotula_barbata_clock3	I183V	# | |---->Altered Secondary_structure (Pr = 0.25) |
Brotula_barbata_clock3	I183V	# | | |
Brotula_barbata_clock3	I183V	# | |---->Altered Stability_and_conformational_flexibility (Pr = 0.28) |
Brotula_barbata_clock3	I183V	# | | |---->Altered Conformational_flexibility (Pr = 0.28) |
Brotula_barbata_clock3	I183V	# | | |
Brotula_barbata_clock3	I183V	# | |---->Altered Special_structural_signatures (Pr = 0.08) |
Brotula_barbata_clock3	I183V	# | |---->Altered Signal_peptide (Pr = 0.00) |
Brotula_barbata_clock3	I183V	# | | |
Brotula_barbata_clock3	I183V	# | |---->Altered Transmembrane_protein (Pr = 0.08) |
Brotula_barbata_clock3	I183V	# | |
Brotula_barbata_clock3	I183V	# |---->Altered Functional_residue (Pr = 0.21) |
Brotula_barbata_clock3	I183V	# |---->Altered Macromolecular_binding (Pr = 0.10) |
Brotula_barbata_clock3	I183V	# | |---->Altered Protein_binding (Pr = 0.10) |
Brotula_barbata_clock3	I183V	# | |---->Altered Disordered_interface (Pr = 0.07) |
Brotula_barbata_clock3	I183V	# | | |
Brotula_barbata_clock3	I183V	# | |---->Altered Ordered_interface (Pr = 0.10) |
Brotula_barbata_clock3	I183V	# | |
Brotula_barbata_clock3	I183V	# |---->Altered Metal_binding (Pr = 0.01)<---------------------------------------------------------|
Brotula_barbata_clock3	I183V	# |
Brotula_barbata_clock3	I183V	# |---->Altered PTM_site (Pr = 0.21)
Brotula_barbata_clock3	N184T	0.123		Altered Motifs (ELME000063:CK1 phosphorylation site)	Predicted conservation scores
Brotula_barbata_clock3	N184T	# Altered Effect (Pr = 0.26)
Brotula_barbata_clock3	N184T	# |---->Altered Motifs (ELME000063)
Brotula_barbata_clock3	N184T	# |---->Altered Structure_and_dynamics (Pr = 0.26)-------------------------------------------------------|
Brotula_barbata_clock3	N184T	# | |---->Altered Secondary_structure (Pr = 0.25) |
Brotula_barbata_clock3	N184T	# | | |
Brotula_barbata_clock3	N184T	# | |---->Altered Stability_and_conformational_flexibility (Pr = 0.26) |
Brotula_barbata_clock3	N184T	# | | |---->Altered Conformational_flexibility (Pr = 0.26) |
Brotula_barbata_clock3	N184T	# | | |
Brotula_barbata_clock3	N184T	# | |---->Altered Special_structural_signatures (Pr = 0.08) |
Brotula_barbata_clock3	N184T	# | |---->Altered Signal_peptide (Pr = 0.00) |
Brotula_barbata_clock3	N184T	# | | |
Brotula_barbata_clock3	N184T	# | |---->Altered Transmembrane_protein (Pr = 0.08) |
Brotula_barbata_clock3	N184T	# | |
Brotula_barbata_clock3	N184T	# |---->Altered Functional_residue (Pr = 0.19) |
Brotula_barbata_clock3	N184T	# |---->Altered Macromolecular_binding (Pr = 0.10) |
Brotula_barbata_clock3	N184T	# | |---->Altered Protein_binding (Pr = 0.10) |
Brotula_barbata_clock3	N184T	# | |---->Altered Disordered_interface (Pr = 0.07) |
Brotula_barbata_clock3	N184T	# | | |
Brotula_barbata_clock3	N184T	# | |---->Altered Ordered_interface (Pr = 0.10) |
Brotula_barbata_clock3	N184T	# | |
Brotula_barbata_clock3	N184T	# |---->Altered Metal_binding (Pr = 0.02)<---------------------------------------------------------|
Brotula_barbata_clock3	N184T	# |
Brotula_barbata_clock3	N184T	# |---->Altered PTM_site (Pr = 0.19)
Brotula_barbata_clock3	E274D	0.212	Gain of Loop (Pr = 0.27 | P = 0.04)	Altered Motifs (ELME000064:CK2 phosphorylation site; ELME000117:Major TRAF2-binding consensus motif. Members of the tumor necrosis factor receptor (TNFR) superfamily initiate intracellular signaling by recruiting the C-domain of the TNFR-associated factors (TRAFs) through their cytoplasmic tails.; ELME000155:This is the motif recognized by those SH3 domains with a non-canonical class I recognition specificity; ELME000220:Phosphothreonine motif binding a subset of FHA domains that have a preference for an acidic amino acid at the pT+3 position.; PS00006:Casein kinase II phosphorylation site)	Predicted conservation scores
Brotula_barbata_clock3	E274D	# Altered Effect (Pr = 0.29)
Brotula_barbata_clock3	E274D	# |---->Altered Motifs (ELME000064|ELME000117|ELME000155|ELME000220|PS00006)
Brotula_barbata_clock3	E274D	# |---->Altered Structure_and_dynamics (Pr = 0.29)-------------------------------------------------------|
Brotula_barbata_clock3	E274D	# | |---->Altered Secondary_structure (Pr = 0.27) |
Brotula_barbata_clock3	E274D	# | | |---->Gain of Loop (Pr = 0.27 | P = 0.04) |
Brotula_barbata_clock3	E274D	# | | |
Brotula_barbata_clock3	E274D	# | |---->Altered Stability_and_conformational_flexibility (Pr = 0.29) |
Brotula_barbata_clock3	E274D	# | | |---->Altered Conformational_flexibility (Pr = 0.29) |
Brotula_barbata_clock3	E274D	# | | |
Brotula_barbata_clock3	E274D	# | |---->Altered Special_structural_signatures (Pr = 0.04) |
Brotula_barbata_clock3	E274D	# | |---->Altered Signal_peptide (Pr = 0.00) |
Brotula_barbata_clock3	E274D	# | | |
Brotula_barbata_clock3	E274D	# | |---->Altered Transmembrane_protein (Pr = 0.04) |
Brotula_barbata_clock3	E274D	# | |
Brotula_barbata_clock3	E274D	# |---->Altered Functional_residue (Pr = 0.18) |
Brotula_barbata_clock3	E274D	# |---->Altered Macromolecular_binding (Pr = 0.18) |
Brotula_barbata_clock3	E274D	# | |---->Altered Protein_binding (Pr = 0.18) |
Brotula_barbata_clock3	E274D	# | |---->Altered Disordered_interface (Pr = 0.04) |
Brotula_barbata_clock3	E274D	# | | |
Brotula_barbata_clock3	E274D	# | |---->Altered Ordered_interface (Pr = 0.18) |
Brotula_barbata_clock3	E274D	# | |
Brotula_barbata_clock3	E274D	# |---->Altered Metal_binding (Pr = 0.02)<---------------------------------------------------------|
Brotula_barbata_clock3	E274D	# |
Brotula_barbata_clock3	E274D	# |---->Altered PTM_site (Pr = 0.06)
Brotula_barbata_clock3	P298S	0.379	Gain of Helix (Pr = 0.27 | P = 0.03); Gain of Allosteric_site at R296 (Pr = 0.25 | P = 0.01); Altered PPI_hotspot (Pr = 0.24 | P = 0.03); Loss of Manganese_binding at D294 (Pr = 0.23 | P = 0.01); Gain of Nickel_binding at H295 (Pr = 0.21 | P = 0.03); Gain of Catalytic_site at D294 (Pr = 0.09 | P = 0.04); Gain of Copper_binding at D294 (Pr = 0.04 | P = 0.05)	Altered Motifs (ELME000136:The Class IV WW domain interaction motif is recognised primarily by the Pin1 phosphorylation-dependent prolyl isomerase.; ELME000159:Proline-Directed Kinase (e.g. MAPK) phosphorylation site in higher eukaryotes.)	Predicted conservation scores
Brotula_barbata_clock3	P298S	# Altered Effect (Pr = 0.27)
Brotula_barbata_clock3	P298S	# |---->Altered Motifs (ELME000136|ELME000159)
Brotula_barbata_clock3	P298S	# |---->Altered Structure_and_dynamics (Pr = 0.27)-------------------------------------------------------|
Brotula_barbata_clock3	P298S	# | |---->Altered Secondary_structure (Pr = 0.27) |
Brotula_barbata_clock3	P298S	# | | |---->Gain of Helix (Pr = 0.27 | P = 0.03) |
Brotula_barbata_clock3	P298S	# | | |
Brotula_barbata_clock3	P298S	# | |---->Altered Stability_and_conformational_flexibility (Pr = 0.15) |
Brotula_barbata_clock3	P298S	# | | |---->Altered Conformational_flexibility (Pr = 0.15) |
Brotula_barbata_clock3	P298S	# | | |
Brotula_barbata_clock3	P298S	# | |---->Altered Special_structural_signatures (Pr = 0.07) |
Brotula_barbata_clock3	P298S	# | |---->Altered Signal_peptide (Pr = 0.00) |
Brotula_barbata_clock3	P298S	# | | |
Brotula_barbata_clock3	P298S	# | |---->Altered Transmembrane_protein (Pr = 0.07) |
Brotula_barbata_clock3	P298S	# | |
Brotula_barbata_clock3	P298S	# |---->Altered Functional_residue (Pr = 0.25) |
Brotula_barbata_clock3	P298S	# |---->Gain of Catalytic_site at D294 (Pr = 0.09 | P = 0.04) |
Brotula_barbata_clock3	P298S	# |---->Gain of Allosteric_site at R296 (Pr = 0.25 | P = 0.01)<------------------------------------|
Brotula_barbata_clock3	P298S	# |---->Altered Macromolecular_binding (Pr = 0.24) |
Brotula_barbata_clock3	P298S	# | |---->Altered Protein_binding (Pr = 0.24) |
Brotula_barbata_clock3	P298S	# | |---->Altered Disordered_interface (Pr = 0.11) |
Brotula_barbata_clock3	P298S	# | | |
Brotula_barbata_clock3	P298S	# | |---->Altered Ordered_interface (Pr = 0.24) |
Brotula_barbata_clock3	P298S	# | |---->Altered PPI_hotspot (Pr = 0.24 | P = 0.03) |
Brotula_barbata_clock3	P298S	# | |
Brotula_barbata_clock3	P298S	# |---->Altered Metal_binding (Pr = 0.23)<---------------------------------------------------------|
Brotula_barbata_clock3	P298S	# | |---->Gain of Copper_binding at D294 (Pr = 0.04 | P = 0.05)
Brotula_barbata_clock3	P298S	# | |---->Loss of Manganese_binding at D294 (Pr = 0.23 | P = 0.01)
Brotula_barbata_clock3	P298S	# | |---->Gain of Nickel_binding at H295 (Pr = 0.21 | P = 0.03)
Brotula_barbata_clock3	P298S	# |
Brotula_barbata_clock3	P298S	# |---->Altered PTM_site (Pr = 0.08)
Brotula_barbata_clock3	Q389H	0.299		Altered Motifs (ELME000103:Proprotein convertase 7 (PC7 - PCSK7) cleavage site (Arg-Xaa-Xaa-Xaa-[Arg/Lys]-Arg-|-Xaa))	Predicted conservation scores
Brotula_barbata_clock3	Q389H	# Altered Effect (Pr = 0.26)
Brotula_barbata_clock3	Q389H	# |---->Altered Motifs (ELME000103)
Brotula_barbata_clock3	Q389H	# |---->Altered Structure_and_dynamics (Pr = 0.26)-------------------------------------------------------|
Brotula_barbata_clock3	Q389H	# | |---->Altered Secondary_structure (Pr = 0.25) |
Brotula_barbata_clock3	Q389H	# | | |
Brotula_barbata_clock3	Q389H	# | |---->Altered Stability_and_conformational_flexibility (Pr = 0.26) |
Brotula_barbata_clock3	Q389H	# | | |---->Altered Conformational_flexibility (Pr = 0.26) |
Brotula_barbata_clock3	Q389H	# | | |
Brotula_barbata_clock3	Q389H	# | |---->Altered Special_structural_signatures (Pr = 0.07) |
Brotula_barbata_clock3	Q389H	# | |---->Altered Signal_peptide (Pr = 0.00) |
Brotula_barbata_clock3	Q389H	# | | |
Brotula_barbata_clock3	Q389H	# | |---->Altered Transmembrane_protein (Pr = 0.07) |
Brotula_barbata_clock3	Q389H	# | |
Brotula_barbata_clock3	Q389H	# |---->Altered Functional_residue (Pr = 0.17) |
Brotula_barbata_clock3	Q389H	# |---->Altered Macromolecular_binding (Pr = 0.11) |
Brotula_barbata_clock3	Q389H	# | |---->Altered Protein_binding (Pr = 0.11) |
Brotula_barbata_clock3	Q389H	# | |---->Altered Disordered_interface (Pr = 0.05) |
Brotula_barbata_clock3	Q389H	# | | |
Brotula_barbata_clock3	Q389H	# | |---->Altered Ordered_interface (Pr = 0.11) |
Brotula_barbata_clock3	Q389H	# | |
Brotula_barbata_clock3	Q389H	# |---->Altered Metal_binding (Pr = 0.01)<---------------------------------------------------------|
Brotula_barbata_clock3	Q389H	# |
Brotula_barbata_clock3	Q389H	# |---->Altered PTM_site (Pr = 0.17)
Brotula_barbata_clock3	V508Q	0.163	Loss of Loop (Pr = 0.30 | P = 7.6e-03); Altered Coiled_coil (Pr = 0.25 | P = 0.01); Loss of O-linked_glycosylation at T509 (Pr = 0.21 | P = 0.02)	Altered Motifs (ELME000136:The Class IV WW domain interaction motif is recognised primarily by the Pin1 phosphorylation-dependent prolyl isomerase.; ELME000159:Proline-Directed Kinase (e.g. MAPK) phosphorylation site in higher eukaryotes.)	Predicted conservation scores
Brotula_barbata_clock3	V508Q	# Altered Effect (Pr = 0.30)
Brotula_barbata_clock3	V508Q	# |---->Altered Motifs (ELME000136|ELME000159)
Brotula_barbata_clock3	V508Q	# |---->Altered Structure_and_dynamics (Pr = 0.30)-------------------------------------------------------|
Brotula_barbata_clock3	V508Q	# | |---->Altered Secondary_structure (Pr = 0.30) |
Brotula_barbata_clock3	V508Q	# | | |---->Loss of Loop (Pr = 0.30 | P = 7.6e-03) |
Brotula_barbata_clock3	V508Q	# | | |
Brotula_barbata_clock3	V508Q	# | |---->Altered Stability_and_conformational_flexibility (Pr = 0.23) |
Brotula_barbata_clock3	V508Q	# | | |---->Altered Conformational_flexibility (Pr = 0.23) |
Brotula_barbata_clock3	V508Q	# | | |
Brotula_barbata_clock3	V508Q	# | |---->Altered Special_structural_signatures (Pr = 0.25) |
Brotula_barbata_clock3	V508Q	# | |---->Altered Coiled_coil (Pr = 0.25 | P = 0.01) |
Brotula_barbata_clock3	V508Q	# | |---->Altered Signal_peptide (Pr = 0.00) |
Brotula_barbata_clock3	V508Q	# | | |
Brotula_barbata_clock3	V508Q	# | |---->Altered Transmembrane_protein (Pr = 0.03) |
Brotula_barbata_clock3	V508Q	# | |
Brotula_barbata_clock3	V508Q	# |---->Altered Functional_residue (Pr = 0.21) |
Brotula_barbata_clock3	V508Q	# |---->Altered Macromolecular_binding (Pr = 0.09) |
Brotula_barbata_clock3	V508Q	# | |---->Altered Protein_binding (Pr = 0.09) |
Brotula_barbata_clock3	V508Q	# | |---->Altered Disordered_interface (Pr = 0.09) |
Brotula_barbata_clock3	V508Q	# | | |
Brotula_barbata_clock3	V508Q	# | |---->Altered Ordered_interface (Pr = 0.01) |
Brotula_barbata_clock3	V508Q	# | |
Brotula_barbata_clock3	V508Q	# |---->Altered Metal_binding (Pr = 0.00)<---------------------------------------------------------|
Brotula_barbata_clock3	V508Q	# |
Brotula_barbata_clock3	V508Q	# |---->Altered PTM_site (Pr = 0.21)
Brotula_barbata_clock3	V508Q	# |---->Loss of O-linked_glycosylation at T509 (Pr = 0.21 | P = 0.02)
Brotula_barbata_clock3	T509Q	0.177	Gain of Loop (Pr = 0.29 | P = 8.0e-03); Altered Coiled_coil (Pr = 0.25 | P = 0.01); Loss of O-linked_glycosylation at T509 (Pr = 0.25 | P = 0.01)	Altered Motifs (ELME000136:The Class IV WW domain interaction motif is recognised primarily by the Pin1 phosphorylation-dependent prolyl isomerase.; ELME000159:Proline-Directed Kinase (e.g. MAPK) phosphorylation site in higher eukaryotes.)	Predicted conservation scores
Brotula_barbata_clock3	T509Q	# Altered Effect (Pr = 0.29)
Brotula_barbata_clock3	T509Q	# |---->Altered Motifs (ELME000136|ELME000159)
Brotula_barbata_clock3	T509Q	# |---->Altered Structure_and_dynamics (Pr = 0.29)-------------------------------------------------------|
Brotula_barbata_clock3	T509Q	# | |---->Altered Secondary_structure (Pr = 0.29) |
Brotula_barbata_clock3	T509Q	# | | |---->Gain of Loop (Pr = 0.29 | P = 8.0e-03) |
Brotula_barbata_clock3	T509Q	# | | |
Brotula_barbata_clock3	T509Q	# | |---->Altered Stability_and_conformational_flexibility (Pr = 0.18) |
Brotula_barbata_clock3	T509Q	# | | |---->Altered Conformational_flexibility (Pr = 0.18) |
Brotula_barbata_clock3	T509Q	# | | |
Brotula_barbata_clock3	T509Q	# | |---->Altered Special_structural_signatures (Pr = 0.25) |
Brotula_barbata_clock3	T509Q	# | |---->Altered Coiled_coil (Pr = 0.25 | P = 0.01) |
Brotula_barbata_clock3	T509Q	# | |---->Altered Signal_peptide (Pr = 0.00) |
Brotula_barbata_clock3	T509Q	# | | |
Brotula_barbata_clock3	T509Q	# | |---->Altered Transmembrane_protein (Pr = 0.02) |
Brotula_barbata_clock3	T509Q	# | |
Brotula_barbata_clock3	T509Q	# |---->Altered Functional_residue (Pr = 0.25) |
Brotula_barbata_clock3	T509Q	# |---->Altered Macromolecular_binding (Pr = 0.10) |
Brotula_barbata_clock3	T509Q	# | |---->Altered Protein_binding (Pr = 0.10) |
Brotula_barbata_clock3	T509Q	# | |---->Altered Disordered_interface (Pr = 0.10) |
Brotula_barbata_clock3	T509Q	# | | |
Brotula_barbata_clock3	T509Q	# | |---->Altered Ordered_interface (Pr = 0.01) |
Brotula_barbata_clock3	T509Q	# | |
Brotula_barbata_clock3	T509Q	# |---->Altered Metal_binding (Pr = 0.00)<---------------------------------------------------------|
Brotula_barbata_clock3	T509Q	# |
Brotula_barbata_clock3	T509Q	# |---->Altered PTM_site (Pr = 0.25)
Brotula_barbata_clock3	T509Q	# |---->Loss of O-linked_glycosylation at T509 (Pr = 0.25 | P = 0.01)
Brotula_barbata_clock3	P510Q	0.209	Altered Coiled_coil (Pr = 0.35 | P = 8.3e-03); Loss of Loop (Pr = 0.31 | P = 4.8e-03); Loss of O-linked_glycosylation at T509 (Pr = 0.20 | P = 0.02)	Altered Motifs (ELME000136:The Class IV WW domain interaction motif is recognised primarily by the Pin1 phosphorylation-dependent prolyl isomerase.; ELME000159:Proline-Directed Kinase (e.g. MAPK) phosphorylation site in higher eukaryotes.; ELME000202:(ST)Q motif which is phosphorylated by PIKK family members.; PS00008:N-myristoylation site)	Predicted conservation scores
Brotula_barbata_clock3	P510Q	# Altered Effect (Pr = 0.35)
Brotula_barbata_clock3	P510Q	# |---->Altered Motifs (ELME000136|ELME000159|ELME000202|PS00008)
Brotula_barbata_clock3	P510Q	# |---->Altered Structure_and_dynamics (Pr = 0.35)-------------------------------------------------------|
Brotula_barbata_clock3	P510Q	# | |---->Altered Secondary_structure (Pr = 0.31) |
Brotula_barbata_clock3	P510Q	# | | |---->Loss of Loop (Pr = 0.31 | P = 4.8e-03) |
Brotula_barbata_clock3	P510Q	# | | |
Brotula_barbata_clock3	P510Q	# | |---->Altered Stability_and_conformational_flexibility (Pr = 0.17) |
Brotula_barbata_clock3	P510Q	# | | |---->Altered Conformational_flexibility (Pr = 0.17) |
Brotula_barbata_clock3	P510Q	# | | |
Brotula_barbata_clock3	P510Q	# | |---->Altered Special_structural_signatures (Pr = 0.35) |
Brotula_barbata_clock3	P510Q	# | |---->Altered Coiled_coil (Pr = 0.35 | P = 8.3e-03) |
Brotula_barbata_clock3	P510Q	# | |---->Altered Signal_peptide (Pr = 0.00) |
Brotula_barbata_clock3	P510Q	# | | |
Brotula_barbata_clock3	P510Q	# | |---->Altered Transmembrane_protein (Pr = 0.02) |
Brotula_barbata_clock3	P510Q	# | |
Brotula_barbata_clock3	P510Q	# |---->Altered Functional_residue (Pr = 0.20) |
Brotula_barbata_clock3	P510Q	# |---->Altered Macromolecular_binding (Pr = 0.11) |
Brotula_barbata_clock3	P510Q	# | |---->Altered Protein_binding (Pr = 0.11) |
Brotula_barbata_clock3	P510Q	# | |---->Altered Disordered_interface (Pr = 0.11) |
Brotula_barbata_clock3	P510Q	# | | |
Brotula_barbata_clock3	P510Q	# | |---->Altered Ordered_interface (Pr = 0.01) |
Brotula_barbata_clock3	P510Q	# | |
Brotula_barbata_clock3	P510Q	# |---->Altered Metal_binding (Pr = 0.00)<---------------------------------------------------------|
Brotula_barbata_clock3	P510Q	# |
Brotula_barbata_clock3	P510Q	# |---->Altered PTM_site (Pr = 0.20)
Brotula_barbata_clock3	P510Q	# |---->Loss of O-linked_glycosylation at T509 (Pr = 0.20 | P = 0.02)
Brotula_barbata_clock3	G511Q	0.295	Altered Coiled_coil (Pr = 0.40 | P = 7.0e-03); Gain of Loop (Pr = 0.36 | P = 3.5e-04); Gain of O-linked_glycosylation at T509 (Pr = 0.21 | P = 0.02)	Altered Motifs (ELME000136:The Class IV WW domain interaction motif is recognised primarily by the Pin1 phosphorylation-dependent prolyl isomerase.; ELME000159:Proline-Directed Kinase (e.g. MAPK) phosphorylation site in higher eukaryotes.; ELME000202:(ST)Q motif which is phosphorylated by PIKK family members.)	Predicted conservation scores
Brotula_barbata_clock3	G511Q	# Altered Effect (Pr = 0.40)
Brotula_barbata_clock3	G511Q	# |---->Altered Motifs (ELME000136|ELME000159|ELME000202)
Brotula_barbata_clock3	G511Q	# |---->Altered Structure_and_dynamics (Pr = 0.40)-------------------------------------------------------|
Brotula_barbata_clock3	G511Q	# | |---->Altered Secondary_structure (Pr = 0.36) |
Brotula_barbata_clock3	G511Q	# | | |---->Gain of Loop (Pr = 0.36 | P = 3.5e-04) |
Brotula_barbata_clock3	G511Q	# | | |
Brotula_barbata_clock3	G511Q	# | |---->Altered Stability_and_conformational_flexibility (Pr = 0.19) |
Brotula_barbata_clock3	G511Q	# | | |---->Altered Conformational_flexibility (Pr = 0.19) |
Brotula_barbata_clock3	G511Q	# | | |
Brotula_barbata_clock3	G511Q	# | |---->Altered Special_structural_signatures (Pr = 0.40) |
Brotula_barbata_clock3	G511Q	# | |---->Altered Coiled_coil (Pr = 0.40 | P = 7.0e-03) |
Brotula_barbata_clock3	G511Q	# | |---->Altered Signal_peptide (Pr = 0.00) |
Brotula_barbata_clock3	G511Q	# | | |
Brotula_barbata_clock3	G511Q	# | |---->Altered Transmembrane_protein (Pr = 0.02) |
Brotula_barbata_clock3	G511Q	# | |
Brotula_barbata_clock3	G511Q	# |---->Altered Functional_residue (Pr = 0.21) |
Brotula_barbata_clock3	G511Q	# |---->Altered Macromolecular_binding (Pr = 0.11) |
Brotula_barbata_clock3	G511Q	# | |---->Altered Protein_binding (Pr = 0.11) |
Brotula_barbata_clock3	G511Q	# | |---->Altered Disordered_interface (Pr = 0.11) |
Brotula_barbata_clock3	G511Q	# | | |
Brotula_barbata_clock3	G511Q	# | |---->Altered Ordered_interface (Pr = 0.01) |
Brotula_barbata_clock3	G511Q	# | |
Brotula_barbata_clock3	G511Q	# |---->Altered Metal_binding (Pr = 0.00)<---------------------------------------------------------|
Brotula_barbata_clock3	G511Q	# |
Brotula_barbata_clock3	G511Q	# |---->Altered PTM_site (Pr = 0.21)
Brotula_barbata_clock3	G511Q	# |---->Gain of O-linked_glycosylation at T509 (Pr = 0.21 | P = 0.02)
Brotula_barbata_clock3	M512Q	0.112	Gain of Loop (Pr = 0.36 | P = 3.7e-04); Altered Coiled_coil (Pr = 0.36 | P = 0.01); Gain of O-linked_glycosylation at T509 (Pr = 0.27 | P = 7.4e-03)	Altered Motifs (ELME000159:Proline-Directed Kinase (e.g. MAPK) phosphorylation site in higher eukaryotes.; ELME000202:(ST)Q motif which is phosphorylated by PIKK family members.)	Predicted conservation scores
Brotula_barbata_clock3	M512Q	# Altered Effect (Pr = 0.36)
Brotula_barbata_clock3	M512Q	# |---->Altered Motifs (ELME000159|ELME000202)
Brotula_barbata_clock3	M512Q	# |---->Altered Structure_and_dynamics (Pr = 0.36)-------------------------------------------------------|
Brotula_barbata_clock3	M512Q	# | |---->Altered Secondary_structure (Pr = 0.36) |
Brotula_barbata_clock3	M512Q	# | | |---->Gain of Loop (Pr = 0.36 | P = 3.7e-04) |
Brotula_barbata_clock3	M512Q	# | | |
Brotula_barbata_clock3	M512Q	# | |---->Altered Stability_and_conformational_flexibility (Pr = 0.23) |
Brotula_barbata_clock3	M512Q	# | | |---->Altered Conformational_flexibility (Pr = 0.23) |
Brotula_barbata_clock3	M512Q	# | | |
Brotula_barbata_clock3	M512Q	# | |---->Altered Special_structural_signatures (Pr = 0.36) |
Brotula_barbata_clock3	M512Q	# | |---->Altered Coiled_coil (Pr = 0.36 | P = 0.01) |
Brotula_barbata_clock3	M512Q	# | |---->Altered Signal_peptide (Pr = 0.00) |
Brotula_barbata_clock3	M512Q	# | | |
Brotula_barbata_clock3	M512Q	# | |---->Altered Transmembrane_protein (Pr = 0.03) |
Brotula_barbata_clock3	M512Q	# | |
Brotula_barbata_clock3	M512Q	# |---->Altered Functional_residue (Pr = 0.27) |
Brotula_barbata_clock3	M512Q	# |---->Altered Macromolecular_binding (Pr = 0.10) |
Brotula_barbata_clock3	M512Q	# | |---->Altered Protein_binding (Pr = 0.10) |
Brotula_barbata_clock3	M512Q	# | |---->Altered Disordered_interface (Pr = 0.10) |
Brotula_barbata_clock3	M512Q	# | | |
Brotula_barbata_clock3	M512Q	# | |---->Altered Ordered_interface (Pr = 0.01) |
Brotula_barbata_clock3	M512Q	# | |
Brotula_barbata_clock3	M512Q	# |---->Altered Metal_binding (Pr = 0.00)<---------------------------------------------------------|
Brotula_barbata_clock3	M512Q	# |
Brotula_barbata_clock3	M512Q	# |---->Altered PTM_site (Pr = 0.27)
Brotula_barbata_clock3	M512Q	# |---->Gain of O-linked_glycosylation at T509 (Pr = 0.27 | P = 7.4e-03)
Brotula_barbata_clock3	I513Q	0.195	Altered Coiled_coil (Pr = 0.51 | P = 4.4e-03); Gain of Loop (Pr = 0.35 | P = 4.9e-04); Gain of B-factor (Pr = 0.27 | P = 9.4e-03); Loss of O-linked_glycosylation at T509 (Pr = 0.20 | P = 0.02)	Altered Motifs (ELME000202:(ST)Q motif which is phosphorylated by PIKK family members.)	Predicted conservation scores
Brotula_barbata_clock3	I513Q	# Altered Effect (Pr = 0.51)
Brotula_barbata_clock3	I513Q	# |---->Altered Motifs (ELME000202)
Brotula_barbata_clock3	I513Q	# |---->Altered Structure_and_dynamics (Pr = 0.51)-------------------------------------------------------|
Brotula_barbata_clock3	I513Q	# | |---->Altered Secondary_structure (Pr = 0.35) |
Brotula_barbata_clock3	I513Q	# | | |---->Gain of Loop (Pr = 0.35 | P = 4.9e-04) |
Brotula_barbata_clock3	I513Q	# | | |
Brotula_barbata_clock3	I513Q	# | |---->Altered Stability_and_conformational_flexibility (Pr = 0.27) |
Brotula_barbata_clock3	I513Q	# | | |---->Altered Conformational_flexibility (Pr = 0.27) |
Brotula_barbata_clock3	I513Q	# | | |---->Gain of B-factor (Pr = 0.27 | P = 9.4e-03) |
Brotula_barbata_clock3	I513Q	# | | |
Brotula_barbata_clock3	I513Q	# | |---->Altered Special_structural_signatures (Pr = 0.51) |
Brotula_barbata_clock3	I513Q	# | |---->Altered Coiled_coil (Pr = 0.51 | P = 4.4e-03) |
Brotula_barbata_clock3	I513Q	# | |---->Altered Signal_peptide (Pr = 0.00) |
Brotula_barbata_clock3	I513Q	# | | |
Brotula_barbata_clock3	I513Q	# | |---->Altered Transmembrane_protein (Pr = 0.03) |
Brotula_barbata_clock3	I513Q	# | |
Brotula_barbata_clock3	I513Q	# |---->Altered Functional_residue (Pr = 0.20) |
Brotula_barbata_clock3	I513Q	# |---->Altered Macromolecular_binding (Pr = 0.11) |
Brotula_barbata_clock3	I513Q	# | |---->Altered Protein_binding (Pr = 0.11) |
Brotula_barbata_clock3	I513Q	# | |---->Altered Disordered_interface (Pr = 0.11) |
Brotula_barbata_clock3	I513Q	# | | |
Brotula_barbata_clock3	I513Q	# | |---->Altered Ordered_interface (Pr = 0.02) |
Brotula_barbata_clock3	I513Q	# | |
Brotula_barbata_clock3	I513Q	# |---->Altered Metal_binding (Pr = 0.01)<---------------------------------------------------------|
Brotula_barbata_clock3	I513Q	# |
Brotula_barbata_clock3	I513Q	# |---->Altered PTM_site (Pr = 0.20)
Brotula_barbata_clock3	I513Q	# |---->Loss of O-linked_glycosylation at T509 (Pr = 0.20 | P = 0.02)
Brotula_barbata_clock3	P561S	0.210	Altered Coiled_coil (Pr = 0.93 | P = 4.0e-04); Loss of B-factor (Pr = 0.26 | P = 0.05); Loss of O-linked_glycosylation at T566 (Pr = 0.13 | P = 0.04)	Altered Motifs (ELME000202:(ST)Q motif which is phosphorylated by PIKK family members.)	Predicted conservation scores
Brotula_barbata_clock3	P561S	# Altered Effect (Pr = 0.93)
Brotula_barbata_clock3	P561S	# |---->Altered Motifs (ELME000202)
Brotula_barbata_clock3	P561S	# |---->Altered Structure_and_dynamics (Pr = 0.93)-------------------------------------------------------|
Brotula_barbata_clock3	P561S	# | |---->Altered Secondary_structure (Pr = 0.19) |
Brotula_barbata_clock3	P561S	# | | |
Brotula_barbata_clock3	P561S	# | |---->Altered Stability_and_conformational_flexibility (Pr = 0.26) |
Brotula_barbata_clock3	P561S	# | | |---->Altered Conformational_flexibility (Pr = 0.26) |
Brotula_barbata_clock3	P561S	# | | |---->Loss of B-factor (Pr = 0.26 | P = 0.05) |
Brotula_barbata_clock3	P561S	# | | |
Brotula_barbata_clock3	P561S	# | |---->Altered Special_structural_signatures (Pr = 0.93) |
Brotula_barbata_clock3	P561S	# | |---->Altered Coiled_coil (Pr = 0.93 | P = 4.0e-04) |
Brotula_barbata_clock3	P561S	# | |---->Altered Signal_peptide (Pr = 0.00) |
Brotula_barbata_clock3	P561S	# | | |
Brotula_barbata_clock3	P561S	# | |---->Altered Transmembrane_protein (Pr = 0.04) |
Brotula_barbata_clock3	P561S	# | |
Brotula_barbata_clock3	P561S	# |---->Altered Functional_residue (Pr = 0.14) |
Brotula_barbata_clock3	P561S	# |---->Altered Macromolecular_binding (Pr = 0.14) |
Brotula_barbata_clock3	P561S	# | |---->Altered Protein_binding (Pr = 0.14) |
Brotula_barbata_clock3	P561S	# | |---->Altered Disordered_interface (Pr = 0.14) |
Brotula_barbata_clock3	P561S	# | | |
Brotula_barbata_clock3	P561S	# | |---->Altered Ordered_interface (Pr = 0.02) |
Brotula_barbata_clock3	P561S	# | |
Brotula_barbata_clock3	P561S	# |---->Altered Metal_binding (Pr = 0.01)<---------------------------------------------------------|
Brotula_barbata_clock3	P561S	# |
Brotula_barbata_clock3	P561S	# |---->Altered PTM_site (Pr = 0.13)
Brotula_barbata_clock3	P561S	# |---->Loss of O-linked_glycosylation at T566 (Pr = 0.13 | P = 0.04)
Brotula_barbata_clock3	M594L	0.093	Altered MoRF (Pr = 0.29 | P = 0.03); Gain of Helix (Pr = 0.27 | P = 0.05); Altered Calmodulin_binding (Pr = 0.24 | P = 0.03)	Altered Motifs (ELME000012:The di-Arg ER retention motif is defined by two consecutive arginine residues (RR) or with a single residue insertion (RXR). The motif is completed by an adjacent hydrophobic/arginine residue which may be on either side of the Arg pair.; ELME000052:Phosphothreonine motif binding a subset of FHA domains that show a preference for a large aliphatic amino acid at the pT+3 position.; ELME000149:Sorting and internalisation signal found in the cytoplasmic juxta-membrane region of type I transmembrane proteins. Targets them from the Trans Golgi Network to the lysosomal-endosomal-melanosomal compartments. Interacts with adaptor protein (AP) complexes; ELME000313:The WH2 motif is of variable length (16-19 amino acids) binding to the hydrophobic cleft formed by actin's subdomains 1 and 3. At the N-terminus it forms an alpha-helix followed by a flexible loop stabilised upon actin binding.)	Predicted conservation scores
Brotula_barbata_clock3	M594L	# Altered Effect (Pr = 0.29)
Brotula_barbata_clock3	M594L	# |---->Altered Motifs (ELME000012|ELME000052|ELME000149|ELME000313)
Brotula_barbata_clock3	M594L	# |---->Altered Structure_and_dynamics (Pr = 0.27)-------------------------------------------------------|
Brotula_barbata_clock3	M594L	# | |---->Altered Secondary_structure (Pr = 0.27) |
Brotula_barbata_clock3	M594L	# | | |---->Gain of Helix (Pr = 0.27 | P = 0.05) |
Brotula_barbata_clock3	M594L	# | | |
Brotula_barbata_clock3	M594L	# | |---->Altered Stability_and_conformational_flexibility (Pr = 0.17) |
Brotula_barbata_clock3	M594L	# | | |---->Altered Conformational_flexibility (Pr = 0.17) |
Brotula_barbata_clock3	M594L	# | | |
Brotula_barbata_clock3	M594L	# | |---->Altered Special_structural_signatures (Pr = 0.06) |
Brotula_barbata_clock3	M594L	# | |---->Altered Signal_peptide (Pr = 0.00) |
Brotula_barbata_clock3	M594L	# | | |
Brotula_barbata_clock3	M594L	# | |---->Altered Transmembrane_protein (Pr = 0.06) |
Brotula_barbata_clock3	M594L	# | |
Brotula_barbata_clock3	M594L	# |---->Altered Functional_residue (Pr = 0.29) |
Brotula_barbata_clock3	M594L	# |---->Altered Macromolecular_binding (Pr = 0.29) |
Brotula_barbata_clock3	M594L	# | |---->Altered Protein_binding (Pr = 0.29) |
Brotula_barbata_clock3	M594L	# | |---->Altered Disordered_interface (Pr = 0.29) |
Brotula_barbata_clock3	M594L	# | | |---->Altered Calmodulin_binding (Pr = 0.24 | P = 0.03) |
Brotula_barbata_clock3	M594L	# | | |---->Altered MoRF (Pr = 0.29 | P = 0.03) |
Brotula_barbata_clock3	M594L	# | | |
Brotula_barbata_clock3	M594L	# | |---->Altered Ordered_interface (Pr = 0.02) |
Brotula_barbata_clock3	M594L	# | |
Brotula_barbata_clock3	M594L	# |---->Altered Metal_binding (Pr = 0.00)<---------------------------------------------------------|
Brotula_barbata_clock3	M594L	# |
Brotula_barbata_clock3	M594L	# |---->Altered PTM_site (Pr = 0.15)
Brotula_barbata_clock3	V638M	0.099	Loss of Pyrrolidone_carboxylic_acid at Q642 (Pr = 0.04 | P = 0.05); Loss of GPI-anchor_amidation at N637 (Pr = 0.02 | P = 0.02)	Altered Motifs (ELME000155:This is the motif recognized by those SH3 domains with a non-canonical class I recognition specificity; PS00008:N-myristoylation site)	Predicted conservation scores
Brotula_barbata_clock3	V638M	# Altered Effect (Pr = 0.29)
Brotula_barbata_clock3	V638M	# |---->Altered Motifs (ELME000155|PS00008)
Brotula_barbata_clock3	V638M	# |---->Altered Structure_and_dynamics (Pr = 0.29)-------------------------------------------------------|
Brotula_barbata_clock3	V638M	# | |---->Altered Secondary_structure (Pr = 0.21) |
Brotula_barbata_clock3	V638M	# | | |
Brotula_barbata_clock3	V638M	# | |---->Altered Stability_and_conformational_flexibility (Pr = 0.29) |
Brotula_barbata_clock3	V638M	# | | |---->Altered Conformational_flexibility (Pr = 0.29) |
Brotula_barbata_clock3	V638M	# | | |
Brotula_barbata_clock3	V638M	# | |---->Altered Special_structural_signatures (Pr = 0.04) |
Brotula_barbata_clock3	V638M	# | |---->Altered Signal_peptide (Pr = 0.00) |
Brotula_barbata_clock3	V638M	# | | |
Brotula_barbata_clock3	V638M	# | |---->Altered Transmembrane_protein (Pr = 0.04) |
Brotula_barbata_clock3	V638M	# | |
Brotula_barbata_clock3	V638M	# |---->Altered Functional_residue (Pr = 0.16) |
Brotula_barbata_clock3	V638M	# |---->Altered Macromolecular_binding (Pr = 0.16) |
Brotula_barbata_clock3	V638M	# | |---->Altered Protein_binding (Pr = 0.16) |
Brotula_barbata_clock3	V638M	# | |---->Altered Disordered_interface (Pr = 0.16) |
Brotula_barbata_clock3	V638M	# | | |
Brotula_barbata_clock3	V638M	# | |---->Altered Ordered_interface (Pr = 0.02) |
Brotula_barbata_clock3	V638M	# | |
Brotula_barbata_clock3	V638M	# |---->Altered Metal_binding (Pr = 0.00)<---------------------------------------------------------|
Brotula_barbata_clock3	V638M	# |
Brotula_barbata_clock3	V638M	# |---->Altered PTM_site (Pr = 0.04)
Brotula_barbata_clock3	V638M	# |---->Loss of GPI-anchor_amidation at N637 (Pr = 0.02 | P = 0.02)
Brotula_barbata_clock3	V638M	# |---->Loss of Pyrrolidone_carboxylic_acid at Q642 (Pr = 0.04 | P = 0.05)
Brotula_barbata_clock3	A661T	0.164	Gain of O-linked_glycosylation at A661 (Pr = 0.42 | P = 2.6e-03); Gain of Intrinsic_disorder (Pr = 0.31 | P = 0.04)	Altered Motifs (None)	Predicted conservation scores
Brotula_barbata_clock3	A661T	# Altered Effect (Pr = 0.42)
Brotula_barbata_clock3	A661T	# |---->Altered Motifs (None)
Brotula_barbata_clock3	A661T	# |---->Altered Structure_and_dynamics (Pr = 0.31)-------------------------------------------------------|
Brotula_barbata_clock3	A661T	# | |---->Altered Secondary_structure (Pr = 0.19) |
Brotula_barbata_clock3	A661T	# | | |
Brotula_barbata_clock3	A661T	# | |---->Altered Stability_and_conformational_flexibility (Pr = 0.31) |
Brotula_barbata_clock3	A661T	# | | |---->Altered Conformational_flexibility (Pr = 0.31) |
Brotula_barbata_clock3	A661T	# | | |---->Gain of Intrinsic_disorder (Pr = 0.31 | P = 0.04) |
Brotula_barbata_clock3	A661T	# | | |
Brotula_barbata_clock3	A661T	# | |---->Altered Special_structural_signatures (Pr = 0.06) |
Brotula_barbata_clock3	A661T	# | |---->Altered Signal_peptide (Pr = 0.00) |
Brotula_barbata_clock3	A661T	# | | |
Brotula_barbata_clock3	A661T	# | |---->Altered Transmembrane_protein (Pr = 0.06) |
Brotula_barbata_clock3	A661T	# | |
Brotula_barbata_clock3	A661T	# |---->Altered Functional_residue (Pr = 0.42) |
Brotula_barbata_clock3	A661T	# |---->Altered Macromolecular_binding (Pr = 0.25) |
Brotula_barbata_clock3	A661T	# | |---->Altered Protein_binding (Pr = 0.25) |
Brotula_barbata_clock3	A661T	# | |---->Altered Disordered_interface (Pr = 0.25) |
Brotula_barbata_clock3	A661T	# | | |
Brotula_barbata_clock3	A661T	# | |---->Altered Ordered_interface (Pr = 0.05) |
Brotula_barbata_clock3	A661T	# | |
Brotula_barbata_clock3	A661T	# |---->Altered Metal_binding (Pr = 0.00)<---------------------------------------------------------|
Brotula_barbata_clock3	A661T	# |
Brotula_barbata_clock3	A661T	# |---->Altered PTM_site (Pr = 0.42)
Brotula_barbata_clock3	A661T	# |---->Gain of O-linked_glycosylation at A661 (Pr = 0.42 | P = 2.6e-03)
Brotula_barbata_clock3	S676T	0.122	Gain of N-linked_glycosylation at N674 (Pr = 0.03 | P = 0.03)	Altered Motifs (ELME000052:Phosphothreonine motif binding a subset of FHA domains that show a preference for a large aliphatic amino acid at the pT+3 position.; ELME000053:GSK3 phosphorylation recognition site; ELME000070:Generic motif for N-glycosylation. It was shown that Trp - Asp - and Glu are uncommon before the Ser/Thr position (PMID-8626433). Efficient glycosylation usually occurs when ~60 residues or more separate the glycosylation acceptor site from the C-terminus.; ELME000085:Glycosaminoglycan attachment site; ELME000202:(ST)Q motif which is phosphorylated by PIKK family members.; ELME000336:NEK2 phosphorylation motif with preferred Phe - Leu or Met in the -3 position to compensate for less favorable residues in the +1 and +2 position.; PS00001:N-glycosylation site)	Predicted conservation scores
Brotula_barbata_clock3	S676T	# Altered Effect (Pr = 0.28)
Brotula_barbata_clock3	S676T	# |---->Altered Motifs (ELME000052|ELME000053|ELME000070|ELME000085|ELME000202|ELME000336|PS00001)
Brotula_barbata_clock3	S676T	# |---->Altered Structure_and_dynamics (Pr = 0.28)-------------------------------------------------------|
Brotula_barbata_clock3	S676T	# | |---->Altered Secondary_structure (Pr = 0.25) |
Brotula_barbata_clock3	S676T	# | | |
Brotula_barbata_clock3	S676T	# | |---->Altered Stability_and_conformational_flexibility (Pr = 0.28) |
Brotula_barbata_clock3	S676T	# | | |---->Altered Conformational_flexibility (Pr = 0.28) |
Brotula_barbata_clock3	S676T	# | | |
Brotula_barbata_clock3	S676T	# | |---->Altered Special_structural_signatures (Pr = 0.03) |
Brotula_barbata_clock3	S676T	# | |---->Altered Signal_peptide (Pr = 0.00) |
Brotula_barbata_clock3	S676T	# | | |
Brotula_barbata_clock3	S676T	# | |---->Altered Transmembrane_protein (Pr = 0.03) |
Brotula_barbata_clock3	S676T	# | |
Brotula_barbata_clock3	S676T	# |---->Altered Functional_residue (Pr = 0.11) |
Brotula_barbata_clock3	S676T	# |---->Altered Macromolecular_binding (Pr = 0.09) |
Brotula_barbata_clock3	S676T	# | |---->Altered Protein_binding (Pr = 0.09) |
Brotula_barbata_clock3	S676T	# | |---->Altered Disordered_interface (Pr = 0.09) |
Brotula_barbata_clock3	S676T	# | | |
Brotula_barbata_clock3	S676T	# | |---->Altered Ordered_interface (Pr = 0.03) |
Brotula_barbata_clock3	S676T	# | |
Brotula_barbata_clock3	S676T	# |---->Altered Metal_binding (Pr = 0.00)<---------------------------------------------------------|
Brotula_barbata_clock3	S676T	# |
Brotula_barbata_clock3	S676T	# |---->Altered PTM_site (Pr = 0.11)
Brotula_barbata_clock3	S676T	# |---->Gain of N-linked_glycosylation at N674 (Pr = 0.03 | P = 0.03)
Brotula_barbata_clock3	T678A	0.104	Gain of N-linked_glycosylation at N674 (Pr = 0.02 | P = 0.03)	Altered Motifs (ELME000052:Phosphothreonine motif binding a subset of FHA domains that show a preference for a large aliphatic amino acid at the pT+3 position.; ELME000053:GSK3 phosphorylation recognition site; ELME000070:Generic motif for N-glycosylation. It was shown that Trp - Asp - and Glu are uncommon before the Ser/Thr position (PMID-8626433). Efficient glycosylation usually occurs when ~60 residues or more separate the glycosylation acceptor site from the C-terminus.; ELME000085:Glycosaminoglycan attachment site; ELME000202:(ST)Q motif which is phosphorylated by PIKK family members.; ELME000336:NEK2 phosphorylation motif with preferred Phe - Leu or Met in the -3 position to compensate for less favorable residues in the +1 and +2 position.)	Predicted conservation scores
Brotula_barbata_clock3	T678A	# Altered Effect (Pr = 0.29)
Brotula_barbata_clock3	T678A	# |---->Altered Motifs (ELME000052|ELME000053|ELME000070|ELME000085|ELME000202|ELME000336)
Brotula_barbata_clock3	T678A	# |---->Altered Structure_and_dynamics (Pr = 0.29)-------------------------------------------------------|
Brotula_barbata_clock3	T678A	# | |---->Altered Secondary_structure (Pr = 0.25) |
Brotula_barbata_clock3	T678A	# | | |
Brotula_barbata_clock3	T678A	# | |---->Altered Stability_and_conformational_flexibility (Pr = 0.29) |
Brotula_barbata_clock3	T678A	# | | |---->Altered Conformational_flexibility (Pr = 0.29) |
Brotula_barbata_clock3	T678A	# | | |
Brotula_barbata_clock3	T678A	# | |---->Altered Special_structural_signatures (Pr = 0.03) |
Brotula_barbata_clock3	T678A	# | |---->Altered Signal_peptide (Pr = 0.00) |
Brotula_barbata_clock3	T678A	# | | |
Brotula_barbata_clock3	T678A	# | |---->Altered Transmembrane_protein (Pr = 0.03) |
Brotula_barbata_clock3	T678A	# | |
Brotula_barbata_clock3	T678A	# |---->Altered Functional_residue (Pr = 0.11) |
Brotula_barbata_clock3	T678A	# |---->Altered Macromolecular_binding (Pr = 0.09) |
Brotula_barbata_clock3	T678A	# | |---->Altered Protein_binding (Pr = 0.09) |
Brotula_barbata_clock3	T678A	# | |---->Altered Disordered_interface (Pr = 0.09) |
Brotula_barbata_clock3	T678A	# | | |
Brotula_barbata_clock3	T678A	# | |---->Altered Ordered_interface (Pr = 0.04) |
Brotula_barbata_clock3	T678A	# | |
Brotula_barbata_clock3	T678A	# |---->Altered Metal_binding (Pr = 0.00)<---------------------------------------------------------|
Brotula_barbata_clock3	T678A	# |
Brotula_barbata_clock3	T678A	# |---->Altered PTM_site (Pr = 0.11)
Brotula_barbata_clock3	T678A	# |---->Gain of N-linked_glycosylation at N674 (Pr = 0.02 | P = 0.03)
Brotula_barbata_clock3	P689T	0.146	Gain of O-linked_glycosylation at P689 (Pr = 0.50 | P = 2.1e-03); Loss of B-factor (Pr = 0.30 | P = 8.7e-03); Loss of Loop (Pr = 0.29 | P = 0.01); Gain of GPI-anchor_amidation at N693 (Pr = 0.01 | P = 0.03)	Altered Motifs (ELME000136:The Class IV WW domain interaction motif is recognised primarily by the Pin1 phosphorylation-dependent prolyl isomerase.; ELME000159:Proline-Directed Kinase (e.g. MAPK) phosphorylation site in higher eukaryotes.)	Predicted conservation scores
Brotula_barbata_clock3	P689T	# Altered Effect (Pr = 0.50)
Brotula_barbata_clock3	P689T	# |---->Altered Motifs (ELME000136|ELME000159)
Brotula_barbata_clock3	P689T	# |---->Altered Structure_and_dynamics (Pr = 0.30)-------------------------------------------------------|
Brotula_barbata_clock3	P689T	# | |---->Altered Secondary_structure (Pr = 0.29) |
Brotula_barbata_clock3	P689T	# | | |---->Loss of Loop (Pr = 0.29 | P = 0.01) |
Brotula_barbata_clock3	P689T	# | | |
Brotula_barbata_clock3	P689T	# | |---->Altered Stability_and_conformational_flexibility (Pr = 0.30) |
Brotula_barbata_clock3	P689T	# | | |---->Altered Conformational_flexibility (Pr = 0.30) |
Brotula_barbata_clock3	P689T	# | | |---->Loss of B-factor (Pr = 0.30 | P = 8.7e-03) |
Brotula_barbata_clock3	P689T	# | | |
Brotula_barbata_clock3	P689T	# | |---->Altered Special_structural_signatures (Pr = 0.05) |
Brotula_barbata_clock3	P689T	# | |---->Altered Signal_peptide (Pr = 0.00) |
Brotula_barbata_clock3	P689T	# | | |
Brotula_barbata_clock3	P689T	# | |---->Altered Transmembrane_protein (Pr = 0.03) |
Brotula_barbata_clock3	P689T	# | |
Brotula_barbata_clock3	P689T	# |---->Altered Functional_residue (Pr = 0.50) |
Brotula_barbata_clock3	P689T	# |---->Altered Macromolecular_binding (Pr = 0.10) |
Brotula_barbata_clock3	P689T	# | |---->Altered Protein_binding (Pr = 0.10) |
Brotula_barbata_clock3	P689T	# | |---->Altered Disordered_interface (Pr = 0.10) |
Brotula_barbata_clock3	P689T	# | | |
Brotula_barbata_clock3	P689T	# | |---->Altered Ordered_interface (Pr = 0.03) |
Brotula_barbata_clock3	P689T	# | |
Brotula_barbata_clock3	P689T	# |---->Altered Metal_binding (Pr = 0.00)<---------------------------------------------------------|
Brotula_barbata_clock3	P689T	# |
Brotula_barbata_clock3	P689T	# |---->Altered PTM_site (Pr = 0.50)
Brotula_barbata_clock3	P689T	# |---->Gain of GPI-anchor_amidation at N693 (Pr = 0.01 | P = 0.03)
Brotula_barbata_clock3	P689T	# |---->Gain of O-linked_glycosylation at P689 (Pr = 0.50 | P = 2.1e-03)
Brotula_barbata_clock3	T700A	0.066	Gain of Loop (Pr = 0.26 | P = 0.04); Gain of O-linked_glycosylation at T698 (Pr = 0.13 | P = 0.04); Altered Coiled_coil (Pr = 0.08 | P = 0.05); Gain of Sulfation at Y704 (Pr = 0.02 | P = 0.03); Gain of GPI-anchor_amidation at N699 (Pr = 0.01 | P = 0.03)	Altered Motifs (ELME000052:Phosphothreonine motif binding a subset of FHA domains that show a preference for a large aliphatic amino acid at the pT+3 position.)	Predicted conservation scores
Brotula_barbata_clock3	T700A	# Altered Effect (Pr = 0.26)
Brotula_barbata_clock3	T700A	# |---->Altered Motifs (ELME000052)
Brotula_barbata_clock3	T700A	# |---->Altered Structure_and_dynamics (Pr = 0.26)-------------------------------------------------------|
Brotula_barbata_clock3	T700A	# | |---->Altered Secondary_structure (Pr = 0.26) |
Brotula_barbata_clock3	T700A	# | | |---->Gain of Loop (Pr = 0.26 | P = 0.04) |
Brotula_barbata_clock3	T700A	# | | |
Brotula_barbata_clock3	T700A	# | |---->Altered Stability_and_conformational_flexibility (Pr = 0.19) |
Brotula_barbata_clock3	T700A	# | | |---->Altered Conformational_flexibility (Pr = 0.19) |
Brotula_barbata_clock3	T700A	# | | |
Brotula_barbata_clock3	T700A	# | |---->Altered Special_structural_signatures (Pr = 0.08) |
Brotula_barbata_clock3	T700A	# | |---->Altered Coiled_coil (Pr = 0.08 | P = 0.05) |
Brotula_barbata_clock3	T700A	# | |---->Altered Signal_peptide (Pr = 0.00) |
Brotula_barbata_clock3	T700A	# | | |
Brotula_barbata_clock3	T700A	# | |---->Altered Transmembrane_protein (Pr = 0.04) |
Brotula_barbata_clock3	T700A	# | |
Brotula_barbata_clock3	T700A	# |---->Altered Functional_residue (Pr = 0.20) |
Brotula_barbata_clock3	T700A	# |---->Altered Macromolecular_binding (Pr = 0.20) |
Brotula_barbata_clock3	T700A	# | |---->Altered Protein_binding (Pr = 0.20) |
Brotula_barbata_clock3	T700A	# | |---->Altered Disordered_interface (Pr = 0.20) |
Brotula_barbata_clock3	T700A	# | | |
Brotula_barbata_clock3	T700A	# | |---->Altered Ordered_interface (Pr = 0.06) |
Brotula_barbata_clock3	T700A	# | |
Brotula_barbata_clock3	T700A	# |---->Altered Metal_binding (Pr = 0.00)<---------------------------------------------------------|
Brotula_barbata_clock3	T700A	# |
Brotula_barbata_clock3	T700A	# |---->Altered PTM_site (Pr = 0.19)
Brotula_barbata_clock3	T700A	# |---->Gain of GPI-anchor_amidation at N699 (Pr = 0.01 | P = 0.03)
Brotula_barbata_clock3	T700A	# |---->Gain of O-linked_glycosylation at T698 (Pr = 0.13 | P = 0.04)
Brotula_barbata_clock3	T700A	# |---->Gain of Sulfation at Y704 (Pr = 0.02 | P = 0.03)
Brotula_barbata_clock3	A702T	0.053	Loss of Loop (Pr = 0.29 | P = 0.01); Gain of Sulfation at Y704 (Pr = 0.02 | P = 0.03); Gain of GPI-anchor_amidation at N699 (Pr = 0.01 | P = 0.03)	Altered Motifs (ELME000052:Phosphothreonine motif binding a subset of FHA domains that show a preference for a large aliphatic amino acid at the pT+3 position.; ELME000053:GSK3 phosphorylation recognition site; ELME000202:(ST)Q motif which is phosphorylated by PIKK family members.)	Predicted conservation scores
Brotula_barbata_clock3	A702T	# Altered Effect (Pr = 0.29)
Brotula_barbata_clock3	A702T	# |---->Altered Motifs (ELME000052|ELME000053|ELME000202)
Brotula_barbata_clock3	A702T	# |---->Altered Structure_and_dynamics (Pr = 0.29)-------------------------------------------------------|
Brotula_barbata_clock3	A702T	# | |---->Altered Secondary_structure (Pr = 0.29) |
Brotula_barbata_clock3	A702T	# | | |---->Loss of Loop (Pr = 0.29 | P = 0.01) |
Brotula_barbata_clock3	A702T	# | | |
Brotula_barbata_clock3	A702T	# | |---->Altered Stability_and_conformational_flexibility (Pr = 0.18) |
Brotula_barbata_clock3	A702T	# | | |---->Altered Conformational_flexibility (Pr = 0.18) |
Brotula_barbata_clock3	A702T	# | | |
Brotula_barbata_clock3	A702T	# | |---->Altered Special_structural_signatures (Pr = 0.06) |
Brotula_barbata_clock3	A702T	# | |---->Altered Signal_peptide (Pr = 0.00) |
Brotula_barbata_clock3	A702T	# | | |
Brotula_barbata_clock3	A702T	# | |---->Altered Transmembrane_protein (Pr = 0.06) |
Brotula_barbata_clock3	A702T	# | |
Brotula_barbata_clock3	A702T	# |---->Altered Functional_residue (Pr = 0.23) |
Brotula_barbata_clock3	A702T	# |---->Altered Macromolecular_binding (Pr = 0.23) |
Brotula_barbata_clock3	A702T	# | |---->Altered Protein_binding (Pr = 0.23) |
Brotula_barbata_clock3	A702T	# | |---->Altered Disordered_interface (Pr = 0.23) |
Brotula_barbata_clock3	A702T	# | | |
Brotula_barbata_clock3	A702T	# | |---->Altered Ordered_interface (Pr = 0.05) |
Brotula_barbata_clock3	A702T	# | |
Brotula_barbata_clock3	A702T	# |---->Altered Metal_binding (Pr = 0.00)<---------------------------------------------------------|
Brotula_barbata_clock3	A702T	# |
Brotula_barbata_clock3	A702T	# |---->Altered PTM_site (Pr = 0.20)
Brotula_barbata_clock3	A702T	# |---->Gain of GPI-anchor_amidation at N699 (Pr = 0.01 | P = 0.03)
Brotula_barbata_clock3	A702T	# |---->Gain of Sulfation at Y704 (Pr = 0.02 | P = 0.03)
Brotula_barbata_clock3	S710E	0.170	Loss of Strand (Pr = 0.29 | P = 3.8e-03); Gain of Loop (Pr = 0.28 | P = 0.01); Gain of Sulfation at Y707 (Pr = 0.02 | P = 0.04)	Altered Motifs (ELME000053:GSK3 phosphorylation recognition site; ELME000063:CK1 phosphorylation site; ELME000182:STAT5 Src Homology 2 (SH2) domain binding motif.; ELME000202:(ST)Q motif which is phosphorylated by PIKK family members.; PS00005:Protein kinase C phosphorylation site)	Predicted conservation scores
Brotula_barbata_clock3	S710E	# Altered Effect (Pr = 0.29)
Brotula_barbata_clock3	S710E	# |---->Altered Motifs (ELME000053|ELME000063|ELME000182|ELME000202|PS00005)
Brotula_barbata_clock3	S710E	# |---->Altered Structure_and_dynamics (Pr = 0.29)-------------------------------------------------------|
Brotula_barbata_clock3	S710E	# | |---->Altered Secondary_structure (Pr = 0.29) |
Brotula_barbata_clock3	S710E	# | | |---->Loss of Strand (Pr = 0.29 | P = 3.8e-03) |
Brotula_barbata_clock3	S710E	# | | |---->Gain of Loop (Pr = 0.28 | P = 0.01) |
Brotula_barbata_clock3	S710E	# | | |
Brotula_barbata_clock3	S710E	# | |---->Altered Stability_and_conformational_flexibility (Pr = 0.24) |
Brotula_barbata_clock3	S710E	# | | |---->Altered Conformational_flexibility (Pr = 0.24) |
Brotula_barbata_clock3	S710E	# | | |
Brotula_barbata_clock3	S710E	# | |---->Altered Special_structural_signatures (Pr = 0.06) |
Brotula_barbata_clock3	S710E	# | |---->Altered Signal_peptide (Pr = 0.00) |
Brotula_barbata_clock3	S710E	# | | |
Brotula_barbata_clock3	S710E	# | |---->Altered Transmembrane_protein (Pr = 0.06) |
Brotula_barbata_clock3	S710E	# | |
Brotula_barbata_clock3	S710E	# |---->Altered Functional_residue (Pr = 0.23) |
Brotula_barbata_clock3	S710E	# |---->Altered Macromolecular_binding (Pr = 0.23) |
Brotula_barbata_clock3	S710E	# | |---->Altered Protein_binding (Pr = 0.23) |
Brotula_barbata_clock3	S710E	# | |---->Altered Disordered_interface (Pr = 0.23) |
Brotula_barbata_clock3	S710E	# | | |
Brotula_barbata_clock3	S710E	# | |---->Altered Ordered_interface (Pr = 0.03) |
Brotula_barbata_clock3	S710E	# | |
Brotula_barbata_clock3	S710E	# |---->Altered Metal_binding (Pr = 0.00)<---------------------------------------------------------|
Brotula_barbata_clock3	S710E	# |
Brotula_barbata_clock3	S710E	# |---->Altered PTM_site (Pr = 0.21)
Brotula_barbata_clock3	S710E	# |---->Gain of Sulfation at Y707 (Pr = 0.02 | P = 0.04)
Brotula_barbata_clock3	K712N	0.118	Gain of ADP-ribosylation at R717 (Pr = 0.22 | P = 0.02); Gain of GPI-anchor_amidation at K712 (Pr = 0.03 | P = 0.01); Gain of Sulfation at Y707 (Pr = 0.01 | P = 0.05)	Altered Motifs (ELME000202:(ST)Q motif which is phosphorylated by PIKK family members.; PS00005:Protein kinase C phosphorylation site)	Predicted conservation scores
Brotula_barbata_clock3	K712N	# Altered Effect (Pr = 0.26)
Brotula_barbata_clock3	K712N	# |---->Altered Motifs (ELME000202|PS00005)
Brotula_barbata_clock3	K712N	# |---->Altered Structure_and_dynamics (Pr = 0.26)-------------------------------------------------------|
Brotula_barbata_clock3	K712N	# | |---->Altered Secondary_structure (Pr = 0.26) |
Brotula_barbata_clock3	K712N	# | | |
Brotula_barbata_clock3	K712N	# | |---->Altered Stability_and_conformational_flexibility (Pr = 0.23) |
Brotula_barbata_clock3	K712N	# | | |---->Altered Conformational_flexibility (Pr = 0.23) |
Brotula_barbata_clock3	K712N	# | | |
Brotula_barbata_clock3	K712N	# | |---->Altered Special_structural_signatures (Pr = 0.03) |
Brotula_barbata_clock3	K712N	# | |---->Altered Signal_peptide (Pr = 0.00) |
Brotula_barbata_clock3	K712N	# | | |
Brotula_barbata_clock3	K712N	# | |---->Altered Transmembrane_protein (Pr = 0.03) |
Brotula_barbata_clock3	K712N	# | |
Brotula_barbata_clock3	K712N	# |---->Altered Functional_residue (Pr = 0.22) |
Brotula_barbata_clock3	K712N	# |---->Altered Macromolecular_binding (Pr = 0.20) |
Brotula_barbata_clock3	K712N	# | |---->Altered Protein_binding (Pr = 0.20) |
Brotula_barbata_clock3	K712N	# | |---->Altered Disordered_interface (Pr = 0.20) |
Brotula_barbata_clock3	K712N	# | | |
Brotula_barbata_clock3	K712N	# | |---->Altered Ordered_interface (Pr = 0.03) |
Brotula_barbata_clock3	K712N	# | |
Brotula_barbata_clock3	K712N	# |---->Altered Metal_binding (Pr = 0.00)<---------------------------------------------------------|
Brotula_barbata_clock3	K712N	# |
Brotula_barbata_clock3	K712N	# |---->Altered PTM_site (Pr = 0.22)
Brotula_barbata_clock3	K712N	# |---->Gain of ADP-ribosylation at R717 (Pr = 0.22 | P = 0.02)
Brotula_barbata_clock3	K712N	# |---->Gain of GPI-anchor_amidation at K712 (Pr = 0.03 | P = 0.01)
Brotula_barbata_clock3	K712N	# |---->Gain of Sulfation at Y707 (Pr = 0.01 | P = 0.05)
Brotula_barbata_clock3	Q714E	0.154	Gain of Loop (Pr = 0.28 | P = 0.01); Loss of Strand (Pr = 0.28 | P = 8.6e-03); Gain of SUMOylation at K712 (Pr = 0.27 | P = 4.7e-03); Gain of ADP-ribosylation at R717 (Pr = 0.22 | P = 0.02)	Altered Motifs (ELME000064:CK2 phosphorylation site; ELME000202:(ST)Q motif which is phosphorylated by PIKK family members.; PS00006:Casein kinase II phosphorylation site)	Predicted conservation scores
Brotula_barbata_clock3	Q714E	# Altered Effect (Pr = 0.28)
Brotula_barbata_clock3	Q714E	# |---->Altered Motifs (ELME000064|ELME000202|PS00006)
Brotula_barbata_clock3	Q714E	# |---->Altered Structure_and_dynamics (Pr = 0.28)-------------------------------------------------------|
Brotula_barbata_clock3	Q714E	# | |---->Altered Secondary_structure (Pr = 0.28) |
Brotula_barbata_clock3	Q714E	# | | |---->Loss of Strand (Pr = 0.28 | P = 8.6e-03) |
Brotula_barbata_clock3	Q714E	# | | |---->Gain of Loop (Pr = 0.28 | P = 0.01) |
Brotula_barbata_clock3	Q714E	# | | |
Brotula_barbata_clock3	Q714E	# | |---->Altered Stability_and_conformational_flexibility (Pr = 0.24) |
Brotula_barbata_clock3	Q714E	# | | |---->Altered Conformational_flexibility (Pr = 0.24) |
Brotula_barbata_clock3	Q714E	# | | |
Brotula_barbata_clock3	Q714E	# | |---->Altered Special_structural_signatures (Pr = 0.04) |
Brotula_barbata_clock3	Q714E	# | |---->Altered Signal_peptide (Pr = 0.00) |
Brotula_barbata_clock3	Q714E	# | | |
Brotula_barbata_clock3	Q714E	# | |---->Altered Transmembrane_protein (Pr = 0.04) |
Brotula_barbata_clock3	Q714E	# | |
Brotula_barbata_clock3	Q714E	# |---->Altered Functional_residue (Pr = 0.27) |
Brotula_barbata_clock3	Q714E	# |---->Altered Macromolecular_binding (Pr = 0.15) |
Brotula_barbata_clock3	Q714E	# | |---->Altered Protein_binding (Pr = 0.15) |
Brotula_barbata_clock3	Q714E	# | |---->Altered Disordered_interface (Pr = 0.15) |
Brotula_barbata_clock3	Q714E	# | | |
Brotula_barbata_clock3	Q714E	# | |---->Altered Ordered_interface (Pr = 0.02) |
Brotula_barbata_clock3	Q714E	# | |
Brotula_barbata_clock3	Q714E	# |---->Altered Metal_binding (Pr = 0.00)<---------------------------------------------------------|
Brotula_barbata_clock3	Q714E	# |
Brotula_barbata_clock3	Q714E	# |---->Altered PTM_site (Pr = 0.27)
Brotula_barbata_clock3	Q714E	# |---->Gain of ADP-ribosylation at R717 (Pr = 0.22 | P = 0.02)
Brotula_barbata_clock3	Q714E	# |---->Gain of SUMOylation at K712 (Pr = 0.27 | P = 4.7e-03)
Brotula_barbata_clock3	P715L	0.117	Loss of B-factor (Pr = 0.27 | P = 0.03); Loss of ADP-ribosylation at R717 (Pr = 0.23 | P = 0.02)	Altered Motifs (ELME000202:(ST)Q motif which is phosphorylated by PIKK family members.)	Predicted conservation scores
Brotula_barbata_clock3	P715L	# Altered Effect (Pr = 0.27)
Brotula_barbata_clock3	P715L	# |---->Altered Motifs (ELME000202)
Brotula_barbata_clock3	P715L	# |---->Altered Structure_and_dynamics (Pr = 0.27)-------------------------------------------------------|
Brotula_barbata_clock3	P715L	# | |---->Altered Secondary_structure (Pr = 0.26) |
Brotula_barbata_clock3	P715L	# | | |
Brotula_barbata_clock3	P715L	# | |---->Altered Stability_and_conformational_flexibility (Pr = 0.27) |
Brotula_barbata_clock3	P715L	# | | |---->Altered Conformational_flexibility (Pr = 0.27) |
Brotula_barbata_clock3	P715L	# | | |---->Loss of B-factor (Pr = 0.27 | P = 0.03) |
Brotula_barbata_clock3	P715L	# | | |
Brotula_barbata_clock3	P715L	# | |---->Altered Special_structural_signatures (Pr = 0.03) |
Brotula_barbata_clock3	P715L	# | |---->Altered Signal_peptide (Pr = 0.00) |
Brotula_barbata_clock3	P715L	# | | |
Brotula_barbata_clock3	P715L	# | |---->Altered Transmembrane_protein (Pr = 0.03) |
Brotula_barbata_clock3	P715L	# | |
Brotula_barbata_clock3	P715L	# |---->Altered Functional_residue (Pr = 0.23) |
Brotula_barbata_clock3	P715L	# |---->Altered Macromolecular_binding (Pr = 0.20) |
Brotula_barbata_clock3	P715L	# | |---->Altered Protein_binding (Pr = 0.20) |
Brotula_barbata_clock3	P715L	# | |---->Altered Disordered_interface (Pr = 0.20) |
Brotula_barbata_clock3	P715L	# | | |
Brotula_barbata_clock3	P715L	# | |---->Altered Ordered_interface (Pr = 0.02) |
Brotula_barbata_clock3	P715L	# | |
Brotula_barbata_clock3	P715L	# |---->Altered Metal_binding (Pr = 0.00)<---------------------------------------------------------|
Brotula_barbata_clock3	P715L	# |
Brotula_barbata_clock3	P715L	# |---->Altered PTM_site (Pr = 0.23)
Brotula_barbata_clock3	P715L	# |---->Loss of ADP-ribosylation at R717 (Pr = 0.23 | P = 0.02)
Brotula_barbata_clock3	Q716L	0.098	Loss of Loop (Pr = 0.37 | P = 8.6e-04); Loss of B-factor (Pr = 0.26 | P = 0.03); Loss of ADP-ribosylation at R717 (Pr = 0.22 | P = 0.03)	Altered Motifs (ELME000155:This is the motif recognized by those SH3 domains with a non-canonical class I recognition specificity; ELME000202:(ST)Q motif which is phosphorylated by PIKK family members.)	Predicted conservation scores
Brotula_barbata_clock3	Q716L	# Altered Effect (Pr = 0.37)
Brotula_barbata_clock3	Q716L	# |---->Altered Motifs (ELME000155|ELME000202)
Brotula_barbata_clock3	Q716L	# |---->Altered Structure_and_dynamics (Pr = 0.37)-------------------------------------------------------|
Brotula_barbata_clock3	Q716L	# | |---->Altered Secondary_structure (Pr = 0.37) |
Brotula_barbata_clock3	Q716L	# | | |---->Loss of Loop (Pr = 0.37 | P = 8.6e-04) |
Brotula_barbata_clock3	Q716L	# | | |
Brotula_barbata_clock3	Q716L	# | |---->Altered Stability_and_conformational_flexibility (Pr = 0.26) |
Brotula_barbata_clock3	Q716L	# | | |---->Altered Conformational_flexibility (Pr = 0.26) |
Brotula_barbata_clock3	Q716L	# | | |---->Loss of B-factor (Pr = 0.26 | P = 0.03) |
Brotula_barbata_clock3	Q716L	# | | |
Brotula_barbata_clock3	Q716L	# | |---->Altered Special_structural_signatures (Pr = 0.03) |
Brotula_barbata_clock3	Q716L	# | |---->Altered Signal_peptide (Pr = 0.00) |
Brotula_barbata_clock3	Q716L	# | | |
Brotula_barbata_clock3	Q716L	# | |---->Altered Transmembrane_protein (Pr = 0.03) |
Brotula_barbata_clock3	Q716L	# | |
Brotula_barbata_clock3	Q716L	# |---->Altered Functional_residue (Pr = 0.22) |
Brotula_barbata_clock3	Q716L	# |---->Altered Macromolecular_binding (Pr = 0.12) |
Brotula_barbata_clock3	Q716L	# | |---->Altered Protein_binding (Pr = 0.12) |
Brotula_barbata_clock3	Q716L	# | |---->Altered Disordered_interface (Pr = 0.12) |
Brotula_barbata_clock3	Q716L	# | | |
Brotula_barbata_clock3	Q716L	# | |---->Altered Ordered_interface (Pr = 0.03) |
Brotula_barbata_clock3	Q716L	# | |
Brotula_barbata_clock3	Q716L	# |---->Altered Metal_binding (Pr = 0.00)<---------------------------------------------------------|
Brotula_barbata_clock3	Q716L	# |
Brotula_barbata_clock3	Q716L	# |---->Altered PTM_site (Pr = 0.22)
Brotula_barbata_clock3	Q716L	# |---->Loss of ADP-ribosylation at R717 (Pr = 0.22 | P = 0.03)
Brotula_barbata_clock3	T906A	0.067	Loss of Loop (Pr = 0.29 | P = 0.01); Loss of O-linked_glycosylation at T906 (Pr = 0.21 | P = 0.02); Altered Coiled_coil (Pr = 0.10 | P = 0.04); Gain of Pyrrolidone_carboxylic_acid at Q909 (Pr = 0.05 | P = 0.03)	Altered Motifs (ELME000202:(ST)Q motif which is phosphorylated by PIKK family members.)	Predicted conservation scores
Brotula_barbata_clock3	T906A	# Altered Effect (Pr = 0.29)
Brotula_barbata_clock3	T906A	# |---->Altered Motifs (ELME000202)
Brotula_barbata_clock3	T906A	# |---->Altered Structure_and_dynamics (Pr = 0.29)-------------------------------------------------------|
Brotula_barbata_clock3	T906A	# | |---->Altered Secondary_structure (Pr = 0.29) |
Brotula_barbata_clock3	T906A	# | | |---->Loss of Loop (Pr = 0.29 | P = 0.01) |
Brotula_barbata_clock3	T906A	# | | |
Brotula_barbata_clock3	T906A	# | |---->Altered Stability_and_conformational_flexibility (Pr = 0.25) |
Brotula_barbata_clock3	T906A	# | | |---->Altered Conformational_flexibility (Pr = 0.25) |
Brotula_barbata_clock3	T906A	# | | |
Brotula_barbata_clock3	T906A	# | |---->Altered Special_structural_signatures (Pr = 0.10) |
Brotula_barbata_clock3	T906A	# | |---->Altered Coiled_coil (Pr = 0.10 | P = 0.04) |
Brotula_barbata_clock3	T906A	# | |---->Altered Signal_peptide (Pr = 0.00) |
Brotula_barbata_clock3	T906A	# | | |
Brotula_barbata_clock3	T906A	# | |---->Altered Transmembrane_protein (Pr = 0.02) |
Brotula_barbata_clock3	T906A	# | |
Brotula_barbata_clock3	T906A	# |---->Altered Functional_residue (Pr = 0.21) |
Brotula_barbata_clock3	T906A	# |---->Altered Macromolecular_binding (Pr = 0.17) |
Brotula_barbata_clock3	T906A	# | |---->Altered Protein_binding (Pr = 0.17) |
Brotula_barbata_clock3	T906A	# | |---->Altered Disordered_interface (Pr = 0.17) |
Brotula_barbata_clock3	T906A	# | | |
Brotula_barbata_clock3	T906A	# | |---->Altered Ordered_interface (Pr = 0.04) |
Brotula_barbata_clock3	T906A	# | |
Brotula_barbata_clock3	T906A	# |---->Altered Metal_binding (Pr = 0.01)<---------------------------------------------------------|
Brotula_barbata_clock3	T906A	# |
Brotula_barbata_clock3	T906A	# |---->Altered PTM_site (Pr = 0.21)
Brotula_barbata_clock3	T906A	# |---->Loss of O-linked_glycosylation at T906 (Pr = 0.21 | P = 0.02)
Brotula_barbata_clock3	T906A	# |---->Gain of Pyrrolidone_carboxylic_acid at Q909 (Pr = 0.05 | P = 0.03)
Brotula_barbata_clock3	Q912P	0.081	Loss of B-factor (Pr = 0.26 | P = 0.03); Altered Coiled_coil (Pr = 0.08 | P = 0.05); Loss of Pyrrolidone_carboxylic_acid at Q909 (Pr = 0.04 | P = 0.04)	Altered Motifs (None)	Predicted conservation scores
Brotula_barbata_clock3	Q912P	# Altered Effect (Pr = 0.26)
Brotula_barbata_clock3	Q912P	# |---->Altered Motifs (None)
Brotula_barbata_clock3	Q912P	# |---->Altered Structure_and_dynamics (Pr = 0.26)-------------------------------------------------------|
Brotula_barbata_clock3	Q912P	# | |---->Altered Secondary_structure (Pr = 0.26) |
Brotula_barbata_clock3	Q912P	# | | |
Brotula_barbata_clock3	Q912P	# | |---->Altered Stability_and_conformational_flexibility (Pr = 0.26) |
Brotula_barbata_clock3	Q912P	# | | |---->Altered Conformational_flexibility (Pr = 0.26) |
Brotula_barbata_clock3	Q912P	# | | |---->Loss of B-factor (Pr = 0.26 | P = 0.03) |
Brotula_barbata_clock3	Q912P	# | | |
Brotula_barbata_clock3	Q912P	# | |---->Altered Special_structural_signatures (Pr = 0.08) |
Brotula_barbata_clock3	Q912P	# | |---->Altered Coiled_coil (Pr = 0.08 | P = 0.05) |
Brotula_barbata_clock3	Q912P	# | |---->Altered Signal_peptide (Pr = 0.00) |
Brotula_barbata_clock3	Q912P	# | | |
Brotula_barbata_clock3	Q912P	# | |---->Altered Transmembrane_protein (Pr = 0.02) |
Brotula_barbata_clock3	Q912P	# | |
Brotula_barbata_clock3	Q912P	# |---->Altered Functional_residue (Pr = 0.14) |
Brotula_barbata_clock3	Q912P	# |---->Altered Macromolecular_binding (Pr = 0.14) |
Brotula_barbata_clock3	Q912P	# | |---->Altered Protein_binding (Pr = 0.14) |
Brotula_barbata_clock3	Q912P	# | |---->Altered Disordered_interface (Pr = 0.14) |
Brotula_barbata_clock3	Q912P	# | | |
Brotula_barbata_clock3	Q912P	# | |---->Altered Ordered_interface (Pr = 0.03) |
Brotula_barbata_clock3	Q912P	# | |
Brotula_barbata_clock3	Q912P	# |---->Altered Metal_binding (Pr = 0.01)<---------------------------------------------------------|
Brotula_barbata_clock3	Q912P	# |
Brotula_barbata_clock3	Q912P	# |---->Altered PTM_site (Pr = 0.04)
Brotula_barbata_clock3	Q912P	# |---->Loss of Pyrrolidone_carboxylic_acid at Q909 (Pr = 0.04 | P = 0.04)
Brotula_barbata_clock3	Q939R	0.119	Loss of B-factor (Pr = 0.31 | P = 6.4e-03); Altered MoRF (Pr = 0.27 | P = 0.04); Gain of ADP-ribosylation at Q939 (Pr = 0.20 | P = 0.04); Gain of Pyrrolidone_carboxylic_acid at Q940 (Pr = 0.09 | P = 0.01)	Altered Motifs (None)	Predicted conservation scores
Brotula_barbata_clock3	Q939R	# Altered Effect (Pr = 0.31)
Brotula_barbata_clock3	Q939R	# |---->Altered Motifs (None)
Brotula_barbata_clock3	Q939R	# |---->Altered Structure_and_dynamics (Pr = 0.31)-------------------------------------------------------|
Brotula_barbata_clock3	Q939R	# | |---->Altered Secondary_structure (Pr = 0.25) |
Brotula_barbata_clock3	Q939R	# | | |
Brotula_barbata_clock3	Q939R	# | |---->Altered Stability_and_conformational_flexibility (Pr = 0.31) |
Brotula_barbata_clock3	Q939R	# | | |---->Altered Conformational_flexibility (Pr = 0.31) |
Brotula_barbata_clock3	Q939R	# | | |---->Loss of B-factor (Pr = 0.31 | P = 6.4e-03) |
Brotula_barbata_clock3	Q939R	# | | |
Brotula_barbata_clock3	Q939R	# | |---->Altered Special_structural_signatures (Pr = 0.05) |
Brotula_barbata_clock3	Q939R	# | |---->Altered Signal_peptide (Pr = 0.00) |
Brotula_barbata_clock3	Q939R	# | | |
Brotula_barbata_clock3	Q939R	# | |---->Altered Transmembrane_protein (Pr = 0.05) |
Brotula_barbata_clock3	Q939R	# | |
Brotula_barbata_clock3	Q939R	# |---->Altered Functional_residue (Pr = 0.27) |
Brotula_barbata_clock3	Q939R	# |---->Altered Macromolecular_binding (Pr = 0.27) |
Brotula_barbata_clock3	Q939R	# | |---->Altered Protein_binding (Pr = 0.27) |
Brotula_barbata_clock3	Q939R	# | |---->Altered Disordered_interface (Pr = 0.27) |
Brotula_barbata_clock3	Q939R	# | | |---->Altered MoRF (Pr = 0.27 | P = 0.04) |
Brotula_barbata_clock3	Q939R	# | | |
Brotula_barbata_clock3	Q939R	# | |---->Altered Ordered_interface (Pr = 0.05) |
Brotula_barbata_clock3	Q939R	# | |
Brotula_barbata_clock3	Q939R	# |---->Altered Metal_binding (Pr = 0.01)<---------------------------------------------------------|
Brotula_barbata_clock3	Q939R	# |
Brotula_barbata_clock3	Q939R	# |---->Altered PTM_site (Pr = 0.20)
Brotula_barbata_clock3	Q939R	# |---->Gain of ADP-ribosylation at Q939 (Pr = 0.20 | P = 0.04)
Brotula_barbata_clock3	Q939R	# |---->Gain of Pyrrolidone_carboxylic_acid at Q940 (Pr = 0.09 | P = 0.01)
Brotula_barbata_cry1a	L69I	0.166	Gain of Sodium_binding at S71 (Pr = 0.21 | P = 0.03); Loss of GPI-anchor_amidation at N70 (Pr = 0.01 | P = 0.03)	Altered Motifs (ELME000233:MAPK interacting molecules (e.g. MAPKKs - substrates - phosphatases) carry docking motif that help to regulate specific interaction in the MAPK cascade. The classic motif approximates (R/K)xxxx#x# where # is a hydrophobic residue.; ELME000313:The WH2 motif is of variable length (16-19 amino acids) binding to the hydrophobic cleft formed by actin's subdomains 1 and 3. At the N-terminus it forms an alpha-helix followed by a flexible loop stabilised upon actin binding.)	Predicted conservation scores
Brotula_barbata_cry1a	L69I	# Altered Effect (Pr = 0.29)
Brotula_barbata_cry1a	L69I	# |---->Altered Motifs (ELME000233|ELME000313)
Brotula_barbata_cry1a	L69I	# |---->Altered Structure_and_dynamics (Pr = 0.29)-------------------------------------------------------|
Brotula_barbata_cry1a	L69I	# | |---->Altered Secondary_structure (Pr = 0.26) |
Brotula_barbata_cry1a	L69I	# | | |
Brotula_barbata_cry1a	L69I	# | |---->Altered Stability_and_conformational_flexibility (Pr = 0.29) |
Brotula_barbata_cry1a	L69I	# | | |---->Altered Conformational_flexibility (Pr = 0.29) |
Brotula_barbata_cry1a	L69I	# | | |
Brotula_barbata_cry1a	L69I	# | |---->Altered Special_structural_signatures (Pr = 0.09) |
Brotula_barbata_cry1a	L69I	# | |---->Altered Signal_peptide (Pr = 0.00) |
Brotula_barbata_cry1a	L69I	# | | |
Brotula_barbata_cry1a	L69I	# | |---->Altered Transmembrane_protein (Pr = 0.09) |
Brotula_barbata_cry1a	L69I	# | |
Brotula_barbata_cry1a	L69I	# |---->Altered Functional_residue (Pr = 0.22) |
Brotula_barbata_cry1a	L69I	# |---->Altered Macromolecular_binding (Pr = 0.22) |
Brotula_barbata_cry1a	L69I	# | |---->Altered Protein_binding (Pr = 0.22) |
Brotula_barbata_cry1a	L69I	# | |---->Altered Disordered_interface (Pr = 0.07) |
Brotula_barbata_cry1a	L69I	# | | |
Brotula_barbata_cry1a	L69I	# | |---->Altered Ordered_interface (Pr = 0.22) |
Brotula_barbata_cry1a	L69I	# | |
Brotula_barbata_cry1a	L69I	# |---->Altered Metal_binding (Pr = 0.21)<---------------------------------------------------------|
Brotula_barbata_cry1a	L69I	# | |---->Gain of Sodium_binding at S71 (Pr = 0.21 | P = 0.03)
Brotula_barbata_cry1a	L69I	# |
Brotula_barbata_cry1a	L69I	# |---->Altered PTM_site (Pr = 0.08)
Brotula_barbata_cry1a	L69I	# |---->Loss of GPI-anchor_amidation at N70 (Pr = 0.01 | P = 0.03)
Brotula_barbata_cry1a	A120S	0.178	Gain of Relative_solvent_accessibility (Pr = 0.31 | P = 5.1e-03); Gain of Sodium_binding at S118 (Pr = 0.27 | P = 7.5e-03); Gain of Acetylation at K115 (Pr = 0.21 | P = 0.03); Loss of Ubiquitylation at K115 (Pr = 0.17 | P = 0.02); Gain of Potassium_binding at E119 (Pr = 0.10 | P = 0.05)	Altered Motifs (ELME000064:CK2 phosphorylation site; ELME000085:Glycosaminoglycan attachment site; ELME000173:Consensus derived from reported natural interactors which do not match the Mode 1 and Mode 2 ligands.; ELME000239:The USP7 NTD domain binding motif variant based on the MDM2 and P53 interactions.; PS00006:Casein kinase II phosphorylation site)	Predicted conservation scores
Brotula_barbata_cry1a	A120S	# Altered Effect (Pr = 0.31)
Brotula_barbata_cry1a	A120S	# |---->Altered Motifs (ELME000064|ELME000085|ELME000173|ELME000239|PS00006)
Brotula_barbata_cry1a	A120S	# |---->Altered Structure_and_dynamics (Pr = 0.31)----------------------------------------------------------|
Brotula_barbata_cry1a	A120S	# | |---->Gain of Relative_solvent_accessibility (Pr = 0.31 | P = 5.1e-03) |
Brotula_barbata_cry1a	A120S	# | |---->Altered Secondary_structure (Pr = 0.18) |
Brotula_barbata_cry1a	A120S	# | | |
Brotula_barbata_cry1a	A120S	# | |---->Altered Stability_and_conformational_flexibility (Pr = 0.24) |
Brotula_barbata_cry1a	A120S	# | | |---->Altered Conformational_flexibility (Pr = 0.24) |
Brotula_barbata_cry1a	A120S	# | | |
Brotula_barbata_cry1a	A120S	# | |---->Altered Special_structural_signatures (Pr = 0.14) |
Brotula_barbata_cry1a	A120S	# | |---->Altered Signal_peptide (Pr = 0.00) |
Brotula_barbata_cry1a	A120S	# | | |
Brotula_barbata_cry1a	A120S	# | |---->Altered Transmembrane_protein (Pr = 0.14) |
Brotula_barbata_cry1a	A120S	# | |
Brotula_barbata_cry1a	A120S	# |---->Altered Functional_residue (Pr = 0.27) |
Brotula_barbata_cry1a	A120S	# |---->Altered Macromolecular_binding (Pr = 0.20) |
Brotula_barbata_cry1a	A120S	# | |---->Altered Protein_binding (Pr = 0.20) |
Brotula_barbata_cry1a	A120S	# | |---->Altered Disordered_interface (Pr = 0.03) |
Brotula_barbata_cry1a	A120S	# | | |
Brotula_barbata_cry1a	A120S	# | |---->Altered Ordered_interface (Pr = 0.20) |
Brotula_barbata_cry1a	A120S	# | |
Brotula_barbata_cry1a	A120S	# |---->Altered Metal_binding (Pr = 0.27)<------------------------------------------------------------|
Brotula_barbata_cry1a	A120S	# | |---->Gain of Potassium_binding at E119 (Pr = 0.10 | P = 0.05)
Brotula_barbata_cry1a	A120S	# | |---->Gain of Sodium_binding at S118 (Pr = 0.27 | P = 7.5e-03)
Brotula_barbata_cry1a	A120S	# |
Brotula_barbata_cry1a	A120S	# |---->Altered PTM_site (Pr = 0.21)
Brotula_barbata_cry1a	A120S	# |---->Gain of Acetylation at K115 (Pr = 0.21 | P = 0.03)
Brotula_barbata_cry1a	A120S	# |---->Loss of Ubiquitylation at K115 (Pr = 0.17 | P = 0.02)
Brotula_barbata_cry1a	T155N	0.197	Gain of Relative_solvent_accessibility (Pr = 0.31 | P = 6.3e-03); Altered DNA_binding (Pr = 0.26 | P = 5.3e-03); Altered Cytoplasmic_loop (Pr = 0.26 | P = 1.2e-03); Gain of Acetylation at K151 (Pr = 0.22 | P = 0.03)	Altered Motifs (ELME000064:CK2 phosphorylation site; ELME000149:Sorting and internalisation signal found in the cytoplasmic juxta-membrane region of type I transmembrane proteins. Targets them from the Trans Golgi Network to the lysosomal-endosomal-melanosomal compartments. Interacts with adaptor protein (AP) complexes; ELME000193:Some proteins re-exported from the nucleus contain a Leucine-rich nuclear export signal (NES) binding to the CRM1 exportin protein.)	Predicted conservation scores
Brotula_barbata_cry1a	T155N	# Altered Effect (Pr = 0.31)
Brotula_barbata_cry1a	T155N	# |---->Altered Motifs (ELME000064|ELME000149|ELME000193)
Brotula_barbata_cry1a	T155N	# |---->Altered Structure_and_dynamics (Pr = 0.31)----------------------------------------------------------|
Brotula_barbata_cry1a	T155N	# | |---->Gain of Relative_solvent_accessibility (Pr = 0.31 | P = 6.3e-03) |
Brotula_barbata_cry1a	T155N	# | |---->Altered Secondary_structure (Pr = 0.24) |
Brotula_barbata_cry1a	T155N	# | | |
Brotula_barbata_cry1a	T155N	# | |---->Altered Stability_and_conformational_flexibility (Pr = 0.10) |
Brotula_barbata_cry1a	T155N	# | | |---->Altered Conformational_flexibility (Pr = 0.10) |
Brotula_barbata_cry1a	T155N	# | | |
Brotula_barbata_cry1a	T155N	# | |---->Altered Special_structural_signatures (Pr = 0.26) |
Brotula_barbata_cry1a	T155N	# | |---->Altered Signal_peptide (Pr = 0.00) |
Brotula_barbata_cry1a	T155N	# | | |
Brotula_barbata_cry1a	T155N	# | |---->Altered Transmembrane_protein (Pr = 0.26) |
Brotula_barbata_cry1a	T155N	# | |---->Altered Non-cytoplasmic_loop (Pr = 0.26 | P = 1.2e-03) |
Brotula_barbata_cry1a	T155N	# | |
Brotula_barbata_cry1a	T155N	# |---->Altered Functional_residue (Pr = 0.26) |
Brotula_barbata_cry1a	T155N	# |---->Altered Macromolecular_binding (Pr = 0.26) |
Brotula_barbata_cry1a	T155N	# | |---->Altered DNA_binding (Pr = 0.26 | P = 5.3e-03) |
Brotula_barbata_cry1a	T155N	# | |---->Altered Protein_binding (Pr = 0.22) |
Brotula_barbata_cry1a	T155N	# | |---->Altered Disordered_interface (Pr = 0.08) |
Brotula_barbata_cry1a	T155N	# | | |
Brotula_barbata_cry1a	T155N	# | |---->Altered Ordered_interface (Pr = 0.22) |
Brotula_barbata_cry1a	T155N	# | |
Brotula_barbata_cry1a	T155N	# |---->Altered Metal_binding (Pr = 0.09)<------------------------------------------------------------|
Brotula_barbata_cry1a	T155N	# |
Brotula_barbata_cry1a	T155N	# |---->Altered PTM_site (Pr = 0.22)
Brotula_barbata_cry1a	T155N	# |---->Gain of Acetylation at K151 (Pr = 0.22 | P = 0.03)
Brotula_barbata_cry1a	E161D	0.161		Altered Motifs (ELME000064:CK2 phosphorylation site; ELME000155:This is the motif recognized by those SH3 domains with a non-canonical class I recognition specificity; ELME000193:Some proteins re-exported from the nucleus contain a Leucine-rich nuclear export signal (NES) binding to the CRM1 exportin protein.; ELME000321:Caspase3 and Caspase7 cleavage site; PS00006:Casein kinase II phosphorylation site)	Predicted conservation scores
Brotula_barbata_cry1a	E161D	# Altered Effect (Pr = 0.24)
Brotula_barbata_cry1a	E161D	# |---->Altered Motifs (ELME000064|ELME000155|ELME000193|ELME000321|PS00006)
Brotula_barbata_cry1a	E161D	# |---->Altered Structure_and_dynamics (Pr = 0.24)-------------------------------------------------------|
Brotula_barbata_cry1a	E161D	# | |---->Altered Secondary_structure (Pr = 0.24) |
Brotula_barbata_cry1a	E161D	# | | |
Brotula_barbata_cry1a	E161D	# | |---->Altered Stability_and_conformational_flexibility (Pr = 0.16) |
Brotula_barbata_cry1a	E161D	# | | |---->Altered Conformational_flexibility (Pr = 0.16) |
Brotula_barbata_cry1a	E161D	# | | |
Brotula_barbata_cry1a	E161D	# | |---->Altered Special_structural_signatures (Pr = 0.05) |
Brotula_barbata_cry1a	E161D	# | |---->Altered Signal_peptide (Pr = 0.00) |
Brotula_barbata_cry1a	E161D	# | | |
Brotula_barbata_cry1a	E161D	# | |---->Altered Transmembrane_protein (Pr = 0.05) |
Brotula_barbata_cry1a	E161D	# | |
Brotula_barbata_cry1a	E161D	# |---->Altered Functional_residue (Pr = 0.18) |
Brotula_barbata_cry1a	E161D	# |---->Altered Macromolecular_binding (Pr = 0.09) |
Brotula_barbata_cry1a	E161D	# | |---->Altered Protein_binding (Pr = 0.09) |
Brotula_barbata_cry1a	E161D	# | |---->Altered Disordered_interface (Pr = 0.06) |
Brotula_barbata_cry1a	E161D	# | | |
Brotula_barbata_cry1a	E161D	# | |---->Altered Ordered_interface (Pr = 0.09) |
Brotula_barbata_cry1a	E161D	# | |
Brotula_barbata_cry1a	E161D	# |---->Altered Metal_binding (Pr = 0.10)<---------------------------------------------------------|
Brotula_barbata_cry1a	E161D	# |
Brotula_barbata_cry1a	E161D	# |---->Altered PTM_site (Pr = 0.18)
Brotula_barbata_cry1a	E173A	0.191		Altered Motifs (ELME000052:Phosphothreonine motif binding a subset of FHA domains that show a preference for a large aliphatic amino acid at the pT+3 position.)	Predicted conservation scores
Brotula_barbata_cry1a	E173A	# Altered Effect (Pr = 0.26)
Brotula_barbata_cry1a	E173A	# |---->Altered Motifs (ELME000052)
Brotula_barbata_cry1a	E173A	# |---->Altered Structure_and_dynamics (Pr = 0.26)-------------------------------------------------------|
Brotula_barbata_cry1a	E173A	# | |---->Altered Secondary_structure (Pr = 0.26) |
Brotula_barbata_cry1a	E173A	# | | |
Brotula_barbata_cry1a	E173A	# | |---->Altered Stability_and_conformational_flexibility (Pr = 0.16) |
Brotula_barbata_cry1a	E173A	# | | |---->Altered Conformational_flexibility (Pr = 0.16) |
Brotula_barbata_cry1a	E173A	# | | |
Brotula_barbata_cry1a	E173A	# | |---->Altered Special_structural_signatures (Pr = 0.04) |
Brotula_barbata_cry1a	E173A	# | |---->Altered Signal_peptide (Pr = 0.00) |
Brotula_barbata_cry1a	E173A	# | | |
Brotula_barbata_cry1a	E173A	# | |---->Altered Transmembrane_protein (Pr = 0.04) |
Brotula_barbata_cry1a	E173A	# | |
Brotula_barbata_cry1a	E173A	# |---->Altered Functional_residue (Pr = 0.13) |
Brotula_barbata_cry1a	E173A	# |---->Altered Macromolecular_binding (Pr = 0.02) |
Brotula_barbata_cry1a	E173A	# | |---->Altered Protein_binding (Pr = 0.02) |
Brotula_barbata_cry1a	E173A	# | |---->Altered Disordered_interface (Pr = 0.02) |
Brotula_barbata_cry1a	E173A	# | | |
Brotula_barbata_cry1a	E173A	# | |---->Altered Ordered_interface (Pr = 0.02) |
Brotula_barbata_cry1a	E173A	# | |
Brotula_barbata_cry1a	E173A	# |---->Altered Metal_binding (Pr = 0.02)<---------------------------------------------------------|
Brotula_barbata_cry1a	E173A	# |
Brotula_barbata_cry1a	E173A	# |---->Altered PTM_site (Pr = 0.13)
Brotula_barbata_cry1a	T179S	0.079	Gain of Intrinsic_disorder (Pr = 0.31 | P = 0.04)	Altered Motifs (ELME000052:Phosphothreonine motif binding a subset of FHA domains that show a preference for a large aliphatic amino acid at the pT+3 position.; ELME000053:GSK3 phosphorylation recognition site; ELME000136:The Class IV WW domain interaction motif is recognised primarily by the Pin1 phosphorylation-dependent prolyl isomerase.; ELME000159:Proline-Directed Kinase (e.g. MAPK) phosphorylation site in higher eukaryotes.)	Predicted conservation scores
Brotula_barbata_cry1a	T179S	# Altered Effect (Pr = 0.31)
Brotula_barbata_cry1a	T179S	# |---->Altered Motifs (ELME000052|ELME000053|ELME000136|ELME000159)
Brotula_barbata_cry1a	T179S	# |---->Altered Structure_and_dynamics (Pr = 0.31)-------------------------------------------------------|
Brotula_barbata_cry1a	T179S	# | |---->Altered Secondary_structure (Pr = 0.25) |
Brotula_barbata_cry1a	T179S	# | | |
Brotula_barbata_cry1a	T179S	# | |---->Altered Stability_and_conformational_flexibility (Pr = 0.31) |
Brotula_barbata_cry1a	T179S	# | | |---->Altered Conformational_flexibility (Pr = 0.31) |
Brotula_barbata_cry1a	T179S	# | | |---->Gain of Intrinsic_disorder (Pr = 0.31 | P = 0.04) |
Brotula_barbata_cry1a	T179S	# | | |
Brotula_barbata_cry1a	T179S	# | |---->Altered Special_structural_signatures (Pr = 0.03) |
Brotula_barbata_cry1a	T179S	# | |---->Altered Signal_peptide (Pr = 0.00) |
Brotula_barbata_cry1a	T179S	# | | |
Brotula_barbata_cry1a	T179S	# | |---->Altered Transmembrane_protein (Pr = 0.03) |
Brotula_barbata_cry1a	T179S	# | |
Brotula_barbata_cry1a	T179S	# |---->Altered Functional_residue (Pr = 0.18) |
Brotula_barbata_cry1a	T179S	# |---->Altered Macromolecular_binding (Pr = 0.02) |
Brotula_barbata_cry1a	T179S	# | |---->Altered Protein_binding (Pr = 0.02) |
Brotula_barbata_cry1a	T179S	# | |---->Altered Disordered_interface (Pr = 0.02) |
Brotula_barbata_cry1a	T179S	# | | |
Brotula_barbata_cry1a	T179S	# | |---->Altered Ordered_interface (Pr = 0.01) |
Brotula_barbata_cry1a	T179S	# | |
Brotula_barbata_cry1a	T179S	# |---->Altered Metal_binding (Pr = 0.03)<---------------------------------------------------------|
Brotula_barbata_cry1a	T179S	# |
Brotula_barbata_cry1a	T179S	# |---->Altered PTM_site (Pr = 0.18)
Brotula_barbata_cry1a	S194T	0.095	Loss of Loop (Pr = 0.28 | P = 0.02); Altered Cytoplasmic_loop (Pr = 0.09 | P = 0.05)	Altered Motifs (ELME000064:CK2 phosphorylation site; ELME000117:Major TRAF2-binding consensus motif. Members of the tumor necrosis factor receptor (TNFR) superfamily initiate intracellular signaling by recruiting the C-domain of the TNFR-associated factors (TRAFs) through their cytoplasmic tails.; ELME000220:Phosphothreonine motif binding a subset of FHA domains that have a preference for an acidic amino acid at the pT+3 position.; ELME000341:A variant MYND binding motif found in the HSP90 co-chaperones p23 and FKBP38 interacting with PHD2 MYND domain.; PS00006:Casein kinase II phosphorylation site)	Predicted conservation scores
Brotula_barbata_cry1a	S194T	# Altered Effect (Pr = 0.30)
Brotula_barbata_cry1a	S194T	# |---->Altered Motifs (ELME000064|ELME000117|ELME000220|ELME000341|PS00006)
Brotula_barbata_cry1a	S194T	# |---->Altered Structure_and_dynamics (Pr = 0.30)-------------------------------------------------------|
Brotula_barbata_cry1a	S194T	# | |---->Altered Secondary_structure (Pr = 0.28) |
Brotula_barbata_cry1a	S194T	# | | |---->Loss of Loop (Pr = 0.28 | P = 0.02) |
Brotula_barbata_cry1a	S194T	# | | |
Brotula_barbata_cry1a	S194T	# | |---->Altered Stability_and_conformational_flexibility (Pr = 0.30) |
Brotula_barbata_cry1a	S194T	# | | |---->Altered Conformational_flexibility (Pr = 0.30) |
Brotula_barbata_cry1a	S194T	# | | |
Brotula_barbata_cry1a	S194T	# | |---->Altered Special_structural_signatures (Pr = 0.09) |
Brotula_barbata_cry1a	S194T	# | |---->Altered Signal_peptide (Pr = 0.00) |
Brotula_barbata_cry1a	S194T	# | | |
Brotula_barbata_cry1a	S194T	# | |---->Altered Transmembrane_protein (Pr = 0.09) |
Brotula_barbata_cry1a	S194T	# | |---->Altered Non-cytoplasmic_loop (Pr = 0.09 | P = 0.05) |
Brotula_barbata_cry1a	S194T	# | |
Brotula_barbata_cry1a	S194T	# |---->Altered Functional_residue (Pr = 0.14) |
Brotula_barbata_cry1a	S194T	# |---->Altered Macromolecular_binding (Pr = 0.05) |
Brotula_barbata_cry1a	S194T	# | |---->Altered Protein_binding (Pr = 0.05) |
Brotula_barbata_cry1a	S194T	# | |---->Altered Disordered_interface (Pr = 0.05) |
Brotula_barbata_cry1a	S194T	# | | |
Brotula_barbata_cry1a	S194T	# | |---->Altered Ordered_interface (Pr = 0.03) |
Brotula_barbata_cry1a	S194T	# | |
Brotula_barbata_cry1a	S194T	# |---->Altered Metal_binding (Pr = 0.05)<---------------------------------------------------------|
Brotula_barbata_cry1a	S194T	# |
Brotula_barbata_cry1a	S194T	# |---->Altered PTM_site (Pr = 0.14)
Brotula_barbata_cry1a	S206T	0.167		Altered Motifs (ELME000052:Phosphothreonine motif binding a subset of FHA domains that show a preference for a large aliphatic amino acid at the pT+3 position.; ELME000053:GSK3 phosphorylation recognition site; ELME000085:Glycosaminoglycan attachment site; PS00008:N-myristoylation site)	Predicted conservation scores
Brotula_barbata_cry1a	S206T	# Altered Effect (Pr = 0.25)
Brotula_barbata_cry1a	S206T	# |---->Altered Motifs (ELME000052|ELME000053|ELME000085|PS00008)
Brotula_barbata_cry1a	S206T	# |---->Altered Structure_and_dynamics (Pr = 0.25)-------------------------------------------------------|
Brotula_barbata_cry1a	S206T	# | |---->Altered Secondary_structure (Pr = 0.25) |
Brotula_barbata_cry1a	S206T	# | | |
Brotula_barbata_cry1a	S206T	# | |---->Altered Stability_and_conformational_flexibility (Pr = 0.25) |
Brotula_barbata_cry1a	S206T	# | | |---->Altered Conformational_flexibility (Pr = 0.25) |
Brotula_barbata_cry1a	S206T	# | | |
Brotula_barbata_cry1a	S206T	# | |---->Altered Special_structural_signatures (Pr = 0.06) |
Brotula_barbata_cry1a	S206T	# | |---->Altered Signal_peptide (Pr = 0.00) |
Brotula_barbata_cry1a	S206T	# | | |
Brotula_barbata_cry1a	S206T	# | |---->Altered Transmembrane_protein (Pr = 0.06) |
Brotula_barbata_cry1a	S206T	# | |
Brotula_barbata_cry1a	S206T	# |---->Altered Functional_residue (Pr = 0.09) |
Brotula_barbata_cry1a	S206T	# |---->Altered Macromolecular_binding (Pr = 0.09) |
Brotula_barbata_cry1a	S206T	# | |---->Altered Protein_binding (Pr = 0.09) |
Brotula_barbata_cry1a	S206T	# | |---->Altered Disordered_interface (Pr = 0.03) |
Brotula_barbata_cry1a	S206T	# | | |
Brotula_barbata_cry1a	S206T	# | |---->Altered Ordered_interface (Pr = 0.09) |
Brotula_barbata_cry1a	S206T	# | |
Brotula_barbata_cry1a	S206T	# |---->Altered Metal_binding (Pr = 0.08)<---------------------------------------------------------|
Brotula_barbata_cry1a	S206T	# |
Brotula_barbata_cry1a	S206T	# |---->Altered PTM_site (Pr = 0.07)
Brotula_barbata_cry1a	E310D	0.508	Gain of Zinc_binding at D307 (Pr = 0.29 | P = 0.02); Loss of Relative_solvent_accessibility (Pr = 0.29 | P = 0.01); Altered Cytoplasmic_loop (Pr = 0.26 | P = 9.2e-04); Gain of Sodium_binding at N312 (Pr = 0.19 | P = 0.04); Loss of Disulfide_linkage at C305 (Pr = 0.12 | P = 0.04)	Altered Motifs (ELME000321:Caspase3 and Caspase7 cleavage site)	Predicted conservation scores
Brotula_barbata_cry1a	E310D	# Altered Effect (Pr = 0.29)
Brotula_barbata_cry1a	E310D	# |---->Altered Motifs (ELME000321)
Brotula_barbata_cry1a	E310D	# |---->Altered Structure_and_dynamics (Pr = 0.29)-------------------------------------------------------|
Brotula_barbata_cry1a	E310D	# | |---->Loss of Relative_solvent_accessibility (Pr = 0.29 | P = 0.01) |
Brotula_barbata_cry1a	E310D	# | |---->Altered Secondary_structure (Pr = 0.25) |
Brotula_barbata_cry1a	E310D	# | | |
Brotula_barbata_cry1a	E310D	# | |---->Altered Stability_and_conformational_flexibility (Pr = 0.20) |
Brotula_barbata_cry1a	E310D	# | | |---->Loss of Disulfide_linkage at C305 (Pr = 0.12 | P = 0.04) |
Brotula_barbata_cry1a	E310D	# | | |---->Altered Conformational_flexibility (Pr = 0.20) |
Brotula_barbata_cry1a	E310D	# | | |
Brotula_barbata_cry1a	E310D	# | |---->Altered Special_structural_signatures (Pr = 0.26) |
Brotula_barbata_cry1a	E310D	# | |---->Altered Signal_peptide (Pr = 0.00) |
Brotula_barbata_cry1a	E310D	# | | |
Brotula_barbata_cry1a	E310D	# | |---->Altered Transmembrane_protein (Pr = 0.26) |
Brotula_barbata_cry1a	E310D	# | |---->Altered Non-cytoplasmic_loop (Pr = 0.26 | P = 9.2e-04) |
Brotula_barbata_cry1a	E310D	# | |
Brotula_barbata_cry1a	E310D	# |---->Altered Functional_residue (Pr = 0.29) |
Brotula_barbata_cry1a	E310D	# |---->Altered Macromolecular_binding (Pr = 0.25) |
Brotula_barbata_cry1a	E310D	# | |---->Altered Protein_binding (Pr = 0.25) |
Brotula_barbata_cry1a	E310D	# | |---->Altered Disordered_interface (Pr = 0.08) |
Brotula_barbata_cry1a	E310D	# | | |
Brotula_barbata_cry1a	E310D	# | |---->Altered Ordered_interface (Pr = 0.25) |
Brotula_barbata_cry1a	E310D	# | |
Brotula_barbata_cry1a	E310D	# |---->Altered Metal_binding (Pr = 0.29)<---------------------------------------------------------|
Brotula_barbata_cry1a	E310D	# | |---->Gain of Sodium_binding at N312 (Pr = 0.19 | P = 0.04)
Brotula_barbata_cry1a	E310D	# | |---->Gain of Zinc_binding at D307 (Pr = 0.29 | P = 0.02)
Brotula_barbata_cry1a	E310D	# |
Brotula_barbata_cry1a	E310D	# |---->Altered PTM_site (Pr = 0.11)
Brotula_barbata_cry1a	R334N	0.699	Gain of Potassium_binding at T335 (Pr = 0.38 | P = 2.4e-05); Altered PPI_residue (Pr = 0.32 | P = 0.01); Gain of Relative_solvent_accessibility (Pr = 0.31 | P = 5.7e-03); Gain of Sodium_binding at R334 (Pr = 0.30 | P = 2.4e-03); Gain of Catalytic_site at T335 (Pr = 0.30 | P = 1.3e-03); Gain of Manganese_binding at E332 (Pr = 0.24 | P = 8.6e-03); Altered DNA_binding (Pr = 0.24 | P = 8.2e-03); Altered Cytoplasmic_loop (Pr = 0.24 | P = 1.9e-03); Loss of Allosteric_site at W339 (Pr = 0.21 | P = 0.04)	Altered Motifs (None)	Predicted conservation scores
Brotula_barbata_cry1a	R334N	# Altered Effect (Pr = 0.38)
Brotula_barbata_cry1a	R334N	# |---->Altered Motifs (None)
Brotula_barbata_cry1a	R334N	# |---->Altered Structure_and_dynamics (Pr = 0.38)----------------------------------------------------------|
Brotula_barbata_cry1a	R334N	# | |---->Gain of Relative_solvent_accessibility (Pr = 0.31 | P = 5.7e-03) |
Brotula_barbata_cry1a	R334N	# | |---->Altered Secondary_structure (Pr = 0.24) |
Brotula_barbata_cry1a	R334N	# | | |
Brotula_barbata_cry1a	R334N	# | |---->Altered Stability_and_conformational_flexibility (Pr = 0.18) |
Brotula_barbata_cry1a	R334N	# | | |---->Altered Conformational_flexibility (Pr = 0.18) |
Brotula_barbata_cry1a	R334N	# | | |
Brotula_barbata_cry1a	R334N	# | |---->Altered Special_structural_signatures (Pr = 0.24) |
Brotula_barbata_cry1a	R334N	# | |---->Altered Signal_peptide (Pr = 0.00) |
Brotula_barbata_cry1a	R334N	# | | |
Brotula_barbata_cry1a	R334N	# | |---->Altered Transmembrane_protein (Pr = 0.24) |
Brotula_barbata_cry1a	R334N	# | |---->Altered Non-cytoplasmic_loop (Pr = 0.24 | P = 1.9e-03) |
Brotula_barbata_cry1a	R334N	# | |
Brotula_barbata_cry1a	R334N	# |---->Altered Functional_residue (Pr = 0.38) |
Brotula_barbata_cry1a	R334N	# |---->Gain of Catalytic_site at T335 (Pr = 0.30 | P = 1.3e-03) |
Brotula_barbata_cry1a	R334N	# |---->Loss of Allosteric_site at W339 (Pr = 0.21 | P = 0.04)<---------------------------------------|
Brotula_barbata_cry1a	R334N	# |---->Altered Macromolecular_binding (Pr = 0.32) |
Brotula_barbata_cry1a	R334N	# | |---->Altered DNA_binding (Pr = 0.24 | P = 8.2e-03) |
Brotula_barbata_cry1a	R334N	# | |---->Altered Protein_binding (Pr = 0.32) |
Brotula_barbata_cry1a	R334N	# | |---->Altered Disordered_interface (Pr = 0.15) |
Brotula_barbata_cry1a	R334N	# | | |
Brotula_barbata_cry1a	R334N	# | |---->Altered Ordered_interface (Pr = 0.32) |
Brotula_barbata_cry1a	R334N	# | |---->Altered PPI_residue (Pr = 0.32 | P = 0.01) |
Brotula_barbata_cry1a	R334N	# | |
Brotula_barbata_cry1a	R334N	# |---->Altered Metal_binding (Pr = 0.38)<------------------------------------------------------------|
Brotula_barbata_cry1a	R334N	# | |---->Gain of Manganese_binding at E332 (Pr = 0.24 | P = 8.6e-03)
Brotula_barbata_cry1a	R334N	# | |---->Gain of Potassium_binding at T335 (Pr = 0.38 | P = 2.4e-05)
Brotula_barbata_cry1a	R334N	# | |---->Gain of Sodium_binding at R334 (Pr = 0.30 | P = 2.4e-03)
Brotula_barbata_cry1a	R334N	# |
Brotula_barbata_cry1a	R334N	# |---->Altered PTM_site (Pr = 0.12)
Brotula_barbata_cry1a	Y443F	0.363	Loss of Acetylation at K442 (Pr = 0.41 | P = 1.1e-03); Altered PPI_residue (Pr = 0.31 | P = 0.02); Loss of Relative_solvent_accessibility (Pr = 0.26 | P = 0.03); Altered PPI_hotspot (Pr = 0.25 | P = 0.03); Altered DNA_binding (Pr = 0.21 | P = 0.02); Gain of Sodium_binding at D446 (Pr = 0.20 | P = 0.04); Loss of Potassium_binding at D446 (Pr = 0.11 | P = 0.04)	Altered Motifs (ELME000182:STAT5 Src Homology 2 (SH2) domain binding motif.; ELME000328:Fxxx[WF] motifs are present in Pex19 and S. cerevisiae Pex5 cytosolic receptors that bind to peroxisomal membrane docking member - Pex14)	Predicted conservation scores
Brotula_barbata_cry1a	Y443F	# Altered Effect (Pr = 0.41)
Brotula_barbata_cry1a	Y443F	# |---->Altered Motifs (ELME000182|ELME000328)
Brotula_barbata_cry1a	Y443F	# |---->Altered Structure_and_dynamics (Pr = 0.26)-------------------------------------------------------|
Brotula_barbata_cry1a	Y443F	# | |---->Loss of Relative_solvent_accessibility (Pr = 0.26 | P = 0.03) |
Brotula_barbata_cry1a	Y443F	# | |---->Altered Secondary_structure (Pr = 0.25) |
Brotula_barbata_cry1a	Y443F	# | | |
Brotula_barbata_cry1a	Y443F	# | |---->Altered Stability_and_conformational_flexibility (Pr = 0.12) |
Brotula_barbata_cry1a	Y443F	# | | |---->Altered Conformational_flexibility (Pr = 0.12) |
Brotula_barbata_cry1a	Y443F	# | | |
Brotula_barbata_cry1a	Y443F	# | |---->Altered Special_structural_signatures (Pr = 0.12) |
Brotula_barbata_cry1a	Y443F	# | |---->Altered Signal_peptide (Pr = 0.00) |
Brotula_barbata_cry1a	Y443F	# | | |
Brotula_barbata_cry1a	Y443F	# | |---->Altered Transmembrane_protein (Pr = 0.12) |
Brotula_barbata_cry1a	Y443F	# | |
Brotula_barbata_cry1a	Y443F	# |---->Altered Functional_residue (Pr = 0.41) |
Brotula_barbata_cry1a	Y443F	# |---->Altered Macromolecular_binding (Pr = 0.31) |
Brotula_barbata_cry1a	Y443F	# | |---->Altered DNA_binding (Pr = 0.21 | P = 0.02) |
Brotula_barbata_cry1a	Y443F	# | |---->Altered Protein_binding (Pr = 0.31) |
Brotula_barbata_cry1a	Y443F	# | |---->Altered Disordered_interface (Pr = 0.14) |
Brotula_barbata_cry1a	Y443F	# | | |
Brotula_barbata_cry1a	Y443F	# | |---->Altered Ordered_interface (Pr = 0.31) |
Brotula_barbata_cry1a	Y443F	# | |---->Altered PPI_residue (Pr = 0.31 | P = 0.02) |
Brotula_barbata_cry1a	Y443F	# | |---->Altered PPI_hotspot (Pr = 0.25 | P = 0.03) |
Brotula_barbata_cry1a	Y443F	# | |
Brotula_barbata_cry1a	Y443F	# |---->Altered Metal_binding (Pr = 0.20)<---------------------------------------------------------|
Brotula_barbata_cry1a	Y443F	# | |---->Loss of Potassium_binding at D446 (Pr = 0.11 | P = 0.04)
Brotula_barbata_cry1a	Y443F	# | |---->Gain of Sodium_binding at D446 (Pr = 0.20 | P = 0.04)
Brotula_barbata_cry1a	Y443F	# |
Brotula_barbata_cry1a	Y443F	# |---->Altered PTM_site (Pr = 0.41)
Brotula_barbata_cry1a	Y443F	# |---->Loss of Acetylation at K442 (Pr = 0.41 | P = 1.1e-03)
Brotula_barbata_cry1a	S453A	0.177	Loss of Relative_solvent_accessibility (Pr = 0.32 | P = 6.0e-03); Altered PPI_residue (Pr = 0.28 | P = 0.04); Loss of Potassium_binding at A458 (Pr = 0.18 | P = 0.01); Altered DNA_binding (Pr = 0.17 | P = 0.03); Altered Cytoplasmic_loop (Pr = 0.10 | P = 0.04)	Altered Motifs (None)	Predicted conservation scores
Brotula_barbata_cry1a	S453A	# Altered Effect (Pr = 0.32)
Brotula_barbata_cry1a	S453A	# |---->Altered Motifs (None)
Brotula_barbata_cry1a	S453A	# |---->Altered Structure_and_dynamics (Pr = 0.32)----------------------------------------------------------|
Brotula_barbata_cry1a	S453A	# | |---->Loss of Relative_solvent_accessibility (Pr = 0.32 | P = 6.0e-03) |
Brotula_barbata_cry1a	S453A	# | |---->Altered Secondary_structure (Pr = 0.24) |
Brotula_barbata_cry1a	S453A	# | | |
Brotula_barbata_cry1a	S453A	# | |---->Altered Stability_and_conformational_flexibility (Pr = 0.16) |
Brotula_barbata_cry1a	S453A	# | | |---->Altered Conformational_flexibility (Pr = 0.16) |
Brotula_barbata_cry1a	S453A	# | | |
Brotula_barbata_cry1a	S453A	# | |---->Altered Special_structural_signatures (Pr = 0.10) |
Brotula_barbata_cry1a	S453A	# | |---->Altered Signal_peptide (Pr = 0.00) |
Brotula_barbata_cry1a	S453A	# | | |
Brotula_barbata_cry1a	S453A	# | |---->Altered Transmembrane_protein (Pr = 0.10) |
Brotula_barbata_cry1a	S453A	# | |---->Altered Non-cytoplasmic_loop (Pr = 0.10 | P = 0.04) |
Brotula_barbata_cry1a	S453A	# | |
Brotula_barbata_cry1a	S453A	# |---->Altered Functional_residue (Pr = 0.28) |
Brotula_barbata_cry1a	S453A	# |---->Altered Macromolecular_binding (Pr = 0.28) |
Brotula_barbata_cry1a	S453A	# | |---->Altered DNA_binding (Pr = 0.17 | P = 0.03) |
Brotula_barbata_cry1a	S453A	# | |---->Altered Protein_binding (Pr = 0.28) |
Brotula_barbata_cry1a	S453A	# | |---->Altered Disordered_interface (Pr = 0.07) |
Brotula_barbata_cry1a	S453A	# | | |
Brotula_barbata_cry1a	S453A	# | |---->Altered Ordered_interface (Pr = 0.28) |
Brotula_barbata_cry1a	S453A	# | |---->Altered PPI_residue (Pr = 0.28 | P = 0.04) |
Brotula_barbata_cry1a	S453A	# | |
Brotula_barbata_cry1a	S453A	# |---->Altered Metal_binding (Pr = 0.18)<------------------------------------------------------------|
Brotula_barbata_cry1a	S453A	# | |---->Loss of Potassium_binding at A458 (Pr = 0.18 | P = 0.01)
Brotula_barbata_cry1a	S453A	# |
Brotula_barbata_cry1a	S453A	# |---->Altered PTM_site (Pr = 0.11)
Brotula_barbata_cry1a	S530Q	0.077		Altered Motifs (ELME000085:Glycosaminoglycan attachment site; ELME000202:(ST)Q motif which is phosphorylated by PIKK family members.; ELME000336:NEK2 phosphorylation motif with preferred Phe - Leu or Met in the -3 position to compensate for less favorable residues in the +1 and +2 position.; PS00008:N-myristoylation site)	Predicted conservation scores
Brotula_barbata_cry1a	S530Q	# Altered Effect (Pr = 0.25)
Brotula_barbata_cry1a	S530Q	# |---->Altered Motifs (ELME000085|ELME000202|ELME000336|PS00008)
Brotula_barbata_cry1a	S530Q	# |---->Altered Structure_and_dynamics (Pr = 0.25)-------------------------------------------------------|
Brotula_barbata_cry1a	S530Q	# | |---->Altered Secondary_structure (Pr = 0.25) |
Brotula_barbata_cry1a	S530Q	# | | |
Brotula_barbata_cry1a	S530Q	# | |---->Altered Stability_and_conformational_flexibility (Pr = 0.20) |
Brotula_barbata_cry1a	S530Q	# | | |---->Altered Conformational_flexibility (Pr = 0.20) |
Brotula_barbata_cry1a	S530Q	# | | |
Brotula_barbata_cry1a	S530Q	# | |---->Altered Special_structural_signatures (Pr = 0.03) |
Brotula_barbata_cry1a	S530Q	# | |---->Altered Signal_peptide (Pr = 0.00) |
Brotula_barbata_cry1a	S530Q	# | | |
Brotula_barbata_cry1a	S530Q	# | |---->Altered Transmembrane_protein (Pr = 0.03) |
Brotula_barbata_cry1a	S530Q	# | |
Brotula_barbata_cry1a	S530Q	# |---->Altered Functional_residue (Pr = 0.25) |
Brotula_barbata_cry1a	S530Q	# |---->Altered Macromolecular_binding (Pr = 0.25) |
Brotula_barbata_cry1a	S530Q	# | |---->Altered Protein_binding (Pr = 0.25) |
Brotula_barbata_cry1a	S530Q	# | |---->Altered Disordered_interface (Pr = 0.25) |
Brotula_barbata_cry1a	S530Q	# | | |
Brotula_barbata_cry1a	S530Q	# | |---->Altered Ordered_interface (Pr = 0.05) |
Brotula_barbata_cry1a	S530Q	# | |
Brotula_barbata_cry1a	S530Q	# |---->Altered Metal_binding (Pr = 0.01)<---------------------------------------------------------|
Brotula_barbata_cry1a	S530Q	# |
Brotula_barbata_cry1a	S530Q	# |---->Altered PTM_site (Pr = 0.08)
Brotula_barbata_cry1a	A537P	0.120	Gain of Phosphorylation at S536 (Pr = 0.41 | P = 6.1e-03); Gain of Loop (Pr = 0.27 | P = 0.02)	Altered Motifs (ELME000064:CK2 phosphorylation site; ELME000085:Glycosaminoglycan attachment site; ELME000117:Major TRAF2-binding consensus motif. Members of the tumor necrosis factor receptor (TNFR) superfamily initiate intracellular signaling by recruiting the C-domain of the TNFR-associated factors (TRAFs) through their cytoplasmic tails.; ELME000133:TRAF6 binding site. Members of the tumor necrosis factor receptor (TNFR) superfamily initiate intracellular signaling by recruiting the C-domain of the TNFR-associated factors (TRAFs) through their cytoplasmatic tails.; ELME000136:The Class IV WW domain interaction motif is recognised primarily by the Pin1 phosphorylation-dependent prolyl isomerase.; ELME000159:Proline-Directed Kinase (e.g. MAPK) phosphorylation site in higher eukaryotes.; PS00006:Casein kinase II phosphorylation site)	Predicted conservation scores
Brotula_barbata_cry1a	A537P	# Altered Effect (Pr = 0.41)
Brotula_barbata_cry1a	A537P	# |---->Altered Motifs (ELME000064|ELME000085|ELME000117|ELME000133|ELME000136|ELME000159|PS00006)
Brotula_barbata_cry1a	A537P	# |---->Altered Structure_and_dynamics (Pr = 0.27)-------------------------------------------------------|
Brotula_barbata_cry1a	A537P	# | |---->Altered Secondary_structure (Pr = 0.27) |
Brotula_barbata_cry1a	A537P	# | | |---->Gain of Loop (Pr = 0.27 | P = 0.02) |
Brotula_barbata_cry1a	A537P	# | | |
Brotula_barbata_cry1a	A537P	# | |---->Altered Stability_and_conformational_flexibility (Pr = 0.21) |
Brotula_barbata_cry1a	A537P	# | | |---->Altered Conformational_flexibility (Pr = 0.21) |
Brotula_barbata_cry1a	A537P	# | | |
Brotula_barbata_cry1a	A537P	# | |---->Altered Special_structural_signatures (Pr = 0.05) |
Brotula_barbata_cry1a	A537P	# | |---->Altered Signal_peptide (Pr = 0.00) |
Brotula_barbata_cry1a	A537P	# | | |
Brotula_barbata_cry1a	A537P	# | |---->Altered Transmembrane_protein (Pr = 0.05) |
Brotula_barbata_cry1a	A537P	# | |
Brotula_barbata_cry1a	A537P	# |---->Altered Functional_residue (Pr = 0.41) |
Brotula_barbata_cry1a	A537P	# |---->Altered Macromolecular_binding (Pr = 0.26) |
Brotula_barbata_cry1a	A537P	# | |---->Altered Protein_binding (Pr = 0.26) |
Brotula_barbata_cry1a	A537P	# | |---->Altered Disordered_interface (Pr = 0.26) |
Brotula_barbata_cry1a	A537P	# | | |
Brotula_barbata_cry1a	A537P	# | |---->Altered Ordered_interface (Pr = 0.04) |
Brotula_barbata_cry1a	A537P	# | |
Brotula_barbata_cry1a	A537P	# |---->Altered Metal_binding (Pr = 0.02)<---------------------------------------------------------|
Brotula_barbata_cry1a	A537P	# |
Brotula_barbata_cry1a	A537P	# |---->Altered PTM_site (Pr = 0.41)
Brotula_barbata_cry1a	A537P	# |---->Gain of Phosphorylation at S536 (Pr = 0.41 | P = 6.1e-03)
Brotula_barbata_cry1a	E538G	0.095	Loss of Loop (Pr = 0.28 | P = 0.02)	Altered Motifs (ELME000064:CK2 phosphorylation site; ELME000085:Glycosaminoglycan attachment site; ELME000117:Major TRAF2-binding consensus motif. Members of the tumor necrosis factor receptor (TNFR) superfamily initiate intracellular signaling by recruiting the C-domain of the TNFR-associated factors (TRAFs) through their cytoplasmic tails.; ELME000336:NEK2 phosphorylation motif with preferred Phe - Leu or Met in the -3 position to compensate for less favorable residues in the +1 and +2 position.; PS00006:Casein kinase II phosphorylation site)	Predicted conservation scores
Brotula_barbata_cry1a	E538G	# Altered Effect (Pr = 0.28)
Brotula_barbata_cry1a	E538G	# |---->Altered Motifs (ELME000064|ELME000085|ELME000117|ELME000336|PS00006)
Brotula_barbata_cry1a	E538G	# |---->Altered Structure_and_dynamics (Pr = 0.28)-------------------------------------------------------|
Brotula_barbata_cry1a	E538G	# | |---->Altered Secondary_structure (Pr = 0.28) |
Brotula_barbata_cry1a	E538G	# | | |---->Loss of Loop (Pr = 0.28 | P = 0.02) |
Brotula_barbata_cry1a	E538G	# | | |
Brotula_barbata_cry1a	E538G	# | |---->Altered Stability_and_conformational_flexibility (Pr = 0.19) |
Brotula_barbata_cry1a	E538G	# | | |---->Altered Conformational_flexibility (Pr = 0.19) |
Brotula_barbata_cry1a	E538G	# | | |
Brotula_barbata_cry1a	E538G	# | |---->Altered Special_structural_signatures (Pr = 0.05) |
Brotula_barbata_cry1a	E538G	# | |---->Altered Signal_peptide (Pr = 0.00) |
Brotula_barbata_cry1a	E538G	# | | |
Brotula_barbata_cry1a	E538G	# | |---->Altered Transmembrane_protein (Pr = 0.05) |
Brotula_barbata_cry1a	E538G	# | |
Brotula_barbata_cry1a	E538G	# |---->Altered Functional_residue (Pr = 0.25) |
Brotula_barbata_cry1a	E538G	# |---->Altered Macromolecular_binding (Pr = 0.25) |
Brotula_barbata_cry1a	E538G	# | |---->Altered Protein_binding (Pr = 0.25) |
Brotula_barbata_cry1a	E538G	# | |---->Altered Disordered_interface (Pr = 0.25) |
Brotula_barbata_cry1a	E538G	# | | |
Brotula_barbata_cry1a	E538G	# | |---->Altered Ordered_interface (Pr = 0.05) |
Brotula_barbata_cry1a	E538G	# | |
Brotula_barbata_cry1a	E538G	# |---->Altered Metal_binding (Pr = 0.03)<---------------------------------------------------------|
Brotula_barbata_cry1a	E538G	# |
Brotula_barbata_cry1a	E538G	# |---->Altered PTM_site (Pr = 0.11)
Brotula_barbata_cry1a	A540G	0.065		Altered Motifs (PS00008:N-myristoylation site)	Predicted conservation scores
Brotula_barbata_cry1a	A540G	# Altered Effect (Pr = 0.26)
Brotula_barbata_cry1a	A540G	# |---->Altered Motifs (PS00008)
Brotula_barbata_cry1a	A540G	# |---->Altered Structure_and_dynamics (Pr = 0.26)-------------------------------------------------------|
Brotula_barbata_cry1a	A540G	# | |---->Altered Secondary_structure (Pr = 0.26) |
Brotula_barbata_cry1a	A540G	# | | |
Brotula_barbata_cry1a	A540G	# | |---->Altered Stability_and_conformational_flexibility (Pr = 0.21) |
Brotula_barbata_cry1a	A540G	# | | |---->Altered Conformational_flexibility (Pr = 0.21) |
Brotula_barbata_cry1a	A540G	# | | |
Brotula_barbata_cry1a	A540G	# | |---->Altered Special_structural_signatures (Pr = 0.05) |
Brotula_barbata_cry1a	A540G	# | |---->Altered Signal_peptide (Pr = 0.00) |
Brotula_barbata_cry1a	A540G	# | | |
Brotula_barbata_cry1a	A540G	# | |---->Altered Transmembrane_protein (Pr = 0.05) |
Brotula_barbata_cry1a	A540G	# | |
Brotula_barbata_cry1a	A540G	# |---->Altered Functional_residue (Pr = 0.26) |
Brotula_barbata_cry1a	A540G	# |---->Altered Macromolecular_binding (Pr = 0.26) |
Brotula_barbata_cry1a	A540G	# | |---->Altered Protein_binding (Pr = 0.26) |
Brotula_barbata_cry1a	A540G	# | |---->Altered Disordered_interface (Pr = 0.26) |
Brotula_barbata_cry1a	A540G	# | | |
Brotula_barbata_cry1a	A540G	# | |---->Altered Ordered_interface (Pr = 0.04) |
Brotula_barbata_cry1a	A540G	# | |
Brotula_barbata_cry1a	A540G	# |---->Altered Metal_binding (Pr = 0.03)<---------------------------------------------------------|
Brotula_barbata_cry1a	A540G	# |
Brotula_barbata_cry1a	A540G	# |---->Altered PTM_site (Pr = 0.12)
Brotula_barbata_cry1a	Y552T	0.113	Loss of Phosphorylation at Y552 (Pr = 0.49 | P = 4.4e-03); Altered MoRF (Pr = 0.29 | P = 0.03); Gain of O-linked_glycosylation at Y552 (Pr = 0.28 | P = 6.7e-03); Gain of B-factor (Pr = 0.24 | P = 0.04)	Altered Motifs (ELME000053:GSK3 phosphorylation recognition site; ELME000202:(ST)Q motif which is phosphorylated by PIKK family members.)	Predicted conservation scores
Brotula_barbata_cry1a	Y552T	# Altered Effect (Pr = 0.49)
Brotula_barbata_cry1a	Y552T	# |---->Altered Motifs (ELME000053|ELME000202)
Brotula_barbata_cry1a	Y552T	# |---->Altered Structure_and_dynamics (Pr = 0.25)-------------------------------------------------------|
Brotula_barbata_cry1a	Y552T	# | |---->Altered Secondary_structure (Pr = 0.25) |
Brotula_barbata_cry1a	Y552T	# | | |
Brotula_barbata_cry1a	Y552T	# | |---->Altered Stability_and_conformational_flexibility (Pr = 0.24) |
Brotula_barbata_cry1a	Y552T	# | | |---->Altered Conformational_flexibility (Pr = 0.24) |
Brotula_barbata_cry1a	Y552T	# | | |---->Gain of B-factor (Pr = 0.24 | P = 0.04) |
Brotula_barbata_cry1a	Y552T	# | | |
Brotula_barbata_cry1a	Y552T	# | |---->Altered Special_structural_signatures (Pr = 0.02) |
Brotula_barbata_cry1a	Y552T	# | |---->Altered Signal_peptide (Pr = 0.00) |
Brotula_barbata_cry1a	Y552T	# | | |
Brotula_barbata_cry1a	Y552T	# | |---->Altered Transmembrane_protein (Pr = 0.02) |
Brotula_barbata_cry1a	Y552T	# | |
Brotula_barbata_cry1a	Y552T	# |---->Altered Functional_residue (Pr = 0.49) |
Brotula_barbata_cry1a	Y552T	# |---->Altered Macromolecular_binding (Pr = 0.29) |
Brotula_barbata_cry1a	Y552T	# | |---->Altered Protein_binding (Pr = 0.29) |
Brotula_barbata_cry1a	Y552T	# | |---->Altered Disordered_interface (Pr = 0.29) |
Brotula_barbata_cry1a	Y552T	# | | |---->Altered MoRF (Pr = 0.29 | P = 0.03) |
Brotula_barbata_cry1a	Y552T	# | | |
Brotula_barbata_cry1a	Y552T	# | |---->Altered Ordered_interface (Pr = 0.13) |
Brotula_barbata_cry1a	Y552T	# | |
Brotula_barbata_cry1a	Y552T	# |---->Altered Metal_binding (Pr = 0.01)<---------------------------------------------------------|
Brotula_barbata_cry1a	Y552T	# |
Brotula_barbata_cry1a	Y552T	# |---->Altered PTM_site (Pr = 0.49)
Brotula_barbata_cry1a	Y552T	# |---->Gain of O-linked_glycosylation at Y552 (Pr = 0.28 | P = 6.7e-03)
Brotula_barbata_cry1a	Y552T	# |---->Loss of Phosphorylation at Y552 (Pr = 0.49 | P = 4.4e-03)
Brotula_barbata_cry1a	Q553V	0.131	Loss of Intrinsic_disorder (Pr = 0.41 | P = 0.02); Loss of Phosphorylation at Y552 (Pr = 0.26 | P = 0.03)	Altered Motifs (ELME000083:SH-PTP2 and phospholipase C-gamma Src Homology 2 (SH2) domains binding motif.; ELME000182:STAT5 Src Homology 2 (SH2) domain binding motif.)	Predicted conservation scores
Brotula_barbata_cry1a	Q553V	# Altered Effect (Pr = 0.41)
Brotula_barbata_cry1a	Q553V	# |---->Altered Motifs (ELME000083|ELME000182)
Brotula_barbata_cry1a	Q553V	# |---->Altered Structure_and_dynamics (Pr = 0.41)-------------------------------------------------------|
Brotula_barbata_cry1a	Q553V	# | |---->Altered Secondary_structure (Pr = 0.25) |
Brotula_barbata_cry1a	Q553V	# | | |
Brotula_barbata_cry1a	Q553V	# | |---->Altered Stability_and_conformational_flexibility (Pr = 0.41) |
Brotula_barbata_cry1a	Q553V	# | | |---->Altered Conformational_flexibility (Pr = 0.41) |
Brotula_barbata_cry1a	Q553V	# | | |---->Loss of Intrinsic_disorder (Pr = 0.41 | P = 0.02) |
Brotula_barbata_cry1a	Q553V	# | | |
Brotula_barbata_cry1a	Q553V	# | |---->Altered Special_structural_signatures (Pr = 0.02) |
Brotula_barbata_cry1a	Q553V	# | |---->Altered Signal_peptide (Pr = 0.00) |
Brotula_barbata_cry1a	Q553V	# | | |
Brotula_barbata_cry1a	Q553V	# | |---->Altered Transmembrane_protein (Pr = 0.02) |
Brotula_barbata_cry1a	Q553V	# | |
Brotula_barbata_cry1a	Q553V	# |---->Altered Functional_residue (Pr = 0.26) |
Brotula_barbata_cry1a	Q553V	# |---->Altered Macromolecular_binding (Pr = 0.24) |
Brotula_barbata_cry1a	Q553V	# | |---->Altered Protein_binding (Pr = 0.24) |
Brotula_barbata_cry1a	Q553V	# | |---->Altered Disordered_interface (Pr = 0.24) |
Brotula_barbata_cry1a	Q553V	# | | |
Brotula_barbata_cry1a	Q553V	# | |---->Altered Ordered_interface (Pr = 0.14) |
Brotula_barbata_cry1a	Q553V	# | |
Brotula_barbata_cry1a	Q553V	# |---->Altered Metal_binding (Pr = 0.00)<---------------------------------------------------------|
Brotula_barbata_cry1a	Q553V	# |
Brotula_barbata_cry1a	Q553V	# |---->Altered PTM_site (Pr = 0.26)
Brotula_barbata_cry1a	Q553V	# |---->Loss of Phosphorylation at Y552 (Pr = 0.26 | P = 0.03)
Brotula_barbata_cry1a	M554R	0.157	Gain of Phosphorylation at Y552 (Pr = 0.25 | P = 0.03); Gain of ADP-ribosylation at M554 (Pr = 0.20 | P = 0.04)	Altered Motifs (ELME000051:Longer mode 2 interacting phospho-motif for 14-3-3 proteins with key conservation RxxxS#p.)	Predicted conservation scores
Brotula_barbata_cry1a	M554R	# Altered Effect (Pr = 0.25)
Brotula_barbata_cry1a	M554R	# |---->Altered Motifs (ELME000051)
Brotula_barbata_cry1a	M554R	# |---->Altered Structure_and_dynamics (Pr = 0.25)-------------------------------------------------------|
Brotula_barbata_cry1a	M554R	# | |---->Altered Secondary_structure (Pr = 0.25) |
Brotula_barbata_cry1a	M554R	# | | |
Brotula_barbata_cry1a	M554R	# | |---->Altered Stability_and_conformational_flexibility (Pr = 0.22) |
Brotula_barbata_cry1a	M554R	# | | |---->Altered Conformational_flexibility (Pr = 0.22) |
Brotula_barbata_cry1a	M554R	# | | |
Brotula_barbata_cry1a	M554R	# | |---->Altered Special_structural_signatures (Pr = 0.02) |
Brotula_barbata_cry1a	M554R	# | |---->Altered Signal_peptide (Pr = 0.00) |
Brotula_barbata_cry1a	M554R	# | | |
Brotula_barbata_cry1a	M554R	# | |---->Altered Transmembrane_protein (Pr = 0.02) |
Brotula_barbata_cry1a	M554R	# | |
Brotula_barbata_cry1a	M554R	# |---->Altered Functional_residue (Pr = 0.25) |
Brotula_barbata_cry1a	M554R	# |---->Altered Macromolecular_binding (Pr = 0.25) |
Brotula_barbata_cry1a	M554R	# | |---->Altered Protein_binding (Pr = 0.25) |
Brotula_barbata_cry1a	M554R	# | |---->Altered Disordered_interface (Pr = 0.25) |
Brotula_barbata_cry1a	M554R	# | | |
Brotula_barbata_cry1a	M554R	# | |---->Altered Ordered_interface (Pr = 0.13) |
Brotula_barbata_cry1a	M554R	# | |
Brotula_barbata_cry1a	M554R	# |---->Altered Metal_binding (Pr = 0.00)<---------------------------------------------------------|
Brotula_barbata_cry1a	M554R	# |
Brotula_barbata_cry1a	M554R	# |---->Altered PTM_site (Pr = 0.25)
Brotula_barbata_cry1a	M554R	# |---->Gain of ADP-ribosylation at M554 (Pr = 0.20 | P = 0.04)
Brotula_barbata_cry1a	M554R	# |---->Gain of Phosphorylation at Y552 (Pr = 0.25 | P = 0.03)
Brotula_barbata_cry1a	A556G	0.049	Gain of Phosphorylation at Y552 (Pr = 0.27 | P = 0.02)	Altered Motifs (ELME000053:GSK3 phosphorylation recognition site; ELME000239:The USP7 NTD domain binding motif variant based on the MDM2 and P53 interactions.)	Predicted conservation scores
Brotula_barbata_cry1a	A556G	# Altered Effect (Pr = 0.27)
Brotula_barbata_cry1a	A556G	# |---->Altered Motifs (ELME000053|ELME000239)
Brotula_barbata_cry1a	A556G	# |---->Altered Structure_and_dynamics (Pr = 0.26)-------------------------------------------------------|
Brotula_barbata_cry1a	A556G	# | |---->Altered Secondary_structure (Pr = 0.26) |
Brotula_barbata_cry1a	A556G	# | | |
Brotula_barbata_cry1a	A556G	# | |---->Altered Stability_and_conformational_flexibility (Pr = 0.18) |
Brotula_barbata_cry1a	A556G	# | | |---->Altered Conformational_flexibility (Pr = 0.18) |
Brotula_barbata_cry1a	A556G	# | | |
Brotula_barbata_cry1a	A556G	# | |---->Altered Special_structural_signatures (Pr = 0.01) |
Brotula_barbata_cry1a	A556G	# | |---->Altered Signal_peptide (Pr = 0.00) |
Brotula_barbata_cry1a	A556G	# | | |
Brotula_barbata_cry1a	A556G	# | |---->Altered Transmembrane_protein (Pr = 0.01) |
Brotula_barbata_cry1a	A556G	# | |
Brotula_barbata_cry1a	A556G	# |---->Altered Functional_residue (Pr = 0.27) |
Brotula_barbata_cry1a	A556G	# |---->Altered Macromolecular_binding (Pr = 0.25) |
Brotula_barbata_cry1a	A556G	# | |---->Altered Protein_binding (Pr = 0.25) |
Brotula_barbata_cry1a	A556G	# | |---->Altered Disordered_interface (Pr = 0.25) |
Brotula_barbata_cry1a	A556G	# | | |
Brotula_barbata_cry1a	A556G	# | |---->Altered Ordered_interface (Pr = 0.12) |
Brotula_barbata_cry1a	A556G	# | |
Brotula_barbata_cry1a	A556G	# |---->Altered Metal_binding (Pr = 0.00)<---------------------------------------------------------|
Brotula_barbata_cry1a	A556G	# |
Brotula_barbata_cry1a	A556G	# |---->Altered PTM_site (Pr = 0.27)
Brotula_barbata_cry1a	A556G	# |---->Gain of Phosphorylation at Y552 (Pr = 0.27 | P = 0.02)
Brotula_barbata_cry1a	H557S	0.079	Gain of Phosphorylation at Y552 (Pr = 0.31 | P = 0.01)	Altered Motifs (ELME000053:GSK3 phosphorylation recognition site; ELME000064:CK2 phosphorylation site; ELME000239:The USP7 NTD domain binding motif variant based on the MDM2 and P53 interactions.; PS00006:Casein kinase II phosphorylation site)	Predicted conservation scores
Brotula_barbata_cry1a	H557S	# Altered Effect (Pr = 0.31)
Brotula_barbata_cry1a	H557S	# |---->Altered Motifs (ELME000053|ELME000064|ELME000239|PS00006)
Brotula_barbata_cry1a	H557S	# |---->Altered Structure_and_dynamics (Pr = 0.26)-------------------------------------------------------|
Brotula_barbata_cry1a	H557S	# | |---->Altered Secondary_structure (Pr = 0.26) |
Brotula_barbata_cry1a	H557S	# | | |
Brotula_barbata_cry1a	H557S	# | |---->Altered Stability_and_conformational_flexibility (Pr = 0.17) |
Brotula_barbata_cry1a	H557S	# | | |---->Altered Conformational_flexibility (Pr = 0.17) |
Brotula_barbata_cry1a	H557S	# | | |
Brotula_barbata_cry1a	H557S	# | |---->Altered Special_structural_signatures (Pr = 0.01) |
Brotula_barbata_cry1a	H557S	# | |---->Altered Signal_peptide (Pr = 0.00) |
Brotula_barbata_cry1a	H557S	# | | |
Brotula_barbata_cry1a	H557S	# | |---->Altered Transmembrane_protein (Pr = 0.01) |
Brotula_barbata_cry1a	H557S	# | |
Brotula_barbata_cry1a	H557S	# |---->Altered Functional_residue (Pr = 0.31) |
Brotula_barbata_cry1a	H557S	# |---->Altered Macromolecular_binding (Pr = 0.24) |
Brotula_barbata_cry1a	H557S	# | |---->Altered Protein_binding (Pr = 0.24) |
Brotula_barbata_cry1a	H557S	# | |---->Altered Disordered_interface (Pr = 0.24) |
Brotula_barbata_cry1a	H557S	# | | |
Brotula_barbata_cry1a	H557S	# | |---->Altered Ordered_interface (Pr = 0.12) |
Brotula_barbata_cry1a	H557S	# | |
Brotula_barbata_cry1a	H557S	# |---->Altered Metal_binding (Pr = 0.00)<---------------------------------------------------------|
Brotula_barbata_cry1a	H557S	# |
Brotula_barbata_cry1a	H557S	# |---->Altered PTM_site (Pr = 0.31)
Brotula_barbata_cry1a	H557S	# |---->Gain of Phosphorylation at Y552 (Pr = 0.31 | P = 0.01)
Brotula_barbata_cry1a	Q571N	0.144	Loss of Intrinsic_disorder (Pr = 0.36 | P = 0.04)	Altered Motifs (None)	Predicted conservation scores
Brotula_barbata_cry1a	Q571N	# Altered Effect (Pr = 0.36)
Brotula_barbata_cry1a	Q571N	# |---->Altered Motifs (None)
Brotula_barbata_cry1a	Q571N	# |---->Altered Structure_and_dynamics (Pr = 0.36)-------------------------------------------------------|
Brotula_barbata_cry1a	Q571N	# | |---->Altered Secondary_structure (Pr = 0.25) |
Brotula_barbata_cry1a	Q571N	# | | |
Brotula_barbata_cry1a	Q571N	# | |---->Altered Stability_and_conformational_flexibility (Pr = 0.36) |
Brotula_barbata_cry1a	Q571N	# | | |---->Altered Conformational_flexibility (Pr = 0.36) |
Brotula_barbata_cry1a	Q571N	# | | |---->Loss of Intrinsic_disorder (Pr = 0.36 | P = 0.04) |
Brotula_barbata_cry1a	Q571N	# | | |
Brotula_barbata_cry1a	Q571N	# | |---->Altered Special_structural_signatures (Pr = 0.02) |
Brotula_barbata_cry1a	Q571N	# | |---->Altered Signal_peptide (Pr = 0.00) |
Brotula_barbata_cry1a	Q571N	# | | |
Brotula_barbata_cry1a	Q571N	# | |---->Altered Transmembrane_protein (Pr = 0.02) |
Brotula_barbata_cry1a	Q571N	# | |
Brotula_barbata_cry1a	Q571N	# |---->Altered Functional_residue (Pr = 0.10) |
Brotula_barbata_cry1a	Q571N	# |---->Altered Macromolecular_binding (Pr = 0.09) |
Brotula_barbata_cry1a	Q571N	# | |---->Altered Protein_binding (Pr = 0.09) |
Brotula_barbata_cry1a	Q571N	# | |---->Altered Disordered_interface (Pr = 0.09) |
Brotula_barbata_cry1a	Q571N	# | | |
Brotula_barbata_cry1a	Q571N	# | |---->Altered Ordered_interface (Pr = 0.05) |
Brotula_barbata_cry1a	Q571N	# | |
Brotula_barbata_cry1a	Q571N	# |---->Altered Metal_binding (Pr = 0.00)<---------------------------------------------------------|
Brotula_barbata_cry1a	Q571N	# |
Brotula_barbata_cry1a	Q571N	# |---->Altered PTM_site (Pr = 0.10)
Brotula_barbata_cry1a	G572P	0.109		Altered Motifs (None)	Predicted conservation scores
Brotula_barbata_cry1a	G572P	# Altered Effect (Pr = 0.25)
Brotula_barbata_cry1a	G572P	# |---->Altered Motifs (None)
Brotula_barbata_cry1a	G572P	# |---->Altered Structure_and_dynamics (Pr = 0.25)-------------------------------------------------------|
Brotula_barbata_cry1a	G572P	# | |---->Altered Secondary_structure (Pr = 0.25) |
Brotula_barbata_cry1a	G572P	# | | |
Brotula_barbata_cry1a	G572P	# | |---->Altered Stability_and_conformational_flexibility (Pr = 0.24) |
Brotula_barbata_cry1a	G572P	# | | |---->Altered Conformational_flexibility (Pr = 0.24) |
Brotula_barbata_cry1a	G572P	# | | |
Brotula_barbata_cry1a	G572P	# | |---->Altered Special_structural_signatures (Pr = 0.02) |
Brotula_barbata_cry1a	G572P	# | |---->Altered Signal_peptide (Pr = 0.00) |
Brotula_barbata_cry1a	G572P	# | | |
Brotula_barbata_cry1a	G572P	# | |---->Altered Transmembrane_protein (Pr = 0.02) |
Brotula_barbata_cry1a	G572P	# | |
Brotula_barbata_cry1a	G572P	# |---->Altered Functional_residue (Pr = 0.10) |
Brotula_barbata_cry1a	G572P	# |---->Altered Macromolecular_binding (Pr = 0.10) |
Brotula_barbata_cry1a	G572P	# | |---->Altered Protein_binding (Pr = 0.10) |
Brotula_barbata_cry1a	G572P	# | |---->Altered Disordered_interface (Pr = 0.10) |
Brotula_barbata_cry1a	G572P	# | | |
Brotula_barbata_cry1a	G572P	# | |---->Altered Ordered_interface (Pr = 0.05) |
Brotula_barbata_cry1a	G572P	# | |
Brotula_barbata_cry1a	G572P	# |---->Altered Metal_binding (Pr = 0.00)<---------------------------------------------------------|
Brotula_barbata_cry1a	G572P	# |
Brotula_barbata_cry1a	G572P	# |---->Altered PTM_site (Pr = 0.10)
Brotula_barbata_cry1a	D573Q	0.136		Altered Motifs (PS00008:N-myristoylation site)	Predicted conservation scores
Brotula_barbata_cry1a	D573Q	# Altered Effect (Pr = 0.25)
Brotula_barbata_cry1a	D573Q	# |---->Altered Motifs (PS00008)
Brotula_barbata_cry1a	D573Q	# |---->Altered Structure_and_dynamics (Pr = 0.25)-------------------------------------------------------|
Brotula_barbata_cry1a	D573Q	# | |---->Altered Secondary_structure (Pr = 0.25) |
Brotula_barbata_cry1a	D573Q	# | | |
Brotula_barbata_cry1a	D573Q	# | |---->Altered Stability_and_conformational_flexibility (Pr = 0.24) |
Brotula_barbata_cry1a	D573Q	# | | |---->Altered Conformational_flexibility (Pr = 0.24) |
Brotula_barbata_cry1a	D573Q	# | | |
Brotula_barbata_cry1a	D573Q	# | |---->Altered Special_structural_signatures (Pr = 0.02) |
Brotula_barbata_cry1a	D573Q	# | |---->Altered Signal_peptide (Pr = 0.00) |
Brotula_barbata_cry1a	D573Q	# | | |
Brotula_barbata_cry1a	D573Q	# | |---->Altered Transmembrane_protein (Pr = 0.02) |
Brotula_barbata_cry1a	D573Q	# | |
Brotula_barbata_cry1a	D573Q	# |---->Altered Functional_residue (Pr = 0.12) |
Brotula_barbata_cry1a	D573Q	# |---->Altered Macromolecular_binding (Pr = 0.12) |
Brotula_barbata_cry1a	D573Q	# | |---->Altered Protein_binding (Pr = 0.12) |
Brotula_barbata_cry1a	D573Q	# | |---->Altered Disordered_interface (Pr = 0.12) |
Brotula_barbata_cry1a	D573Q	# | | |
Brotula_barbata_cry1a	D573Q	# | |---->Altered Ordered_interface (Pr = 0.05) |
Brotula_barbata_cry1a	D573Q	# | |
Brotula_barbata_cry1a	D573Q	# |---->Altered Metal_binding (Pr = 0.00)<---------------------------------------------------------|
Brotula_barbata_cry1a	D573Q	# |
Brotula_barbata_cry1a	D573Q	# |---->Altered PTM_site (Pr = 0.10)
Brotula_barbata_cry1a	W574M	0.136	Gain of Helix (Pr = 0.27 | P = 0.03)	Altered Motifs (ELME000336:NEK2 phosphorylation motif with preferred Phe - Leu or Met in the -3 position to compensate for less favorable residues in the +1 and +2 position.)	Predicted conservation scores
Brotula_barbata_cry1a	W574M	# Altered Effect (Pr = 0.27)
Brotula_barbata_cry1a	W574M	# |---->Altered Motifs (ELME000336)
Brotula_barbata_cry1a	W574M	# |---->Altered Structure_and_dynamics (Pr = 0.27)-------------------------------------------------------|
Brotula_barbata_cry1a	W574M	# | |---->Altered Secondary_structure (Pr = 0.27) |
Brotula_barbata_cry1a	W574M	# | | |---->Gain of Helix (Pr = 0.27 | P = 0.03) |
Brotula_barbata_cry1a	W574M	# | | |
Brotula_barbata_cry1a	W574M	# | |---->Altered Stability_and_conformational_flexibility (Pr = 0.24) |
Brotula_barbata_cry1a	W574M	# | | |---->Altered Conformational_flexibility (Pr = 0.24) |
Brotula_barbata_cry1a	W574M	# | | |
Brotula_barbata_cry1a	W574M	# | |---->Altered Special_structural_signatures (Pr = 0.02) |
Brotula_barbata_cry1a	W574M	# | |---->Altered Signal_peptide (Pr = 0.00) |
Brotula_barbata_cry1a	W574M	# | | |
Brotula_barbata_cry1a	W574M	# | |---->Altered Transmembrane_protein (Pr = 0.02) |
Brotula_barbata_cry1a	W574M	# | |
Brotula_barbata_cry1a	W574M	# |---->Altered Functional_residue (Pr = 0.10) |
Brotula_barbata_cry1a	W574M	# |---->Altered Macromolecular_binding (Pr = 0.10) |
Brotula_barbata_cry1a	W574M	# | |---->Altered Protein_binding (Pr = 0.10) |
Brotula_barbata_cry1a	W574M	# | |---->Altered Disordered_interface (Pr = 0.10) |
Brotula_barbata_cry1a	W574M	# | | |
Brotula_barbata_cry1a	W574M	# | |---->Altered Ordered_interface (Pr = 0.05) |
Brotula_barbata_cry1a	W574M	# | |
Brotula_barbata_cry1a	W574M	# |---->Altered Metal_binding (Pr = 0.00)<---------------------------------------------------------|
Brotula_barbata_cry1a	W574M	# |
Brotula_barbata_cry1a	W574M	# |---->Altered PTM_site (Pr = 0.10)
Brotula_barbata_cry1a	Q575K	0.139	Gain of Helix (Pr = 0.31 | P = 4.5e-03)	Altered Motifs (None)	Predicted conservation scores
Brotula_barbata_cry1a	Q575K	# Altered Effect (Pr = 0.31)
Brotula_barbata_cry1a	Q575K	# |---->Altered Motifs (None)
Brotula_barbata_cry1a	Q575K	# |---->Altered Structure_and_dynamics (Pr = 0.31)-------------------------------------------------------|
Brotula_barbata_cry1a	Q575K	# | |---->Altered Secondary_structure (Pr = 0.31) |
Brotula_barbata_cry1a	Q575K	# | | |---->Gain of Helix (Pr = 0.31 | P = 4.5e-03) |
Brotula_barbata_cry1a	Q575K	# | | |
Brotula_barbata_cry1a	Q575K	# | |---->Altered Stability_and_conformational_flexibility (Pr = 0.25) |
Brotula_barbata_cry1a	Q575K	# | | |---->Altered Conformational_flexibility (Pr = 0.25) |
Brotula_barbata_cry1a	Q575K	# | | |
Brotula_barbata_cry1a	Q575K	# | |---->Altered Special_structural_signatures (Pr = 0.02) |
Brotula_barbata_cry1a	Q575K	# | |---->Altered Signal_peptide (Pr = 0.00) |
Brotula_barbata_cry1a	Q575K	# | | |
Brotula_barbata_cry1a	Q575K	# | |---->Altered Transmembrane_protein (Pr = 0.02) |
Brotula_barbata_cry1a	Q575K	# | |
Brotula_barbata_cry1a	Q575K	# |---->Altered Functional_residue (Pr = 0.11) |
Brotula_barbata_cry1a	Q575K	# |---->Altered Macromolecular_binding (Pr = 0.09) |
Brotula_barbata_cry1a	Q575K	# | |---->Altered Protein_binding (Pr = 0.09) |
Brotula_barbata_cry1a	Q575K	# | |---->Altered Disordered_interface (Pr = 0.09) |
Brotula_barbata_cry1a	Q575K	# | | |
Brotula_barbata_cry1a	Q575K	# | |---->Altered Ordered_interface (Pr = 0.05) |
Brotula_barbata_cry1a	Q575K	# | |
Brotula_barbata_cry1a	Q575K	# |---->Altered Metal_binding (Pr = 0.00)<---------------------------------------------------------|
Brotula_barbata_cry1a	Q575K	# |
Brotula_barbata_cry1a	Q575K	# |---->Altered PTM_site (Pr = 0.11)
Brotula_barbata_cry1a	S576P	0.311		Altered Motifs (None)	Predicted conservation scores
Brotula_barbata_cry1a	S576P	# Altered Effect (Pr = 0.26)
Brotula_barbata_cry1a	S576P	# |---->Altered Motifs (None)
Brotula_barbata_cry1a	S576P	# |---->Altered Structure_and_dynamics (Pr = 0.26)-------------------------------------------------------|
Brotula_barbata_cry1a	S576P	# | |---->Altered Secondary_structure (Pr = 0.26) |
Brotula_barbata_cry1a	S576P	# | | |
Brotula_barbata_cry1a	S576P	# | |---->Altered Stability_and_conformational_flexibility (Pr = 0.22) |
Brotula_barbata_cry1a	S576P	# | | |---->Altered Conformational_flexibility (Pr = 0.22) |
Brotula_barbata_cry1a	S576P	# | | |
Brotula_barbata_cry1a	S576P	# | |---->Altered Special_structural_signatures (Pr = 0.01) |
Brotula_barbata_cry1a	S576P	# | |---->Altered Signal_peptide (Pr = 0.00) |
Brotula_barbata_cry1a	S576P	# | | |
Brotula_barbata_cry1a	S576P	# | |---->Altered Transmembrane_protein (Pr = 0.01) |
Brotula_barbata_cry1a	S576P	# | |
Brotula_barbata_cry1a	S576P	# |---->Altered Functional_residue (Pr = 0.09) |
Brotula_barbata_cry1a	S576P	# |---->Altered Macromolecular_binding (Pr = 0.09) |
Brotula_barbata_cry1a	S576P	# | |---->Altered Protein_binding (Pr = 0.09) |
Brotula_barbata_cry1a	S576P	# | |---->Altered Disordered_interface (Pr = 0.09) |
Brotula_barbata_cry1a	S576P	# | | |
Brotula_barbata_cry1a	S576P	# | |---->Altered Ordered_interface (Pr = 0.05) |
Brotula_barbata_cry1a	S576P	# | |
Brotula_barbata_cry1a	S576P	# |---->Altered Metal_binding (Pr = 0.00)<---------------------------------------------------------|
Brotula_barbata_cry1a	S576P	# |
Brotula_barbata_cry1a	S576P	# |---->Altered PTM_site (Pr = 0.06)
Brotula_barbata_cry1a	S577K	0.258		Altered Motifs (None)	Predicted conservation scores
Brotula_barbata_cry1a	S577K	# Altered Effect (Pr = 0.27)
Brotula_barbata_cry1a	S577K	# |---->Altered Motifs (None)
Brotula_barbata_cry1a	S577K	# |---->Altered Structure_and_dynamics (Pr = 0.27)-------------------------------------------------------|
Brotula_barbata_cry1a	S577K	# | |---->Altered Secondary_structure (Pr = 0.26) |
Brotula_barbata_cry1a	S577K	# | | |
Brotula_barbata_cry1a	S577K	# | |---->Altered Stability_and_conformational_flexibility (Pr = 0.27) |
Brotula_barbata_cry1a	S577K	# | | |---->Altered Conformational_flexibility (Pr = 0.27) |
Brotula_barbata_cry1a	S577K	# | | |
Brotula_barbata_cry1a	S577K	# | |---->Altered Special_structural_signatures (Pr = 0.01) |
Brotula_barbata_cry1a	S577K	# | |---->Altered Signal_peptide (Pr = 0.00) |
Brotula_barbata_cry1a	S577K	# | | |
Brotula_barbata_cry1a	S577K	# | |---->Altered Transmembrane_protein (Pr = 0.01) |
Brotula_barbata_cry1a	S577K	# | |
Brotula_barbata_cry1a	S577K	# |---->Altered Functional_residue (Pr = 0.19) |
Brotula_barbata_cry1a	S577K	# |---->Altered Macromolecular_binding (Pr = 0.09) |
Brotula_barbata_cry1a	S577K	# | |---->Altered Protein_binding (Pr = 0.09) |
Brotula_barbata_cry1a	S577K	# | |---->Altered Disordered_interface (Pr = 0.09) |
Brotula_barbata_cry1a	S577K	# | | |
Brotula_barbata_cry1a	S577K	# | |---->Altered Ordered_interface (Pr = 0.05) |
Brotula_barbata_cry1a	S577K	# | |
Brotula_barbata_cry1a	S577K	# |---->Altered Metal_binding (Pr = 0.00)<---------------------------------------------------------|
Brotula_barbata_cry1a	S577K	# |
Brotula_barbata_cry1a	S577K	# |---->Altered PTM_site (Pr = 0.19)
Brotula_barbata_cry1a	I578S	0.344	Gain of ADP-ribosylation at R582 (Pr = 0.20 | P = 0.04)	Altered Motifs (None)	Predicted conservation scores
Brotula_barbata_cry1a	I578S	# Altered Effect (Pr = 0.26)
Brotula_barbata_cry1a	I578S	# |---->Altered Motifs (None)
Brotula_barbata_cry1a	I578S	# |---->Altered Structure_and_dynamics (Pr = 0.26)-------------------------------------------------------|
Brotula_barbata_cry1a	I578S	# | |---->Altered Secondary_structure (Pr = 0.26) |
Brotula_barbata_cry1a	I578S	# | | |
Brotula_barbata_cry1a	I578S	# | |---->Altered Stability_and_conformational_flexibility (Pr = 0.21) |
Brotula_barbata_cry1a	I578S	# | | |---->Altered Conformational_flexibility (Pr = 0.21) |
Brotula_barbata_cry1a	I578S	# | | |
Brotula_barbata_cry1a	I578S	# | |---->Altered Special_structural_signatures (Pr = 0.02) |
Brotula_barbata_cry1a	I578S	# | |---->Altered Signal_peptide (Pr = 0.00) |
Brotula_barbata_cry1a	I578S	# | | |
Brotula_barbata_cry1a	I578S	# | |---->Altered Transmembrane_protein (Pr = 0.02) |
Brotula_barbata_cry1a	I578S	# | |
Brotula_barbata_cry1a	I578S	# |---->Altered Functional_residue (Pr = 0.20) |
Brotula_barbata_cry1a	I578S	# |---->Altered Macromolecular_binding (Pr = 0.10) |
Brotula_barbata_cry1a	I578S	# | |---->Altered Protein_binding (Pr = 0.10) |
Brotula_barbata_cry1a	I578S	# | |---->Altered Disordered_interface (Pr = 0.10) |
Brotula_barbata_cry1a	I578S	# | | |
Brotula_barbata_cry1a	I578S	# | |---->Altered Ordered_interface (Pr = 0.05) |
Brotula_barbata_cry1a	I578S	# | |
Brotula_barbata_cry1a	I578S	# |---->Altered Metal_binding (Pr = 0.01)<---------------------------------------------------------|
Brotula_barbata_cry1a	I578S	# |
Brotula_barbata_cry1a	I578S	# |---->Altered PTM_site (Pr = 0.20)
Brotula_barbata_cry1a	I578S	# |---->Gain of ADP-ribosylation at R582 (Pr = 0.20 | P = 0.04)
Brotula_barbata_cry1a	M579G	0.151	Gain of ADP-ribosylation at R582 (Pr = 0.20 | P = 0.04)	Altered Motifs (None)	Predicted conservation scores
Brotula_barbata_cry1a	M579G	# Altered Effect (Pr = 0.26)
Brotula_barbata_cry1a	M579G	# |---->Altered Motifs (None)
Brotula_barbata_cry1a	M579G	# |---->Altered Structure_and_dynamics (Pr = 0.26)-------------------------------------------------------|
Brotula_barbata_cry1a	M579G	# | |---->Altered Secondary_structure (Pr = 0.26) |
Brotula_barbata_cry1a	M579G	# | | |
Brotula_barbata_cry1a	M579G	# | |---->Altered Stability_and_conformational_flexibility (Pr = 0.19) |
Brotula_barbata_cry1a	M579G	# | | |---->Altered Conformational_flexibility (Pr = 0.19) |
Brotula_barbata_cry1a	M579G	# | | |
Brotula_barbata_cry1a	M579G	# | |---->Altered Special_structural_signatures (Pr = 0.01) |
Brotula_barbata_cry1a	M579G	# | |---->Altered Signal_peptide (Pr = 0.00) |
Brotula_barbata_cry1a	M579G	# | | |
Brotula_barbata_cry1a	M579G	# | |---->Altered Transmembrane_protein (Pr = 0.01) |
Brotula_barbata_cry1a	M579G	# | |
Brotula_barbata_cry1a	M579G	# |---->Altered Functional_residue (Pr = 0.20) |
Brotula_barbata_cry1a	M579G	# |---->Altered Macromolecular_binding (Pr = 0.09) |
Brotula_barbata_cry1a	M579G	# | |---->Altered Protein_binding (Pr = 0.09) |
Brotula_barbata_cry1a	M579G	# | |---->Altered Disordered_interface (Pr = 0.09) |
Brotula_barbata_cry1a	M579G	# | | |
Brotula_barbata_cry1a	M579G	# | |---->Altered Ordered_interface (Pr = 0.05) |
Brotula_barbata_cry1a	M579G	# | |
Brotula_barbata_cry1a	M579G	# |---->Altered Metal_binding (Pr = 0.03)<---------------------------------------------------------|
Brotula_barbata_cry1a	M579G	# |
Brotula_barbata_cry1a	M579G	# |---->Altered PTM_site (Pr = 0.20)
Brotula_barbata_cry1a	M579G	# |---->Gain of ADP-ribosylation at R582 (Pr = 0.20 | P = 0.04)
Brotula_barbata_cry1a	A580S	0.057	Gain of Loop (Pr = 0.27 | P = 0.03); Gain of ADP-ribosylation at R582 (Pr = 0.19 | P = 0.04)	Altered Motifs (ELME000053:GSK3 phosphorylation recognition site; ELME000063:CK1 phosphorylation site; PS00005:Protein kinase C phosphorylation site; PS00006:Casein kinase II phosphorylation site)	Predicted conservation scores
Brotula_barbata_cry1a	A580S	# Altered Effect (Pr = 0.27)
Brotula_barbata_cry1a	A580S	# |---->Altered Motifs (ELME000053|ELME000063|PS00005|PS00006)
Brotula_barbata_cry1a	A580S	# |---->Altered Structure_and_dynamics (Pr = 0.27)-------------------------------------------------------|
Brotula_barbata_cry1a	A580S	# | |---->Altered Secondary_structure (Pr = 0.27) |
Brotula_barbata_cry1a	A580S	# | | |---->Gain of Loop (Pr = 0.27 | P = 0.03) |
Brotula_barbata_cry1a	A580S	# | | |
Brotula_barbata_cry1a	A580S	# | |---->Altered Stability_and_conformational_flexibility (Pr = 0.19) |
Brotula_barbata_cry1a	A580S	# | | |---->Altered Conformational_flexibility (Pr = 0.19) |
Brotula_barbata_cry1a	A580S	# | | |
Brotula_barbata_cry1a	A580S	# | |---->Altered Special_structural_signatures (Pr = 0.02) |
Brotula_barbata_cry1a	A580S	# | |---->Altered Signal_peptide (Pr = 0.00) |
Brotula_barbata_cry1a	A580S	# | | |
Brotula_barbata_cry1a	A580S	# | |---->Altered Transmembrane_protein (Pr = 0.02) |
Brotula_barbata_cry1a	A580S	# | |
Brotula_barbata_cry1a	A580S	# |---->Altered Functional_residue (Pr = 0.19) |
Brotula_barbata_cry1a	A580S	# |---->Altered Macromolecular_binding (Pr = 0.10) |
Brotula_barbata_cry1a	A580S	# | |---->Altered Protein_binding (Pr = 0.10) |
Brotula_barbata_cry1a	A580S	# | |---->Altered Disordered_interface (Pr = 0.10) |
Brotula_barbata_cry1a	A580S	# | | |
Brotula_barbata_cry1a	A580S	# | |---->Altered Ordered_interface (Pr = 0.04) |
Brotula_barbata_cry1a	A580S	# | |
Brotula_barbata_cry1a	A580S	# |---->Altered Metal_binding (Pr = 0.04)<---------------------------------------------------------|
Brotula_barbata_cry1a	A580S	# |
Brotula_barbata_cry1a	A580S	# |---->Altered PTM_site (Pr = 0.19)
Brotula_barbata_cry1a	A580S	# |---->Gain of ADP-ribosylation at R582 (Pr = 0.19 | P = 0.04)
Brotula_barbata_cry1a	Y590Q	0.507	Gain of B-factor (Pr = 0.24 | P = 0.05)	Altered Motifs (None)	Predicted conservation scores
Brotula_barbata_cry1a	Y590Q	# Altered Effect (Pr = 0.24)
Brotula_barbata_cry1a	Y590Q	# |---->Altered Motifs (None)
Brotula_barbata_cry1a	Y590Q	# |---->Altered Structure_and_dynamics (Pr = 0.24)-------------------------------------------------------|
Brotula_barbata_cry1a	Y590Q	# | |---->Altered Secondary_structure (Pr = 0.22) |
Brotula_barbata_cry1a	Y590Q	# | | |
Brotula_barbata_cry1a	Y590Q	# | |---->Altered Stability_and_conformational_flexibility (Pr = 0.24) |
Brotula_barbata_cry1a	Y590Q	# | | |---->Altered Conformational_flexibility (Pr = 0.24) |
Brotula_barbata_cry1a	Y590Q	# | | |---->Gain of B-factor (Pr = 0.24 | P = 0.05) |
Brotula_barbata_cry1a	Y590Q	# | | |
Brotula_barbata_cry1a	Y590Q	# | |---->Altered Special_structural_signatures (Pr = 0.03) |
Brotula_barbata_cry1a	Y590Q	# | |---->Altered Signal_peptide (Pr = 0.00) |
Brotula_barbata_cry1a	Y590Q	# | | |
Brotula_barbata_cry1a	Y590Q	# | |---->Altered Transmembrane_protein (Pr = 0.03) |
Brotula_barbata_cry1a	Y590Q	# | |
Brotula_barbata_cry1a	Y590Q	# |---->Altered Functional_residue (Pr = 0.13) |
Brotula_barbata_cry1a	Y590Q	# |---->Altered Macromolecular_binding (Pr = 0.13) |
Brotula_barbata_cry1a	Y590Q	# | |---->Altered Protein_binding (Pr = 0.13) |
Brotula_barbata_cry1a	Y590Q	# | |---->Altered Disordered_interface (Pr = 0.09) |
Brotula_barbata_cry1a	Y590Q	# | | |
Brotula_barbata_cry1a	Y590Q	# | |---->Altered Ordered_interface (Pr = 0.13) |
Brotula_barbata_cry1a	Y590Q	# | |
Brotula_barbata_cry1a	Y590Q	# |---->Altered Metal_binding (Pr = 0.01)<---------------------------------------------------------|
Brotula_barbata_cry1a	Y590Q	# |
Brotula_barbata_cry1a	Y590Q	# |---->Altered PTM_site (Pr = 0.11)
Brotula_barbata_cry1a	P591I	0.202	Loss of Intrinsic_disorder (Pr = 0.40 | P = 0.03)	Altered Motifs (ELME000182:STAT5 Src Homology 2 (SH2) domain binding motif.)	Predicted conservation scores
Brotula_barbata_cry1a	P591I	# Altered Effect (Pr = 0.40)
Brotula_barbata_cry1a	P591I	# |---->Altered Motifs (ELME000182)
Brotula_barbata_cry1a	P591I	# |---->Altered Structure_and_dynamics (Pr = 0.40)-------------------------------------------------------|
Brotula_barbata_cry1a	P591I	# | |---->Altered Secondary_structure (Pr = 0.21) |
Brotula_barbata_cry1a	P591I	# | | |
Brotula_barbata_cry1a	P591I	# | |---->Altered Stability_and_conformational_flexibility (Pr = 0.40) |
Brotula_barbata_cry1a	P591I	# | | |---->Altered Conformational_flexibility (Pr = 0.40) |
Brotula_barbata_cry1a	P591I	# | | |---->Loss of Intrinsic_disorder (Pr = 0.40 | P = 0.03) |
Brotula_barbata_cry1a	P591I	# | | |
Brotula_barbata_cry1a	P591I	# | |---->Altered Special_structural_signatures (Pr = 0.03) |
Brotula_barbata_cry1a	P591I	# | |---->Altered Signal_peptide (Pr = 0.00) |
Brotula_barbata_cry1a	P591I	# | | |
Brotula_barbata_cry1a	P591I	# | |---->Altered Transmembrane_protein (Pr = 0.03) |
Brotula_barbata_cry1a	P591I	# | |
Brotula_barbata_cry1a	P591I	# |---->Altered Functional_residue (Pr = 0.15) |
Brotula_barbata_cry1a	P591I	# |---->Altered Macromolecular_binding (Pr = 0.15) |
Brotula_barbata_cry1a	P591I	# | |---->Altered Protein_binding (Pr = 0.15) |
Brotula_barbata_cry1a	P591I	# | |---->Altered Disordered_interface (Pr = 0.15) |
Brotula_barbata_cry1a	P591I	# | | |
Brotula_barbata_cry1a	P591I	# | |---->Altered Ordered_interface (Pr = 0.14) |
Brotula_barbata_cry1a	P591I	# | |
Brotula_barbata_cry1a	P591I	# |---->Altered Metal_binding (Pr = 0.01)<---------------------------------------------------------|
Brotula_barbata_cry1a	P591I	# |
Brotula_barbata_cry1a	P591I	# |---->Altered PTM_site (Pr = 0.15)
Brotula_barbata_cry1a	Q592L	0.240	Loss of Intrinsic_disorder (Pr = 0.48 | P = 8.6e-03)	Altered Motifs (None)	Predicted conservation scores
Brotula_barbata_cry1a	Q592L	# Altered Effect (Pr = 0.48)
Brotula_barbata_cry1a	Q592L	# |---->Altered Motifs (None)
Brotula_barbata_cry1a	Q592L	# |---->Altered Structure_and_dynamics (Pr = 0.48)-------------------------------------------------------|
Brotula_barbata_cry1a	Q592L	# | |---->Altered Secondary_structure (Pr = 0.22) |
Brotula_barbata_cry1a	Q592L	# | | |
Brotula_barbata_cry1a	Q592L	# | |---->Altered Stability_and_conformational_flexibility (Pr = 0.48) |
Brotula_barbata_cry1a	Q592L	# | | |---->Altered Conformational_flexibility (Pr = 0.48) |
Brotula_barbata_cry1a	Q592L	# | | |---->Loss of Intrinsic_disorder (Pr = 0.48 | P = 8.6e-03) |
Brotula_barbata_cry1a	Q592L	# | | |
Brotula_barbata_cry1a	Q592L	# | |---->Altered Special_structural_signatures (Pr = 0.03) |
Brotula_barbata_cry1a	Q592L	# | |---->Altered Signal_peptide (Pr = 0.00) |
Brotula_barbata_cry1a	Q592L	# | | |
Brotula_barbata_cry1a	Q592L	# | |---->Altered Transmembrane_protein (Pr = 0.03) |
Brotula_barbata_cry1a	Q592L	# | |
Brotula_barbata_cry1a	Q592L	# |---->Altered Functional_residue (Pr = 0.15) |
Brotula_barbata_cry1a	Q592L	# |---->Altered Macromolecular_binding (Pr = 0.15) |
Brotula_barbata_cry1a	Q592L	# | |---->Altered Protein_binding (Pr = 0.15) |
Brotula_barbata_cry1a	Q592L	# | |---->Altered Disordered_interface (Pr = 0.08) |
Brotula_barbata_cry1a	Q592L	# | | |
Brotula_barbata_cry1a	Q592L	# | |---->Altered Ordered_interface (Pr = 0.15) |
Brotula_barbata_cry1a	Q592L	# | |
Brotula_barbata_cry1a	Q592L	# |---->Altered Metal_binding (Pr = 0.01)<---------------------------------------------------------|
Brotula_barbata_cry1a	Q592L	# |
Brotula_barbata_cry1a	Q592L	# |---->Altered PTM_site (Pr = 0.10)
Brotula_barbata_cry1a	D594K	0.324		Altered Motifs (None)	Predicted conservation scores
Brotula_barbata_cry1a	D594K	# Altered Effect (Pr = 0.22)
Brotula_barbata_cry1a	D594K	# |---->Altered Motifs (None)
Brotula_barbata_cry1a	D594K	# |---->Altered Structure_and_dynamics (Pr = 0.22)-------------------------------------------------------|
Brotula_barbata_cry1a	D594K	# | |---->Altered Secondary_structure (Pr = 0.22) |
Brotula_barbata_cry1a	D594K	# | | |
Brotula_barbata_cry1a	D594K	# | |---->Altered Stability_and_conformational_flexibility (Pr = 0.21) |
Brotula_barbata_cry1a	D594K	# | | |---->Altered Conformational_flexibility (Pr = 0.21) |
Brotula_barbata_cry1a	D594K	# | | |
Brotula_barbata_cry1a	D594K	# | |---->Altered Special_structural_signatures (Pr = 0.03) |
Brotula_barbata_cry1a	D594K	# | |---->Altered Signal_peptide (Pr = 0.00) |
Brotula_barbata_cry1a	D594K	# | | |
Brotula_barbata_cry1a	D594K	# | |---->Altered Transmembrane_protein (Pr = 0.03) |
Brotula_barbata_cry1a	D594K	# | |
Brotula_barbata_cry1a	D594K	# |---->Altered Functional_residue (Pr = 0.12) |
Brotula_barbata_cry1a	D594K	# |---->Altered Macromolecular_binding (Pr = 0.12) |
Brotula_barbata_cry1a	D594K	# | |---->Altered Protein_binding (Pr = 0.12) |
Brotula_barbata_cry1a	D594K	# | |---->Altered Disordered_interface (Pr = 0.09) |
Brotula_barbata_cry1a	D594K	# | | |
Brotula_barbata_cry1a	D594K	# | |---->Altered Ordered_interface (Pr = 0.12) |
Brotula_barbata_cry1a	D594K	# | |
Brotula_barbata_cry1a	D594K	# |---->Altered Metal_binding (Pr = 0.01)<---------------------------------------------------------|
Brotula_barbata_cry1a	D594K	# |
Brotula_barbata_cry1a	D594K	# |---->Altered PTM_site (Pr = 0.11)
Brotula_barbata_cry1a	Q595Y	0.246	Gain of Phosphorylation at Q595 (Pr = 0.25 | P = 0.03); Gain of Sulfation at Q595 (Pr = 0.02 | P = 0.02)	Altered Motifs (ELME000157:PXXDY motif recognized by some SH3 domains)	Predicted conservation scores
Brotula_barbata_cry1a	Q595Y	# Altered Effect (Pr = 0.28)
Brotula_barbata_cry1a	Q595Y	# |---->Altered Motifs (ELME000157)
Brotula_barbata_cry1a	Q595Y	# |---->Altered Structure_and_dynamics (Pr = 0.28)-------------------------------------------------------|
Brotula_barbata_cry1a	Q595Y	# | |---->Altered Secondary_structure (Pr = 0.21) |
Brotula_barbata_cry1a	Q595Y	# | | |
Brotula_barbata_cry1a	Q595Y	# | |---->Altered Stability_and_conformational_flexibility (Pr = 0.28) |
Brotula_barbata_cry1a	Q595Y	# | | |---->Altered Conformational_flexibility (Pr = 0.28) |
Brotula_barbata_cry1a	Q595Y	# | | |
Brotula_barbata_cry1a	Q595Y	# | |---->Altered Special_structural_signatures (Pr = 0.03) |
Brotula_barbata_cry1a	Q595Y	# | |---->Altered Signal_peptide (Pr = 0.00) |
Brotula_barbata_cry1a	Q595Y	# | | |
Brotula_barbata_cry1a	Q595Y	# | |---->Altered Transmembrane_protein (Pr = 0.03) |
Brotula_barbata_cry1a	Q595Y	# | |
Brotula_barbata_cry1a	Q595Y	# |---->Altered Functional_residue (Pr = 0.25) |
Brotula_barbata_cry1a	Q595Y	# |---->Altered Macromolecular_binding (Pr = 0.16) |
Brotula_barbata_cry1a	Q595Y	# | |---->Altered Protein_binding (Pr = 0.16) |
Brotula_barbata_cry1a	Q595Y	# | |---->Altered Disordered_interface (Pr = 0.16) |
Brotula_barbata_cry1a	Q595Y	# | | |
Brotula_barbata_cry1a	Q595Y	# | |---->Altered Ordered_interface (Pr = 0.16) |
Brotula_barbata_cry1a	Q595Y	# | |
Brotula_barbata_cry1a	Q595Y	# |---->Altered Metal_binding (Pr = 0.01)<---------------------------------------------------------|
Brotula_barbata_cry1a	Q595Y	# |
Brotula_barbata_cry1a	Q595Y	# |---->Altered PTM_site (Pr = 0.25)
Brotula_barbata_cry1a	Q595Y	# |---->Gain of Phosphorylation at Q595 (Pr = 0.25 | P = 0.03)
Brotula_barbata_cry1a	Q595Y	# |---->Gain of Sulfation at Q595 (Pr = 0.02 | P = 0.02)
Brotula_barbata_cry1a	Q596S	0.209		Altered Motifs (ELME000053:GSK3 phosphorylation recognition site; ELME000085:Glycosaminoglycan attachment site; ELME000147:Site phosphorylated by the Polo-like kinase.)	Predicted conservation scores
Brotula_barbata_cry1a	Q596S	# Altered Effect (Pr = 0.21)
Brotula_barbata_cry1a	Q596S	# |---->Altered Motifs (ELME000053|ELME000085|ELME000147)
Brotula_barbata_cry1a	Q596S	# |---->Altered Structure_and_dynamics (Pr = 0.21)-------------------------------------------------------|
Brotula_barbata_cry1a	Q596S	# | |---->Altered Secondary_structure (Pr = 0.21) |
Brotula_barbata_cry1a	Q596S	# | | |
Brotula_barbata_cry1a	Q596S	# | |---->Altered Stability_and_conformational_flexibility (Pr = 0.21) |
Brotula_barbata_cry1a	Q596S	# | | |---->Altered Conformational_flexibility (Pr = 0.21) |
Brotula_barbata_cry1a	Q596S	# | | |
Brotula_barbata_cry1a	Q596S	# | |---->Altered Special_structural_signatures (Pr = 0.03) |
Brotula_barbata_cry1a	Q596S	# | |---->Altered Signal_peptide (Pr = 0.00) |
Brotula_barbata_cry1a	Q596S	# | | |
Brotula_barbata_cry1a	Q596S	# | |---->Altered Transmembrane_protein (Pr = 0.03) |
Brotula_barbata_cry1a	Q596S	# | |
Brotula_barbata_cry1a	Q596S	# |---->Altered Functional_residue (Pr = 0.15) |
Brotula_barbata_cry1a	Q596S	# |---->Altered Macromolecular_binding (Pr = 0.15) |
Brotula_barbata_cry1a	Q596S	# | |---->Altered Protein_binding (Pr = 0.15) |
Brotula_barbata_cry1a	Q596S	# | |---->Altered Disordered_interface (Pr = 0.15) |
Brotula_barbata_cry1a	Q596S	# | | |
Brotula_barbata_cry1a	Q596S	# | |---->Altered Ordered_interface (Pr = 0.05) |
Brotula_barbata_cry1a	Q596S	# | |
Brotula_barbata_cry1a	Q596S	# |---->Altered Metal_binding (Pr = 0.01)<---------------------------------------------------------|
Brotula_barbata_cry1a	Q596S	# |
Brotula_barbata_cry1a	Q596S	# |---->Altered PTM_site (Pr = 0.08)
Brotula_barbata_cry1a	A597T	0.035		Altered Motifs (ELME000053:GSK3 phosphorylation recognition site)	Predicted conservation scores
Brotula_barbata_cry1a	A597T	# Altered Effect (Pr = 0.22)
Brotula_barbata_cry1a	A597T	# |---->Altered Motifs (ELME000053)
Brotula_barbata_cry1a	A597T	# |---->Altered Structure_and_dynamics (Pr = 0.22)-------------------------------------------------------|
Brotula_barbata_cry1a	A597T	# | |---->Altered Secondary_structure (Pr = 0.21) |
Brotula_barbata_cry1a	A597T	# | | |
Brotula_barbata_cry1a	A597T	# | |---->Altered Stability_and_conformational_flexibility (Pr = 0.22) |
Brotula_barbata_cry1a	A597T	# | | |---->Altered Conformational_flexibility (Pr = 0.22) |
Brotula_barbata_cry1a	A597T	# | | |
Brotula_barbata_cry1a	A597T	# | |---->Altered Special_structural_signatures (Pr = 0.04) |
Brotula_barbata_cry1a	A597T	# | |---->Altered Signal_peptide (Pr = 0.00) |
Brotula_barbata_cry1a	A597T	# | | |
Brotula_barbata_cry1a	A597T	# | |---->Altered Transmembrane_protein (Pr = 0.04) |
Brotula_barbata_cry1a	A597T	# | |
Brotula_barbata_cry1a	A597T	# |---->Altered Functional_residue (Pr = 0.15) |
Brotula_barbata_cry1a	A597T	# |---->Altered Macromolecular_binding (Pr = 0.15) |
Brotula_barbata_cry1a	A597T	# | |---->Altered Protein_binding (Pr = 0.15) |
Brotula_barbata_cry1a	A597T	# | |---->Altered Disordered_interface (Pr = 0.15) |
Brotula_barbata_cry1a	A597T	# | | |
Brotula_barbata_cry1a	A597T	# | |---->Altered Ordered_interface (Pr = 0.05) |
Brotula_barbata_cry1a	A597T	# | |
Brotula_barbata_cry1a	A597T	# |---->Altered Metal_binding (Pr = 0.01)<---------------------------------------------------------|
Brotula_barbata_cry1a	A597T	# |
Brotula_barbata_cry1a	A597T	# |---->Altered PTM_site (Pr = 0.07)
Brotula_barbata_cry1a	S598V	0.137		Altered Motifs (ELME000063:CK1 phosphorylation site)	Predicted conservation scores
Brotula_barbata_cry1a	S598V	# Altered Effect (Pr = 0.23)
Brotula_barbata_cry1a	S598V	# |---->Altered Motifs (ELME000063)
Brotula_barbata_cry1a	S598V	# |---->Altered Structure_and_dynamics (Pr = 0.23)-------------------------------------------------------|
Brotula_barbata_cry1a	S598V	# | |---->Altered Secondary_structure (Pr = 0.23) |
Brotula_barbata_cry1a	S598V	# | | |
Brotula_barbata_cry1a	S598V	# | |---->Altered Stability_and_conformational_flexibility (Pr = 0.22) |
Brotula_barbata_cry1a	S598V	# | | |---->Altered Conformational_flexibility (Pr = 0.22) |
Brotula_barbata_cry1a	S598V	# | | |
Brotula_barbata_cry1a	S598V	# | |---->Altered Special_structural_signatures (Pr = 0.04) |
Brotula_barbata_cry1a	S598V	# | |---->Altered Signal_peptide (Pr = 0.00) |
Brotula_barbata_cry1a	S598V	# | | |
Brotula_barbata_cry1a	S598V	# | |---->Altered Transmembrane_protein (Pr = 0.04) |
Brotula_barbata_cry1a	S598V	# | |
Brotula_barbata_cry1a	S598V	# |---->Altered Functional_residue (Pr = 0.18) |
Brotula_barbata_cry1a	S598V	# |---->Altered Macromolecular_binding (Pr = 0.18) |
Brotula_barbata_cry1a	S598V	# | |---->Altered Protein_binding (Pr = 0.18) |
Brotula_barbata_cry1a	S598V	# | |---->Altered Disordered_interface (Pr = 0.18) |
Brotula_barbata_cry1a	S598V	# | | |
Brotula_barbata_cry1a	S598V	# | |---->Altered Ordered_interface (Pr = 0.06) |
Brotula_barbata_cry1a	S598V	# | |
Brotula_barbata_cry1a	S598V	# |---->Altered Metal_binding (Pr = 0.01)<---------------------------------------------------------|
Brotula_barbata_cry1a	S598V	# |
Brotula_barbata_cry1a	S598V	# |---->Altered PTM_site (Pr = 0.07)
Brotula_barbata_cry1a	S600Y	0.198	Altered MoRF (Pr = 0.30 | P = 0.02); Gain of Phosphorylation at S600 (Pr = 0.26 | P = 0.03)	Altered Motifs (ELME000063:CK1 phosphorylation site; ELME000163:YXXQ motif found in the cytoplasmic region of cytokine receptors that bind STAT3 SH2 domain.)	Predicted conservation scores
Brotula_barbata_cry1a	S600Y	# Altered Effect (Pr = 0.30)
Brotula_barbata_cry1a	S600Y	# |---->Altered Motifs (ELME000063|ELME000163)
Brotula_barbata_cry1a	S600Y	# |---->Altered Structure_and_dynamics (Pr = 0.21)-------------------------------------------------------|
Brotula_barbata_cry1a	S600Y	# | |---->Altered Secondary_structure (Pr = 0.21) |
Brotula_barbata_cry1a	S600Y	# | | |
Brotula_barbata_cry1a	S600Y	# | |---->Altered Stability_and_conformational_flexibility (Pr = 0.20) |
Brotula_barbata_cry1a	S600Y	# | | |---->Altered Conformational_flexibility (Pr = 0.20) |
Brotula_barbata_cry1a	S600Y	# | | |
Brotula_barbata_cry1a	S600Y	# | |---->Altered Special_structural_signatures (Pr = 0.08) |
Brotula_barbata_cry1a	S600Y	# | |---->Altered Signal_peptide (Pr = 0.00) |
Brotula_barbata_cry1a	S600Y	# | | |
Brotula_barbata_cry1a	S600Y	# | |---->Altered Transmembrane_protein (Pr = 0.08) |
Brotula_barbata_cry1a	S600Y	# | |
Brotula_barbata_cry1a	S600Y	# |---->Altered Functional_residue (Pr = 0.30) |
Brotula_barbata_cry1a	S600Y	# |---->Altered Macromolecular_binding (Pr = 0.30) |
Brotula_barbata_cry1a	S600Y	# | |---->Altered Protein_binding (Pr = 0.30) |
Brotula_barbata_cry1a	S600Y	# | |---->Altered Disordered_interface (Pr = 0.30) |
Brotula_barbata_cry1a	S600Y	# | | |---->Altered MoRF (Pr = 0.30 | P = 0.02) |
Brotula_barbata_cry1a	S600Y	# | | |
Brotula_barbata_cry1a	S600Y	# | |---->Altered Ordered_interface (Pr = 0.09) |
Brotula_barbata_cry1a	S600Y	# | |
Brotula_barbata_cry1a	S600Y	# |---->Altered Metal_binding (Pr = 0.01)<---------------------------------------------------------|
Brotula_barbata_cry1a	S600Y	# |
Brotula_barbata_cry1a	S600Y	# |---->Altered PTM_site (Pr = 0.26)
Brotula_barbata_cry1a	S600Y	# |---->Gain of Phosphorylation at S600 (Pr = 0.26 | P = 0.03)
Brotula_barbata_cry1a	H602N	0.107	Altered Cytoplasmic_loop (Pr = 0.10 | P = 0.04); Gain of GPI-anchor_amidation at H602 (Pr = 0.01 | P = 0.03)	Altered Motifs (ELME000063:CK1 phosphorylation site)	Predicted conservation scores
Brotula_barbata_cry1a	H602N	# Altered Effect (Pr = 0.22)
Brotula_barbata_cry1a	H602N	# |---->Altered Motifs (ELME000063)
Brotula_barbata_cry1a	H602N	# |---->Altered Structure_and_dynamics (Pr = 0.21)-------------------------------------------------------|
Brotula_barbata_cry1a	H602N	# | |---->Altered Secondary_structure (Pr = 0.21) |
Brotula_barbata_cry1a	H602N	# | | |
Brotula_barbata_cry1a	H602N	# | |---->Altered Stability_and_conformational_flexibility (Pr = 0.20) |
Brotula_barbata_cry1a	H602N	# | | |---->Altered Conformational_flexibility (Pr = 0.20) |
Brotula_barbata_cry1a	H602N	# | | |
Brotula_barbata_cry1a	H602N	# | |---->Altered Special_structural_signatures (Pr = 0.10) |
Brotula_barbata_cry1a	H602N	# | |---->Altered Signal_peptide (Pr = 0.00) |
Brotula_barbata_cry1a	H602N	# | | |
Brotula_barbata_cry1a	H602N	# | |---->Altered Transmembrane_protein (Pr = 0.10) |
Brotula_barbata_cry1a	H602N	# | |---->Altered Non-cytoplasmic_loop (Pr = 0.10 | P = 0.04) |
Brotula_barbata_cry1a	H602N	# | |
Brotula_barbata_cry1a	H602N	# |---->Altered Functional_residue (Pr = 0.22) |
Brotula_barbata_cry1a	H602N	# |---->Altered Macromolecular_binding (Pr = 0.19) |
Brotula_barbata_cry1a	H602N	# | |---->Altered Protein_binding (Pr = 0.19) |
Brotula_barbata_cry1a	H602N	# | |---->Altered Disordered_interface (Pr = 0.19) |
Brotula_barbata_cry1a	H602N	# | | |
Brotula_barbata_cry1a	H602N	# | |---->Altered Ordered_interface (Pr = 0.06) |
Brotula_barbata_cry1a	H602N	# | |
Brotula_barbata_cry1a	H602N	# |---->Altered Metal_binding (Pr = 0.01)<---------------------------------------------------------|
Brotula_barbata_cry1a	H602N	# |
Brotula_barbata_cry1a	H602N	# |---->Altered PTM_site (Pr = 0.22)
Brotula_barbata_cry1a	H602N	# |---->Gain of GPI-anchor_amidation at H602 (Pr = 0.01 | P = 0.03)
Brotula_barbata_cry1a	Q603N	0.267	Altered Cytoplasmic_loop (Pr = 0.10 | P = 0.04)	Altered Motifs (ELME000063:CK1 phosphorylation site)	Predicted conservation scores
Brotula_barbata_cry1a	Q603N	# Altered Effect (Pr = 0.26)
Brotula_barbata_cry1a	Q603N	# |---->Altered Motifs (ELME000063)
Brotula_barbata_cry1a	Q603N	# |---->Altered Structure_and_dynamics (Pr = 0.26)-------------------------------------------------------|
Brotula_barbata_cry1a	Q603N	# | |---->Altered Secondary_structure (Pr = 0.26) |
Brotula_barbata_cry1a	Q603N	# | | |
Brotula_barbata_cry1a	Q603N	# | |---->Altered Stability_and_conformational_flexibility (Pr = 0.23) |
Brotula_barbata_cry1a	Q603N	# | | |---->Altered Conformational_flexibility (Pr = 0.23) |
Brotula_barbata_cry1a	Q603N	# | | |
Brotula_barbata_cry1a	Q603N	# | |---->Altered Special_structural_signatures (Pr = 0.10) |
Brotula_barbata_cry1a	Q603N	# | |---->Altered Signal_peptide (Pr = 0.00) |
Brotula_barbata_cry1a	Q603N	# | | |
Brotula_barbata_cry1a	Q603N	# | |---->Altered Transmembrane_protein (Pr = 0.10) |
Brotula_barbata_cry1a	Q603N	# | |---->Altered Non-cytoplasmic_loop (Pr = 0.10 | P = 0.04) |
Brotula_barbata_cry1a	Q603N	# | |
Brotula_barbata_cry1a	Q603N	# |---->Altered Functional_residue (Pr = 0.20) |
Brotula_barbata_cry1a	Q603N	# |---->Altered Macromolecular_binding (Pr = 0.20) |
Brotula_barbata_cry1a	Q603N	# | |---->Altered Protein_binding (Pr = 0.20) |
Brotula_barbata_cry1a	Q603N	# | |---->Altered Disordered_interface (Pr = 0.20) |
Brotula_barbata_cry1a	Q603N	# | | |
Brotula_barbata_cry1a	Q603N	# | |---->Altered Ordered_interface (Pr = 0.06) |
Brotula_barbata_cry1a	Q603N	# | |
Brotula_barbata_cry1a	Q603N	# |---->Altered Metal_binding (Pr = 0.02)<---------------------------------------------------------|
Brotula_barbata_cry1a	Q603N	# |
Brotula_barbata_cry1a	Q603N	# |---->Altered PTM_site (Pr = 0.20)
Brotula_barbata_cry1a	Q604N	0.232	Gain of B-factor (Pr = 0.24 | P = 0.05); Gain of GPI-anchor_amidation at Q604 (Pr = 0.01 | P = 0.03)	Altered Motifs (ELME000063:CK1 phosphorylation site)	Predicted conservation scores
Brotula_barbata_cry1a	Q604N	# Altered Effect (Pr = 0.26)
Brotula_barbata_cry1a	Q604N	# |---->Altered Motifs (ELME000063)
Brotula_barbata_cry1a	Q604N	# |---->Altered Structure_and_dynamics (Pr = 0.26)-------------------------------------------------------|
Brotula_barbata_cry1a	Q604N	# | |---->Altered Secondary_structure (Pr = 0.26) |
Brotula_barbata_cry1a	Q604N	# | | |
Brotula_barbata_cry1a	Q604N	# | |---->Altered Stability_and_conformational_flexibility (Pr = 0.24) |
Brotula_barbata_cry1a	Q604N	# | | |---->Altered Conformational_flexibility (Pr = 0.24) |
Brotula_barbata_cry1a	Q604N	# | | |---->Gain of B-factor (Pr = 0.24 | P = 0.05) |
Brotula_barbata_cry1a	Q604N	# | | |
Brotula_barbata_cry1a	Q604N	# | |---->Altered Special_structural_signatures (Pr = 0.09) |
Brotula_barbata_cry1a	Q604N	# | |---->Altered Signal_peptide (Pr = 0.00) |
Brotula_barbata_cry1a	Q604N	# | | |
Brotula_barbata_cry1a	Q604N	# | |---->Altered Transmembrane_protein (Pr = 0.09) |
Brotula_barbata_cry1a	Q604N	# | |
Brotula_barbata_cry1a	Q604N	# |---->Altered Functional_residue (Pr = 0.21) |
Brotula_barbata_cry1a	Q604N	# |---->Altered Macromolecular_binding (Pr = 0.20) |
Brotula_barbata_cry1a	Q604N	# | |---->Altered Protein_binding (Pr = 0.20) |
Brotula_barbata_cry1a	Q604N	# | |---->Altered Disordered_interface (Pr = 0.20) |
Brotula_barbata_cry1a	Q604N	# | | |
Brotula_barbata_cry1a	Q604N	# | |---->Altered Ordered_interface (Pr = 0.06) |
Brotula_barbata_cry1a	Q604N	# | |
Brotula_barbata_cry1a	Q604N	# |---->Altered Metal_binding (Pr = 0.02)<---------------------------------------------------------|
Brotula_barbata_cry1a	Q604N	# |
Brotula_barbata_cry1a	Q604N	# |---->Altered PTM_site (Pr = 0.21)
Brotula_barbata_cry1a	Q604N	# |---->Gain of GPI-anchor_amidation at Q604 (Pr = 0.01 | P = 0.03)
Brotula_barbata_cry1a	G605V	0.273	Loss of B-factor (Pr = 0.27 | P = 0.03); Altered Cytoplasmic_loop (Pr = 0.09 | P = 0.05)	Altered Motifs (None)	Predicted conservation scores
Brotula_barbata_cry1a	G605V	# Altered Effect (Pr = 0.27)
Brotula_barbata_cry1a	G605V	# |---->Altered Motifs (None)
Brotula_barbata_cry1a	G605V	# |---->Altered Structure_and_dynamics (Pr = 0.27)-------------------------------------------------------|
Brotula_barbata_cry1a	G605V	# | |---->Altered Secondary_structure (Pr = 0.26) |
Brotula_barbata_cry1a	G605V	# | | |
Brotula_barbata_cry1a	G605V	# | |---->Altered Stability_and_conformational_flexibility (Pr = 0.27) |
Brotula_barbata_cry1a	G605V	# | | |---->Altered Conformational_flexibility (Pr = 0.27) |
Brotula_barbata_cry1a	G605V	# | | |---->Loss of B-factor (Pr = 0.27 | P = 0.03) |
Brotula_barbata_cry1a	G605V	# | | |
Brotula_barbata_cry1a	G605V	# | |---->Altered Special_structural_signatures (Pr = 0.09) |
Brotula_barbata_cry1a	G605V	# | |---->Altered Signal_peptide (Pr = 0.00) |
Brotula_barbata_cry1a	G605V	# | | |
Brotula_barbata_cry1a	G605V	# | |---->Altered Transmembrane_protein (Pr = 0.09) |
Brotula_barbata_cry1a	G605V	# | |---->Altered Non-cytoplasmic_loop (Pr = 0.09 | P = 0.05) |
Brotula_barbata_cry1a	G605V	# | |
Brotula_barbata_cry1a	G605V	# |---->Altered Functional_residue (Pr = 0.21) |
Brotula_barbata_cry1a	G605V	# |---->Altered Macromolecular_binding (Pr = 0.20) |
Brotula_barbata_cry1a	G605V	# | |---->Altered Protein_binding (Pr = 0.20) |
Brotula_barbata_cry1a	G605V	# | |---->Altered Disordered_interface (Pr = 0.20) |
Brotula_barbata_cry1a	G605V	# | | |
Brotula_barbata_cry1a	G605V	# | |---->Altered Ordered_interface (Pr = 0.06) |
Brotula_barbata_cry1a	G605V	# | |
Brotula_barbata_cry1a	G605V	# |---->Altered Metal_binding (Pr = 0.01)<---------------------------------------------------------|
Brotula_barbata_cry1a	G605V	# |
Brotula_barbata_cry1a	G605V	# |---->Altered PTM_site (Pr = 0.21)
Brotula_barbata_cry1a	G609M	0.399	Altered MoRF (Pr = 0.31 | P = 0.02); Loss of B-factor (Pr = 0.31 | P = 7.1e-03); Altered Cytoplasmic_loop (Pr = 0.10 | P = 0.04)	Altered Motifs (ELME000120:Tyrosine-based sorting signal responsible for the interaction with mu subunit of AP (Adaptor Protein) complex; ELME000182:STAT5 Src Homology 2 (SH2) domain binding motif.; ELME000336:NEK2 phosphorylation motif with preferred Phe - Leu or Met in the -3 position to compensate for less favorable residues in the +1 and +2 position.; PS00008:N-myristoylation site)	Predicted conservation scores
Brotula_barbata_cry1a	G609M	# Altered Effect (Pr = 0.31)
Brotula_barbata_cry1a	G609M	# |---->Altered Motifs (ELME000120|ELME000182|ELME000336|PS00008)
Brotula_barbata_cry1a	G609M	# |---->Altered Structure_and_dynamics (Pr = 0.31)-------------------------------------------------------|
Brotula_barbata_cry1a	G609M	# | |---->Altered Secondary_structure (Pr = 0.23) |
Brotula_barbata_cry1a	G609M	# | | |
Brotula_barbata_cry1a	G609M	# | |---->Altered Stability_and_conformational_flexibility (Pr = 0.31) |
Brotula_barbata_cry1a	G609M	# | | |---->Altered Conformational_flexibility (Pr = 0.31) |
Brotula_barbata_cry1a	G609M	# | | |---->Loss of B-factor (Pr = 0.31 | P = 7.1e-03) |
Brotula_barbata_cry1a	G609M	# | | |
Brotula_barbata_cry1a	G609M	# | |---->Altered Special_structural_signatures (Pr = 0.10) |
Brotula_barbata_cry1a	G609M	# | |---->Altered Signal_peptide (Pr = 0.00) |
Brotula_barbata_cry1a	G609M	# | | |
Brotula_barbata_cry1a	G609M	# | |---->Altered Transmembrane_protein (Pr = 0.10) |
Brotula_barbata_cry1a	G609M	# | |---->Altered Non-cytoplasmic_loop (Pr = 0.10 | P = 0.04) |
Brotula_barbata_cry1a	G609M	# | |
Brotula_barbata_cry1a	G609M	# |---->Altered Functional_residue (Pr = 0.31) |
Brotula_barbata_cry1a	G609M	# |---->Altered Macromolecular_binding (Pr = 0.31) |
Brotula_barbata_cry1a	G609M	# | |---->Altered Protein_binding (Pr = 0.31) |
Brotula_barbata_cry1a	G609M	# | |---->Altered Disordered_interface (Pr = 0.31) |
Brotula_barbata_cry1a	G609M	# | | |---->Altered MoRF (Pr = 0.31 | P = 0.02) |
Brotula_barbata_cry1a	G609M	# | | |
Brotula_barbata_cry1a	G609M	# | |---->Altered Ordered_interface (Pr = 0.06) |
Brotula_barbata_cry1a	G609M	# | |
Brotula_barbata_cry1a	G609M	# |---->Altered Metal_binding (Pr = 0.01)<---------------------------------------------------------|
Brotula_barbata_cry1a	G609M	# |
Brotula_barbata_cry1a	G609M	# |---->Altered PTM_site (Pr = 0.21)
Brotula_barbata_cry1a	G610E	0.292	Loss of B-factor (Pr = 0.27 | P = 0.03); Altered Cytoplasmic_loop (Pr = 0.12 | P = 0.03)	Altered Motifs (ELME000064:CK2 phosphorylation site; ELME000147:Site phosphorylated by the Polo-like kinase.; ELME000220:Phosphothreonine motif binding a subset of FHA domains that have a preference for an acidic amino acid at the pT+3 position.; PS00006:Casein kinase II phosphorylation site; PS00008:N-myristoylation site)	Predicted conservation scores
Brotula_barbata_cry1a	G610E	# Altered Effect (Pr = 0.27)
Brotula_barbata_cry1a	G610E	# |---->Altered Motifs (ELME000064|ELME000147|ELME000220|PS00006|PS00008)
Brotula_barbata_cry1a	G610E	# |---->Altered Structure_and_dynamics (Pr = 0.27)-------------------------------------------------------|
Brotula_barbata_cry1a	G610E	# | |---->Altered Secondary_structure (Pr = 0.26) |
Brotula_barbata_cry1a	G610E	# | | |
Brotula_barbata_cry1a	G610E	# | |---->Altered Stability_and_conformational_flexibility (Pr = 0.27) |
Brotula_barbata_cry1a	G610E	# | | |---->Altered Conformational_flexibility (Pr = 0.27) |
Brotula_barbata_cry1a	G610E	# | | |---->Loss of B-factor (Pr = 0.27 | P = 0.03) |
Brotula_barbata_cry1a	G610E	# | | |
Brotula_barbata_cry1a	G610E	# | |---->Altered Special_structural_signatures (Pr = 0.12) |
Brotula_barbata_cry1a	G610E	# | |---->Altered Signal_peptide (Pr = 0.00) |
Brotula_barbata_cry1a	G610E	# | | |
Brotula_barbata_cry1a	G610E	# | |---->Altered Transmembrane_protein (Pr = 0.12) |
Brotula_barbata_cry1a	G610E	# | |---->Altered Non-cytoplasmic_loop (Pr = 0.12 | P = 0.03) |
Brotula_barbata_cry1a	G610E	# | |
Brotula_barbata_cry1a	G610E	# |---->Altered Functional_residue (Pr = 0.26) |
Brotula_barbata_cry1a	G610E	# |---->Altered Macromolecular_binding (Pr = 0.26) |
Brotula_barbata_cry1a	G610E	# | |---->Altered Protein_binding (Pr = 0.26) |
Brotula_barbata_cry1a	G610E	# | |---->Altered Disordered_interface (Pr = 0.26) |
Brotula_barbata_cry1a	G610E	# | | |
Brotula_barbata_cry1a	G610E	# | |---->Altered Ordered_interface (Pr = 0.06) |
Brotula_barbata_cry1a	G610E	# | |
Brotula_barbata_cry1a	G610E	# |---->Altered Metal_binding (Pr = 0.01)<---------------------------------------------------------|
Brotula_barbata_cry1a	G610E	# |
Brotula_barbata_cry1a	G610E	# |---->Altered PTM_site (Pr = 0.21)
Brotula_barbata_cry1a	G611R	0.419	Loss of B-factor (Pr = 0.28 | P = 0.02); Altered MoRF (Pr = 0.27 | P = 0.04); Gain of ADP-ribosylation at G611 (Pr = 0.19 | P = 0.05); Altered Cytoplasmic_loop (Pr = 0.09 | P = 0.05)	Altered Motifs (PS00008:N-myristoylation site)	Predicted conservation scores
Brotula_barbata_cry1a	G611R	# Altered Effect (Pr = 0.28)
Brotula_barbata_cry1a	G611R	# |---->Altered Motifs (PS00008)
Brotula_barbata_cry1a	G611R	# |---->Altered Structure_and_dynamics (Pr = 0.28)-------------------------------------------------------|
Brotula_barbata_cry1a	G611R	# | |---->Altered Secondary_structure (Pr = 0.25) |
Brotula_barbata_cry1a	G611R	# | | |
Brotula_barbata_cry1a	G611R	# | |---->Altered Stability_and_conformational_flexibility (Pr = 0.28) |
Brotula_barbata_cry1a	G611R	# | | |---->Altered Conformational_flexibility (Pr = 0.28) |
Brotula_barbata_cry1a	G611R	# | | |---->Loss of B-factor (Pr = 0.28 | P = 0.02) |
Brotula_barbata_cry1a	G611R	# | | |
Brotula_barbata_cry1a	G611R	# | |---->Altered Special_structural_signatures (Pr = 0.09) |
Brotula_barbata_cry1a	G611R	# | |---->Altered Signal_peptide (Pr = 0.00) |
Brotula_barbata_cry1a	G611R	# | | |
Brotula_barbata_cry1a	G611R	# | |---->Altered Transmembrane_protein (Pr = 0.09) |
Brotula_barbata_cry1a	G611R	# | |---->Altered Non-cytoplasmic_loop (Pr = 0.09 | P = 0.05) |
Brotula_barbata_cry1a	G611R	# | |
Brotula_barbata_cry1a	G611R	# |---->Altered Functional_residue (Pr = 0.27) |
Brotula_barbata_cry1a	G611R	# |---->Altered Macromolecular_binding (Pr = 0.27) |
Brotula_barbata_cry1a	G611R	# | |---->Altered Protein_binding (Pr = 0.27) |
Brotula_barbata_cry1a	G611R	# | |---->Altered Disordered_interface (Pr = 0.27) |
Brotula_barbata_cry1a	G611R	# | | |---->Altered MoRF (Pr = 0.27 | P = 0.04) |
Brotula_barbata_cry1a	G611R	# | | |
Brotula_barbata_cry1a	G611R	# | |---->Altered Ordered_interface (Pr = 0.11) |
Brotula_barbata_cry1a	G611R	# | |
Brotula_barbata_cry1a	G611R	# |---->Altered Metal_binding (Pr = 0.01)<---------------------------------------------------------|
Brotula_barbata_cry1a	G611R	# |
Brotula_barbata_cry1a	G611R	# |---->Altered PTM_site (Pr = 0.21)
Brotula_barbata_cry1a	G611R	# |---->Gain of ADP-ribosylation at G611 (Pr = 0.19 | P = 0.05)
Brotula_barbata_cry1a	S612P	0.280	Gain of B-factor (Pr = 0.25 | P = 0.03); Altered Cytoplasmic_loop (Pr = 0.09 | P = 0.05)	Altered Motifs (PS00008:N-myristoylation site)	Predicted conservation scores
Brotula_barbata_cry1a	S612P	# Altered Effect (Pr = 0.26)
Brotula_barbata_cry1a	S612P	# |---->Altered Motifs (PS00008)
Brotula_barbata_cry1a	S612P	# |---->Altered Structure_and_dynamics (Pr = 0.25)-------------------------------------------------------|
Brotula_barbata_cry1a	S612P	# | |---->Altered Secondary_structure (Pr = 0.23) |
Brotula_barbata_cry1a	S612P	# | | |
Brotula_barbata_cry1a	S612P	# | |---->Altered Stability_and_conformational_flexibility (Pr = 0.25) |
Brotula_barbata_cry1a	S612P	# | | |---->Altered Conformational_flexibility (Pr = 0.25) |
Brotula_barbata_cry1a	S612P	# | | |---->Gain of B-factor (Pr = 0.25 | P = 0.03) |
Brotula_barbata_cry1a	S612P	# | | |
Brotula_barbata_cry1a	S612P	# | |---->Altered Special_structural_signatures (Pr = 0.09) |
Brotula_barbata_cry1a	S612P	# | |---->Altered Signal_peptide (Pr = 0.00) |
Brotula_barbata_cry1a	S612P	# | | |
Brotula_barbata_cry1a	S612P	# | |---->Altered Transmembrane_protein (Pr = 0.09) |
Brotula_barbata_cry1a	S612P	# | |---->Altered Non-cytoplasmic_loop (Pr = 0.09 | P = 0.05) |
Brotula_barbata_cry1a	S612P	# | |
Brotula_barbata_cry1a	S612P	# |---->Altered Functional_residue (Pr = 0.26) |
Brotula_barbata_cry1a	S612P	# |---->Altered Macromolecular_binding (Pr = 0.26) |
Brotula_barbata_cry1a	S612P	# | |---->Altered Protein_binding (Pr = 0.26) |
Brotula_barbata_cry1a	S612P	# | |---->Altered Disordered_interface (Pr = 0.26) |
Brotula_barbata_cry1a	S612P	# | | |
Brotula_barbata_cry1a	S612P	# | |---->Altered Ordered_interface (Pr = 0.11) |
Brotula_barbata_cry1a	S612P	# | |
Brotula_barbata_cry1a	S612P	# |---->Altered Metal_binding (Pr = 0.01)<---------------------------------------------------------|
Brotula_barbata_cry1a	S612P	# |
Brotula_barbata_cry1a	S612P	# |---->Altered PTM_site (Pr = 0.20)
Brotula_barbata_cry1a	M613H	0.178	Altered MoRF (Pr = 0.27 | P = 0.04); Gain of B-factor (Pr = 0.25 | P = 0.04); Altered Cytoplasmic_loop (Pr = 0.10 | P = 0.05)	Altered Motifs (PS00008:N-myristoylation site)	Predicted conservation scores
Brotula_barbata_cry1a	M613H	# Altered Effect (Pr = 0.27)
Brotula_barbata_cry1a	M613H	# |---->Altered Motifs (PS00008)
Brotula_barbata_cry1a	M613H	# |---->Altered Structure_and_dynamics (Pr = 0.25)-------------------------------------------------------|
Brotula_barbata_cry1a	M613H	# | |---->Altered Secondary_structure (Pr = 0.24) |
Brotula_barbata_cry1a	M613H	# | | |
Brotula_barbata_cry1a	M613H	# | |---->Altered Stability_and_conformational_flexibility (Pr = 0.25) |
Brotula_barbata_cry1a	M613H	# | | |---->Altered Conformational_flexibility (Pr = 0.25) |
Brotula_barbata_cry1a	M613H	# | | |---->Gain of B-factor (Pr = 0.25 | P = 0.04) |
Brotula_barbata_cry1a	M613H	# | | |
Brotula_barbata_cry1a	M613H	# | |---->Altered Special_structural_signatures (Pr = 0.10) |
Brotula_barbata_cry1a	M613H	# | |---->Altered Signal_peptide (Pr = 0.00) |
Brotula_barbata_cry1a	M613H	# | | |
Brotula_barbata_cry1a	M613H	# | |---->Altered Transmembrane_protein (Pr = 0.10) |
Brotula_barbata_cry1a	M613H	# | |---->Altered Non-cytoplasmic_loop (Pr = 0.10 | P = 0.05) |
Brotula_barbata_cry1a	M613H	# | |
Brotula_barbata_cry1a	M613H	# |---->Altered Functional_residue (Pr = 0.27) |
Brotula_barbata_cry1a	M613H	# |---->Altered Macromolecular_binding (Pr = 0.27) |
Brotula_barbata_cry1a	M613H	# | |---->Altered Protein_binding (Pr = 0.27) |
Brotula_barbata_cry1a	M613H	# | |---->Altered Disordered_interface (Pr = 0.27) |
Brotula_barbata_cry1a	M613H	# | | |---->Altered MoRF (Pr = 0.27 | P = 0.04) |
Brotula_barbata_cry1a	M613H	# | | |
Brotula_barbata_cry1a	M613H	# | |---->Altered Ordered_interface (Pr = 0.12) |
Brotula_barbata_cry1a	M613H	# | |
Brotula_barbata_cry1a	M613H	# |---->Altered Metal_binding (Pr = 0.01)<---------------------------------------------------------|
Brotula_barbata_cry1a	M613H	# |
Brotula_barbata_cry1a	M613H	# |---->Altered PTM_site (Pr = 0.21)
Brotula_barbata_cry1a	C615V	0.488	Altered MoRF (Pr = 0.32 | P = 0.02); Gain of Phosphorylation at Y616 (Pr = 0.24 | P = 0.04); Gain of O-linked_glycosylation at T620 (Pr = 0.12 | P = 0.04); Loss of Pyrrolidone_carboxylic_acid at Q619 (Pr = 0.04 | P = 0.05)	Altered Motifs (ELME000202:(ST)Q motif which is phosphorylated by PIKK family members.; ELME000336:NEK2 phosphorylation motif with preferred Phe - Leu or Met in the -3 position to compensate for less favorable residues in the +1 and +2 position.)	Predicted conservation scores
Brotula_barbata_cry1a	C615V	# Altered Effect (Pr = 0.32)
Brotula_barbata_cry1a	C615V	# |---->Altered Motifs (ELME000202|ELME000336)
Brotula_barbata_cry1a	C615V	# |---->Altered Structure_and_dynamics (Pr = 0.24)-------------------------------------------------------|
Brotula_barbata_cry1a	C615V	# | |---->Altered Secondary_structure (Pr = 0.23) |
Brotula_barbata_cry1a	C615V	# | | |
Brotula_barbata_cry1a	C615V	# | |---->Altered Stability_and_conformational_flexibility (Pr = 0.24) |
Brotula_barbata_cry1a	C615V	# | | |---->Altered Conformational_flexibility (Pr = 0.24) |
Brotula_barbata_cry1a	C615V	# | | |
Brotula_barbata_cry1a	C615V	# | |---->Altered Special_structural_signatures (Pr = 0.05) |
Brotula_barbata_cry1a	C615V	# | |---->Altered Signal_peptide (Pr = 0.00) |
Brotula_barbata_cry1a	C615V	# | | |
Brotula_barbata_cry1a	C615V	# | |---->Altered Transmembrane_protein (Pr = 0.05) |
Brotula_barbata_cry1a	C615V	# | |
Brotula_barbata_cry1a	C615V	# |---->Altered Functional_residue (Pr = 0.32) |
Brotula_barbata_cry1a	C615V	# |---->Altered Macromolecular_binding (Pr = 0.32) |
Brotula_barbata_cry1a	C615V	# | |---->Altered Protein_binding (Pr = 0.32) |
Brotula_barbata_cry1a	C615V	# | |---->Altered Disordered_interface (Pr = 0.32) |
Brotula_barbata_cry1a	C615V	# | | |---->Altered MoRF (Pr = 0.32 | P = 0.02) |
Brotula_barbata_cry1a	C615V	# | | |
Brotula_barbata_cry1a	C615V	# | |---->Altered Ordered_interface (Pr = 0.11) |
Brotula_barbata_cry1a	C615V	# | |
Brotula_barbata_cry1a	C615V	# |---->Altered Metal_binding (Pr = 0.01)<---------------------------------------------------------|
Brotula_barbata_cry1a	C615V	# |
Brotula_barbata_cry1a	C615V	# |---->Altered PTM_site (Pr = 0.24)
Brotula_barbata_cry1a	C615V	# |---->Gain of O-linked_glycosylation at T620 (Pr = 0.12 | P = 0.04)
Brotula_barbata_cry1a	C615V	# |---->Gain of Phosphorylation at Y616 (Pr = 0.24 | P = 0.04)
Brotula_barbata_cry1a	C615V	# |---->Loss of Pyrrolidone_carboxylic_acid at Q619 (Pr = 0.04 | P = 0.05)
Brotula_barbata_cry1a	Y616K	0.591	Altered MoRF (Pr = 0.37 | P = 7.1e-03); Loss of Phosphorylation at Y616 (Pr = 0.27 | P = 0.03); Loss of Pyrrolidone_carboxylic_acid at Q619 (Pr = 0.04 | P = 0.05)	Altered Motifs (ELME000163:YXXQ motif found in the cytoplasmic region of cytokine receptors that bind STAT3 SH2 domain.; ELME000182:STAT5 Src Homology 2 (SH2) domain binding motif.; ELME000202:(ST)Q motif which is phosphorylated by PIKK family members.; ELME000336:NEK2 phosphorylation motif with preferred Phe - Leu or Met in the -3 position to compensate for less favorable residues in the +1 and +2 position.)	Predicted conservation scores
Brotula_barbata_cry1a	Y616K	# Altered Effect (Pr = 0.37)
Brotula_barbata_cry1a	Y616K	# |---->Altered Motifs (ELME000163|ELME000182|ELME000202|ELME000336)
Brotula_barbata_cry1a	Y616K	# |---->Altered Structure_and_dynamics (Pr = 0.24)-------------------------------------------------------|
Brotula_barbata_cry1a	Y616K	# | |---->Altered Secondary_structure (Pr = 0.24) |
Brotula_barbata_cry1a	Y616K	# | | |
Brotula_barbata_cry1a	Y616K	# | |---->Altered Stability_and_conformational_flexibility (Pr = 0.22) |
Brotula_barbata_cry1a	Y616K	# | | |---->Altered Conformational_flexibility (Pr = 0.22) |
Brotula_barbata_cry1a	Y616K	# | | |
Brotula_barbata_cry1a	Y616K	# | |---->Altered Special_structural_signatures (Pr = 0.05) |
Brotula_barbata_cry1a	Y616K	# | |---->Altered Signal_peptide (Pr = 0.00) |
Brotula_barbata_cry1a	Y616K	# | | |
Brotula_barbata_cry1a	Y616K	# | |---->Altered Transmembrane_protein (Pr = 0.05) |
Brotula_barbata_cry1a	Y616K	# | |
Brotula_barbata_cry1a	Y616K	# |---->Altered Functional_residue (Pr = 0.37) |
Brotula_barbata_cry1a	Y616K	# |---->Altered Macromolecular_binding (Pr = 0.37) |
Brotula_barbata_cry1a	Y616K	# | |---->Altered Protein_binding (Pr = 0.37) |
Brotula_barbata_cry1a	Y616K	# | |---->Altered Disordered_interface (Pr = 0.37) |
Brotula_barbata_cry1a	Y616K	# | | |---->Altered MoRF (Pr = 0.37 | P = 7.1e-03) |
Brotula_barbata_cry1a	Y616K	# | | |
Brotula_barbata_cry1a	Y616K	# | |---->Altered Ordered_interface (Pr = 0.11) |
Brotula_barbata_cry1a	Y616K	# | |
Brotula_barbata_cry1a	Y616K	# |---->Altered Metal_binding (Pr = 0.01)<---------------------------------------------------------|
Brotula_barbata_cry1a	Y616K	# |
Brotula_barbata_cry1a	Y616K	# |---->Altered PTM_site (Pr = 0.27)
Brotula_barbata_cry1a	Y616K	# |---->Loss of Phosphorylation at Y616 (Pr = 0.27 | P = 0.03)
Brotula_barbata_cry1a	Y616K	# |---->Loss of Pyrrolidone_carboxylic_acid at Q619 (Pr = 0.04 | P = 0.05)
Brotula_barbata_cry1a	T617F	0.180	Altered MoRF (Pr = 0.33 | P = 0.01); Gain of Pyrrolidone_carboxylic_acid at Q619 (Pr = 0.04 | P = 0.05)	Altered Motifs (ELME000053:GSK3 phosphorylation recognition site; ELME000163:YXXQ motif found in the cytoplasmic region of cytokine receptors that bind STAT3 SH2 domain.; ELME000182:STAT5 Src Homology 2 (SH2) domain binding motif.; ELME000202:(ST)Q motif which is phosphorylated by PIKK family members.; ELME000336:NEK2 phosphorylation motif with preferred Phe - Leu or Met in the -3 position to compensate for less favorable residues in the +1 and +2 position.)	Predicted conservation scores
Brotula_barbata_cry1a	T617F	# Altered Effect (Pr = 0.33)
Brotula_barbata_cry1a	T617F	# |---->Altered Motifs (ELME000053|ELME000163|ELME000182|ELME000202|ELME000336)
Brotula_barbata_cry1a	T617F	# |---->Altered Structure_and_dynamics (Pr = 0.27)-------------------------------------------------------|
Brotula_barbata_cry1a	T617F	# | |---->Altered Secondary_structure (Pr = 0.23) |
Brotula_barbata_cry1a	T617F	# | | |
Brotula_barbata_cry1a	T617F	# | |---->Altered Stability_and_conformational_flexibility (Pr = 0.27) |
Brotula_barbata_cry1a	T617F	# | | |---->Altered Conformational_flexibility (Pr = 0.27) |
Brotula_barbata_cry1a	T617F	# | | |
Brotula_barbata_cry1a	T617F	# | |---->Altered Special_structural_signatures (Pr = 0.04) |
Brotula_barbata_cry1a	T617F	# | |---->Altered Signal_peptide (Pr = 0.00) |
Brotula_barbata_cry1a	T617F	# | | |
Brotula_barbata_cry1a	T617F	# | |---->Altered Transmembrane_protein (Pr = 0.04) |
Brotula_barbata_cry1a	T617F	# | |
Brotula_barbata_cry1a	T617F	# |---->Altered Functional_residue (Pr = 0.33) |
Brotula_barbata_cry1a	T617F	# |---->Altered Macromolecular_binding (Pr = 0.33) |
Brotula_barbata_cry1a	T617F	# | |---->Altered Protein_binding (Pr = 0.33) |
Brotula_barbata_cry1a	T617F	# | |---->Altered Disordered_interface (Pr = 0.33) |
Brotula_barbata_cry1a	T617F	# | | |---->Altered MoRF (Pr = 0.33 | P = 0.01) |
Brotula_barbata_cry1a	T617F	# | | |
Brotula_barbata_cry1a	T617F	# | |---->Altered Ordered_interface (Pr = 0.13) |
Brotula_barbata_cry1a	T617F	# | |
Brotula_barbata_cry1a	T617F	# |---->Altered Metal_binding (Pr = 0.01)<---------------------------------------------------------|
Brotula_barbata_cry1a	T617F	# |
Brotula_barbata_cry1a	T617F	# |---->Altered PTM_site (Pr = 0.21)
Brotula_barbata_cry1a	T617F	# |---->Gain of Pyrrolidone_carboxylic_acid at Q619 (Pr = 0.04 | P = 0.05)
Brotula_barbata_cry1a	Q618G	0.394	Altered MoRF (Pr = 0.32 | P = 0.01); Loss of Pyrrolidone_carboxylic_acid at Q619 (Pr = 0.04 | P = 0.05)	Altered Motifs (ELME000052:Phosphothreonine motif binding a subset of FHA domains that show a preference for a large aliphatic amino acid at the pT+3 position.; ELME000053:GSK3 phosphorylation recognition site; ELME000163:YXXQ motif found in the cytoplasmic region of cytokine receptors that bind STAT3 SH2 domain.; ELME000182:STAT5 Src Homology 2 (SH2) domain binding motif.; ELME000202:(ST)Q motif which is phosphorylated by PIKK family members.; ELME000336:NEK2 phosphorylation motif with preferred Phe - Leu or Met in the -3 position to compensate for less favorable residues in the +1 and +2 position.)	Predicted conservation scores
Brotula_barbata_cry1a	Q618G	# Altered Effect (Pr = 0.32)
Brotula_barbata_cry1a	Q618G	# |---->Altered Motifs (ELME000052|ELME000053|ELME000163|ELME000182|ELME000202|ELME000336)
Brotula_barbata_cry1a	Q618G	# |---->Altered Structure_and_dynamics (Pr = 0.24)-------------------------------------------------------|
Brotula_barbata_cry1a	Q618G	# | |---->Altered Secondary_structure (Pr = 0.24) |
Brotula_barbata_cry1a	Q618G	# | | |
Brotula_barbata_cry1a	Q618G	# | |---->Altered Stability_and_conformational_flexibility (Pr = 0.17) |
Brotula_barbata_cry1a	Q618G	# | | |---->Altered Conformational_flexibility (Pr = 0.17) |
Brotula_barbata_cry1a	Q618G	# | | |
Brotula_barbata_cry1a	Q618G	# | |---->Altered Special_structural_signatures (Pr = 0.04) |
Brotula_barbata_cry1a	Q618G	# | |---->Altered Signal_peptide (Pr = 0.00) |
Brotula_barbata_cry1a	Q618G	# | | |
Brotula_barbata_cry1a	Q618G	# | |---->Altered Transmembrane_protein (Pr = 0.04) |
Brotula_barbata_cry1a	Q618G	# | |
Brotula_barbata_cry1a	Q618G	# |---->Altered Functional_residue (Pr = 0.32) |
Brotula_barbata_cry1a	Q618G	# |---->Altered Macromolecular_binding (Pr = 0.32) |
Brotula_barbata_cry1a	Q618G	# | |---->Altered Protein_binding (Pr = 0.32) |
Brotula_barbata_cry1a	Q618G	# | |---->Altered Disordered_interface (Pr = 0.32) |
Brotula_barbata_cry1a	Q618G	# | | |---->Altered MoRF (Pr = 0.32 | P = 0.01) |
Brotula_barbata_cry1a	Q618G	# | | |
Brotula_barbata_cry1a	Q618G	# | |---->Altered Ordered_interface (Pr = 0.11) |
Brotula_barbata_cry1a	Q618G	# | |
Brotula_barbata_cry1a	Q618G	# |---->Altered Metal_binding (Pr = 0.01)<---------------------------------------------------------|
Brotula_barbata_cry1a	Q618G	# |
Brotula_barbata_cry1a	Q618G	# |---->Altered PTM_site (Pr = 0.20)
Brotula_barbata_cry1a	Q618G	# |---->Loss of Pyrrolidone_carboxylic_acid at Q619 (Pr = 0.04 | P = 0.05)
Brotula_barbata_cry1a	Q619K	0.258	Altered MoRF (Pr = 0.28 | P = 0.03); Loss of O-linked_glycosylation at S624 (Pr = 0.15 | P = 0.04); Loss of Pyrrolidone_carboxylic_acid at Q619 (Pr = 0.04 | P = 0.05)	Altered Motifs (ELME000052:Phosphothreonine motif binding a subset of FHA domains that show a preference for a large aliphatic amino acid at the pT+3 position.; ELME000053:GSK3 phosphorylation recognition site; ELME000163:YXXQ motif found in the cytoplasmic region of cytokine receptors that bind STAT3 SH2 domain.; ELME000182:STAT5 Src Homology 2 (SH2) domain binding motif.; ELME000202:(ST)Q motif which is phosphorylated by PIKK family members.; ELME000336:NEK2 phosphorylation motif with preferred Phe - Leu or Met in the -3 position to compensate for less favorable residues in the +1 and +2 position.; PS00005:Protein kinase C phosphorylation site)	Predicted conservation scores
Brotula_barbata_cry1a	Q619K	# Altered Effect (Pr = 0.28)
Brotula_barbata_cry1a	Q619K	# |---->Altered Motifs (ELME000052|ELME000053|ELME000163|ELME000182|ELME000202|ELME000336|PS00005)
Brotula_barbata_cry1a	Q619K	# |---->Altered Structure_and_dynamics (Pr = 0.23)-------------------------------------------------------|
Brotula_barbata_cry1a	Q619K	# | |---->Altered Secondary_structure (Pr = 0.23) |
Brotula_barbata_cry1a	Q619K	# | | |
Brotula_barbata_cry1a	Q619K	# | |---->Altered Stability_and_conformational_flexibility (Pr = 0.17) |
Brotula_barbata_cry1a	Q619K	# | | |---->Altered Conformational_flexibility (Pr = 0.17) |
Brotula_barbata_cry1a	Q619K	# | | |
Brotula_barbata_cry1a	Q619K	# | |---->Altered Special_structural_signatures (Pr = 0.04) |
Brotula_barbata_cry1a	Q619K	# | |---->Altered Signal_peptide (Pr = 0.00) |
Brotula_barbata_cry1a	Q619K	# | | |
Brotula_barbata_cry1a	Q619K	# | |---->Altered Transmembrane_protein (Pr = 0.04) |
Brotula_barbata_cry1a	Q619K	# | |
Brotula_barbata_cry1a	Q619K	# |---->Altered Functional_residue (Pr = 0.28) |
Brotula_barbata_cry1a	Q619K	# |---->Altered Macromolecular_binding (Pr = 0.28) |
Brotula_barbata_cry1a	Q619K	# | |---->Altered Protein_binding (Pr = 0.28) |
Brotula_barbata_cry1a	Q619K	# | |---->Altered Disordered_interface (Pr = 0.28) |
Brotula_barbata_cry1a	Q619K	# | | |---->Altered MoRF (Pr = 0.28 | P = 0.03) |
Brotula_barbata_cry1a	Q619K	# | | |
Brotula_barbata_cry1a	Q619K	# | |---->Altered Ordered_interface (Pr = 0.11) |
Brotula_barbata_cry1a	Q619K	# | |
Brotula_barbata_cry1a	Q619K	# |---->Altered Metal_binding (Pr = 0.01)<---------------------------------------------------------|
Brotula_barbata_cry1a	Q619K	# |
Brotula_barbata_cry1a	Q619K	# |---->Altered PTM_site (Pr = 0.21)
Brotula_barbata_cry1a	Q619K	# |---->Loss of O-linked_glycosylation at S624 (Pr = 0.15 | P = 0.04)
Brotula_barbata_cry1a	Q619K	# |---->Loss of Pyrrolidone_carboxylic_acid at Q619 (Pr = 0.04 | P = 0.05)
Brotula_barbata_cry1a	T620V	0.167	Altered MoRF (Pr = 0.28 | P = 0.03); Gain of O-linked_glycosylation at S624 (Pr = 0.15 | P = 0.03); Loss of Pyrrolidone_carboxylic_acid at Q619 (Pr = 0.04 | P = 0.05)	Altered Motifs (ELME000052:Phosphothreonine motif binding a subset of FHA domains that show a preference for a large aliphatic amino acid at the pT+3 position.; ELME000053:GSK3 phosphorylation recognition site; ELME000202:(ST)Q motif which is phosphorylated by PIKK family members.)	Predicted conservation scores
Brotula_barbata_cry1a	T620V	# Altered Effect (Pr = 0.28)
Brotula_barbata_cry1a	T620V	# |---->Altered Motifs (ELME000052|ELME000053|ELME000202)
Brotula_barbata_cry1a	T620V	# |---->Altered Structure_and_dynamics (Pr = 0.25)-------------------------------------------------------|
Brotula_barbata_cry1a	T620V	# | |---->Altered Secondary_structure (Pr = 0.25) |
Brotula_barbata_cry1a	T620V	# | | |
Brotula_barbata_cry1a	T620V	# | |---->Altered Stability_and_conformational_flexibility (Pr = 0.18) |
Brotula_barbata_cry1a	T620V	# | | |---->Altered Conformational_flexibility (Pr = 0.18) |
Brotula_barbata_cry1a	T620V	# | | |
Brotula_barbata_cry1a	T620V	# | |---->Altered Special_structural_signatures (Pr = 0.04) |
Brotula_barbata_cry1a	T620V	# | |---->Altered Signal_peptide (Pr = 0.00) |
Brotula_barbata_cry1a	T620V	# | | |
Brotula_barbata_cry1a	T620V	# | |---->Altered Transmembrane_protein (Pr = 0.04) |
Brotula_barbata_cry1a	T620V	# | |
Brotula_barbata_cry1a	T620V	# |---->Altered Functional_residue (Pr = 0.28) |
Brotula_barbata_cry1a	T620V	# |---->Altered Macromolecular_binding (Pr = 0.28) |
Brotula_barbata_cry1a	T620V	# | |---->Altered Protein_binding (Pr = 0.28) |
Brotula_barbata_cry1a	T620V	# | |---->Altered Disordered_interface (Pr = 0.28) |
Brotula_barbata_cry1a	T620V	# | | |---->Altered MoRF (Pr = 0.28 | P = 0.03) |
Brotula_barbata_cry1a	T620V	# | | |
Brotula_barbata_cry1a	T620V	# | |---->Altered Ordered_interface (Pr = 0.11) |
Brotula_barbata_cry1a	T620V	# | |
Brotula_barbata_cry1a	T620V	# |---->Altered Metal_binding (Pr = 0.01)<---------------------------------------------------------|
Brotula_barbata_cry1a	T620V	# |
Brotula_barbata_cry1a	T620V	# |---->Altered PTM_site (Pr = 0.20)
Brotula_barbata_cry1a	T620V	# |---->Gain of O-linked_glycosylation at S624 (Pr = 0.15 | P = 0.03)
Brotula_barbata_cry1a	T620V	# |---->Loss of Pyrrolidone_carboxylic_acid at Q619 (Pr = 0.04 | P = 0.05)
Brotula_barbata_cry1a	Q621D	0.446	Altered MoRF (Pr = 0.33 | P = 0.01); Loss of O-linked_glycosylation at S624 (Pr = 0.15 | P = 0.03); Loss of Pyrrolidone_carboxylic_acid at Q619 (Pr = 0.04 | P = 0.05)	Altered Motifs (ELME000052:Phosphothreonine motif binding a subset of FHA domains that show a preference for a large aliphatic amino acid at the pT+3 position.; ELME000053:GSK3 phosphorylation recognition site)	Predicted conservation scores
Brotula_barbata_cry1a	Q621D	# Altered Effect (Pr = 0.33)
Brotula_barbata_cry1a	Q621D	# |---->Altered Motifs (ELME000052|ELME000053)
Brotula_barbata_cry1a	Q621D	# |---->Altered Structure_and_dynamics (Pr = 0.25)-------------------------------------------------------|
Brotula_barbata_cry1a	Q621D	# | |---->Altered Secondary_structure (Pr = 0.25) |
Brotula_barbata_cry1a	Q621D	# | | |
Brotula_barbata_cry1a	Q621D	# | |---->Altered Stability_and_conformational_flexibility (Pr = 0.17) |
Brotula_barbata_cry1a	Q621D	# | | |---->Altered Conformational_flexibility (Pr = 0.17) |
Brotula_barbata_cry1a	Q621D	# | | |
Brotula_barbata_cry1a	Q621D	# | |---->Altered Special_structural_signatures (Pr = 0.04) |
Brotula_barbata_cry1a	Q621D	# | |---->Altered Signal_peptide (Pr = 0.00) |
Brotula_barbata_cry1a	Q621D	# | | |
Brotula_barbata_cry1a	Q621D	# | |---->Altered Transmembrane_protein (Pr = 0.04) |
Brotula_barbata_cry1a	Q621D	# | |
Brotula_barbata_cry1a	Q621D	# |---->Altered Functional_residue (Pr = 0.33) |
Brotula_barbata_cry1a	Q621D	# |---->Altered Macromolecular_binding (Pr = 0.33) |
Brotula_barbata_cry1a	Q621D	# | |---->Altered Protein_binding (Pr = 0.33) |
Brotula_barbata_cry1a	Q621D	# | |---->Altered Disordered_interface (Pr = 0.33) |
Brotula_barbata_cry1a	Q621D	# | | |---->Altered MoRF (Pr = 0.33 | P = 0.01) |
Brotula_barbata_cry1a	Q621D	# | | |
Brotula_barbata_cry1a	Q621D	# | |---->Altered Ordered_interface (Pr = 0.11) |
Brotula_barbata_cry1a	Q621D	# | |
Brotula_barbata_cry1a	Q621D	# |---->Altered Metal_binding (Pr = 0.01)<---------------------------------------------------------|
Brotula_barbata_cry1a	Q621D	# |
Brotula_barbata_cry1a	Q621D	# |---->Altered PTM_site (Pr = 0.21)
Brotula_barbata_cry1a	Q621D	# |---->Loss of O-linked_glycosylation at S624 (Pr = 0.15 | P = 0.03)
Brotula_barbata_cry1a	Q621D	# |---->Loss of Pyrrolidone_carboxylic_acid at Q619 (Pr = 0.04 | P = 0.05)
Brotula_barbata_cry1a	I623K	0.650	Altered MoRF (Pr = 0.42 | P = 3.5e-03); Gain of Helix (Pr = 0.27 | P = 0.04); Gain of B-factor (Pr = 0.26 | P = 0.01); Loss of O-linked_glycosylation at S624 (Pr = 0.16 | P = 0.03); Loss of Pyrrolidone_carboxylic_acid at Q619 (Pr = 0.04 | P = 0.05)	Altered Motifs (ELME000052:Phosphothreonine motif binding a subset of FHA domains that show a preference for a large aliphatic amino acid at the pT+3 position.; ELME000053:GSK3 phosphorylation recognition site; ELME000085:Glycosaminoglycan attachment site)	Predicted conservation scores
Brotula_barbata_cry1a	I623K	# Altered Effect (Pr = 0.42)
Brotula_barbata_cry1a	I623K	# |---->Altered Motifs (ELME000052|ELME000053|ELME000085)
Brotula_barbata_cry1a	I623K	# |---->Altered Structure_and_dynamics (Pr = 0.27)-------------------------------------------------------|
Brotula_barbata_cry1a	I623K	# | |---->Altered Secondary_structure (Pr = 0.27) |
Brotula_barbata_cry1a	I623K	# | | |---->Gain of Helix (Pr = 0.27 | P = 0.04) |
Brotula_barbata_cry1a	I623K	# | | |
Brotula_barbata_cry1a	I623K	# | |---->Altered Stability_and_conformational_flexibility (Pr = 0.26) |
Brotula_barbata_cry1a	I623K	# | | |---->Altered Conformational_flexibility (Pr = 0.26) |
Brotula_barbata_cry1a	I623K	# | | |---->Gain of B-factor (Pr = 0.26 | P = 0.01) |
Brotula_barbata_cry1a	I623K	# | | |
Brotula_barbata_cry1a	I623K	# | |---->Altered Special_structural_signatures (Pr = 0.05) |
Brotula_barbata_cry1a	I623K	# | |---->Altered Signal_peptide (Pr = 0.00) |
Brotula_barbata_cry1a	I623K	# | | |
Brotula_barbata_cry1a	I623K	# | |---->Altered Transmembrane_protein (Pr = 0.05) |
Brotula_barbata_cry1a	I623K	# | |
Brotula_barbata_cry1a	I623K	# |---->Altered Functional_residue (Pr = 0.42) |
Brotula_barbata_cry1a	I623K	# |---->Altered Macromolecular_binding (Pr = 0.42) |
Brotula_barbata_cry1a	I623K	# | |---->Altered Protein_binding (Pr = 0.42) |
Brotula_barbata_cry1a	I623K	# | |---->Altered Disordered_interface (Pr = 0.42) |
Brotula_barbata_cry1a	I623K	# | | |---->Altered MoRF (Pr = 0.42 | P = 3.5e-03) |
Brotula_barbata_cry1a	I623K	# | | |
Brotula_barbata_cry1a	I623K	# | |---->Altered Ordered_interface (Pr = 0.05) |
Brotula_barbata_cry1a	I623K	# | |
Brotula_barbata_cry1a	I623K	# |---->Altered Metal_binding (Pr = 0.01)<---------------------------------------------------------|
Brotula_barbata_cry1a	I623K	# |
Brotula_barbata_cry1a	I623K	# |---->Altered PTM_site (Pr = 0.16)
Brotula_barbata_cry1a	I623K	# |---->Loss of O-linked_glycosylation at S624 (Pr = 0.16 | P = 0.03)
Brotula_barbata_cry1a	I623K	# |---->Loss of Pyrrolidone_carboxylic_acid at Q619 (Pr = 0.04 | P = 0.05)
Brotula_barbata_cry1a	S624K	0.122	Altered MoRF (Pr = 0.30 | P = 0.03); Loss of O-linked_glycosylation at S624 (Pr = 0.18 | P = 0.03); Loss of Pyrrolidone_carboxylic_acid at Q619 (Pr = 0.04 | P = 0.05)	Altered Motifs (ELME000052:Phosphothreonine motif binding a subset of FHA domains that show a preference for a large aliphatic amino acid at the pT+3 position.; ELME000053:GSK3 phosphorylation recognition site; ELME000085:Glycosaminoglycan attachment site)	Predicted conservation scores
Brotula_barbata_cry1a	S624K	# Altered Effect (Pr = 0.30)
Brotula_barbata_cry1a	S624K	# |---->Altered Motifs (ELME000052|ELME000053|ELME000085)
Brotula_barbata_cry1a	S624K	# |---->Altered Structure_and_dynamics (Pr = 0.27)-------------------------------------------------------|
Brotula_barbata_cry1a	S624K	# | |---->Altered Secondary_structure (Pr = 0.27) |
Brotula_barbata_cry1a	S624K	# | | |
Brotula_barbata_cry1a	S624K	# | |---->Altered Stability_and_conformational_flexibility (Pr = 0.17) |
Brotula_barbata_cry1a	S624K	# | | |---->Altered Conformational_flexibility (Pr = 0.17) |
Brotula_barbata_cry1a	S624K	# | | |
Brotula_barbata_cry1a	S624K	# | |---->Altered Special_structural_signatures (Pr = 0.04) |
Brotula_barbata_cry1a	S624K	# | |---->Altered Signal_peptide (Pr = 0.00) |
Brotula_barbata_cry1a	S624K	# | | |
Brotula_barbata_cry1a	S624K	# | |---->Altered Transmembrane_protein (Pr = 0.04) |
Brotula_barbata_cry1a	S624K	# | |
Brotula_barbata_cry1a	S624K	# |---->Altered Functional_residue (Pr = 0.30) |
Brotula_barbata_cry1a	S624K	# |---->Altered Macromolecular_binding (Pr = 0.30) |
Brotula_barbata_cry1a	S624K	# | |---->Altered Protein_binding (Pr = 0.30) |
Brotula_barbata_cry1a	S624K	# | |---->Altered Disordered_interface (Pr = 0.30) |
Brotula_barbata_cry1a	S624K	# | | |---->Altered MoRF (Pr = 0.30 | P = 0.03) |
Brotula_barbata_cry1a	S624K	# | | |
Brotula_barbata_cry1a	S624K	# | |---->Altered Ordered_interface (Pr = 0.05) |
Brotula_barbata_cry1a	S624K	# | |
Brotula_barbata_cry1a	S624K	# |---->Altered Metal_binding (Pr = 0.01)<---------------------------------------------------------|
Brotula_barbata_cry1a	S624K	# |
Brotula_barbata_cry1a	S624K	# |---->Altered PTM_site (Pr = 0.18)
Brotula_barbata_cry1a	S624K	# |---->Loss of O-linked_glycosylation at S624 (Pr = 0.18 | P = 0.03)
Brotula_barbata_cry1a	S624K	# |---->Loss of Pyrrolidone_carboxylic_acid at Q619 (Pr = 0.04 | P = 0.05)
Brotula_barbata_cry1a	Q626K	0.054	Altered MoRF (Pr = 0.29 | P = 0.03); Loss of O-linked_glycosylation at S624 (Pr = 0.16 | P = 0.03); Loss of Pyrrolidone_carboxylic_acid at Q630 (Pr = 0.05 | P = 0.04)	Altered Motifs (ELME000085:Glycosaminoglycan attachment site; PS00005:Protein kinase C phosphorylation site)	Predicted conservation scores
Brotula_barbata_cry1a	Q626K	# Altered Effect (Pr = 0.29)
Brotula_barbata_cry1a	Q626K	# |---->Altered Motifs (ELME000085|PS00005)
Brotula_barbata_cry1a	Q626K	# |---->Altered Structure_and_dynamics (Pr = 0.26)-------------------------------------------------------|
Brotula_barbata_cry1a	Q626K	# | |---->Altered Secondary_structure (Pr = 0.26) |
Brotula_barbata_cry1a	Q626K	# | | |
Brotula_barbata_cry1a	Q626K	# | |---->Altered Stability_and_conformational_flexibility (Pr = 0.20) |
Brotula_barbata_cry1a	Q626K	# | | |---->Altered Conformational_flexibility (Pr = 0.20) |
Brotula_barbata_cry1a	Q626K	# | | |
Brotula_barbata_cry1a	Q626K	# | |---->Altered Special_structural_signatures (Pr = 0.05) |
Brotula_barbata_cry1a	Q626K	# | |---->Altered Signal_peptide (Pr = 0.00) |
Brotula_barbata_cry1a	Q626K	# | | |
Brotula_barbata_cry1a	Q626K	# | |---->Altered Transmembrane_protein (Pr = 0.05) |
Brotula_barbata_cry1a	Q626K	# | |
Brotula_barbata_cry1a	Q626K	# |---->Altered Functional_residue (Pr = 0.29) |
Brotula_barbata_cry1a	Q626K	# |---->Altered Macromolecular_binding (Pr = 0.29) |
Brotula_barbata_cry1a	Q626K	# | |---->Altered Protein_binding (Pr = 0.29) |
Brotula_barbata_cry1a	Q626K	# | |---->Altered Disordered_interface (Pr = 0.29) |
Brotula_barbata_cry1a	Q626K	# | | |---->Altered MoRF (Pr = 0.29 | P = 0.03) |
Brotula_barbata_cry1a	Q626K	# | | |
Brotula_barbata_cry1a	Q626K	# | |---->Altered Ordered_interface (Pr = 0.05) |
Brotula_barbata_cry1a	Q626K	# | |
Brotula_barbata_cry1a	Q626K	# |---->Altered Metal_binding (Pr = 0.01)<---------------------------------------------------------|
Brotula_barbata_cry1a	Q626K	# |
Brotula_barbata_cry1a	Q626K	# |---->Altered PTM_site (Pr = 0.16)
Brotula_barbata_cry1a	Q626K	# |---->Loss of O-linked_glycosylation at S624 (Pr = 0.16 | P = 0.03)
Brotula_barbata_cry1a	Q626K	# |---->Loss of Pyrrolidone_carboxylic_acid at Q630 (Pr = 0.05 | P = 0.04)
Brotula_barbata_cry1a	V627K	0.151	Gain of Helix (Pr = 0.27 | P = 0.03); Loss of O-linked_glycosylation at S624 (Pr = 0.16 | P = 0.03); Loss of Pyrrolidone_carboxylic_acid at Q630 (Pr = 0.05 | P = 0.04)	Altered Motifs (None)	Predicted conservation scores
Brotula_barbata_cry1a	V627K	# Altered Effect (Pr = 0.27)
Brotula_barbata_cry1a	V627K	# |---->Altered Motifs (None)
Brotula_barbata_cry1a	V627K	# |---->Altered Structure_and_dynamics (Pr = 0.27)-------------------------------------------------------|
Brotula_barbata_cry1a	V627K	# | |---->Altered Secondary_structure (Pr = 0.27) |
Brotula_barbata_cry1a	V627K	# | | |---->Gain of Helix (Pr = 0.27 | P = 0.03) |
Brotula_barbata_cry1a	V627K	# | | |
Brotula_barbata_cry1a	V627K	# | |---->Altered Stability_and_conformational_flexibility (Pr = 0.22) |
Brotula_barbata_cry1a	V627K	# | | |---->Altered Conformational_flexibility (Pr = 0.22) |
Brotula_barbata_cry1a	V627K	# | | |
Brotula_barbata_cry1a	V627K	# | |---->Altered Special_structural_signatures (Pr = 0.08) |
Brotula_barbata_cry1a	V627K	# | |---->Altered Signal_peptide (Pr = 0.00) |
Brotula_barbata_cry1a	V627K	# | | |
Brotula_barbata_cry1a	V627K	# | |---->Altered Transmembrane_protein (Pr = 0.08) |
Brotula_barbata_cry1a	V627K	# | |
Brotula_barbata_cry1a	V627K	# |---->Altered Functional_residue (Pr = 0.23) |
Brotula_barbata_cry1a	V627K	# |---->Altered Macromolecular_binding (Pr = 0.23) |
Brotula_barbata_cry1a	V627K	# | |---->Altered Protein_binding (Pr = 0.23) |
Brotula_barbata_cry1a	V627K	# | |---->Altered Disordered_interface (Pr = 0.23) |
Brotula_barbata_cry1a	V627K	# | | |
Brotula_barbata_cry1a	V627K	# | |---->Altered Ordered_interface (Pr = 0.05) |
Brotula_barbata_cry1a	V627K	# | |
Brotula_barbata_cry1a	V627K	# |---->Altered Metal_binding (Pr = 0.01)<---------------------------------------------------------|
Brotula_barbata_cry1a	V627K	# |
Brotula_barbata_cry1a	V627K	# |---->Altered PTM_site (Pr = 0.16)
Brotula_barbata_cry1a	V627K	# |---->Loss of O-linked_glycosylation at S624 (Pr = 0.16 | P = 0.03)
Brotula_barbata_cry1a	V627K	# |---->Loss of Pyrrolidone_carboxylic_acid at Q630 (Pr = 0.05 | P = 0.04)
Brotula_barbata_cry1a	Q629T	0.281	Loss of Helix (Pr = 0.27 | P = 0.04); Gain of O-linked_glycosylation at S624 (Pr = 0.15 | P = 0.03); Loss of Pyrrolidone_carboxylic_acid at Q630 (Pr = 0.05 | P = 0.04)	Altered Motifs (ELME000202:(ST)Q motif which is phosphorylated by PIKK family members.; PS00008:N-myristoylation site)	Predicted conservation scores
Brotula_barbata_cry1a	Q629T	# Altered Effect (Pr = 0.34)
Brotula_barbata_cry1a	Q629T	# |---->Altered Motifs (ELME000202|PS00008)
Brotula_barbata_cry1a	Q629T	# |---->Altered Structure_and_dynamics (Pr = 0.34)-------------------------------------------------------|
Brotula_barbata_cry1a	Q629T	# | |---->Altered Secondary_structure (Pr = 0.27) |
Brotula_barbata_cry1a	Q629T	# | | |---->Loss of Helix (Pr = 0.27 | P = 0.04) |
Brotula_barbata_cry1a	Q629T	# | | |
Brotula_barbata_cry1a	Q629T	# | |---->Altered Stability_and_conformational_flexibility (Pr = 0.34) |
Brotula_barbata_cry1a	Q629T	# | | |---->Altered Conformational_flexibility (Pr = 0.34) |
Brotula_barbata_cry1a	Q629T	# | | |
Brotula_barbata_cry1a	Q629T	# | |---->Altered Special_structural_signatures (Pr = 0.05) |
Brotula_barbata_cry1a	Q629T	# | |---->Altered Signal_peptide (Pr = 0.00) |
Brotula_barbata_cry1a	Q629T	# | | |
Brotula_barbata_cry1a	Q629T	# | |---->Altered Transmembrane_protein (Pr = 0.05) |
Brotula_barbata_cry1a	Q629T	# | |
Brotula_barbata_cry1a	Q629T	# |---->Altered Functional_residue (Pr = 0.18) |
Brotula_barbata_cry1a	Q629T	# |---->Altered Macromolecular_binding (Pr = 0.18) |
Brotula_barbata_cry1a	Q629T	# | |---->Altered Protein_binding (Pr = 0.18) |
Brotula_barbata_cry1a	Q629T	# | |---->Altered Disordered_interface (Pr = 0.18) |
Brotula_barbata_cry1a	Q629T	# | | |
Brotula_barbata_cry1a	Q629T	# | |---->Altered Ordered_interface (Pr = 0.07) |
Brotula_barbata_cry1a	Q629T	# | |
Brotula_barbata_cry1a	Q629T	# |---->Altered Metal_binding (Pr = 0.03)<---------------------------------------------------------|
Brotula_barbata_cry1a	Q629T	# |
Brotula_barbata_cry1a	Q629T	# |---->Altered PTM_site (Pr = 0.15)
Brotula_barbata_cry1a	Q629T	# |---->Gain of O-linked_glycosylation at S624 (Pr = 0.15 | P = 0.03)
Brotula_barbata_cry1a	Q629T	# |---->Loss of Pyrrolidone_carboxylic_acid at Q630 (Pr = 0.05 | P = 0.04)
Brotula_barbata_cry1a	Q630A	0.258	Loss of Intrinsic_disorder (Pr = 0.40 | P = 0.03); Loss of Pyrrolidone_carboxylic_acid at Q630 (Pr = 0.05 | P = 0.03)	Altered Motifs (None)	Predicted conservation scores
Brotula_barbata_cry1a	Q630A	# Altered Effect (Pr = 0.40)
Brotula_barbata_cry1a	Q630A	# |---->Altered Motifs (None)
Brotula_barbata_cry1a	Q630A	# |---->Altered Structure_and_dynamics (Pr = 0.40)-------------------------------------------------------|
Brotula_barbata_cry1a	Q630A	# | |---->Altered Secondary_structure (Pr = 0.26) |
Brotula_barbata_cry1a	Q630A	# | | |
Brotula_barbata_cry1a	Q630A	# | |---->Altered Stability_and_conformational_flexibility (Pr = 0.40) |
Brotula_barbata_cry1a	Q630A	# | | |---->Altered Conformational_flexibility (Pr = 0.40) |
Brotula_barbata_cry1a	Q630A	# | | |---->Loss of Intrinsic_disorder (Pr = 0.40 | P = 0.03) |
Brotula_barbata_cry1a	Q630A	# | | |
Brotula_barbata_cry1a	Q630A	# | |---->Altered Special_structural_signatures (Pr = 0.05) |
Brotula_barbata_cry1a	Q630A	# | |---->Altered Signal_peptide (Pr = 0.00) |
Brotula_barbata_cry1a	Q630A	# | | |
Brotula_barbata_cry1a	Q630A	# | |---->Altered Transmembrane_protein (Pr = 0.05) |
Brotula_barbata_cry1a	Q630A	# | |
Brotula_barbata_cry1a	Q630A	# |---->Altered Functional_residue (Pr = 0.17) |
Brotula_barbata_cry1a	Q630A	# |---->Altered Macromolecular_binding (Pr = 0.17) |
Brotula_barbata_cry1a	Q630A	# | |---->Altered Protein_binding (Pr = 0.17) |
Brotula_barbata_cry1a	Q630A	# | |---->Altered Disordered_interface (Pr = 0.17) |
Brotula_barbata_cry1a	Q630A	# | | |
Brotula_barbata_cry1a	Q630A	# | |---->Altered Ordered_interface (Pr = 0.11) |
Brotula_barbata_cry1a	Q630A	# | |
Brotula_barbata_cry1a	Q630A	# |---->Altered Metal_binding (Pr = 0.10)<---------------------------------------------------------|
Brotula_barbata_cry1a	Q630A	# |
Brotula_barbata_cry1a	Q630A	# |---->Altered PTM_site (Pr = 0.11)
Brotula_barbata_cry1a	Q630A	# |---->Loss of Pyrrolidone_carboxylic_acid at Q630 (Pr = 0.05 | P = 0.03)
Brotula_barbata_cry1a	G631R	0.158	Gain of Helix (Pr = 0.27 | P = 0.04); Gain of ADP-ribosylation at G631 (Pr = 0.19 | P = 0.04); Gain of Pyrrolidone_carboxylic_acid at Q630 (Pr = 0.05 | P = 0.03)	Altered Motifs (ELME000102:N-Arg dibasic convertase (nardilysin) cleavage site (Xaa-|-Arg-Lys or Arg-|-Arg-Xaa).)	Predicted conservation scores
Brotula_barbata_cry1a	G631R	# Altered Effect (Pr = 0.27)
Brotula_barbata_cry1a	G631R	# |---->Altered Motifs (ELME000102)
Brotula_barbata_cry1a	G631R	# |---->Altered Structure_and_dynamics (Pr = 0.27)-------------------------------------------------------|
Brotula_barbata_cry1a	G631R	# | |---->Altered Secondary_structure (Pr = 0.27) |
Brotula_barbata_cry1a	G631R	# | | |---->Gain of Helix (Pr = 0.27 | P = 0.04) |
Brotula_barbata_cry1a	G631R	# | | |
Brotula_barbata_cry1a	G631R	# | |---->Altered Stability_and_conformational_flexibility (Pr = 0.25) |
Brotula_barbata_cry1a	G631R	# | | |---->Altered Conformational_flexibility (Pr = 0.25) |
Brotula_barbata_cry1a	G631R	# | | |
Brotula_barbata_cry1a	G631R	# | |---->Altered Special_structural_signatures (Pr = 0.05) |
Brotula_barbata_cry1a	G631R	# | |---->Altered Signal_peptide (Pr = 0.00) |
Brotula_barbata_cry1a	G631R	# | | |
Brotula_barbata_cry1a	G631R	# | |---->Altered Transmembrane_protein (Pr = 0.05) |
Brotula_barbata_cry1a	G631R	# | |
Brotula_barbata_cry1a	G631R	# |---->Altered Functional_residue (Pr = 0.19) |
Brotula_barbata_cry1a	G631R	# |---->Altered Macromolecular_binding (Pr = 0.17) |
Brotula_barbata_cry1a	G631R	# | |---->Altered Protein_binding (Pr = 0.17) |
Brotula_barbata_cry1a	G631R	# | |---->Altered Disordered_interface (Pr = 0.17) |
Brotula_barbata_cry1a	G631R	# | | |
Brotula_barbata_cry1a	G631R	# | |---->Altered Ordered_interface (Pr = 0.09) |
Brotula_barbata_cry1a	G631R	# | |
Brotula_barbata_cry1a	G631R	# |---->Altered Metal_binding (Pr = 0.10)<---------------------------------------------------------|
Brotula_barbata_cry1a	G631R	# |
Brotula_barbata_cry1a	G631R	# |---->Altered PTM_site (Pr = 0.19)
Brotula_barbata_cry1a	G631R	# |---->Gain of ADP-ribosylation at G631 (Pr = 0.19 | P = 0.04)
Brotula_barbata_cry1a	G631R	# |---->Gain of Pyrrolidone_carboxylic_acid at Q630 (Pr = 0.05 | P = 0.03)
Brotula_barbata_cry1a	K632E	0.104	Gain of Pyrrolidone_carboxylic_acid at Q630 (Pr = 0.05 | P = 0.04)	Altered Motifs (None)	Predicted conservation scores
Brotula_barbata_cry1a	K632E	# Altered Effect (Pr = 0.26)
Brotula_barbata_cry1a	K632E	# |---->Altered Motifs (None)
Brotula_barbata_cry1a	K632E	# |---->Altered Structure_and_dynamics (Pr = 0.26)-------------------------------------------------------|
Brotula_barbata_cry1a	K632E	# | |---->Altered Secondary_structure (Pr = 0.26) |
Brotula_barbata_cry1a	K632E	# | | |
Brotula_barbata_cry1a	K632E	# | |---->Altered Stability_and_conformational_flexibility (Pr = 0.25) |
Brotula_barbata_cry1a	K632E	# | | |---->Altered Conformational_flexibility (Pr = 0.25) |
Brotula_barbata_cry1a	K632E	# | | |
Brotula_barbata_cry1a	K632E	# | |---->Altered Special_structural_signatures (Pr = 0.07) |
Brotula_barbata_cry1a	K632E	# | |---->Altered Signal_peptide (Pr = 0.00) |
Brotula_barbata_cry1a	K632E	# | | |
Brotula_barbata_cry1a	K632E	# | |---->Altered Transmembrane_protein (Pr = 0.07) |
Brotula_barbata_cry1a	K632E	# | |
Brotula_barbata_cry1a	K632E	# |---->Altered Functional_residue (Pr = 0.18) |
Brotula_barbata_cry1a	K632E	# |---->Altered Macromolecular_binding (Pr = 0.18) |
Brotula_barbata_cry1a	K632E	# | |---->Altered Protein_binding (Pr = 0.18) |
Brotula_barbata_cry1a	K632E	# | |---->Altered Disordered_interface (Pr = 0.18) |
Brotula_barbata_cry1a	K632E	# | | |
Brotula_barbata_cry1a	K632E	# | |---->Altered Ordered_interface (Pr = 0.09) |
Brotula_barbata_cry1a	K632E	# | |
Brotula_barbata_cry1a	K632E	# |---->Altered Metal_binding (Pr = 0.12)<---------------------------------------------------------|
Brotula_barbata_cry1a	K632E	# |
Brotula_barbata_cry1a	K632E	# |---->Altered PTM_site (Pr = 0.10)
Brotula_barbata_cry1a	K632E	# |---->Gain of Pyrrolidone_carboxylic_acid at Q630 (Pr = 0.05 | P = 0.04)
Brotula_barbata_cry1a	G633E	0.084	Loss of Pyrrolidone_carboxylic_acid at Q630 (Pr = 0.05 | P = 0.04)	Altered Motifs (None)	Predicted conservation scores
Brotula_barbata_cry1a	G633E	# Altered Effect (Pr = 0.27)
Brotula_barbata_cry1a	G633E	# |---->Altered Motifs (None)
Brotula_barbata_cry1a	G633E	# |---->Altered Structure_and_dynamics (Pr = 0.27)-------------------------------------------------------|
Brotula_barbata_cry1a	G633E	# | |---->Altered Secondary_structure (Pr = 0.25) |
Brotula_barbata_cry1a	G633E	# | | |
Brotula_barbata_cry1a	G633E	# | |---->Altered Stability_and_conformational_flexibility (Pr = 0.27) |
Brotula_barbata_cry1a	G633E	# | | |---->Altered Conformational_flexibility (Pr = 0.27) |
Brotula_barbata_cry1a	G633E	# | | |
Brotula_barbata_cry1a	G633E	# | |---->Altered Special_structural_signatures (Pr = 0.06) |
Brotula_barbata_cry1a	G633E	# | |---->Altered Signal_peptide (Pr = 0.00) |
Brotula_barbata_cry1a	G633E	# | | |
Brotula_barbata_cry1a	G633E	# | |---->Altered Transmembrane_protein (Pr = 0.06) |
Brotula_barbata_cry1a	G633E	# | |
Brotula_barbata_cry1a	G633E	# |---->Altered Functional_residue (Pr = 0.24) |
Brotula_barbata_cry1a	G633E	# |---->Altered Macromolecular_binding (Pr = 0.24) |
Brotula_barbata_cry1a	G633E	# | |---->Altered Protein_binding (Pr = 0.24) |
Brotula_barbata_cry1a	G633E	# | |---->Altered Disordered_interface (Pr = 0.24) |
Brotula_barbata_cry1a	G633E	# | | |
Brotula_barbata_cry1a	G633E	# | |---->Altered Ordered_interface (Pr = 0.09) |
Brotula_barbata_cry1a	G633E	# | |
Brotula_barbata_cry1a	G633E	# |---->Altered Metal_binding (Pr = 0.10)<---------------------------------------------------------|
Brotula_barbata_cry1a	G633E	# |
Brotula_barbata_cry1a	G633E	# |---->Altered PTM_site (Pr = 0.10)
Brotula_barbata_cry1a	G633E	# |---->Loss of Pyrrolidone_carboxylic_acid at Q630 (Pr = 0.05 | P = 0.04)
Brotula_barbata_cry1a	H634K	0.272	Gain of Intrinsic_disorder (Pr = 0.30 | P = 0.05); Gain of B-factor (Pr = 0.27 | P = 0.01); Loss of Pyrrolidone_carboxylic_acid at Q630 (Pr = 0.05 | P = 0.04)	Altered Motifs (ELME000065:Phosphorylase kinase phosphorylation site)	Predicted conservation scores
Brotula_barbata_cry1a	H634K	# Altered Effect (Pr = 0.30)
Brotula_barbata_cry1a	H634K	# |---->Altered Motifs (ELME000065)
Brotula_barbata_cry1a	H634K	# |---->Altered Structure_and_dynamics (Pr = 0.30)-------------------------------------------------------|
Brotula_barbata_cry1a	H634K	# | |---->Altered Secondary_structure (Pr = 0.20) |
Brotula_barbata_cry1a	H634K	# | | |
Brotula_barbata_cry1a	H634K	# | |---->Altered Stability_and_conformational_flexibility (Pr = 0.30) |
Brotula_barbata_cry1a	H634K	# | | |---->Altered Conformational_flexibility (Pr = 0.30) |
Brotula_barbata_cry1a	H634K	# | | |---->Gain of Intrinsic_disorder (Pr = 0.30 | P = 0.05) |
Brotula_barbata_cry1a	H634K	# | | |---->Gain of B-factor (Pr = 0.27 | P = 0.01) |
Brotula_barbata_cry1a	H634K	# | | |
Brotula_barbata_cry1a	H634K	# | |---->Altered Special_structural_signatures (Pr = 0.06) |
Brotula_barbata_cry1a	H634K	# | |---->Altered Signal_peptide (Pr = 0.00) |
Brotula_barbata_cry1a	H634K	# | | |
Brotula_barbata_cry1a	H634K	# | |---->Altered Transmembrane_protein (Pr = 0.06) |
Brotula_barbata_cry1a	H634K	# | |
Brotula_barbata_cry1a	H634K	# |---->Altered Functional_residue (Pr = 0.22) |
Brotula_barbata_cry1a	H634K	# |---->Altered Macromolecular_binding (Pr = 0.22) |
Brotula_barbata_cry1a	H634K	# | |---->Altered Protein_binding (Pr = 0.22) |
Brotula_barbata_cry1a	H634K	# | |---->Altered Disordered_interface (Pr = 0.22) |
Brotula_barbata_cry1a	H634K	# | | |
Brotula_barbata_cry1a	H634K	# | |---->Altered Ordered_interface (Pr = 0.09) |
Brotula_barbata_cry1a	H634K	# | |
Brotula_barbata_cry1a	H634K	# |---->Altered Metal_binding (Pr = 0.11)<---------------------------------------------------------|
Brotula_barbata_cry1a	H634K	# |
Brotula_barbata_cry1a	H634K	# |---->Altered PTM_site (Pr = 0.11)
Brotula_barbata_cry1a	H634K	# |---->Loss of Pyrrolidone_carboxylic_acid at Q630 (Pr = 0.05 | P = 0.04)
Brotula_barbata_cry1a	H635K	0.316	Gain of Intrinsic_disorder (Pr = 0.31 | P = 0.04); Gain of B-factor (Pr = 0.25 | P = 0.03); Loss of Pyrrolidone_carboxylic_acid at Q630 (Pr = 0.05 | P = 0.04)	Altered Motifs (None)	Predicted conservation scores
Brotula_barbata_cry1a	H635K	# Altered Effect (Pr = 0.31)
Brotula_barbata_cry1a	H635K	# |---->Altered Motifs (None)
Brotula_barbata_cry1a	H635K	# |---->Altered Structure_and_dynamics (Pr = 0.31)-------------------------------------------------------|
Brotula_barbata_cry1a	H635K	# | |---->Altered Secondary_structure (Pr = 0.20) |
Brotula_barbata_cry1a	H635K	# | | |
Brotula_barbata_cry1a	H635K	# | |---->Altered Stability_and_conformational_flexibility (Pr = 0.31) |
Brotula_barbata_cry1a	H635K	# | | |---->Altered Conformational_flexibility (Pr = 0.31) |
Brotula_barbata_cry1a	H635K	# | | |---->Gain of Intrinsic_disorder (Pr = 0.31 | P = 0.04) |
Brotula_barbata_cry1a	H635K	# | | |---->Gain of B-factor (Pr = 0.25 | P = 0.03) |
Brotula_barbata_cry1a	H635K	# | | |
Brotula_barbata_cry1a	H635K	# | |---->Altered Special_structural_signatures (Pr = 0.06) |
Brotula_barbata_cry1a	H635K	# | |---->Altered Signal_peptide (Pr = 0.00) |
Brotula_barbata_cry1a	H635K	# | | |
Brotula_barbata_cry1a	H635K	# | |---->Altered Transmembrane_protein (Pr = 0.06) |
Brotula_barbata_cry1a	H635K	# | |
Brotula_barbata_cry1a	H635K	# |---->Altered Functional_residue (Pr = 0.21) |
Brotula_barbata_cry1a	H635K	# |---->Altered Macromolecular_binding (Pr = 0.21) |
Brotula_barbata_cry1a	H635K	# | |---->Altered Protein_binding (Pr = 0.21) |
Brotula_barbata_cry1a	H635K	# | |---->Altered Disordered_interface (Pr = 0.21) |
Brotula_barbata_cry1a	H635K	# | | |
Brotula_barbata_cry1a	H635K	# | |---->Altered Ordered_interface (Pr = 0.09) |
Brotula_barbata_cry1a	H635K	# | |
Brotula_barbata_cry1a	H635K	# |---->Altered Metal_binding (Pr = 0.11)<---------------------------------------------------------|
Brotula_barbata_cry1a	H635K	# |
Brotula_barbata_cry1a	H635K	# |---->Altered PTM_site (Pr = 0.10)
Brotula_barbata_cry1a	H635K	# |---->Loss of Pyrrolidone_carboxylic_acid at Q630 (Pr = 0.05 | P = 0.04)
Brotula_barbata_cry1a	S636K	0.109		Altered Motifs (None)	Predicted conservation scores
Brotula_barbata_cry1a	S636K	# Altered Effect (Pr = 0.26)
Brotula_barbata_cry1a	S636K	# |---->Altered Motifs (None)
Brotula_barbata_cry1a	S636K	# |---->Altered Structure_and_dynamics (Pr = 0.26)-------------------------------------------------------|
Brotula_barbata_cry1a	S636K	# | |---->Altered Secondary_structure (Pr = 0.20) |
Brotula_barbata_cry1a	S636K	# | | |
Brotula_barbata_cry1a	S636K	# | |---->Altered Stability_and_conformational_flexibility (Pr = 0.26) |
Brotula_barbata_cry1a	S636K	# | | |---->Altered Conformational_flexibility (Pr = 0.26) |
Brotula_barbata_cry1a	S636K	# | | |
Brotula_barbata_cry1a	S636K	# | |---->Altered Special_structural_signatures (Pr = 0.05) |
Brotula_barbata_cry1a	S636K	# | |---->Altered Signal_peptide (Pr = 0.00) |
Brotula_barbata_cry1a	S636K	# | | |
Brotula_barbata_cry1a	S636K	# | |---->Altered Transmembrane_protein (Pr = 0.05) |
Brotula_barbata_cry1a	S636K	# | |
Brotula_barbata_cry1a	S636K	# |---->Altered Functional_residue (Pr = 0.22) |
Brotula_barbata_cry1a	S636K	# |---->Altered Macromolecular_binding (Pr = 0.22) |
Brotula_barbata_cry1a	S636K	# | |---->Altered Protein_binding (Pr = 0.22) |
Brotula_barbata_cry1a	S636K	# | |---->Altered Disordered_interface (Pr = 0.22) |
Brotula_barbata_cry1a	S636K	# | | |
Brotula_barbata_cry1a	S636K	# | |---->Altered Ordered_interface (Pr = 0.09) |
Brotula_barbata_cry1a	S636K	# | |
Brotula_barbata_cry1a	S636K	# |---->Altered Metal_binding (Pr = 0.10)<---------------------------------------------------------|
Brotula_barbata_cry1a	S636K	# |
Brotula_barbata_cry1a	S636K	# |---->Altered PTM_site (Pr = 0.11)
Brotula_barbata_cry1a	S637A	0.085	Loss of Intrinsic_disorder (Pr = 0.41 | P = 0.02)	Altered Motifs (ELME000085:Glycosaminoglycan attachment site)	Predicted conservation scores
Brotula_barbata_cry1a	S637A	# Altered Effect (Pr = 0.41)
Brotula_barbata_cry1a	S637A	# |---->Altered Motifs (ELME000085)
Brotula_barbata_cry1a	S637A	# |---->Altered Structure_and_dynamics (Pr = 0.41)-------------------------------------------------------|
Brotula_barbata_cry1a	S637A	# | |---->Altered Secondary_structure (Pr = 0.26) |
Brotula_barbata_cry1a	S637A	# | | |
Brotula_barbata_cry1a	S637A	# | |---->Altered Stability_and_conformational_flexibility (Pr = 0.41) |
Brotula_barbata_cry1a	S637A	# | | |---->Altered Conformational_flexibility (Pr = 0.41) |
Brotula_barbata_cry1a	S637A	# | | |---->Loss of Intrinsic_disorder (Pr = 0.41 | P = 0.02) |
Brotula_barbata_cry1a	S637A	# | | |
Brotula_barbata_cry1a	S637A	# | |---->Altered Special_structural_signatures (Pr = 0.05) |
Brotula_barbata_cry1a	S637A	# | |---->Altered Signal_peptide (Pr = 0.00) |
Brotula_barbata_cry1a	S637A	# | | |
Brotula_barbata_cry1a	S637A	# | |---->Altered Transmembrane_protein (Pr = 0.05) |
Brotula_barbata_cry1a	S637A	# | |
Brotula_barbata_cry1a	S637A	# |---->Altered Functional_residue (Pr = 0.21) |
Brotula_barbata_cry1a	S637A	# |---->Altered Macromolecular_binding (Pr = 0.21) |
Brotula_barbata_cry1a	S637A	# | |---->Altered Protein_binding (Pr = 0.21) |
Brotula_barbata_cry1a	S637A	# | |---->Altered Disordered_interface (Pr = 0.21) |
Brotula_barbata_cry1a	S637A	# | | |
Brotula_barbata_cry1a	S637A	# | |---->Altered Ordered_interface (Pr = 0.12) |
Brotula_barbata_cry1a	S637A	# | |
Brotula_barbata_cry1a	S637A	# |---->Altered Metal_binding (Pr = 0.10)<---------------------------------------------------------|
Brotula_barbata_cry1a	S637A	# |
Brotula_barbata_cry1a	S637A	# |---->Altered PTM_site (Pr = 0.10)
Brotula_barbata_cry1a	I638L	0.115		Altered Motifs (None)	Predicted conservation scores
Brotula_barbata_cry1a	I638L	# Altered Effect (Pr = 0.29)
Brotula_barbata_cry1a	I638L	# |---->Altered Motifs (None)
Brotula_barbata_cry1a	I638L	# |---->Altered Structure_and_dynamics (Pr = 0.29)-------------------------------------------------------|
Brotula_barbata_cry1a	I638L	# | |---->Altered Secondary_structure (Pr = 0.25) |
Brotula_barbata_cry1a	I638L	# | | |
Brotula_barbata_cry1a	I638L	# | |---->Altered Stability_and_conformational_flexibility (Pr = 0.29) |
Brotula_barbata_cry1a	I638L	# | | |---->Altered Conformational_flexibility (Pr = 0.29) |
Brotula_barbata_cry1a	I638L	# | | |
Brotula_barbata_cry1a	I638L	# | |---->Altered Special_structural_signatures (Pr = 0.06) |
Brotula_barbata_cry1a	I638L	# | |---->Altered Signal_peptide (Pr = 0.00) |
Brotula_barbata_cry1a	I638L	# | | |
Brotula_barbata_cry1a	I638L	# | |---->Altered Transmembrane_protein (Pr = 0.06) |
Brotula_barbata_cry1a	I638L	# | |
Brotula_barbata_cry1a	I638L	# |---->Altered Functional_residue (Pr = 0.24) |
Brotula_barbata_cry1a	I638L	# |---->Altered Macromolecular_binding (Pr = 0.24) |
Brotula_barbata_cry1a	I638L	# | |---->Altered Protein_binding (Pr = 0.24) |
Brotula_barbata_cry1a	I638L	# | |---->Altered Disordered_interface (Pr = 0.24) |
Brotula_barbata_cry1a	I638L	# | | |
Brotula_barbata_cry1a	I638L	# | |---->Altered Ordered_interface (Pr = 0.09) |
Brotula_barbata_cry1a	I638L	# | |
Brotula_barbata_cry1a	I638L	# |---->Altered Metal_binding (Pr = 0.10)<---------------------------------------------------------|
Brotula_barbata_cry1a	I638L	# |
Brotula_barbata_cry1a	I638L	# |---->Altered PTM_site (Pr = 0.10)
Brotula_barbata_cry1a	I639L	0.105		Altered Motifs (None)	Predicted conservation scores
Brotula_barbata_cry1a	I639L	# Altered Effect (Pr = 0.29)
Brotula_barbata_cry1a	I639L	# |---->Altered Motifs (None)
Brotula_barbata_cry1a	I639L	# |---->Altered Structure_and_dynamics (Pr = 0.29)-------------------------------------------------------|
Brotula_barbata_cry1a	I639L	# | |---->Altered Secondary_structure (Pr = 0.25) |
Brotula_barbata_cry1a	I639L	# | | |
Brotula_barbata_cry1a	I639L	# | |---->Altered Stability_and_conformational_flexibility (Pr = 0.29) |
Brotula_barbata_cry1a	I639L	# | | |---->Altered Conformational_flexibility (Pr = 0.29) |
Brotula_barbata_cry1a	I639L	# | | |
Brotula_barbata_cry1a	I639L	# | |---->Altered Special_structural_signatures (Pr = 0.07) |
Brotula_barbata_cry1a	I639L	# | |---->Altered Signal_peptide (Pr = 0.00) |
Brotula_barbata_cry1a	I639L	# | | |
Brotula_barbata_cry1a	I639L	# | |---->Altered Transmembrane_protein (Pr = 0.07) |
Brotula_barbata_cry1a	I639L	# | |
Brotula_barbata_cry1a	I639L	# |---->Altered Functional_residue (Pr = 0.24) |
Brotula_barbata_cry1a	I639L	# |---->Altered Macromolecular_binding (Pr = 0.24) |
Brotula_barbata_cry1a	I639L	# | |---->Altered Protein_binding (Pr = 0.24) |
Brotula_barbata_cry1a	I639L	# | |---->Altered Disordered_interface (Pr = 0.24) |
Brotula_barbata_cry1a	I639L	# | | |
Brotula_barbata_cry1a	I639L	# | |---->Altered Ordered_interface (Pr = 0.09) |
Brotula_barbata_cry1a	I639L	# | |
Brotula_barbata_cry1a	I639L	# |---->Altered Metal_binding (Pr = 0.10)<---------------------------------------------------------|
Brotula_barbata_cry1a	I639L	# |
Brotula_barbata_cry1a	I639L	# |---->Altered PTM_site (Pr = 0.10)
Brotula_barbata_cry1a	Q640E	0.183	Altered Cytoplasmic_loop (Pr = 0.10 | P = 0.04)	Altered Motifs (ELME000064:CK2 phosphorylation site; PS00006:Casein kinase II phosphorylation site)	Predicted conservation scores
Brotula_barbata_cry1a	Q640E	# Altered Effect (Pr = 0.27)
Brotula_barbata_cry1a	Q640E	# |---->Altered Motifs (ELME000064|PS00006)
Brotula_barbata_cry1a	Q640E	# |---->Altered Structure_and_dynamics (Pr = 0.27)-------------------------------------------------------|
Brotula_barbata_cry1a	Q640E	# | |---->Altered Secondary_structure (Pr = 0.25) |
Brotula_barbata_cry1a	Q640E	# | | |
Brotula_barbata_cry1a	Q640E	# | |---->Altered Stability_and_conformational_flexibility (Pr = 0.27) |
Brotula_barbata_cry1a	Q640E	# | | |---->Altered Conformational_flexibility (Pr = 0.27) |
Brotula_barbata_cry1a	Q640E	# | | |
Brotula_barbata_cry1a	Q640E	# | |---->Altered Special_structural_signatures (Pr = 0.10) |
Brotula_barbata_cry1a	Q640E	# | |---->Altered Signal_peptide (Pr = 0.00) |
Brotula_barbata_cry1a	Q640E	# | | |
Brotula_barbata_cry1a	Q640E	# | |---->Altered Transmembrane_protein (Pr = 0.10) |
Brotula_barbata_cry1a	Q640E	# | |---->Altered Non-cytoplasmic_loop (Pr = 0.10 | P = 0.04) |
Brotula_barbata_cry1a	Q640E	# | |
Brotula_barbata_cry1a	Q640E	# |---->Altered Functional_residue (Pr = 0.24) |
Brotula_barbata_cry1a	Q640E	# |---->Altered Macromolecular_binding (Pr = 0.24) |
Brotula_barbata_cry1a	Q640E	# | |---->Altered Protein_binding (Pr = 0.24) |
Brotula_barbata_cry1a	Q640E	# | |---->Altered Disordered_interface (Pr = 0.24) |
Brotula_barbata_cry1a	Q640E	# | | |
Brotula_barbata_cry1a	Q640E	# | |---->Altered Ordered_interface (Pr = 0.09) |
Brotula_barbata_cry1a	Q640E	# | |
Brotula_barbata_cry1a	Q640E	# |---->Altered Metal_binding (Pr = 0.10)<---------------------------------------------------------|
Brotula_barbata_cry1a	Q640E	# |
Brotula_barbata_cry1a	Q640E	# |---->Altered PTM_site (Pr = 0.13)
Brotula_barbata_cry1a	Q641R	0.195	Altered Cytoplasmic_loop (Pr = 0.11 | P = 0.03)	Altered Motifs (ELME000102:N-Arg dibasic convertase (nardilysin) cleavage site (Xaa-|-Arg-Lys or Arg-|-Arg-Xaa).; ELME000108:Yeast kexin 2 cleavage site (Lys-Arg-|-Xaa or Arg-Arg-|-Xaa); ELME000233:MAPK interacting molecules (e.g. MAPKKs - substrates - phosphatases) carry docking motif that help to regulate specific interaction in the MAPK cascade. The classic motif approximates (R/K)xxxx#x# where # is a hydrophobic residue.)	Predicted conservation scores
Brotula_barbata_cry1a	Q641R	# Altered Effect (Pr = 0.29)
Brotula_barbata_cry1a	Q641R	# |---->Altered Motifs (ELME000102|ELME000108|ELME000233)
Brotula_barbata_cry1a	Q641R	# |---->Altered Structure_and_dynamics (Pr = 0.29)-------------------------------------------------------|
Brotula_barbata_cry1a	Q641R	# | |---->Altered Secondary_structure (Pr = 0.26) |
Brotula_barbata_cry1a	Q641R	# | | |
Brotula_barbata_cry1a	Q641R	# | |---->Altered Stability_and_conformational_flexibility (Pr = 0.29) |
Brotula_barbata_cry1a	Q641R	# | | |---->Altered Conformational_flexibility (Pr = 0.29) |
Brotula_barbata_cry1a	Q641R	# | | |
Brotula_barbata_cry1a	Q641R	# | |---->Altered Special_structural_signatures (Pr = 0.11) |
Brotula_barbata_cry1a	Q641R	# | |---->Altered Signal_peptide (Pr = 0.00) |
Brotula_barbata_cry1a	Q641R	# | | |
Brotula_barbata_cry1a	Q641R	# | |---->Altered Transmembrane_protein (Pr = 0.11) |
Brotula_barbata_cry1a	Q641R	# | |---->Altered Non-cytoplasmic_loop (Pr = 0.11 | P = 0.03) |
Brotula_barbata_cry1a	Q641R	# | |
Brotula_barbata_cry1a	Q641R	# |---->Altered Functional_residue (Pr = 0.25) |
Brotula_barbata_cry1a	Q641R	# |---->Altered Macromolecular_binding (Pr = 0.25) |
Brotula_barbata_cry1a	Q641R	# | |---->Altered Protein_binding (Pr = 0.25) |
Brotula_barbata_cry1a	Q641R	# | |---->Altered Disordered_interface (Pr = 0.25) |
Brotula_barbata_cry1a	Q641R	# | | |
Brotula_barbata_cry1a	Q641R	# | |---->Altered Ordered_interface (Pr = 0.09) |
Brotula_barbata_cry1a	Q641R	# | |
Brotula_barbata_cry1a	Q641R	# |---->Altered Metal_binding (Pr = 0.01)<---------------------------------------------------------|
Brotula_barbata_cry1a	Q641R	# |
Brotula_barbata_cry1a	Q641R	# |---->Altered PTM_site (Pr = 0.18)
Brotula_barbata_cry1a	T689V	0.477	Loss of Intrinsic_disorder (Pr = 0.38 | P = 0.03); Altered Coiled_coil (Pr = 0.21 | P = 0.02); Gain of Ubiquitylation at K692 (Pr = 0.15 | P = 0.04); Loss of Proteolytic_cleavage at T689 (Pr = 0.11 | P = 0.04); Gain of Methylation at K692 (Pr = 0.10 | P = 0.04); Gain of Amidation at S690 (Pr = 0.05 | P = 1.2e-04); Loss of Sulfation at Y685 (Pr = 0.02 | P = 0.04)	Altered Motifs (ELME000085:Glycosaminoglycan attachment site; ELME000233:MAPK interacting molecules (e.g. MAPKKs - substrates - phosphatases) carry docking motif that help to regulate specific interaction in the MAPK cascade. The classic motif approximates (R/K)xxxx#x# where # is a hydrophobic residue.)	Predicted conservation scores
Brotula_barbata_cry1a	T689V	# Altered Effect (Pr = 0.38)
Brotula_barbata_cry1a	T689V	# |---->Altered Motifs (ELME000085|ELME000233)
Brotula_barbata_cry1a	T689V	# |---->Altered Structure_and_dynamics (Pr = 0.38)-------------------------------------------------------|
Brotula_barbata_cry1a	T689V	# | |---->Altered Secondary_structure (Pr = 0.24) |
Brotula_barbata_cry1a	T689V	# | | |
Brotula_barbata_cry1a	T689V	# | |---->Altered Stability_and_conformational_flexibility (Pr = 0.38) |
Brotula_barbata_cry1a	T689V	# | | |---->Altered Conformational_flexibility (Pr = 0.38) |
Brotula_barbata_cry1a	T689V	# | | |---->Loss of Intrinsic_disorder (Pr = 0.38 | P = 0.03) |
Brotula_barbata_cry1a	T689V	# | | |
Brotula_barbata_cry1a	T689V	# | |---->Altered Special_structural_signatures (Pr = 0.21) |
Brotula_barbata_cry1a	T689V	# | |---->Altered Coiled_coil (Pr = 0.21 | P = 0.02) |
Brotula_barbata_cry1a	T689V	# | |---->Altered Signal_peptide (Pr = 0.00) |
Brotula_barbata_cry1a	T689V	# | | |
Brotula_barbata_cry1a	T689V	# | |---->Altered Transmembrane_protein (Pr = 0.07) |
Brotula_barbata_cry1a	T689V	# | |
Brotula_barbata_cry1a	T689V	# |---->Altered Functional_residue (Pr = 0.26) |
Brotula_barbata_cry1a	T689V	# |---->Altered Macromolecular_binding (Pr = 0.26) |
Brotula_barbata_cry1a	T689V	# | |---->Altered Protein_binding (Pr = 0.26) |
Brotula_barbata_cry1a	T689V	# | |---->Altered Disordered_interface (Pr = 0.26) |
Brotula_barbata_cry1a	T689V	# | | |
Brotula_barbata_cry1a	T689V	# | |---->Altered Ordered_interface (Pr = 0.14) |
Brotula_barbata_cry1a	T689V	# | |
Brotula_barbata_cry1a	T689V	# |---->Altered Metal_binding (Pr = 0.02)<---------------------------------------------------------|
Brotula_barbata_cry1a	T689V	# |
Brotula_barbata_cry1a	T689V	# |---->Altered PTM_site (Pr = 0.15)
Brotula_barbata_cry1a	T689V	# |---->Gain of Amidation at S690 (Pr = 0.05 | P = 1.2e-04)
Brotula_barbata_cry1a	T689V	# |---->Gain of Methylation at K692 (Pr = 0.10 | P = 0.04)
Brotula_barbata_cry1a	T689V	# |---->Loss of Proteolytic_cleavage at T689 (Pr = 0.11 | P = 0.04)
Brotula_barbata_cry1a	T689V	# |---->Loss of Sulfation at Y685 (Pr = 0.02 | P = 0.04)
Brotula_barbata_cry1a	T689V	# |---->Gain of Ubiquitylation at K692 (Pr = 0.15 | P = 0.04)
Brotula_barbata_cry1a	S690L	0.235	Loss of Intrinsic_disorder (Pr = 0.44 | P = 0.01); Altered Coiled_coil (Pr = 0.36 | P = 7.9e-03); Altered MoRF (Pr = 0.33 | P = 0.01); Loss of Proteolytic_cleavage at T689 (Pr = 0.11 | P = 0.04); Loss of Methylation at K692 (Pr = 0.10 | P = 0.04); Gain of Amidation at S690 (Pr = 0.07 | P = 5.4e-05); Gain of Sulfation at Y685 (Pr = 0.02 | P = 0.03)	Altered Motifs (ELME000085:Glycosaminoglycan attachment site; ELME000093:Peptide C-terminal amidation; PS00005:Protein kinase C phosphorylation site; PS00009:Amidation site)	Predicted conservation scores
Brotula_barbata_cry1a	S690L	# Altered Effect (Pr = 0.44)
Brotula_barbata_cry1a	S690L	# |---->Altered Motifs (ELME000085|ELME000093|PS00005|PS00009)
Brotula_barbata_cry1a	S690L	# |---->Altered Structure_and_dynamics (Pr = 0.44)-------------------------------------------------------|
Brotula_barbata_cry1a	S690L	# | |---->Altered Secondary_structure (Pr = 0.25) |
Brotula_barbata_cry1a	S690L	# | | |
Brotula_barbata_cry1a	S690L	# | |---->Altered Stability_and_conformational_flexibility (Pr = 0.44) |
Brotula_barbata_cry1a	S690L	# | | |---->Altered Conformational_flexibility (Pr = 0.44) |
Brotula_barbata_cry1a	S690L	# | | |---->Loss of Intrinsic_disorder (Pr = 0.44 | P = 0.01) |
Brotula_barbata_cry1a	S690L	# | | |
Brotula_barbata_cry1a	S690L	# | |---->Altered Special_structural_signatures (Pr = 0.36) |
Brotula_barbata_cry1a	S690L	# | |---->Altered Coiled_coil (Pr = 0.36 | P = 7.9e-03) |
Brotula_barbata_cry1a	S690L	# | |---->Altered Signal_peptide (Pr = 0.00) |
Brotula_barbata_cry1a	S690L	# | | |
Brotula_barbata_cry1a	S690L	# | |---->Altered Transmembrane_protein (Pr = 0.04) |
Brotula_barbata_cry1a	S690L	# | |
Brotula_barbata_cry1a	S690L	# |---->Altered Functional_residue (Pr = 0.33) |
Brotula_barbata_cry1a	S690L	# |---->Altered Macromolecular_binding (Pr = 0.33) |
Brotula_barbata_cry1a	S690L	# | |---->Altered Protein_binding (Pr = 0.33) |
Brotula_barbata_cry1a	S690L	# | |---->Altered Disordered_interface (Pr = 0.33) |
Brotula_barbata_cry1a	S690L	# | | |---->Altered MoRF (Pr = 0.33 | P = 0.01) |
Brotula_barbata_cry1a	S690L	# | | |
Brotula_barbata_cry1a	S690L	# | |---->Altered Ordered_interface (Pr = 0.09) |
Brotula_barbata_cry1a	S690L	# | |
Brotula_barbata_cry1a	S690L	# |---->Altered Metal_binding (Pr = 0.02)<---------------------------------------------------------|
Brotula_barbata_cry1a	S690L	# |
Brotula_barbata_cry1a	S690L	# |---->Altered PTM_site (Pr = 0.23)
Brotula_barbata_cry1a	S690L	# |---->Gain of Amidation at S690 (Pr = 0.07 | P = 5.4e-05)
Brotula_barbata_cry1a	S690L	# |---->Loss of Methylation at K692 (Pr = 0.10 | P = 0.04)
Brotula_barbata_cry1a	S690L	# |---->Loss of Proteolytic_cleavage at T689 (Pr = 0.11 | P = 0.04)
Brotula_barbata_cry1a	S690L	# |---->Gain of Sulfation at Y685 (Pr = 0.02 | P = 0.03)
Brotula_barbata_cry1a	G691R	0.321	Altered MoRF (Pr = 0.33 | P = 0.02); Altered Calmodulin_binding (Pr = 0.16 | P = 0.04); Gain of Proteolytic_cleavage at T689 (Pr = 0.11 | P = 0.04); Loss of Methylation at K692 (Pr = 0.10 | P = 0.04); Loss of Amidation at S690 (Pr = 0.04 | P = 1.9e-04)	Altered Motifs (ELME000012:The di-Arg ER retention motif is defined by two consecutive arginine residues (RR) or with a single residue insertion (RXR). The motif is completed by an adjacent hydrophobic/arginine residue which may be on either side of the Arg pair.; ELME000085:Glycosaminoglycan attachment site; ELME000093:Peptide C-terminal amidation; ELME000102:N-Arg dibasic convertase (nardilysin) cleavage site (Xaa-|-Arg-Lys or Arg-|-Arg-Xaa).; ELME000276:Bipartite variant of the classical basically charged NLS.; ELME000278:Monopartite variant of the classical basically charged NLS. C-extended version.; PS00005:Protein kinase C phosphorylation site; PS00009:Amidation site)	Predicted conservation scores
Brotula_barbata_cry1a	G691R	# Altered Effect (Pr = 0.33)
Brotula_barbata_cry1a	G691R	# |---->Altered Motifs (ELME000012|ELME000085|ELME000093|ELME000102|ELME000276|ELME000278|PS00005|PS00009)
Brotula_barbata_cry1a	G691R	# |---->Altered Structure_and_dynamics (Pr = 0.29)-------------------------------------------------------|
Brotula_barbata_cry1a	G691R	# | |---->Altered Secondary_structure (Pr = 0.25) |
Brotula_barbata_cry1a	G691R	# | | |
Brotula_barbata_cry1a	G691R	# | |---->Altered Stability_and_conformational_flexibility (Pr = 0.29) |
Brotula_barbata_cry1a	G691R	# | | |---->Altered Conformational_flexibility (Pr = 0.29) |
Brotula_barbata_cry1a	G691R	# | | |
Brotula_barbata_cry1a	G691R	# | |---->Altered Special_structural_signatures (Pr = 0.04) |
Brotula_barbata_cry1a	G691R	# | |---->Altered Signal_peptide (Pr = 0.00) |
Brotula_barbata_cry1a	G691R	# | | |
Brotula_barbata_cry1a	G691R	# | |---->Altered Transmembrane_protein (Pr = 0.03) |
Brotula_barbata_cry1a	G691R	# | |
Brotula_barbata_cry1a	G691R	# |---->Altered Functional_residue (Pr = 0.33) |
Brotula_barbata_cry1a	G691R	# |---->Altered Macromolecular_binding (Pr = 0.33) |
Brotula_barbata_cry1a	G691R	# | |---->Altered Protein_binding (Pr = 0.33) |
Brotula_barbata_cry1a	G691R	# | |---->Altered Disordered_interface (Pr = 0.33) |
Brotula_barbata_cry1a	G691R	# | | |---->Altered Calmodulin_binding (Pr = 0.16 | P = 0.04) |
Brotula_barbata_cry1a	G691R	# | | |---->Altered MoRF (Pr = 0.33 | P = 0.02) |
Brotula_barbata_cry1a	G691R	# | | |
Brotula_barbata_cry1a	G691R	# | |---->Altered Ordered_interface (Pr = 0.09) |
Brotula_barbata_cry1a	G691R	# | |
Brotula_barbata_cry1a	G691R	# |---->Altered Metal_binding (Pr = 0.04)<---------------------------------------------------------|
Brotula_barbata_cry1a	G691R	# |
Brotula_barbata_cry1a	G691R	# |---->Altered PTM_site (Pr = 0.22)
Brotula_barbata_cry1a	G691R	# |---->Loss of Amidation at S690 (Pr = 0.04 | P = 1.9e-04)
Brotula_barbata_cry1a	G691R	# |---->Loss of Methylation at K692 (Pr = 0.10 | P = 0.04)
Brotula_barbata_cry1a	G691R	# |---->Gain of Proteolytic_cleavage at T689 (Pr = 0.11 | P = 0.04)
Brotula_barbata_cry1a	K692N	0.457	Loss of Ubiquitylation at K692 (Pr = 0.18 | P = 0.02); Loss of Methylation at K692 (Pr = 0.12 | P = 0.03); Loss of Proteolytic_cleavage at T689 (Pr = 0.11 | P = 0.04); Loss of Amidation at S690 (Pr = 0.04 | P = 1.9e-04)	Altered Motifs (ELME000008:Main preference for PKA-type AGC kinase phosphorylation.; ELME000062:Secondary preference for PKA-type AGC kinase phosphorylation.; ELME000085:Glycosaminoglycan attachment site; ELME000093:Peptide C-terminal amidation; ELME000100:NEC1/NEC2 cleavage site (Lys-Arg-|-Xaa); ELME000108:Yeast kexin 2 cleavage site (Lys-Arg-|-Xaa or Arg-Arg-|-Xaa); PS00004:cAMP- and cGMP-dependent protein kinase phosphorylation site; PS00005:Protein kinase C phosphorylation site; PS00008:N-myristoylation site; PS00009:Amidation site)	Predicted conservation scores
Brotula_barbata_cry1a	K692N	# Altered Effect (Pr = 0.33)
Brotula_barbata_cry1a	K692N	# |---->Altered Motifs (ELME000008|ELME000062|ELME000085|ELME000093|ELME000100|ELME000108|PS00004|PS00005|PS00008|PS00009)
Brotula_barbata_cry1a	K692N	# |---->Altered Structure_and_dynamics (Pr = 0.33)-------------------------------------------------------|
Brotula_barbata_cry1a	K692N	# | |---->Altered Secondary_structure (Pr = 0.25) |
Brotula_barbata_cry1a	K692N	# | | |
Brotula_barbata_cry1a	K692N	# | |---->Altered Stability_and_conformational_flexibility (Pr = 0.33) |
Brotula_barbata_cry1a	K692N	# | | |---->Altered Conformational_flexibility (Pr = 0.33) |
Brotula_barbata_cry1a	K692N	# | | |
Brotula_barbata_cry1a	K692N	# | |---->Altered Special_structural_signatures (Pr = 0.03) |
Brotula_barbata_cry1a	K692N	# | |---->Altered Signal_peptide (Pr = 0.00) |
Brotula_barbata_cry1a	K692N	# | | |
Brotula_barbata_cry1a	K692N	# | |---->Altered Transmembrane_protein (Pr = 0.03) |
Brotula_barbata_cry1a	K692N	# | |
Brotula_barbata_cry1a	K692N	# |---->Altered Functional_residue (Pr = 0.25) |
Brotula_barbata_cry1a	K692N	# |---->Altered Macromolecular_binding (Pr = 0.25) |
Brotula_barbata_cry1a	K692N	# | |---->Altered Protein_binding (Pr = 0.25) |
Brotula_barbata_cry1a	K692N	# | |---->Altered Disordered_interface (Pr = 0.25) |
Brotula_barbata_cry1a	K692N	# | | |
Brotula_barbata_cry1a	K692N	# | |---->Altered Ordered_interface (Pr = 0.09) |
Brotula_barbata_cry1a	K692N	# | |
Brotula_barbata_cry1a	K692N	# |---->Altered Metal_binding (Pr = 0.04)<---------------------------------------------------------|
Brotula_barbata_cry1a	K692N	# |
Brotula_barbata_cry1a	K692N	# |---->Altered PTM_site (Pr = 0.22)
Brotula_barbata_cry1a	K692N	# |---->Loss of Amidation at S690 (Pr = 0.04 | P = 1.9e-04)
Brotula_barbata_cry1a	K692N	# |---->Loss of Methylation at K692 (Pr = 0.12 | P = 0.03)
Brotula_barbata_cry1a	K692N	# |---->Loss of Proteolytic_cleavage at T689 (Pr = 0.11 | P = 0.04)
Brotula_barbata_cry1a	K692N	# |---->Loss of Ubiquitylation at K692 (Pr = 0.18 | P = 0.02)
Brotula_barbata_cry1a	P694V	0.362	Loss of Intrinsic_disorder (Pr = 0.39 | P = 0.03); Loss of B-factor (Pr = 0.28 | P = 0.02); Gain of Ubiquitylation at K692 (Pr = 0.15 | P = 0.05); Gain of Proteolytic_cleavage at D697 (Pr = 0.12 | P = 0.03); Loss of Methylation at K692 (Pr = 0.10 | P = 0.04); Loss of Amidation at S690 (Pr = 0.04 | P = 2.1e-04)	Altered Motifs (ELME000008:Main preference for PKA-type AGC kinase phosphorylation.; ELME000062:Secondary preference for PKA-type AGC kinase phosphorylation.; ELME000100:NEC1/NEC2 cleavage site (Lys-Arg-|-Xaa); ELME000108:Yeast kexin 2 cleavage site (Lys-Arg-|-Xaa or Arg-Arg-|-Xaa); PS00004:cAMP- and cGMP-dependent protein kinase phosphorylation site)	Predicted conservation scores
Brotula_barbata_cry1a	P694V	# Altered Effect (Pr = 0.39)
Brotula_barbata_cry1a	P694V	# |---->Altered Motifs (ELME000008|ELME000062|ELME000100|ELME000108|PS00004)
Brotula_barbata_cry1a	P694V	# |---->Altered Structure_and_dynamics (Pr = 0.39)-------------------------------------------------------|
Brotula_barbata_cry1a	P694V	# | |---->Altered Secondary_structure (Pr = 0.26) |
Brotula_barbata_cry1a	P694V	# | | |
Brotula_barbata_cry1a	P694V	# | |---->Altered Stability_and_conformational_flexibility (Pr = 0.39) |
Brotula_barbata_cry1a	P694V	# | | |---->Altered Conformational_flexibility (Pr = 0.39) |
Brotula_barbata_cry1a	P694V	# | | |---->Loss of Intrinsic_disorder (Pr = 0.39 | P = 0.03) |
Brotula_barbata_cry1a	P694V	# | | |---->Loss of B-factor (Pr = 0.28 | P = 0.02) |
Brotula_barbata_cry1a	P694V	# | | |
Brotula_barbata_cry1a	P694V	# | |---->Altered Special_structural_signatures (Pr = 0.03) |
Brotula_barbata_cry1a	P694V	# | |---->Altered Signal_peptide (Pr = 0.00) |
Brotula_barbata_cry1a	P694V	# | | |
Brotula_barbata_cry1a	P694V	# | |---->Altered Transmembrane_protein (Pr = 0.03) |
Brotula_barbata_cry1a	P694V	# | |
Brotula_barbata_cry1a	P694V	# |---->Altered Functional_residue (Pr = 0.23) |
Brotula_barbata_cry1a	P694V	# |---->Altered Macromolecular_binding (Pr = 0.23) |
Brotula_barbata_cry1a	P694V	# | |---->Altered Protein_binding (Pr = 0.23) |
Brotula_barbata_cry1a	P694V	# | |---->Altered Disordered_interface (Pr = 0.23) |
Brotula_barbata_cry1a	P694V	# | | |
Brotula_barbata_cry1a	P694V	# | |---->Altered Ordered_interface (Pr = 0.07) |
Brotula_barbata_cry1a	P694V	# | |
Brotula_barbata_cry1a	P694V	# |---->Altered Metal_binding (Pr = 0.04)<---------------------------------------------------------|
Brotula_barbata_cry1a	P694V	# |
Brotula_barbata_cry1a	P694V	# |---->Altered PTM_site (Pr = 0.21)
Brotula_barbata_cry1a	P694V	# |---->Loss of Amidation at S690 (Pr = 0.04 | P = 2.1e-04)
Brotula_barbata_cry1a	P694V	# |---->Loss of Methylation at K692 (Pr = 0.10 | P = 0.04)
Brotula_barbata_cry1a	P694V	# |---->Gain of Proteolytic_cleavage at D697 (Pr = 0.12 | P = 0.03)
Brotula_barbata_cry1a	P694V	# |---->Gain of Ubiquitylation at K692 (Pr = 0.15 | P = 0.05)
Brotula_barbata_cry1a	E696D	0.229	Gain of B-factor (Pr = 0.27 | P = 0.01); Gain of Phosphorylation at S695 (Pr = 0.26 | P = 0.03); Gain of Ubiquitylation at K692 (Pr = 0.17 | P = 0.03); Gain of Proteolytic_cleavage at D697 (Pr = 0.16 | P = 8.6e-03); Gain of Methylation at K692 (Pr = 0.10 | P = 0.04); Loss of N-linked_glycosylation at N700 (Pr = 0.02 | P = 0.04); Gain of GPI-anchor_amidation at N700 (Pr = 0.01 | P = 0.02)	Altered Motifs (ELME000008:Main preference for PKA-type AGC kinase phosphorylation.; ELME000053:GSK3 phosphorylation recognition site; ELME000062:Secondary preference for PKA-type AGC kinase phosphorylation.; ELME000063:CK1 phosphorylation site; ELME000085:Glycosaminoglycan attachment site)	Predicted conservation scores
Brotula_barbata_cry1a	E696D	# Altered Effect (Pr = 0.27)
Brotula_barbata_cry1a	E696D	# |---->Altered Motifs (ELME000008|ELME000053|ELME000062|ELME000063|ELME000085)
Brotula_barbata_cry1a	E696D	# |---->Altered Structure_and_dynamics (Pr = 0.27)-------------------------------------------------------|
Brotula_barbata_cry1a	E696D	# | |---->Altered Secondary_structure (Pr = 0.25) |
Brotula_barbata_cry1a	E696D	# | | |
Brotula_barbata_cry1a	E696D	# | |---->Altered Stability_and_conformational_flexibility (Pr = 0.27) |
Brotula_barbata_cry1a	E696D	# | | |---->Altered Conformational_flexibility (Pr = 0.27) |
Brotula_barbata_cry1a	E696D	# | | |---->Gain of B-factor (Pr = 0.27 | P = 0.01) |
Brotula_barbata_cry1a	E696D	# | | |
Brotula_barbata_cry1a	E696D	# | |---->Altered Special_structural_signatures (Pr = 0.03) |
Brotula_barbata_cry1a	E696D	# | |---->Altered Signal_peptide (Pr = 0.00) |
Brotula_barbata_cry1a	E696D	# | | |
Brotula_barbata_cry1a	E696D	# | |---->Altered Transmembrane_protein (Pr = 0.03) |
Brotula_barbata_cry1a	E696D	# | |
Brotula_barbata_cry1a	E696D	# |---->Altered Functional_residue (Pr = 0.26) |
Brotula_barbata_cry1a	E696D	# |---->Altered Macromolecular_binding (Pr = 0.19) |
Brotula_barbata_cry1a	E696D	# | |---->Altered Protein_binding (Pr = 0.19) |
Brotula_barbata_cry1a	E696D	# | |---->Altered Disordered_interface (Pr = 0.19) |
Brotula_barbata_cry1a	E696D	# | | |
Brotula_barbata_cry1a	E696D	# | |---->Altered Ordered_interface (Pr = 0.06) |
Brotula_barbata_cry1a	E696D	# | |
Brotula_barbata_cry1a	E696D	# |---->Altered Metal_binding (Pr = 0.05)<---------------------------------------------------------|
Brotula_barbata_cry1a	E696D	# |
Brotula_barbata_cry1a	E696D	# |---->Altered PTM_site (Pr = 0.26)
Brotula_barbata_cry1a	E696D	# |---->Gain of GPI-anchor_amidation at N700 (Pr = 0.01 | P = 0.02)
Brotula_barbata_cry1a	E696D	# |---->Gain of Methylation at K692 (Pr = 0.10 | P = 0.04)
Brotula_barbata_cry1a	E696D	# |---->Loss of N-linked_glycosylation at N700 (Pr = 0.02 | P = 0.04)
Brotula_barbata_cry1a	E696D	# |---->Gain of Phosphorylation at S695 (Pr = 0.26 | P = 0.03)
Brotula_barbata_cry1a	E696D	# |---->Gain of Proteolytic_cleavage at D697 (Pr = 0.16 | P = 8.6e-03)
Brotula_barbata_cry1a	E696D	# |---->Gain of Ubiquitylation at K692 (Pr = 0.17 | P = 0.03)
Brotula_barbata_cry1a	D697H	0.353	Loss of B-factor (Pr = 0.26 | P = 0.04); Altered Calmodulin_binding (Pr = 0.18 | P = 0.04); Loss of Ubiquitylation at K692 (Pr = 0.15 | P = 0.05); Loss of Proteolytic_cleavage at D697 (Pr = 0.11 | P = 0.04); Loss of Methylation at K692 (Pr = 0.11 | P = 0.04); Loss of N-linked_glycosylation at N700 (Pr = 0.02 | P = 0.04); Loss of GPI-anchor_amidation at N700 (Pr = 0.01 | P = 0.03)	Altered Motifs (ELME000008:Main preference for PKA-type AGC kinase phosphorylation.; ELME000053:GSK3 phosphorylation recognition site; ELME000062:Secondary preference for PKA-type AGC kinase phosphorylation.; ELME000063:CK1 phosphorylation site; ELME000085:Glycosaminoglycan attachment site; ELME000269:The DSGxxS phospho-dependent degron binds the F box protein of the SCF-betaTrCP1 complex. The degron is found in various proteins that function in regulation of cell state.)	Predicted conservation scores
Brotula_barbata_cry1a	D697H	# Altered Effect (Pr = 0.26)
Brotula_barbata_cry1a	D697H	# |---->Altered Motifs (ELME000008|ELME000053|ELME000062|ELME000063|ELME000085|ELME000269)
Brotula_barbata_cry1a	D697H	# |---->Altered Structure_and_dynamics (Pr = 0.26)-------------------------------------------------------|
Brotula_barbata_cry1a	D697H	# | |---->Altered Secondary_structure (Pr = 0.25) |
Brotula_barbata_cry1a	D697H	# | | |
Brotula_barbata_cry1a	D697H	# | |---->Altered Stability_and_conformational_flexibility (Pr = 0.26) |
Brotula_barbata_cry1a	D697H	# | | |---->Altered Conformational_flexibility (Pr = 0.26) |
Brotula_barbata_cry1a	D697H	# | | |---->Loss of B-factor (Pr = 0.26 | P = 0.04) |
Brotula_barbata_cry1a	D697H	# | | |
Brotula_barbata_cry1a	D697H	# | |---->Altered Special_structural_signatures (Pr = 0.03) |
Brotula_barbata_cry1a	D697H	# | |---->Altered Signal_peptide (Pr = 0.00) |
Brotula_barbata_cry1a	D697H	# | | |
Brotula_barbata_cry1a	D697H	# | |---->Altered Transmembrane_protein (Pr = 0.03) |
Brotula_barbata_cry1a	D697H	# | |
Brotula_barbata_cry1a	D697H	# |---->Altered Functional_residue (Pr = 0.25) |
Brotula_barbata_cry1a	D697H	# |---->Altered Macromolecular_binding (Pr = 0.25) |
Brotula_barbata_cry1a	D697H	# | |---->Altered Protein_binding (Pr = 0.25) |
Brotula_barbata_cry1a	D697H	# | |---->Altered Disordered_interface (Pr = 0.25) |
Brotula_barbata_cry1a	D697H	# | | |---->Altered Calmodulin_binding (Pr = 0.18 | P = 0.04) |
Brotula_barbata_cry1a	D697H	# | | |
Brotula_barbata_cry1a	D697H	# | |---->Altered Ordered_interface (Pr = 0.06) |
Brotula_barbata_cry1a	D697H	# | |
Brotula_barbata_cry1a	D697H	# |---->Altered Metal_binding (Pr = 0.05)<---------------------------------------------------------|
Brotula_barbata_cry1a	D697H	# |
Brotula_barbata_cry1a	D697H	# |---->Altered PTM_site (Pr = 0.22)
Brotula_barbata_cry1a	D697H	# |---->Loss of GPI-anchor_amidation at N700 (Pr = 0.01 | P = 0.03)
Brotula_barbata_cry1a	D697H	# |---->Loss of Methylation at K692 (Pr = 0.11 | P = 0.04)
Brotula_barbata_cry1a	D697H	# |---->Loss of N-linked_glycosylation at N700 (Pr = 0.02 | P = 0.04)
Brotula_barbata_cry1a	D697H	# |---->Loss of Proteolytic_cleavage at D697 (Pr = 0.11 | P = 0.04)
Brotula_barbata_cry1a	D697H	# |---->Loss of Ubiquitylation at K692 (Pr = 0.15 | P = 0.05)
Brotula_barbata_cry1a	S698Q	0.163	Altered MoRF (Pr = 0.27 | P = 0.05); Loss of Proteolytic_cleavage at D697 (Pr = 0.11 | P = 0.04); Gain of N-linked_glycosylation at N700 (Pr = 0.02 | P = 0.03); Loss of GPI-anchor_amidation at N700 (Pr = 0.01 | P = 0.03)	Altered Motifs (ELME000008:Main preference for PKA-type AGC kinase phosphorylation.; ELME000053:GSK3 phosphorylation recognition site; ELME000062:Secondary preference for PKA-type AGC kinase phosphorylation.; ELME000063:CK1 phosphorylation site; ELME000085:Glycosaminoglycan attachment site; ELME000269:The DSGxxS phospho-dependent degron binds the F box protein of the SCF-betaTrCP1 complex. The degron is found in various proteins that function in regulation of cell state.)	Predicted conservation scores
Brotula_barbata_cry1a	S698Q	# Altered Effect (Pr = 0.27)
Brotula_barbata_cry1a	S698Q	# |---->Altered Motifs (ELME000008|ELME000053|ELME000062|ELME000063|ELME000085|ELME000269)
Brotula_barbata_cry1a	S698Q	# |---->Altered Structure_and_dynamics (Pr = 0.25)-------------------------------------------------------|
Brotula_barbata_cry1a	S698Q	# | |---->Altered Secondary_structure (Pr = 0.25) |
Brotula_barbata_cry1a	S698Q	# | | |
Brotula_barbata_cry1a	S698Q	# | |---->Altered Stability_and_conformational_flexibility (Pr = 0.25) |
Brotula_barbata_cry1a	S698Q	# | | |---->Altered Conformational_flexibility (Pr = 0.25) |
Brotula_barbata_cry1a	S698Q	# | | |
Brotula_barbata_cry1a	S698Q	# | |---->Altered Special_structural_signatures (Pr = 0.03) |
Brotula_barbata_cry1a	S698Q	# | |---->Altered Signal_peptide (Pr = 0.00) |
Brotula_barbata_cry1a	S698Q	# | | |
Brotula_barbata_cry1a	S698Q	# | |---->Altered Transmembrane_protein (Pr = 0.03) |
Brotula_barbata_cry1a	S698Q	# | |
Brotula_barbata_cry1a	S698Q	# |---->Altered Functional_residue (Pr = 0.27) |
Brotula_barbata_cry1a	S698Q	# |---->Altered Macromolecular_binding (Pr = 0.27) |
Brotula_barbata_cry1a	S698Q	# | |---->Altered Protein_binding (Pr = 0.27) |
Brotula_barbata_cry1a	S698Q	# | |---->Altered Disordered_interface (Pr = 0.27) |
Brotula_barbata_cry1a	S698Q	# | | |---->Altered MoRF (Pr = 0.27 | P = 0.05) |
Brotula_barbata_cry1a	S698Q	# | | |
Brotula_barbata_cry1a	S698Q	# | |---->Altered Ordered_interface (Pr = 0.06) |
Brotula_barbata_cry1a	S698Q	# | |
Brotula_barbata_cry1a	S698Q	# |---->Altered Metal_binding (Pr = 0.04)<---------------------------------------------------------|
Brotula_barbata_cry1a	S698Q	# |
Brotula_barbata_cry1a	S698Q	# |---->Altered PTM_site (Pr = 0.21)
Brotula_barbata_cry1a	S698Q	# |---->Loss of GPI-anchor_amidation at N700 (Pr = 0.01 | P = 0.03)
Brotula_barbata_cry1a	S698Q	# |---->Gain of N-linked_glycosylation at N700 (Pr = 0.02 | P = 0.03)
Brotula_barbata_cry1a	S698Q	# |---->Loss of Proteolytic_cleavage at D697 (Pr = 0.11 | P = 0.04)
Brotula_barbata_cry1a	G699R	0.593	Altered MoRF (Pr = 0.32 | P = 0.02); Altered Calmodulin_binding (Pr = 0.28 | P = 9.6e-03); Gain of ADP-ribosylation at G699 (Pr = 0.20 | P = 0.03); Gain of Proteolytic_cleavage at D697 (Pr = 0.12 | P = 0.03); Loss of N-linked_glycosylation at N700 (Pr = 0.02 | P = 0.04); Loss of GPI-anchor_amidation at N700 (Pr = 0.01 | P = 0.03)	Altered Motifs (ELME000053:GSK3 phosphorylation recognition site; ELME000063:CK1 phosphorylation site; ELME000070:Generic motif for N-glycosylation. It was shown that Trp - Asp - and Glu are uncommon before the Ser/Thr position (PMID-8626433). Efficient glycosylation usually occurs when ~60 residues or more separate the glycosylation acceptor site from the C-terminus.; ELME000085:Glycosaminoglycan attachment site; ELME000146:Subtilisin/kexin isozyme-1 (SKI1) cleavage site ([RK]-X-[hydrophobic]-[LTKF]-|-X); ELME000269:The DSGxxS phospho-dependent degron binds the F box protein of the SCF-betaTrCP1 complex. The degron is found in various proteins that function in regulation of cell state.; PS00008:N-myristoylation site)	Predicted conservation scores
Brotula_barbata_cry1a	G699R	# Altered Effect (Pr = 0.32)
Brotula_barbata_cry1a	G699R	# |---->Altered Motifs (ELME000053|ELME000063|ELME000070|ELME000085|ELME000146|ELME000269|PS00008)
Brotula_barbata_cry1a	G699R	# |---->Altered Structure_and_dynamics (Pr = 0.26)-------------------------------------------------------|
Brotula_barbata_cry1a	G699R	# | |---->Altered Secondary_structure (Pr = 0.26) |
Brotula_barbata_cry1a	G699R	# | | |
Brotula_barbata_cry1a	G699R	# | |---->Altered Stability_and_conformational_flexibility (Pr = 0.25) |
Brotula_barbata_cry1a	G699R	# | | |---->Altered Conformational_flexibility (Pr = 0.25) |
Brotula_barbata_cry1a	G699R	# | | |
Brotula_barbata_cry1a	G699R	# | |---->Altered Special_structural_signatures (Pr = 0.02) |
Brotula_barbata_cry1a	G699R	# | |---->Altered Signal_peptide (Pr = 0.00) |
Brotula_barbata_cry1a	G699R	# | | |
Brotula_barbata_cry1a	G699R	# | |---->Altered Transmembrane_protein (Pr = 0.02) |
Brotula_barbata_cry1a	G699R	# | |
Brotula_barbata_cry1a	G699R	# |---->Altered Functional_residue (Pr = 0.32) |
Brotula_barbata_cry1a	G699R	# |---->Altered Macromolecular_binding (Pr = 0.32) |
Brotula_barbata_cry1a	G699R	# | |---->Altered Protein_binding (Pr = 0.32) |
Brotula_barbata_cry1a	G699R	# | |---->Altered Disordered_interface (Pr = 0.32) |
Brotula_barbata_cry1a	G699R	# | | |---->Altered Calmodulin_binding (Pr = 0.28 | P = 9.6e-03) |
Brotula_barbata_cry1a	G699R	# | | |---->Altered MoRF (Pr = 0.32 | P = 0.02) |
Brotula_barbata_cry1a	G699R	# | | |
Brotula_barbata_cry1a	G699R	# | |---->Altered Ordered_interface (Pr = 0.06) |
Brotula_barbata_cry1a	G699R	# | |
Brotula_barbata_cry1a	G699R	# |---->Altered Metal_binding (Pr = 0.04)<---------------------------------------------------------|
Brotula_barbata_cry1a	G699R	# |
Brotula_barbata_cry1a	G699R	# |---->Altered PTM_site (Pr = 0.21)
Brotula_barbata_cry1a	G699R	# |---->Gain of ADP-ribosylation at G699 (Pr = 0.20 | P = 0.03)
Brotula_barbata_cry1a	G699R	# |---->Loss of GPI-anchor_amidation at N700 (Pr = 0.01 | P = 0.03)
Brotula_barbata_cry1a	G699R	# |---->Loss of N-linked_glycosylation at N700 (Pr = 0.02 | P = 0.04)
Brotula_barbata_cry1a	G699R	# |---->Gain of Proteolytic_cleavage at D697 (Pr = 0.12 | P = 0.03)
Brotula_barbata_cry1a	N700G	0.098	Altered MoRF (Pr = 0.28 | P = 0.04); Gain of B-factor (Pr = 0.25 | P = 0.02); Altered Calmodulin_binding (Pr = 0.21 | P = 0.04); Gain of Methylation at K705 (Pr = 0.19 | P = 5.7e-03); Gain of Ubiquitylation at K705 (Pr = 0.15 | P = 0.04); Gain of O-linked_glycosylation at S698 (Pr = 0.13 | P = 0.04); Gain of Proteolytic_cleavage at D697 (Pr = 0.10 | P = 0.05); Loss of N-linked_glycosylation at N700 (Pr = 0.02 | P = 0.03); Loss of GPI-anchor_amidation at N700 (Pr = 0.01 | P = 0.03)	Altered Motifs (ELME000053:GSK3 phosphorylation recognition site; ELME000063:CK1 phosphorylation site; ELME000070:Generic motif for N-glycosylation. It was shown that Trp - Asp - and Glu are uncommon before the Ser/Thr position (PMID-8626433). Efficient glycosylation usually occurs when ~60 residues or more separate the glycosylation acceptor site from the C-terminus.; ELME000085:Glycosaminoglycan attachment site; ELME000269:The DSGxxS phospho-dependent degron binds the F box protein of the SCF-betaTrCP1 complex. The degron is found in various proteins that function in regulation of cell state.; PS00001:N-glycosylation site; PS00008:N-myristoylation site)	Predicted conservation scores
Brotula_barbata_cry1a	N700G	# Altered Effect (Pr = 0.28)
Brotula_barbata_cry1a	N700G	# |---->Altered Motifs (ELME000053|ELME000063|ELME000070|ELME000085|ELME000269|PS00001|PS00008)
Brotula_barbata_cry1a	N700G	# |---->Altered Structure_and_dynamics (Pr = 0.26)-------------------------------------------------------|
Brotula_barbata_cry1a	N700G	# | |---->Altered Secondary_structure (Pr = 0.26) |
Brotula_barbata_cry1a	N700G	# | | |
Brotula_barbata_cry1a	N700G	# | |---->Altered Stability_and_conformational_flexibility (Pr = 0.25) |
Brotula_barbata_cry1a	N700G	# | | |---->Altered Conformational_flexibility (Pr = 0.25) |
Brotula_barbata_cry1a	N700G	# | | |---->Gain of B-factor (Pr = 0.25 | P = 0.02) |
Brotula_barbata_cry1a	N700G	# | | |
Brotula_barbata_cry1a	N700G	# | |---->Altered Special_structural_signatures (Pr = 0.02) |
Brotula_barbata_cry1a	N700G	# | |---->Altered Signal_peptide (Pr = 0.00) |
Brotula_barbata_cry1a	N700G	# | | |
Brotula_barbata_cry1a	N700G	# | |---->Altered Transmembrane_protein (Pr = 0.02) |
Brotula_barbata_cry1a	N700G	# | |
Brotula_barbata_cry1a	N700G	# |---->Altered Functional_residue (Pr = 0.28) |
Brotula_barbata_cry1a	N700G	# |---->Altered Macromolecular_binding (Pr = 0.28) |
Brotula_barbata_cry1a	N700G	# | |---->Altered Protein_binding (Pr = 0.28) |
Brotula_barbata_cry1a	N700G	# | |---->Altered Disordered_interface (Pr = 0.28) |
Brotula_barbata_cry1a	N700G	# | | |---->Altered Calmodulin_binding (Pr = 0.21 | P = 0.04) |
Brotula_barbata_cry1a	N700G	# | | |---->Altered MoRF (Pr = 0.28 | P = 0.04) |
Brotula_barbata_cry1a	N700G	# | | |
Brotula_barbata_cry1a	N700G	# | |---->Altered Ordered_interface (Pr = 0.06) |
Brotula_barbata_cry1a	N700G	# | |
Brotula_barbata_cry1a	N700G	# |---->Altered Metal_binding (Pr = 0.04)<---------------------------------------------------------|
Brotula_barbata_cry1a	N700G	# |
Brotula_barbata_cry1a	N700G	# |---->Altered PTM_site (Pr = 0.21)
Brotula_barbata_cry1a	N700G	# |---->Loss of GPI-anchor_amidation at N700 (Pr = 0.01 | P = 0.03)
Brotula_barbata_cry1a	N700G	# |---->Gain of Methylation at K705 (Pr = 0.19 | P = 5.7e-03)
Brotula_barbata_cry1a	N700G	# |---->Loss of N-linked_glycosylation at N700 (Pr = 0.02 | P = 0.03)
Brotula_barbata_cry1a	N700G	# |---->Gain of O-linked_glycosylation at S698 (Pr = 0.13 | P = 0.04)
Brotula_barbata_cry1a	N700G	# |---->Gain of Proteolytic_cleavage at D697 (Pr = 0.10 | P = 0.05)
Brotula_barbata_cry1a	N700G	# |---->Gain of Ubiquitylation at K705 (Pr = 0.15 | P = 0.04)
Brotula_barbata_cry1a	A701S	0.045	Altered MoRF (Pr = 0.31 | P = 0.02); Gain of B-factor (Pr = 0.27 | P = 0.01); Altered Calmodulin_binding (Pr = 0.24 | P = 0.02); Gain of Methylation at K705 (Pr = 0.16 | P = 0.01); Loss of Proteolytic_cleavage at D697 (Pr = 0.11 | P = 0.05); Loss of N-linked_glycosylation at N700 (Pr = 0.02 | P = 0.04); Gain of GPI-anchor_amidation at N700 (Pr = 0.01 | P = 0.02)	Altered Motifs (ELME000053:GSK3 phosphorylation recognition site; ELME000063:CK1 phosphorylation site; ELME000070:Generic motif for N-glycosylation. It was shown that Trp - Asp - and Glu are uncommon before the Ser/Thr position (PMID-8626433). Efficient glycosylation usually occurs when ~60 residues or more separate the glycosylation acceptor site from the C-terminus.; ELME000239:The USP7 NTD domain binding motif variant based on the MDM2 and P53 interactions.; ELME000269:The DSGxxS phospho-dependent degron binds the F box protein of the SCF-betaTrCP1 complex. The degron is found in various proteins that function in regulation of cell state.; PS00001:N-glycosylation site; PS00008:N-myristoylation site)	Predicted conservation scores
Brotula_barbata_cry1a	A701S	# Altered Effect (Pr = 0.31)
Brotula_barbata_cry1a	A701S	# |---->Altered Motifs (ELME000053|ELME000063|ELME000070|ELME000239|ELME000269|PS00001|PS00008)
Brotula_barbata_cry1a	A701S	# |---->Altered Structure_and_dynamics (Pr = 0.27)-------------------------------------------------------|
Brotula_barbata_cry1a	A701S	# | |---->Altered Secondary_structure (Pr = 0.26) |
Brotula_barbata_cry1a	A701S	# | | |
Brotula_barbata_cry1a	A701S	# | |---->Altered Stability_and_conformational_flexibility (Pr = 0.27) |
Brotula_barbata_cry1a	A701S	# | | |---->Altered Conformational_flexibility (Pr = 0.27) |
Brotula_barbata_cry1a	A701S	# | | |---->Gain of B-factor (Pr = 0.27 | P = 0.01) |
Brotula_barbata_cry1a	A701S	# | | |
Brotula_barbata_cry1a	A701S	# | |---->Altered Special_structural_signatures (Pr = 0.02) |
Brotula_barbata_cry1a	A701S	# | |---->Altered Signal_peptide (Pr = 0.00) |
Brotula_barbata_cry1a	A701S	# | | |
Brotula_barbata_cry1a	A701S	# | |---->Altered Transmembrane_protein (Pr = 0.02) |
Brotula_barbata_cry1a	A701S	# | |
Brotula_barbata_cry1a	A701S	# |---->Altered Functional_residue (Pr = 0.31) |
Brotula_barbata_cry1a	A701S	# |---->Altered Macromolecular_binding (Pr = 0.31) |
Brotula_barbata_cry1a	A701S	# | |---->Altered Protein_binding (Pr = 0.31) |
Brotula_barbata_cry1a	A701S	# | |---->Altered Disordered_interface (Pr = 0.31) |
Brotula_barbata_cry1a	A701S	# | | |---->Altered Calmodulin_binding (Pr = 0.24 | P = 0.02) |
Brotula_barbata_cry1a	A701S	# | | |---->Altered MoRF (Pr = 0.31 | P = 0.02) |
Brotula_barbata_cry1a	A701S	# | | |
Brotula_barbata_cry1a	A701S	# | |---->Altered Ordered_interface (Pr = 0.07) |
Brotula_barbata_cry1a	A701S	# | |
Brotula_barbata_cry1a	A701S	# |---->Altered Metal_binding (Pr = 0.06)<---------------------------------------------------------|
Brotula_barbata_cry1a	A701S	# |
Brotula_barbata_cry1a	A701S	# |---->Altered PTM_site (Pr = 0.19)
Brotula_barbata_cry1a	A701S	# |---->Gain of GPI-anchor_amidation at N700 (Pr = 0.01 | P = 0.02)
Brotula_barbata_cry1a	A701S	# |---->Gain of Methylation at K705 (Pr = 0.16 | P = 0.01)
Brotula_barbata_cry1a	A701S	# |---->Loss of N-linked_glycosylation at N700 (Pr = 0.02 | P = 0.04)
Brotula_barbata_cry1a	A701S	# |---->Loss of Proteolytic_cleavage at D697 (Pr = 0.11 | P = 0.05)
Brotula_barbata_cry1a	T702K	0.070	Altered Calmodulin_binding (Pr = 0.39 | P = 4.1e-03); Loss of Strand (Pr = 0.27 | P = 0.02); Gain of Ubiquitylation at T702 (Pr = 0.22 | P = 3.4e-03); Gain of Methylation at K705 (Pr = 0.16 | P = 0.01); Loss of Proteolytic_cleavage at D697 (Pr = 0.11 | P = 0.05); Loss of N-linked_glycosylation at N700 (Pr = 0.02 | P = 0.03); Loss of GPI-anchor_amidation at N700 (Pr = 0.01 | P = 0.03)	Altered Motifs (ELME000053:GSK3 phosphorylation recognition site; ELME000070:Generic motif for N-glycosylation. It was shown that Trp - Asp - and Glu are uncommon before the Ser/Thr position (PMID-8626433). Efficient glycosylation usually occurs when ~60 residues or more separate the glycosylation acceptor site from the C-terminus.; ELME000239:The USP7 NTD domain binding motif variant based on the MDM2 and P53 interactions.; ELME000269:The DSGxxS phospho-dependent degron binds the F box protein of the SCF-betaTrCP1 complex. The degron is found in various proteins that function in regulation of cell state.; PS00001:N-glycosylation site; PS00008:N-myristoylation site)	Predicted conservation scores
Brotula_barbata_cry1a	T702K	# Altered Effect (Pr = 0.39)
Brotula_barbata_cry1a	T702K	# |---->Altered Motifs (ELME000053|ELME000070|ELME000239|ELME000269|PS00001|PS00008)
Brotula_barbata_cry1a	T702K	# |---->Altered Structure_and_dynamics (Pr = 0.27)-------------------------------------------------------|
Brotula_barbata_cry1a	T702K	# | |---->Altered Secondary_structure (Pr = 0.27) |
Brotula_barbata_cry1a	T702K	# | | |---->Loss of Strand (Pr = 0.27 | P = 0.02) |
Brotula_barbata_cry1a	T702K	# | | |
Brotula_barbata_cry1a	T702K	# | |---->Altered Stability_and_conformational_flexibility (Pr = 0.24) |
Brotula_barbata_cry1a	T702K	# | | |---->Altered Conformational_flexibility (Pr = 0.24) |
Brotula_barbata_cry1a	T702K	# | | |
Brotula_barbata_cry1a	T702K	# | |---->Altered Special_structural_signatures (Pr = 0.02) |
Brotula_barbata_cry1a	T702K	# | |---->Altered Signal_peptide (Pr = 0.00) |
Brotula_barbata_cry1a	T702K	# | | |
Brotula_barbata_cry1a	T702K	# | |---->Altered Transmembrane_protein (Pr = 0.02) |
Brotula_barbata_cry1a	T702K	# | |
Brotula_barbata_cry1a	T702K	# |---->Altered Functional_residue (Pr = 0.39) |
Brotula_barbata_cry1a	T702K	# |---->Altered Macromolecular_binding (Pr = 0.39) |
Brotula_barbata_cry1a	T702K	# | |---->Altered Protein_binding (Pr = 0.39) |
Brotula_barbata_cry1a	T702K	# | |---->Altered Disordered_interface (Pr = 0.39) |
Brotula_barbata_cry1a	T702K	# | | |---->Altered Calmodulin_binding (Pr = 0.39 | P = 4.1e-03) |
Brotula_barbata_cry1a	T702K	# | | |
Brotula_barbata_cry1a	T702K	# | |---->Altered Ordered_interface (Pr = 0.06) |
Brotula_barbata_cry1a	T702K	# | |
Brotula_barbata_cry1a	T702K	# |---->Altered Metal_binding (Pr = 0.02)<---------------------------------------------------------|
Brotula_barbata_cry1a	T702K	# |
Brotula_barbata_cry1a	T702K	# |---->Altered PTM_site (Pr = 0.22)
Brotula_barbata_cry1a	T702K	# |---->Loss of GPI-anchor_amidation at N700 (Pr = 0.01 | P = 0.03)
Brotula_barbata_cry1a	T702K	# |---->Gain of Methylation at K705 (Pr = 0.16 | P = 0.01)
Brotula_barbata_cry1a	T702K	# |---->Loss of N-linked_glycosylation at N700 (Pr = 0.02 | P = 0.03)
Brotula_barbata_cry1a	T702K	# |---->Loss of Proteolytic_cleavage at D697 (Pr = 0.11 | P = 0.05)
Brotula_barbata_cry1a	T702K	# |---->Gain of Ubiquitylation at T702 (Pr = 0.22 | P = 3.4e-03)
Brotula_barbata_cry1a	G703A	0.092	Altered MoRF (Pr = 0.34 | P = 0.01); Loss of Strand (Pr = 0.28 | P = 0.01); Altered Calmodulin_binding (Pr = 0.25 | P = 0.01); Gain of Methylation at K705 (Pr = 0.18 | P = 7.6e-03); Gain of Ubiquitylation at K705 (Pr = 0.16 | P = 0.03); Loss of N-linked_glycosylation at N700 (Pr = 0.02 | P = 0.04); Loss of GPI-anchor_amidation at N700 (Pr = 0.01 | P = 0.03)	Altered Motifs (ELME000070:Generic motif for N-glycosylation. It was shown that Trp - Asp - and Glu are uncommon before the Ser/Thr position (PMID-8626433). Efficient glycosylation usually occurs when ~60 residues or more separate the glycosylation acceptor site from the C-terminus.; ELME000239:The USP7 NTD domain binding motif variant based on the MDM2 and P53 interactions.; PS00001:N-glycosylation site; PS00008:N-myristoylation site)	Predicted conservation scores
Brotula_barbata_cry1a	G703A	# Altered Effect (Pr = 0.34)
Brotula_barbata_cry1a	G703A	# |---->Altered Motifs (ELME000070|ELME000239|PS00001|PS00008)
Brotula_barbata_cry1a	G703A	# |---->Altered Structure_and_dynamics (Pr = 0.28)-------------------------------------------------------|
Brotula_barbata_cry1a	G703A	# | |---->Altered Secondary_structure (Pr = 0.28) |
Brotula_barbata_cry1a	G703A	# | | |---->Loss of Strand (Pr = 0.28 | P = 0.01) |
Brotula_barbata_cry1a	G703A	# | | |
Brotula_barbata_cry1a	G703A	# | |---->Altered Stability_and_conformational_flexibility (Pr = 0.22) |
Brotula_barbata_cry1a	G703A	# | | |---->Altered Conformational_flexibility (Pr = 0.22) |
Brotula_barbata_cry1a	G703A	# | | |
Brotula_barbata_cry1a	G703A	# | |---->Altered Special_structural_signatures (Pr = 0.03) |
Brotula_barbata_cry1a	G703A	# | |---->Altered Signal_peptide (Pr = 0.00) |
Brotula_barbata_cry1a	G703A	# | | |
Brotula_barbata_cry1a	G703A	# | |---->Altered Transmembrane_protein (Pr = 0.03) |
Brotula_barbata_cry1a	G703A	# | |
Brotula_barbata_cry1a	G703A	# |---->Altered Functional_residue (Pr = 0.34) |
Brotula_barbata_cry1a	G703A	# |---->Altered Macromolecular_binding (Pr = 0.34) |
Brotula_barbata_cry1a	G703A	# | |---->Altered Protein_binding (Pr = 0.34) |
Brotula_barbata_cry1a	G703A	# | |---->Altered Disordered_interface (Pr = 0.34) |
Brotula_barbata_cry1a	G703A	# | | |---->Altered Calmodulin_binding (Pr = 0.25 | P = 0.01) |
Brotula_barbata_cry1a	G703A	# | | |---->Altered MoRF (Pr = 0.34 | P = 0.01) |
Brotula_barbata_cry1a	G703A	# | | |
Brotula_barbata_cry1a	G703A	# | |---->Altered Ordered_interface (Pr = 0.06) |
Brotula_barbata_cry1a	G703A	# | |
Brotula_barbata_cry1a	G703A	# |---->Altered Metal_binding (Pr = 0.02)<---------------------------------------------------------|
Brotula_barbata_cry1a	G703A	# |
Brotula_barbata_cry1a	G703A	# |---->Altered PTM_site (Pr = 0.18)
Brotula_barbata_cry1a	G703A	# |---->Loss of GPI-anchor_amidation at N700 (Pr = 0.01 | P = 0.03)
Brotula_barbata_cry1a	G703A	# |---->Gain of Methylation at K705 (Pr = 0.18 | P = 7.6e-03)
Brotula_barbata_cry1a	G703A	# |---->Loss of N-linked_glycosylation at N700 (Pr = 0.02 | P = 0.04)
Brotula_barbata_cry1a	G703A	# |---->Gain of Ubiquitylation at K705 (Pr = 0.16 | P = 0.03)
Brotula_barbata_cry1a	I706T	0.248	Altered MoRF (Pr = 0.48 | P = 1.3e-03); Altered Calmodulin_binding (Pr = 0.30 | P = 0.01); Loss of Strand (Pr = 0.28 | P = 8.0e-03); Gain of Methylation at K705 (Pr = 0.18 | P = 6.7e-03); Gain of Ubiquitylation at K705 (Pr = 0.15 | P = 0.05); Altered DNA_binding (Pr = 0.14 | P = 0.05); Gain of Pyrrolidone_carboxylic_acid at Q709 (Pr = 0.07 | P = 0.02)	Altered Motifs (ELME000053:GSK3 phosphorylation recognition site; ELME000202:(ST)Q motif which is phosphorylated by PIKK family members.; PS00005:Protein kinase C phosphorylation site)	Predicted conservation scores
Brotula_barbata_cry1a	I706T	# Altered Effect (Pr = 0.48)
Brotula_barbata_cry1a	I706T	# |---->Altered Motifs (ELME000053|ELME000202|PS00005)
Brotula_barbata_cry1a	I706T	# |---->Altered Structure_and_dynamics (Pr = 0.28)-------------------------------------------------------|
Brotula_barbata_cry1a	I706T	# | |---->Altered Secondary_structure (Pr = 0.28) |
Brotula_barbata_cry1a	I706T	# | | |---->Loss of Strand (Pr = 0.28 | P = 8.0e-03) |
Brotula_barbata_cry1a	I706T	# | | |
Brotula_barbata_cry1a	I706T	# | |---->Altered Stability_and_conformational_flexibility (Pr = 0.22) |
Brotula_barbata_cry1a	I706T	# | | |---->Altered Conformational_flexibility (Pr = 0.22) |
Brotula_barbata_cry1a	I706T	# | | |
Brotula_barbata_cry1a	I706T	# | |---->Altered Special_structural_signatures (Pr = 0.05) |
Brotula_barbata_cry1a	I706T	# | |---->Altered Signal_peptide (Pr = 0.00) |
Brotula_barbata_cry1a	I706T	# | | |
Brotula_barbata_cry1a	I706T	# | |---->Altered Transmembrane_protein (Pr = 0.05) |
Brotula_barbata_cry1a	I706T	# | |
Brotula_barbata_cry1a	I706T	# |---->Altered Functional_residue (Pr = 0.48) |
Brotula_barbata_cry1a	I706T	# |---->Altered Macromolecular_binding (Pr = 0.48) |
Brotula_barbata_cry1a	I706T	# | |---->Altered DNA_binding (Pr = 0.14 | P = 0.05) |
Brotula_barbata_cry1a	I706T	# | |---->Altered Protein_binding (Pr = 0.48) |
Brotula_barbata_cry1a	I706T	# | |---->Altered Disordered_interface (Pr = 0.48) |
Brotula_barbata_cry1a	I706T	# | | |---->Altered Calmodulin_binding (Pr = 0.30 | P = 0.01) |
Brotula_barbata_cry1a	I706T	# | | |---->Altered MoRF (Pr = 0.48 | P = 1.3e-03) |
Brotula_barbata_cry1a	I706T	# | | |
Brotula_barbata_cry1a	I706T	# | |---->Altered Ordered_interface (Pr = 0.05) |
Brotula_barbata_cry1a	I706T	# | |
Brotula_barbata_cry1a	I706T	# |---->Altered Metal_binding (Pr = 0.01)<---------------------------------------------------------|
Brotula_barbata_cry1a	I706T	# |
Brotula_barbata_cry1a	I706T	# |---->Altered PTM_site (Pr = 0.18)
Brotula_barbata_cry1a	I706T	# |---->Gain of Methylation at K705 (Pr = 0.18 | P = 6.7e-03)
Brotula_barbata_cry1a	I706T	# |---->Gain of Pyrrolidone_carboxylic_acid at Q709 (Pr = 0.07 | P = 0.02)
Brotula_barbata_cry1a	I706T	# |---->Gain of Ubiquitylation at K705 (Pr = 0.15 | P = 0.05)
Brotula_barbata_cry1a	Q707T	0.278	Altered MoRF (Pr = 0.28 | P = 0.04); Altered Calmodulin_binding (Pr = 0.26 | P = 0.02); Gain of Methylation at K705 (Pr = 0.16 | P = 9.9e-03); Gain of Ubiquitylation at K705 (Pr = 0.16 | P = 0.04); Loss of Pyrrolidone_carboxylic_acid at Q709 (Pr = 0.06 | P = 0.03)	Altered Motifs (ELME000053:GSK3 phosphorylation recognition site; ELME000062:Secondary preference for PKA-type AGC kinase phosphorylation.; ELME000063:CK1 phosphorylation site)	Predicted conservation scores
Brotula_barbata_cry1a	Q707T	# Altered Effect (Pr = 0.28)
Brotula_barbata_cry1a	Q707T	# |---->Altered Motifs (ELME000053|ELME000062|ELME000063)
Brotula_barbata_cry1a	Q707T	# |---->Altered Structure_and_dynamics (Pr = 0.26)-------------------------------------------------------|
Brotula_barbata_cry1a	Q707T	# | |---->Altered Secondary_structure (Pr = 0.26) |
Brotula_barbata_cry1a	Q707T	# | | |
Brotula_barbata_cry1a	Q707T	# | |---->Altered Stability_and_conformational_flexibility (Pr = 0.23) |
Brotula_barbata_cry1a	Q707T	# | | |---->Altered Conformational_flexibility (Pr = 0.23) |
Brotula_barbata_cry1a	Q707T	# | | |
Brotula_barbata_cry1a	Q707T	# | |---->Altered Special_structural_signatures (Pr = 0.09) |
Brotula_barbata_cry1a	Q707T	# | |---->Altered Signal_peptide (Pr = 0.00) |
Brotula_barbata_cry1a	Q707T	# | | |
Brotula_barbata_cry1a	Q707T	# | |---->Altered Transmembrane_protein (Pr = 0.09) |
Brotula_barbata_cry1a	Q707T	# | |
Brotula_barbata_cry1a	Q707T	# |---->Altered Functional_residue (Pr = 0.28) |
Brotula_barbata_cry1a	Q707T	# |---->Altered Macromolecular_binding (Pr = 0.28) |
Brotula_barbata_cry1a	Q707T	# | |---->Altered Protein_binding (Pr = 0.28) |
Brotula_barbata_cry1a	Q707T	# | |---->Altered Disordered_interface (Pr = 0.28) |
Brotula_barbata_cry1a	Q707T	# | | |---->Altered Calmodulin_binding (Pr = 0.26 | P = 0.02) |
Brotula_barbata_cry1a	Q707T	# | | |---->Altered MoRF (Pr = 0.28 | P = 0.04) |
Brotula_barbata_cry1a	Q707T	# | | |
Brotula_barbata_cry1a	Q707T	# | |---->Altered Ordered_interface (Pr = 0.07) |
Brotula_barbata_cry1a	Q707T	# | |
Brotula_barbata_cry1a	Q707T	# |---->Altered Metal_binding (Pr = 0.01)<---------------------------------------------------------|
Brotula_barbata_cry1a	Q707T	# |
Brotula_barbata_cry1a	Q707T	# |---->Altered PTM_site (Pr = 0.16)
Brotula_barbata_cry1a	Q707T	# |---->Gain of Methylation at K705 (Pr = 0.16 | P = 9.9e-03)
Brotula_barbata_cry1a	Q707T	# |---->Loss of Pyrrolidone_carboxylic_acid at Q709 (Pr = 0.06 | P = 0.03)
Brotula_barbata_cry1a	Q707T	# |---->Gain of Ubiquitylation at K705 (Pr = 0.16 | P = 0.04)
Brotula_barbata_cry1a	Q709G	0.286	Altered MoRF (Pr = 0.30 | P = 0.02); Gain of Strand (Pr = 0.26 | P = 0.05); Altered Calmodulin_binding (Pr = 0.26 | P = 0.02); Gain of Methylation at K705 (Pr = 0.18 | P = 7.0e-03); Gain of Ubiquitylation at K705 (Pr = 0.16 | P = 0.03); Loss of Pyrrolidone_carboxylic_acid at Q709 (Pr = 0.06 | P = 0.03)	Altered Motifs (ELME000053:GSK3 phosphorylation recognition site; ELME000062:Secondary preference for PKA-type AGC kinase phosphorylation.)	Predicted conservation scores
Brotula_barbata_cry1a	Q709G	# Altered Effect (Pr = 0.30)
Brotula_barbata_cry1a	Q709G	# |---->Altered Motifs (ELME000053|ELME000062)
Brotula_barbata_cry1a	Q709G	# |---->Altered Structure_and_dynamics (Pr = 0.26)-------------------------------------------------------|
Brotula_barbata_cry1a	Q709G	# | |---->Altered Secondary_structure (Pr = 0.26) |
Brotula_barbata_cry1a	Q709G	# | | |---->Gain of Strand (Pr = 0.26 | P = 0.05) |
Brotula_barbata_cry1a	Q709G	# | | |
Brotula_barbata_cry1a	Q709G	# | |---->Altered Stability_and_conformational_flexibility (Pr = 0.24) |
Brotula_barbata_cry1a	Q709G	# | | |---->Altered Conformational_flexibility (Pr = 0.24) |
Brotula_barbata_cry1a	Q709G	# | | |
Brotula_barbata_cry1a	Q709G	# | |---->Altered Special_structural_signatures (Pr = 0.09) |
Brotula_barbata_cry1a	Q709G	# | |---->Altered Signal_peptide (Pr = 0.00) |
Brotula_barbata_cry1a	Q709G	# | | |
Brotula_barbata_cry1a	Q709G	# | |---->Altered Transmembrane_protein (Pr = 0.09) |
Brotula_barbata_cry1a	Q709G	# | |
Brotula_barbata_cry1a	Q709G	# |---->Altered Functional_residue (Pr = 0.30) |
Brotula_barbata_cry1a	Q709G	# |---->Altered Macromolecular_binding (Pr = 0.30) |
Brotula_barbata_cry1a	Q709G	# | |---->Altered Protein_binding (Pr = 0.30) |
Brotula_barbata_cry1a	Q709G	# | |---->Altered Disordered_interface (Pr = 0.30) |
Brotula_barbata_cry1a	Q709G	# | | |---->Altered Calmodulin_binding (Pr = 0.26 | P = 0.02) |
Brotula_barbata_cry1a	Q709G	# | | |---->Altered MoRF (Pr = 0.30 | P = 0.02) |
Brotula_barbata_cry1a	Q709G	# | | |
Brotula_barbata_cry1a	Q709G	# | |---->Altered Ordered_interface (Pr = 0.07) |
Brotula_barbata_cry1a	Q709G	# | |
Brotula_barbata_cry1a	Q709G	# |---->Altered Metal_binding (Pr = 0.01)<---------------------------------------------------------|
Brotula_barbata_cry1a	Q709G	# |
Brotula_barbata_cry1a	Q709G	# |---->Altered PTM_site (Pr = 0.18)
Brotula_barbata_cry1a	Q709G	# |---->Gain of Methylation at K705 (Pr = 0.18 | P = 7.0e-03)
Brotula_barbata_cry1a	Q709G	# |---->Loss of Pyrrolidone_carboxylic_acid at Q709 (Pr = 0.06 | P = 0.03)
Brotula_barbata_cry1a	Q709G	# |---->Gain of Ubiquitylation at K705 (Pr = 0.16 | P = 0.03)
Brotula_barbata_cry1a	S710A	0.130	Altered MoRF (Pr = 0.33 | P = 0.01); Altered Calmodulin_binding (Pr = 0.27 | P = 0.01); Gain of Loop (Pr = 0.26 | P = 0.05); Gain of Ubiquitylation at K705 (Pr = 0.17 | P = 0.03); Gain of Methylation at K705 (Pr = 0.17 | P = 9.6e-03); Gain of Pyrrolidone_carboxylic_acid at Q709 (Pr = 0.06 | P = 0.03)	Altered Motifs (ELME000053:GSK3 phosphorylation recognition site; ELME000062:Secondary preference for PKA-type AGC kinase phosphorylation.; PS00005:Protein kinase C phosphorylation site)	Predicted conservation scores
Brotula_barbata_cry1a	S710A	# Altered Effect (Pr = 0.33)
Brotula_barbata_cry1a	S710A	# |---->Altered Motifs (ELME000053|ELME000062|PS00005)
Brotula_barbata_cry1a	S710A	# |---->Altered Structure_and_dynamics (Pr = 0.26)-------------------------------------------------------|
Brotula_barbata_cry1a	S710A	# | |---->Altered Secondary_structure (Pr = 0.26) |
Brotula_barbata_cry1a	S710A	# | | |---->Gain of Loop (Pr = 0.26 | P = 0.05) |
Brotula_barbata_cry1a	S710A	# | | |
Brotula_barbata_cry1a	S710A	# | |---->Altered Stability_and_conformational_flexibility (Pr = 0.25) |
Brotula_barbata_cry1a	S710A	# | | |---->Altered Conformational_flexibility (Pr = 0.25) |
Brotula_barbata_cry1a	S710A	# | | |
Brotula_barbata_cry1a	S710A	# | |---->Altered Special_structural_signatures (Pr = 0.09) |
Brotula_barbata_cry1a	S710A	# | |---->Altered Signal_peptide (Pr = 0.00) |
Brotula_barbata_cry1a	S710A	# | | |
Brotula_barbata_cry1a	S710A	# | |---->Altered Transmembrane_protein (Pr = 0.09) |
Brotula_barbata_cry1a	S710A	# | |
Brotula_barbata_cry1a	S710A	# |---->Altered Functional_residue (Pr = 0.33) |
Brotula_barbata_cry1a	S710A	# |---->Altered Macromolecular_binding (Pr = 0.33) |
Brotula_barbata_cry1a	S710A	# | |---->Altered Protein_binding (Pr = 0.33) |
Brotula_barbata_cry1a	S710A	# | |---->Altered Disordered_interface (Pr = 0.33) |
Brotula_barbata_cry1a	S710A	# | | |---->Altered Calmodulin_binding (Pr = 0.27 | P = 0.01) |
Brotula_barbata_cry1a	S710A	# | | |---->Altered MoRF (Pr = 0.33 | P = 0.01) |
Brotula_barbata_cry1a	S710A	# | | |
Brotula_barbata_cry1a	S710A	# | |---->Altered Ordered_interface (Pr = 0.07) |
Brotula_barbata_cry1a	S710A	# | |
Brotula_barbata_cry1a	S710A	# |---->Altered Metal_binding (Pr = 0.01)<---------------------------------------------------------|
Brotula_barbata_cry1a	S710A	# |
Brotula_barbata_cry1a	S710A	# |---->Altered PTM_site (Pr = 0.17)
Brotula_barbata_cry1a	S710A	# |---->Gain of Methylation at K705 (Pr = 0.17 | P = 9.6e-03)
Brotula_barbata_cry1a	S710A	# |---->Gain of Pyrrolidone_carboxylic_acid at Q709 (Pr = 0.06 | P = 0.03)
Brotula_barbata_cry1a	S710A	# |---->Gain of Ubiquitylation at K705 (Pr = 0.17 | P = 0.03)
Brotula_barbata_cry1a	S711K	0.182	Altered Calmodulin_binding (Pr = 0.37 | P = 4.8e-03); Altered MoRF (Pr = 0.31 | P = 0.02); Gain of Acetylation at S711 (Pr = 0.20 | P = 0.04); Altered Cytoplasmic_loop (Pr = 0.14 | P = 0.02); Loss of Pyrrolidone_carboxylic_acid at Q709 (Pr = 0.06 | P = 0.03)	Altered Motifs (ELME000008:Main preference for PKA-type AGC kinase phosphorylation.; ELME000053:GSK3 phosphorylation recognition site; ELME000062:Secondary preference for PKA-type AGC kinase phosphorylation.; ELME000063:CK1 phosphorylation site; ELME000100:NEC1/NEC2 cleavage site (Lys-Arg-|-Xaa); ELME000102:N-Arg dibasic convertase (nardilysin) cleavage site (Xaa-|-Arg-Lys or Arg-|-Arg-Xaa).; ELME000108:Yeast kexin 2 cleavage site (Lys-Arg-|-Xaa or Arg-Arg-|-Xaa); ELME000271:Monopartite variant of the classical basically charged NLS. N-extended version.; PS00004:cAMP- and cGMP-dependent protein kinase phosphorylation site; PS00005:Protein kinase C phosphorylation site)	Predicted conservation scores
Brotula_barbata_cry1a	S711K	# Altered Effect (Pr = 0.37)
Brotula_barbata_cry1a	S711K	# |---->Altered Motifs (ELME000008|ELME000053|ELME000062|ELME000063|ELME000100|ELME000102|ELME000108|ELME000271|PS00004|PS00005)
Brotula_barbata_cry1a	S711K	# |---->Altered Structure_and_dynamics (Pr = 0.26)-------------------------------------------------------|
Brotula_barbata_cry1a	S711K	# | |---->Altered Secondary_structure (Pr = 0.26) |
Brotula_barbata_cry1a	S711K	# | | |
Brotula_barbata_cry1a	S711K	# | |---->Altered Stability_and_conformational_flexibility (Pr = 0.22) |
Brotula_barbata_cry1a	S711K	# | | |---->Altered Conformational_flexibility (Pr = 0.22) |
Brotula_barbata_cry1a	S711K	# | | |
Brotula_barbata_cry1a	S711K	# | |---->Altered Special_structural_signatures (Pr = 0.14) |
Brotula_barbata_cry1a	S711K	# | |---->Altered Signal_peptide (Pr = 0.00) |
Brotula_barbata_cry1a	S711K	# | | |
Brotula_barbata_cry1a	S711K	# | |---->Altered Transmembrane_protein (Pr = 0.14) |
Brotula_barbata_cry1a	S711K	# | |---->Altered Non-cytoplasmic_loop (Pr = 0.14 | P = 0.02) |
Brotula_barbata_cry1a	S711K	# | |
Brotula_barbata_cry1a	S711K	# |---->Altered Functional_residue (Pr = 0.37) |
Brotula_barbata_cry1a	S711K	# |---->Altered Macromolecular_binding (Pr = 0.37) |
Brotula_barbata_cry1a	S711K	# | |---->Altered Protein_binding (Pr = 0.37) |
Brotula_barbata_cry1a	S711K	# | |---->Altered Disordered_interface (Pr = 0.37) |
Brotula_barbata_cry1a	S711K	# | | |---->Altered Calmodulin_binding (Pr = 0.37 | P = 4.8e-03) |
Brotula_barbata_cry1a	S711K	# | | |---->Altered MoRF (Pr = 0.31 | P = 0.02) |
Brotula_barbata_cry1a	S711K	# | | |
Brotula_barbata_cry1a	S711K	# | |---->Altered Ordered_interface (Pr = 0.07) |
Brotula_barbata_cry1a	S711K	# | |
Brotula_barbata_cry1a	S711K	# |---->Altered Metal_binding (Pr = 0.02)<---------------------------------------------------------|
Brotula_barbata_cry1a	S711K	# |
Brotula_barbata_cry1a	S711K	# |---->Altered PTM_site (Pr = 0.20)
Brotula_barbata_cry1a	S711K	# |---->Gain of Acetylation at S711 (Pr = 0.20 | P = 0.04)
Brotula_barbata_cry1a	S711K	# |---->Loss of Pyrrolidone_carboxylic_acid at Q709 (Pr = 0.06 | P = 0.03)
Brotula_barbata_cry1a	R712G	0.187	Altered Calmodulin_binding (Pr = 0.54 | P = 1.7e-03); Altered MoRF (Pr = 0.30 | P = 0.02); Gain of B-factor (Pr = 0.27 | P = 9.8e-03); Gain of Loop (Pr = 0.27 | P = 0.04); Altered Cytoplasmic_loop (Pr = 0.14 | P = 0.02); Loss of Pyrrolidone_carboxylic_acid at Q709 (Pr = 0.06 | P = 0.03)	Altered Motifs (ELME000053:GSK3 phosphorylation recognition site; ELME000062:Secondary preference for PKA-type AGC kinase phosphorylation.; ELME000063:CK1 phosphorylation site; ELME000085:Glycosaminoglycan attachment site; ELME000102:N-Arg dibasic convertase (nardilysin) cleavage site (Xaa-|-Arg-Lys or Arg-|-Arg-Xaa).; PS00005:Protein kinase C phosphorylation site)	Predicted conservation scores
Brotula_barbata_cry1a	R712G	# Altered Effect (Pr = 0.54)
Brotula_barbata_cry1a	R712G	# |---->Altered Motifs (ELME000053|ELME000062|ELME000063|ELME000085|ELME000102|PS00005)
Brotula_barbata_cry1a	R712G	# |---->Altered Structure_and_dynamics (Pr = 0.27)-------------------------------------------------------|
Brotula_barbata_cry1a	R712G	# | |---->Altered Secondary_structure (Pr = 0.27) |
Brotula_barbata_cry1a	R712G	# | | |---->Gain of Loop (Pr = 0.27 | P = 0.04) |
Brotula_barbata_cry1a	R712G	# | | |
Brotula_barbata_cry1a	R712G	# | |---->Altered Stability_and_conformational_flexibility (Pr = 0.27) |
Brotula_barbata_cry1a	R712G	# | | |---->Altered Conformational_flexibility (Pr = 0.27) |
Brotula_barbata_cry1a	R712G	# | | |---->Gain of B-factor (Pr = 0.27 | P = 9.8e-03) |
Brotula_barbata_cry1a	R712G	# | | |
Brotula_barbata_cry1a	R712G	# | |---->Altered Special_structural_signatures (Pr = 0.14) |
Brotula_barbata_cry1a	R712G	# | |---->Altered Signal_peptide (Pr = 0.00) |
Brotula_barbata_cry1a	R712G	# | | |
Brotula_barbata_cry1a	R712G	# | |---->Altered Transmembrane_protein (Pr = 0.14) |
Brotula_barbata_cry1a	R712G	# | |---->Altered Non-cytoplasmic_loop (Pr = 0.14 | P = 0.02) |
Brotula_barbata_cry1a	R712G	# | |
Brotula_barbata_cry1a	R712G	# |---->Altered Functional_residue (Pr = 0.54) |
Brotula_barbata_cry1a	R712G	# |---->Altered Macromolecular_binding (Pr = 0.54) |
Brotula_barbata_cry1a	R712G	# | |---->Altered Protein_binding (Pr = 0.54) |
Brotula_barbata_cry1a	R712G	# | |---->Altered Disordered_interface (Pr = 0.54) |
Brotula_barbata_cry1a	R712G	# | | |---->Altered Calmodulin_binding (Pr = 0.54 | P = 1.7e-03) |
Brotula_barbata_cry1a	R712G	# | | |---->Altered MoRF (Pr = 0.30 | P = 0.02) |
Brotula_barbata_cry1a	R712G	# | | |
Brotula_barbata_cry1a	R712G	# | |---->Altered Ordered_interface (Pr = 0.10) |
Brotula_barbata_cry1a	R712G	# | |
Brotula_barbata_cry1a	R712G	# |---->Altered Metal_binding (Pr = 0.02)<---------------------------------------------------------|
Brotula_barbata_cry1a	R712G	# |
Brotula_barbata_cry1a	R712G	# |---->Altered PTM_site (Pr = 0.20)
Brotula_barbata_cry1a	R712G	# |---->Loss of Pyrrolidone_carboxylic_acid at Q709 (Pr = 0.06 | P = 0.03)
Brotula_barbata_cry1b	D23E	0.225	Loss of Sodium_binding at S24 (Pr = 0.36 | P = 1.1e-03); Altered PPI_residue (Pr = 0.28 | P = 0.05); Loss of Relative_solvent_accessibility (Pr = 0.28 | P = 0.02); Loss of Manganese_binding at N18 (Pr = 0.19 | P = 0.02); Gain of Nickel_binding at N18 (Pr = 0.18 | P = 0.04); Gain of Catalytic_site at N18 (Pr = 0.12 | P = 0.03)	Altered Motifs (ELME000053:GSK3 phosphorylation recognition site; ELME000062:Secondary preference for PKA-type AGC kinase phosphorylation.; ELME000064:CK2 phosphorylation site; ELME000103:Proprotein convertase 7 (PC7 - PCSK7) cleavage site (Arg-Xaa-Xaa-Xaa-[Arg/Lys]-Arg-|-Xaa); ELME000313:The WH2 motif is of variable length (16-19 amino acids) binding to the hydrophobic cleft formed by actin's subdomains 1 and 3. At the N-terminus it forms an alpha-helix followed by a flexible loop stabilised upon actin binding.; ELME000321:Caspase3 and Caspase7 cleavage site; ELME000336:NEK2 phosphorylation motif with preferred Phe - Leu or Met in the -3 position to compensate for less favorable residues in the +1 and +2 position.; PS00006:Casein kinase II phosphorylation site)	Predicted conservation scores
Brotula_barbata_cry1b	D23E	# Altered Effect (Pr = 0.36)
Brotula_barbata_cry1b	D23E	# |---->Altered Motifs (ELME000053|ELME000062|ELME000064|ELME000103|ELME000313|ELME000321|ELME000336|PS00006)
Brotula_barbata_cry1b	D23E	# |---->Altered Structure_and_dynamics (Pr = 0.36)-------------------------------------------------------|
Brotula_barbata_cry1b	D23E	# | |---->Loss of Relative_solvent_accessibility (Pr = 0.28 | P = 0.02) |
Brotula_barbata_cry1b	D23E	# | |---->Altered Secondary_structure (Pr = 0.24) |
Brotula_barbata_cry1b	D23E	# | | |
Brotula_barbata_cry1b	D23E	# | |---->Altered Stability_and_conformational_flexibility (Pr = 0.27) |
Brotula_barbata_cry1b	D23E	# | | |---->Altered Conformational_flexibility (Pr = 0.27) |
Brotula_barbata_cry1b	D23E	# | | |
Brotula_barbata_cry1b	D23E	# | |---->Altered Special_structural_signatures (Pr = 0.24) |
Brotula_barbata_cry1b	D23E	# | |---->Altered Signal_peptide (Pr = 0.00) |
Brotula_barbata_cry1b	D23E	# | | |
Brotula_barbata_cry1b	D23E	# | |---->Altered Transmembrane_protein (Pr = 0.24) |
Brotula_barbata_cry1b	D23E	# | |
Brotula_barbata_cry1b	D23E	# |---->Altered Functional_residue (Pr = 0.36) |
Brotula_barbata_cry1b	D23E	# |---->Gain of Catalytic_site at N18 (Pr = 0.12 | P = 0.03) |
Brotula_barbata_cry1b	D23E	# |---->Altered Macromolecular_binding (Pr = 0.28) |
Brotula_barbata_cry1b	D23E	# | |---->Altered Protein_binding (Pr = 0.28) |
Brotula_barbata_cry1b	D23E	# | |---->Altered Disordered_interface (Pr = 0.06) |
Brotula_barbata_cry1b	D23E	# | | |
Brotula_barbata_cry1b	D23E	# | |---->Altered Ordered_interface (Pr = 0.28) |
Brotula_barbata_cry1b	D23E	# | |---->Altered PPI_residue (Pr = 0.28 | P = 0.05) |
Brotula_barbata_cry1b	D23E	# | |
Brotula_barbata_cry1b	D23E	# |---->Altered Metal_binding (Pr = 0.36)<---------------------------------------------------------|
Brotula_barbata_cry1b	D23E	# | |---->Loss of Manganese_binding at N18 (Pr = 0.19 | P = 0.02)
Brotula_barbata_cry1b	D23E	# | |---->Gain of Nickel_binding at N18 (Pr = 0.18 | P = 0.04)
Brotula_barbata_cry1b	D23E	# | |---->Loss of Sodium_binding at S24 (Pr = 0.36 | P = 1.1e-03)
Brotula_barbata_cry1b	D23E	# |
Brotula_barbata_cry1b	D23E	# |---->Altered PTM_site (Pr = 0.17)
Brotula_barbata_cry1b	T30S	0.125	Gain of Sodium_binding at R27 (Pr = 0.30 | P = 2.4e-03); Altered PPI_residue (Pr = 0.30 | P = 0.02); Gain of Relative_solvent_accessibility (Pr = 0.27 | P = 0.02); Gain of Potassium_binding at D29 (Pr = 0.14 | P = 0.02)	Altered Motifs (ELME000051:Longer mode 2 interacting phospho-motif for 14-3-3 proteins with key conservation RxxxS#p.; ELME000173:Consensus derived from reported natural interactors which do not match the Mode 1 and Mode 2 ligands.; PS00005:Protein kinase C phosphorylation site)	Predicted conservation scores
Brotula_barbata_cry1b	T30S	# Altered Effect (Pr = 0.30)
Brotula_barbata_cry1b	T30S	# |---->Altered Motifs (ELME000051|ELME000173|PS00005)
Brotula_barbata_cry1b	T30S	# |---->Altered Structure_and_dynamics (Pr = 0.30)-------------------------------------------------------|
Brotula_barbata_cry1b	T30S	# | |---->Gain of Relative_solvent_accessibility (Pr = 0.27 | P = 0.02) |
Brotula_barbata_cry1b	T30S	# | |---->Altered Secondary_structure (Pr = 0.26) |
Brotula_barbata_cry1b	T30S	# | | |
Brotula_barbata_cry1b	T30S	# | |---->Altered Stability_and_conformational_flexibility (Pr = 0.27) |
Brotula_barbata_cry1b	T30S	# | | |---->Altered Conformational_flexibility (Pr = 0.27) |
Brotula_barbata_cry1b	T30S	# | | |
Brotula_barbata_cry1b	T30S	# | |---->Altered Special_structural_signatures (Pr = 0.11) |
Brotula_barbata_cry1b	T30S	# | |---->Altered Signal_peptide (Pr = 0.00) |
Brotula_barbata_cry1b	T30S	# | | |
Brotula_barbata_cry1b	T30S	# | |---->Altered Transmembrane_protein (Pr = 0.11) |
Brotula_barbata_cry1b	T30S	# | |
Brotula_barbata_cry1b	T30S	# |---->Altered Functional_residue (Pr = 0.30) |
Brotula_barbata_cry1b	T30S	# |---->Altered Macromolecular_binding (Pr = 0.30) |
Brotula_barbata_cry1b	T30S	# | |---->Altered Protein_binding (Pr = 0.30) |
Brotula_barbata_cry1b	T30S	# | |---->Altered Disordered_interface (Pr = 0.04) |
Brotula_barbata_cry1b	T30S	# | | |
Brotula_barbata_cry1b	T30S	# | |---->Altered Ordered_interface (Pr = 0.30) |
Brotula_barbata_cry1b	T30S	# | |---->Altered PPI_residue (Pr = 0.30 | P = 0.02) |
Brotula_barbata_cry1b	T30S	# | |
Brotula_barbata_cry1b	T30S	# |---->Altered Metal_binding (Pr = 0.30)<---------------------------------------------------------|
Brotula_barbata_cry1b	T30S	# | |---->Gain of Potassium_binding at D29 (Pr = 0.14 | P = 0.02)
Brotula_barbata_cry1b	T30S	# | |---->Gain of Sodium_binding at R27 (Pr = 0.30 | P = 2.4e-03)
Brotula_barbata_cry1b	T30S	# |
Brotula_barbata_cry1b	T30S	# |---->Altered PTM_site (Pr = 0.17)
Brotula_barbata_cry1b	P146S	0.697	Gain of Sodium_binding at L141 (Pr = 0.31 | P = 1.8e-03); Altered Cytoplasmic_loop (Pr = 0.31 | P = 1.2e-04); Altered PPI_residue (Pr = 0.29 | P = 0.03); Altered DNA_binding (Pr = 0.27 | P = 3.9e-03); Gain of Relative_solvent_accessibility (Pr = 0.26 | P = 0.03); Gain of Acetylation at K151 (Pr = 0.20 | P = 0.04); Gain of Potassium_binding at N142 (Pr = 0.17 | P = 0.01)	Altered Motifs (ELME000063:CK1 phosphorylation site; ELME000136:The Class IV WW domain interaction motif is recognised primarily by the Pin1 phosphorylation-dependent prolyl isomerase.; ELME000159:Proline-Directed Kinase (e.g. MAPK) phosphorylation site in higher eukaryotes.)	Predicted conservation scores
Brotula_barbata_cry1b	P146S	# Altered Effect (Pr = 0.31)
Brotula_barbata_cry1b	P146S	# |---->Altered Motifs (ELME000063|ELME000136|ELME000159)
Brotula_barbata_cry1b	P146S	# |---->Altered Structure_and_dynamics (Pr = 0.31)-------------------------------------------------------|
Brotula_barbata_cry1b	P146S	# | |---->Gain of Relative_solvent_accessibility (Pr = 0.26 | P = 0.03) |
Brotula_barbata_cry1b	P146S	# | |---->Altered Secondary_structure (Pr = 0.26) |
Brotula_barbata_cry1b	P146S	# | | |
Brotula_barbata_cry1b	P146S	# | |---->Altered Stability_and_conformational_flexibility (Pr = 0.23) |
Brotula_barbata_cry1b	P146S	# | | |---->Altered Conformational_flexibility (Pr = 0.23) |
Brotula_barbata_cry1b	P146S	# | | |
Brotula_barbata_cry1b	P146S	# | |---->Altered Special_structural_signatures (Pr = 0.31) |
Brotula_barbata_cry1b	P146S	# | |---->Altered Signal_peptide (Pr = 0.00) |
Brotula_barbata_cry1b	P146S	# | | |
Brotula_barbata_cry1b	P146S	# | |---->Altered Transmembrane_protein (Pr = 0.31) |
Brotula_barbata_cry1b	P146S	# | |---->Altered Non-cytoplasmic_loop (Pr = 0.31 | P = 1.2e-04) |
Brotula_barbata_cry1b	P146S	# | |
Brotula_barbata_cry1b	P146S	# |---->Altered Functional_residue (Pr = 0.31) |
Brotula_barbata_cry1b	P146S	# |---->Altered Macromolecular_binding (Pr = 0.29) |
Brotula_barbata_cry1b	P146S	# | |---->Altered DNA_binding (Pr = 0.27 | P = 3.9e-03) |
Brotula_barbata_cry1b	P146S	# | |---->Altered Protein_binding (Pr = 0.29) |
Brotula_barbata_cry1b	P146S	# | |---->Altered Disordered_interface (Pr = 0.06) |
Brotula_barbata_cry1b	P146S	# | | |
Brotula_barbata_cry1b	P146S	# | |---->Altered Ordered_interface (Pr = 0.29) |
Brotula_barbata_cry1b	P146S	# | |---->Altered PPI_residue (Pr = 0.29 | P = 0.03) |
Brotula_barbata_cry1b	P146S	# | |
Brotula_barbata_cry1b	P146S	# |---->Altered Metal_binding (Pr = 0.31)<---------------------------------------------------------|
Brotula_barbata_cry1b	P146S	# | |---->Gain of Potassium_binding at N142 (Pr = 0.17 | P = 0.01)
Brotula_barbata_cry1b	P146S	# | |---->Gain of Sodium_binding at L141 (Pr = 0.31 | P = 1.8e-03)
Brotula_barbata_cry1b	P146S	# |
Brotula_barbata_cry1b	P146S	# |---->Altered PTM_site (Pr = 0.20)
Brotula_barbata_cry1b	P146S	# |---->Gain of Acetylation at K151 (Pr = 0.20 | P = 0.04)
Brotula_barbata_cry1b	R159H	0.239	Loss of ADP-ribosylation at R159 (Pr = 0.24 | P = 0.01); Altered Cytoplasmic_loop (Pr = 0.14 | P = 0.02); Gain of Copper_binding at N158 (Pr = 0.05 | P = 0.04)	Altered Motifs (ELME000041:Motif interacts with PAH2 domain in the Sin3 scaffold protein (not mad or sp-1 like).; ELME000193:Some proteins re-exported from the nucleus contain a Leucine-rich nuclear export signal (NES) binding to the CRM1 exportin protein.)	Predicted conservation scores
Brotula_barbata_cry1b	R159H	# Altered Effect (Pr = 0.24)
Brotula_barbata_cry1b	R159H	# |---->Altered Motifs (ELME000041|ELME000193)
Brotula_barbata_cry1b	R159H	# |---->Altered Structure_and_dynamics (Pr = 0.24)-------------------------------------------------------|
Brotula_barbata_cry1b	R159H	# | |---->Altered Secondary_structure (Pr = 0.24) |
Brotula_barbata_cry1b	R159H	# | | |
Brotula_barbata_cry1b	R159H	# | |---->Altered Stability_and_conformational_flexibility (Pr = 0.11) |
Brotula_barbata_cry1b	R159H	# | | |---->Altered Conformational_flexibility (Pr = 0.11) |
Brotula_barbata_cry1b	R159H	# | | |
Brotula_barbata_cry1b	R159H	# | |---->Altered Special_structural_signatures (Pr = 0.14) |
Brotula_barbata_cry1b	R159H	# | |---->Altered Signal_peptide (Pr = 0.00) |
Brotula_barbata_cry1b	R159H	# | | |
Brotula_barbata_cry1b	R159H	# | |---->Altered Transmembrane_protein (Pr = 0.14) |
Brotula_barbata_cry1b	R159H	# | |---->Altered Non-cytoplasmic_loop (Pr = 0.14 | P = 0.02) |
Brotula_barbata_cry1b	R159H	# | |
Brotula_barbata_cry1b	R159H	# |---->Altered Functional_residue (Pr = 0.24) |
Brotula_barbata_cry1b	R159H	# |---->Altered Macromolecular_binding (Pr = 0.20) |
Brotula_barbata_cry1b	R159H	# | |---->Altered Protein_binding (Pr = 0.20) |
Brotula_barbata_cry1b	R159H	# | |---->Altered Disordered_interface (Pr = 0.07) |
Brotula_barbata_cry1b	R159H	# | | |
Brotula_barbata_cry1b	R159H	# | |---->Altered Ordered_interface (Pr = 0.20) |
Brotula_barbata_cry1b	R159H	# | |
Brotula_barbata_cry1b	R159H	# |---->Altered Metal_binding (Pr = 0.08)<---------------------------------------------------------|
Brotula_barbata_cry1b	R159H	# | |---->Gain of Copper_binding at N158 (Pr = 0.05 | P = 0.04)
Brotula_barbata_cry1b	R159H	# |
Brotula_barbata_cry1b	R159H	# |---->Altered PTM_site (Pr = 0.24)
Brotula_barbata_cry1b	R159H	# |---->Loss of ADP-ribosylation at R159 (Pr = 0.24 | P = 0.01)
Brotula_barbata_cry1b	A162P	0.134	Gain of ADP-ribosylation at R159 (Pr = 0.20 | P = 0.03)	Altered Motifs (ELME000155:This is the motif recognized by those SH3 domains with a non-canonical class I recognition specificity; ELME000193:Some proteins re-exported from the nucleus contain a Leucine-rich nuclear export signal (NES) binding to the CRM1 exportin protein.)	Predicted conservation scores
Brotula_barbata_cry1b	A162P	# Altered Effect (Pr = 0.26)
Brotula_barbata_cry1b	A162P	# |---->Altered Motifs (ELME000155|ELME000193)
Brotula_barbata_cry1b	A162P	# |---->Altered Structure_and_dynamics (Pr = 0.26)-------------------------------------------------------|
Brotula_barbata_cry1b	A162P	# | |---->Altered Secondary_structure (Pr = 0.26) |
Brotula_barbata_cry1b	A162P	# | | |
Brotula_barbata_cry1b	A162P	# | |---->Altered Stability_and_conformational_flexibility (Pr = 0.16) |
Brotula_barbata_cry1b	A162P	# | | |---->Altered Conformational_flexibility (Pr = 0.16) |
Brotula_barbata_cry1b	A162P	# | | |
Brotula_barbata_cry1b	A162P	# | |---->Altered Special_structural_signatures (Pr = 0.06) |
Brotula_barbata_cry1b	A162P	# | |---->Altered Signal_peptide (Pr = 0.00) |
Brotula_barbata_cry1b	A162P	# | | |
Brotula_barbata_cry1b	A162P	# | |---->Altered Transmembrane_protein (Pr = 0.06) |
Brotula_barbata_cry1b	A162P	# | |
Brotula_barbata_cry1b	A162P	# |---->Altered Functional_residue (Pr = 0.20) |
Brotula_barbata_cry1b	A162P	# |---->Altered Macromolecular_binding (Pr = 0.09) |
Brotula_barbata_cry1b	A162P	# | |---->Altered Protein_binding (Pr = 0.09) |
Brotula_barbata_cry1b	A162P	# | |---->Altered Disordered_interface (Pr = 0.07) |
Brotula_barbata_cry1b	A162P	# | | |
Brotula_barbata_cry1b	A162P	# | |---->Altered Ordered_interface (Pr = 0.09) |
Brotula_barbata_cry1b	A162P	# | |
Brotula_barbata_cry1b	A162P	# |---->Altered Metal_binding (Pr = 0.08)<---------------------------------------------------------|
Brotula_barbata_cry1b	A162P	# |
Brotula_barbata_cry1b	A162P	# |---->Altered PTM_site (Pr = 0.20)
Brotula_barbata_cry1b	A162P	# |---->Gain of ADP-ribosylation at R159 (Pr = 0.20 | P = 0.03)
Brotula_barbata_cry1b	A172Y	0.200	Gain of Phosphorylation at A172 (Pr = 0.33 | P = 0.01)	Altered Motifs (ELME000052:Phosphothreonine motif binding a subset of FHA domains that show a preference for a large aliphatic amino acid at the pT+3 position.; ELME000120:Tyrosine-based sorting signal responsible for the interaction with mu subunit of AP (Adaptor Protein) complex)	Predicted conservation scores
Brotula_barbata_cry1b	A172Y	# Altered Effect (Pr = 0.33)
Brotula_barbata_cry1b	A172Y	# |---->Altered Motifs (ELME000052|ELME000120)
Brotula_barbata_cry1b	A172Y	# |---->Altered Structure_and_dynamics (Pr = 0.26)-------------------------------------------------------|
Brotula_barbata_cry1b	A172Y	# | |---->Altered Secondary_structure (Pr = 0.26) |
Brotula_barbata_cry1b	A172Y	# | | |
Brotula_barbata_cry1b	A172Y	# | |---->Altered Stability_and_conformational_flexibility (Pr = 0.14) |
Brotula_barbata_cry1b	A172Y	# | | |---->Altered Conformational_flexibility (Pr = 0.14) |
Brotula_barbata_cry1b	A172Y	# | | |
Brotula_barbata_cry1b	A172Y	# | |---->Altered Special_structural_signatures (Pr = 0.05) |
Brotula_barbata_cry1b	A172Y	# | |---->Altered Signal_peptide (Pr = 0.00) |
Brotula_barbata_cry1b	A172Y	# | | |
Brotula_barbata_cry1b	A172Y	# | |---->Altered Transmembrane_protein (Pr = 0.05) |
Brotula_barbata_cry1b	A172Y	# | |
Brotula_barbata_cry1b	A172Y	# |---->Altered Functional_residue (Pr = 0.33) |
Brotula_barbata_cry1b	A172Y	# |---->Altered Macromolecular_binding (Pr = 0.07) |
Brotula_barbata_cry1b	A172Y	# | |---->Altered Protein_binding (Pr = 0.07) |
Brotula_barbata_cry1b	A172Y	# | |---->Altered Disordered_interface (Pr = 0.07) |
Brotula_barbata_cry1b	A172Y	# | | |
Brotula_barbata_cry1b	A172Y	# | |---->Altered Ordered_interface (Pr = 0.05) |
Brotula_barbata_cry1b	A172Y	# | |
Brotula_barbata_cry1b	A172Y	# |---->Altered Metal_binding (Pr = 0.01)<---------------------------------------------------------|
Brotula_barbata_cry1b	A172Y	# |
Brotula_barbata_cry1b	A172Y	# |---->Altered PTM_site (Pr = 0.33)
Brotula_barbata_cry1b	A172Y	# |---->Gain of Phosphorylation at A172 (Pr = 0.33 | P = 0.01)
Brotula_barbata_cry1b	S183G	0.130	Loss of Helix (Pr = 0.27 | P = 0.04)	Altered Motifs (ELME000159:Proline-Directed Kinase (e.g. MAPK) phosphorylation site in higher eukaryotes.)	Predicted conservation scores
Brotula_barbata_cry1b	S183G	# Altered Effect (Pr = 0.27)
Brotula_barbata_cry1b	S183G	# |---->Altered Motifs (ELME000159)
Brotula_barbata_cry1b	S183G	# |---->Altered Structure_and_dynamics (Pr = 0.27)-------------------------------------------------------|
Brotula_barbata_cry1b	S183G	# | |---->Altered Secondary_structure (Pr = 0.27) |
Brotula_barbata_cry1b	S183G	# | | |---->Loss of Helix (Pr = 0.27 | P = 0.04) |
Brotula_barbata_cry1b	S183G	# | | |
Brotula_barbata_cry1b	S183G	# | |---->Altered Stability_and_conformational_flexibility (Pr = 0.26) |
Brotula_barbata_cry1b	S183G	# | | |---->Altered Conformational_flexibility (Pr = 0.26) |
Brotula_barbata_cry1b	S183G	# | | |
Brotula_barbata_cry1b	S183G	# | |---->Altered Special_structural_signatures (Pr = 0.06) |
Brotula_barbata_cry1b	S183G	# | |---->Altered Signal_peptide (Pr = 0.00) |
Brotula_barbata_cry1b	S183G	# | | |
Brotula_barbata_cry1b	S183G	# | |---->Altered Transmembrane_protein (Pr = 0.06) |
Brotula_barbata_cry1b	S183G	# | |
Brotula_barbata_cry1b	S183G	# |---->Altered Functional_residue (Pr = 0.14) |
Brotula_barbata_cry1b	S183G	# |---->Altered Macromolecular_binding (Pr = 0.03) |
Brotula_barbata_cry1b	S183G	# | |---->Altered Protein_binding (Pr = 0.03) |
Brotula_barbata_cry1b	S183G	# | |---->Altered Disordered_interface (Pr = 0.02) |
Brotula_barbata_cry1b	S183G	# | | |
Brotula_barbata_cry1b	S183G	# | |---->Altered Ordered_interface (Pr = 0.03) |
Brotula_barbata_cry1b	S183G	# | |
Brotula_barbata_cry1b	S183G	# |---->Altered Metal_binding (Pr = 0.11)<---------------------------------------------------------|
Brotula_barbata_cry1b	S183G	# |
Brotula_barbata_cry1b	S183G	# |---->Altered PTM_site (Pr = 0.14)
Brotula_barbata_cry1b	L205M	0.157		Altered Motifs (ELME000052:Phosphothreonine motif binding a subset of FHA domains that show a preference for a large aliphatic amino acid at the pT+3 position.; ELME000053:GSK3 phosphorylation recognition site; PS00008:N-myristoylation site)	Predicted conservation scores
Brotula_barbata_cry1b	L205M	# Altered Effect (Pr = 0.26)
Brotula_barbata_cry1b	L205M	# |---->Altered Motifs (ELME000052|ELME000053|PS00008)
Brotula_barbata_cry1b	L205M	# |---->Altered Structure_and_dynamics (Pr = 0.26)-------------------------------------------------------|
Brotula_barbata_cry1b	L205M	# | |---->Altered Secondary_structure (Pr = 0.25) |
Brotula_barbata_cry1b	L205M	# | | |
Brotula_barbata_cry1b	L205M	# | |---->Altered Stability_and_conformational_flexibility (Pr = 0.26) |
Brotula_barbata_cry1b	L205M	# | | |---->Altered Conformational_flexibility (Pr = 0.26) |
Brotula_barbata_cry1b	L205M	# | | |
Brotula_barbata_cry1b	L205M	# | |---->Altered Special_structural_signatures (Pr = 0.04) |
Brotula_barbata_cry1b	L205M	# | |---->Altered Signal_peptide (Pr = 0.00) |
Brotula_barbata_cry1b	L205M	# | | |
Brotula_barbata_cry1b	L205M	# | |---->Altered Transmembrane_protein (Pr = 0.04) |
Brotula_barbata_cry1b	L205M	# | |
Brotula_barbata_cry1b	L205M	# |---->Altered Functional_residue (Pr = 0.09) |
Brotula_barbata_cry1b	L205M	# |---->Altered Macromolecular_binding (Pr = 0.06) |
Brotula_barbata_cry1b	L205M	# | |---->Altered Protein_binding (Pr = 0.06) |
Brotula_barbata_cry1b	L205M	# | |---->Altered Disordered_interface (Pr = 0.02) |
Brotula_barbata_cry1b	L205M	# | | |
Brotula_barbata_cry1b	L205M	# | |---->Altered Ordered_interface (Pr = 0.06) |
Brotula_barbata_cry1b	L205M	# | |
Brotula_barbata_cry1b	L205M	# |---->Altered Metal_binding (Pr = 0.06)<---------------------------------------------------------|
Brotula_barbata_cry1b	L205M	# |
Brotula_barbata_cry1b	L205M	# |---->Altered PTM_site (Pr = 0.09)
Brotula_barbata_cry1b	R220K	0.596	Altered Coiled_coil (Pr = 0.09 | P = 0.04)	Altered Motifs (ELME000002:Motif recognised for modification by SUMO-1; ELME000047:Clathrin box motif found on cargo adaptor proteins - it interacts with the beta propeller structure located at the N-terminus of Clathrin heavy chain.)	Predicted conservation scores
Brotula_barbata_cry1b	R220K	# Altered Effect (Pr = 0.20)
Brotula_barbata_cry1b	R220K	# |---->Altered Motifs (ELME000002|ELME000047)
Brotula_barbata_cry1b	R220K	# |---->Altered Structure_and_dynamics (Pr = 0.20)-------------------------------------------------------|
Brotula_barbata_cry1b	R220K	# | |---->Altered Secondary_structure (Pr = 0.03) |
Brotula_barbata_cry1b	R220K	# | | |
Brotula_barbata_cry1b	R220K	# | |---->Altered Stability_and_conformational_flexibility (Pr = 0.20) |
Brotula_barbata_cry1b	R220K	# | | |---->Altered Conformational_flexibility (Pr = 0.20) |
Brotula_barbata_cry1b	R220K	# | | |
Brotula_barbata_cry1b	R220K	# | |---->Altered Special_structural_signatures (Pr = 0.09) |
Brotula_barbata_cry1b	R220K	# | |---->Altered Coiled_coil (Pr = 0.09 | P = 0.04) |
Brotula_barbata_cry1b	R220K	# | |---->Altered Signal_peptide (Pr = 0.00) |
Brotula_barbata_cry1b	R220K	# | | |
Brotula_barbata_cry1b	R220K	# | |---->Altered Transmembrane_protein (Pr = 0.06) |
Brotula_barbata_cry1b	R220K	# | |
Brotula_barbata_cry1b	R220K	# |---->Altered Functional_residue (Pr = 0.12) |
Brotula_barbata_cry1b	R220K	# |---->Altered Macromolecular_binding (Pr = 0.11) |
Brotula_barbata_cry1b	R220K	# | |---->Altered Protein_binding (Pr = 0.11) |
Brotula_barbata_cry1b	R220K	# | |---->Altered Disordered_interface (Pr = 0.11) |
Brotula_barbata_cry1b	R220K	# | | |
Brotula_barbata_cry1b	R220K	# | |---->Altered Ordered_interface (Pr = 0.09) |
Brotula_barbata_cry1b	R220K	# | |
Brotula_barbata_cry1b	R220K	# |---->Altered Metal_binding (Pr = 0.09)<---------------------------------------------------------|
Brotula_barbata_cry1b	R220K	# |
Brotula_barbata_cry1b	R220K	# |---->Altered PTM_site (Pr = 0.12)
Brotula_barbata_cry1b	L286S	0.708	Gain of Intrinsic_disorder (Pr = 0.34 | P = 0.02); Altered PPI_residue (Pr = 0.33 | P = 6.3e-03); Gain of B-factor (Pr = 0.25 | P = 0.03)	Altered Motifs (ELME000239:The USP7 NTD domain binding motif variant based on the MDM2 and P53 interactions.)	Predicted conservation scores
Brotula_barbata_cry1b	L286S	# Altered Effect (Pr = 0.34)
Brotula_barbata_cry1b	L286S	# |---->Altered Motifs (ELME000239)
Brotula_barbata_cry1b	L286S	# |---->Altered Structure_and_dynamics (Pr = 0.34)-------------------------------------------------------|
Brotula_barbata_cry1b	L286S	# | |---->Altered Secondary_structure (Pr = 0.23) |
Brotula_barbata_cry1b	L286S	# | | |
Brotula_barbata_cry1b	L286S	# | |---->Altered Stability_and_conformational_flexibility (Pr = 0.34) |
Brotula_barbata_cry1b	L286S	# | | |---->Altered Conformational_flexibility (Pr = 0.34) |
Brotula_barbata_cry1b	L286S	# | | |---->Gain of Intrinsic_disorder (Pr = 0.34 | P = 0.02) |
Brotula_barbata_cry1b	L286S	# | | |---->Gain of B-factor (Pr = 0.25 | P = 0.03) |
Brotula_barbata_cry1b	L286S	# | | |
Brotula_barbata_cry1b	L286S	# | |---->Altered Special_structural_signatures (Pr = 0.06) |
Brotula_barbata_cry1b	L286S	# | |---->Altered Signal_peptide (Pr = 0.00) |
Brotula_barbata_cry1b	L286S	# | | |
Brotula_barbata_cry1b	L286S	# | |---->Altered Transmembrane_protein (Pr = 0.06) |
Brotula_barbata_cry1b	L286S	# | |
Brotula_barbata_cry1b	L286S	# |---->Altered Functional_residue (Pr = 0.33) |
Brotula_barbata_cry1b	L286S	# |---->Altered Macromolecular_binding (Pr = 0.33) |
Brotula_barbata_cry1b	L286S	# | |---->Altered Protein_binding (Pr = 0.33) |
Brotula_barbata_cry1b	L286S	# | |---->Altered Disordered_interface (Pr = 0.06) |
Brotula_barbata_cry1b	L286S	# | | |
Brotula_barbata_cry1b	L286S	# | |---->Altered Ordered_interface (Pr = 0.33) |
Brotula_barbata_cry1b	L286S	# | |---->Altered PPI_residue (Pr = 0.33 | P = 6.3e-03) |
Brotula_barbata_cry1b	L286S	# | |
Brotula_barbata_cry1b	L286S	# |---->Altered Metal_binding (Pr = 0.09)<---------------------------------------------------------|
Brotula_barbata_cry1b	L286S	# |
Brotula_barbata_cry1b	L286S	# |---->Altered PTM_site (Pr = 0.23)
Brotula_barbata_cry1b	D321E	0.150	Loss of Relative_solvent_accessibility (Pr = 0.28 | P = 0.02); Altered PPI_residue (Pr = 0.27 | P = 0.05); Altered Cytoplasmic_loop (Pr = 0.27 | P = 6.0e-04); Loss of Catalytic_site at W320 (Pr = 0.14 | P = 0.03)	Altered Motifs (None)	Predicted conservation scores
Brotula_barbata_cry1b	D321E	# Altered Effect (Pr = 0.28)
Brotula_barbata_cry1b	D321E	# |---->Altered Motifs (None)
Brotula_barbata_cry1b	D321E	# |---->Altered Structure_and_dynamics (Pr = 0.28)-------------------------------------------------------|
Brotula_barbata_cry1b	D321E	# | |---->Loss of Relative_solvent_accessibility (Pr = 0.28 | P = 0.02) |
Brotula_barbata_cry1b	D321E	# | |---->Altered Secondary_structure (Pr = 0.21) |
Brotula_barbata_cry1b	D321E	# | | |
Brotula_barbata_cry1b	D321E	# | |---->Altered Stability_and_conformational_flexibility (Pr = 0.18) |
Brotula_barbata_cry1b	D321E	# | | |---->Altered Conformational_flexibility (Pr = 0.18) |
Brotula_barbata_cry1b	D321E	# | | |
Brotula_barbata_cry1b	D321E	# | |---->Altered Special_structural_signatures (Pr = 0.27) |
Brotula_barbata_cry1b	D321E	# | |---->Altered Signal_peptide (Pr = 0.00) |
Brotula_barbata_cry1b	D321E	# | | |
Brotula_barbata_cry1b	D321E	# | |---->Altered Transmembrane_protein (Pr = 0.27) |
Brotula_barbata_cry1b	D321E	# | |---->Altered Non-cytoplasmic_loop (Pr = 0.27 | P = 6.0e-04) |
Brotula_barbata_cry1b	D321E	# | |
Brotula_barbata_cry1b	D321E	# |---->Altered Functional_residue (Pr = 0.27) |
Brotula_barbata_cry1b	D321E	# |---->Loss of Catalytic_site at W320 (Pr = 0.14 | P = 0.03) |
Brotula_barbata_cry1b	D321E	# |---->Altered Macromolecular_binding (Pr = 0.27) |
Brotula_barbata_cry1b	D321E	# | |---->Altered Protein_binding (Pr = 0.27) |
Brotula_barbata_cry1b	D321E	# | |---->Altered Disordered_interface (Pr = 0.09) |
Brotula_barbata_cry1b	D321E	# | | |
Brotula_barbata_cry1b	D321E	# | |---->Altered Ordered_interface (Pr = 0.27) |
Brotula_barbata_cry1b	D321E	# | |---->Altered PPI_residue (Pr = 0.27 | P = 0.05) |
Brotula_barbata_cry1b	D321E	# | |
Brotula_barbata_cry1b	D321E	# |---->Altered Metal_binding (Pr = 0.19)<---------------------------------------------------------|
Brotula_barbata_cry1b	D321E	# |
Brotula_barbata_cry1b	D321E	# |---->Altered PTM_site (Pr = 0.11)
Brotula_barbata_cry1b	H334Q	0.238	Loss of Nickel_binding at H334 (Pr = 0.46 | P = 9.8e-04); Loss of Manganese_binding at T335 (Pr = 0.38 | P = 1.4e-03); Loss of Zinc_binding at H334 (Pr = 0.32 | P = 0.01); Loss of Potassium_binding at E332 (Pr = 0.29 | P = 7.5e-04); Gain of Relative_solvent_accessibility (Pr = 0.28 | P = 0.01); Altered PPI_residue (Pr = 0.27 | P = 0.05); Altered Cytoplasmic_loop (Pr = 0.24 | P = 1.8e-03); Gain of Catalytic_site at T335 (Pr = 0.24 | P = 5.8e-03); Altered DNA_binding (Pr = 0.23 | P = 9.6e-03); Gain of Sodium_binding at W330 (Pr = 0.23 | P = 0.02); Gain of Allosteric_site at W339 (Pr = 0.19 | P = 0.04); Loss of Copper_binding at H334 (Pr = 0.09 | P = 0.01)	Altered Motifs (None)	Predicted conservation scores
Brotula_barbata_cry1b	H334Q	# Altered Effect (Pr = 0.46)
Brotula_barbata_cry1b	H334Q	# |---->Altered Motifs (None)
Brotula_barbata_cry1b	H334Q	# |---->Altered Structure_and_dynamics (Pr = 0.46)-------------------------------------------------------|
Brotula_barbata_cry1b	H334Q	# | |---->Gain of Relative_solvent_accessibility (Pr = 0.28 | P = 0.01) |
Brotula_barbata_cry1b	H334Q	# | |---->Altered Secondary_structure (Pr = 0.24) |
Brotula_barbata_cry1b	H334Q	# | | |
Brotula_barbata_cry1b	H334Q	# | |---->Altered Stability_and_conformational_flexibility (Pr = 0.16) |
Brotula_barbata_cry1b	H334Q	# | | |---->Altered Conformational_flexibility (Pr = 0.16) |
Brotula_barbata_cry1b	H334Q	# | | |
Brotula_barbata_cry1b	H334Q	# | |---->Altered Special_structural_signatures (Pr = 0.24) |
Brotula_barbata_cry1b	H334Q	# | |---->Altered Signal_peptide (Pr = 0.00) |
Brotula_barbata_cry1b	H334Q	# | | |
Brotula_barbata_cry1b	H334Q	# | |---->Altered Transmembrane_protein (Pr = 0.24) |
Brotula_barbata_cry1b	H334Q	# | |---->Altered Non-cytoplasmic_loop (Pr = 0.24 | P = 1.8e-03) |
Brotula_barbata_cry1b	H334Q	# | |
Brotula_barbata_cry1b	H334Q	# |---->Altered Functional_residue (Pr = 0.46) |
Brotula_barbata_cry1b	H334Q	# |---->Gain of Catalytic_site at T335 (Pr = 0.24 | P = 5.8e-03) |
Brotula_barbata_cry1b	H334Q	# |---->Gain of Allosteric_site at W339 (Pr = 0.19 | P = 0.04)<------------------------------------|
Brotula_barbata_cry1b	H334Q	# |---->Altered Macromolecular_binding (Pr = 0.27) |
Brotula_barbata_cry1b	H334Q	# | |---->Altered DNA_binding (Pr = 0.23 | P = 9.6e-03) |
Brotula_barbata_cry1b	H334Q	# | |---->Altered Protein_binding (Pr = 0.27) |
Brotula_barbata_cry1b	H334Q	# | |---->Altered Disordered_interface (Pr = 0.16) |
Brotula_barbata_cry1b	H334Q	# | | |
Brotula_barbata_cry1b	H334Q	# | |---->Altered Ordered_interface (Pr = 0.27) |
Brotula_barbata_cry1b	H334Q	# | |---->Altered PPI_residue (Pr = 0.27 | P = 0.05) |
Brotula_barbata_cry1b	H334Q	# | |
Brotula_barbata_cry1b	H334Q	# |---->Altered Metal_binding (Pr = 0.46)<---------------------------------------------------------|
Brotula_barbata_cry1b	H334Q	# | |---->Loss of Copper_binding at H334 (Pr = 0.09 | P = 0.01)
Brotula_barbata_cry1b	H334Q	# | |---->Loss of Manganese_binding at T335 (Pr = 0.38 | P = 1.4e-03)
Brotula_barbata_cry1b	H334Q	# | |---->Loss of Nickel_binding at H334 (Pr = 0.46 | P = 9.8e-04)
Brotula_barbata_cry1b	H334Q	# | |---->Loss of Potassium_binding at E332 (Pr = 0.29 | P = 7.5e-04)
Brotula_barbata_cry1b	H334Q	# | |---->Gain of Sodium_binding at W330 (Pr = 0.23 | P = 0.02)
Brotula_barbata_cry1b	H334Q	# | |---->Loss of Zinc_binding at H334 (Pr = 0.32 | P = 0.01)
Brotula_barbata_cry1b	H334Q	# |
Brotula_barbata_cry1b	H334Q	# |---->Altered PTM_site (Pr = 0.11)
Brotula_barbata_cry1b	R420K	0.226	Gain of Relative_solvent_accessibility (Pr = 0.27 | P = 0.02); Gain of Acetylation at R420 (Pr = 0.25 | P = 0.01); Altered Cytoplasmic_loop (Pr = 0.20 | P = 5.8e-03); Gain of Amidation at F418 (Pr = 0.02 | P = 3.7e-04)	Altered Motifs (ELME000062:Secondary preference for PKA-type AGC kinase phosphorylation.; ELME000093:Peptide C-terminal amidation; ELME000100:NEC1/NEC2 cleavage site (Lys-Arg-|-Xaa); ELME000102:N-Arg dibasic convertase (nardilysin) cleavage site (Xaa-|-Arg-Lys or Arg-|-Arg-Xaa).; ELME000108:Yeast kexin 2 cleavage site (Lys-Arg-|-Xaa or Arg-Arg-|-Xaa); PS00009:Amidation site)	Predicted conservation scores
Brotula_barbata_cry1b	R420K	# Altered Effect (Pr = 0.27)
Brotula_barbata_cry1b	R420K	# |---->Altered Motifs (ELME000062|ELME000093|ELME000100|ELME000102|ELME000108|PS00009)
Brotula_barbata_cry1b	R420K	# |---->Altered Structure_and_dynamics (Pr = 0.27)-------------------------------------------------------|
Brotula_barbata_cry1b	R420K	# | |---->Gain of Relative_solvent_accessibility (Pr = 0.27 | P = 0.02) |
Brotula_barbata_cry1b	R420K	# | |---->Altered Secondary_structure (Pr = 0.25) |
Brotula_barbata_cry1b	R420K	# | | |
Brotula_barbata_cry1b	R420K	# | |---->Altered Stability_and_conformational_flexibility (Pr = 0.22) |
Brotula_barbata_cry1b	R420K	# | | |---->Altered Conformational_flexibility (Pr = 0.22) |
Brotula_barbata_cry1b	R420K	# | | |
Brotula_barbata_cry1b	R420K	# | |---->Altered Special_structural_signatures (Pr = 0.26) |
Brotula_barbata_cry1b	R420K	# | |---->Altered Signal_peptide (Pr = 0.00) |
Brotula_barbata_cry1b	R420K	# | | |
Brotula_barbata_cry1b	R420K	# | |---->Altered Transmembrane_protein (Pr = 0.26) |
Brotula_barbata_cry1b	R420K	# | |---->Altered Non-cytoplasmic_loop (Pr = 0.20 | P = 5.8e-03) |
Brotula_barbata_cry1b	R420K	# | |
Brotula_barbata_cry1b	R420K	# |---->Altered Functional_residue (Pr = 0.27) |
Brotula_barbata_cry1b	R420K	# |---->Altered Macromolecular_binding (Pr = 0.27) |
Brotula_barbata_cry1b	R420K	# | |---->Altered Protein_binding (Pr = 0.27) |
Brotula_barbata_cry1b	R420K	# | |---->Altered Disordered_interface (Pr = 0.11) |
Brotula_barbata_cry1b	R420K	# | | |
Brotula_barbata_cry1b	R420K	# | |---->Altered Ordered_interface (Pr = 0.27) |
Brotula_barbata_cry1b	R420K	# | |
Brotula_barbata_cry1b	R420K	# |---->Altered Metal_binding (Pr = 0.18)<---------------------------------------------------------|
Brotula_barbata_cry1b	R420K	# |
Brotula_barbata_cry1b	R420K	# |---->Altered PTM_site (Pr = 0.25)
Brotula_barbata_cry1b	R420K	# |---->Gain of Acetylation at R420 (Pr = 0.25 | P = 0.01)
Brotula_barbata_cry1b	R420K	# |---->Gain of Amidation at F418 (Pr = 0.02 | P = 3.7e-04)
Brotula_barbata_cry1b	Y443H	0.623	Loss of Acetylation at K442 (Pr = 0.43 | P = 9.9e-04); Altered PPI_residue (Pr = 0.33 | P = 8.9e-03); Gain of Loop (Pr = 0.27 | P = 0.02); Gain of Relative_solvent_accessibility (Pr = 0.27 | P = 0.02); Gain of Nickel_binding at Y445 (Pr = 0.27 | P = 9.0e-03); Altered DNA_binding (Pr = 0.16 | P = 0.04)	Altered Motifs (ELME000182:STAT5 Src Homology 2 (SH2) domain binding motif.)	Predicted conservation scores
Brotula_barbata_cry1b	Y443H	# Altered Effect (Pr = 0.43)
Brotula_barbata_cry1b	Y443H	# |---->Altered Motifs (ELME000182)
Brotula_barbata_cry1b	Y443H	# |---->Altered Structure_and_dynamics (Pr = 0.27)-------------------------------------------------------|
Brotula_barbata_cry1b	Y443H	# | |---->Gain of Relative_solvent_accessibility (Pr = 0.27 | P = 0.02) |
Brotula_barbata_cry1b	Y443H	# | |---->Altered Secondary_structure (Pr = 0.27) |
Brotula_barbata_cry1b	Y443H	# | | |---->Gain of Loop (Pr = 0.27 | P = 0.02) |
Brotula_barbata_cry1b	Y443H	# | | |
Brotula_barbata_cry1b	Y443H	# | |---->Altered Stability_and_conformational_flexibility (Pr = 0.12) |
Brotula_barbata_cry1b	Y443H	# | | |---->Altered Conformational_flexibility (Pr = 0.12) |
Brotula_barbata_cry1b	Y443H	# | | |
Brotula_barbata_cry1b	Y443H	# | |---->Altered Special_structural_signatures (Pr = 0.12) |
Brotula_barbata_cry1b	Y443H	# | |---->Altered Signal_peptide (Pr = 0.00) |
Brotula_barbata_cry1b	Y443H	# | | |
Brotula_barbata_cry1b	Y443H	# | |---->Altered Transmembrane_protein (Pr = 0.12) |
Brotula_barbata_cry1b	Y443H	# | |
Brotula_barbata_cry1b	Y443H	# |---->Altered Functional_residue (Pr = 0.43) |
Brotula_barbata_cry1b	Y443H	# |---->Altered Macromolecular_binding (Pr = 0.33) |
Brotula_barbata_cry1b	Y443H	# | |---->Altered DNA_binding (Pr = 0.16 | P = 0.04) |
Brotula_barbata_cry1b	Y443H	# | |---->Altered Protein_binding (Pr = 0.33) |
Brotula_barbata_cry1b	Y443H	# | |---->Altered Disordered_interface (Pr = 0.13) |
Brotula_barbata_cry1b	Y443H	# | | |
Brotula_barbata_cry1b	Y443H	# | |---->Altered Ordered_interface (Pr = 0.33) |
Brotula_barbata_cry1b	Y443H	# | |---->Altered PPI_residue (Pr = 0.33 | P = 8.9e-03) |
Brotula_barbata_cry1b	Y443H	# | |
Brotula_barbata_cry1b	Y443H	# |---->Altered Metal_binding (Pr = 0.27)<---------------------------------------------------------|
Brotula_barbata_cry1b	Y443H	# | |---->Gain of Nickel_binding at Y445 (Pr = 0.27 | P = 9.0e-03)
Brotula_barbata_cry1b	Y443H	# |
Brotula_barbata_cry1b	Y443H	# |---->Altered PTM_site (Pr = 0.43)
Brotula_barbata_cry1b	Y443H	# |---->Loss of Acetylation at K442 (Pr = 0.43 | P = 9.9e-04)
Brotula_barbata_cry2a	A39S	0.207	Gain of Sodium_binding at A39 (Pr = 0.36 | P = 4.7e-04); Gain of Loop (Pr = 0.28 | P = 0.01); Gain of Relative_solvent_accessibility (Pr = 0.24 | P = 0.04); Gain of Potassium_binding at A39 (Pr = 0.11 | P = 0.04)	Altered Motifs (ELME000051:Longer mode 2 interacting phospho-motif for 14-3-3 proteins with key conservation RxxxS#p.; ELME000062:Secondary preference for PKA-type AGC kinase phosphorylation.; ELME000085:Glycosaminoglycan attachment site; ELME000337:NEK2 phosphorylation motif with specific set of residues in the +1 and +2 position to compensate for less favorable residues in the -3 position.)	Predicted conservation scores
Brotula_barbata_cry2a	A39S	# Altered Effect (Pr = 0.36)
Brotula_barbata_cry2a	A39S	# |---->Altered Motifs (ELME000051|ELME000062|ELME000085|ELME000337)
Brotula_barbata_cry2a	A39S	# |---->Altered Structure_and_dynamics (Pr = 0.36)-------------------------------------------------------|
Brotula_barbata_cry2a	A39S	# | |---->Gain of Relative_solvent_accessibility (Pr = 0.24 | P = 0.04) |
Brotula_barbata_cry2a	A39S	# | |---->Altered Secondary_structure (Pr = 0.28) |
Brotula_barbata_cry2a	A39S	# | | |---->Gain of Loop (Pr = 0.28 | P = 0.01) |
Brotula_barbata_cry2a	A39S	# | | |
Brotula_barbata_cry2a	A39S	# | |---->Altered Stability_and_conformational_flexibility (Pr = 0.17) |
Brotula_barbata_cry2a	A39S	# | | |---->Altered Conformational_flexibility (Pr = 0.17) |
Brotula_barbata_cry2a	A39S	# | | |
Brotula_barbata_cry2a	A39S	# | |---->Altered Special_structural_signatures (Pr = 0.20) |
Brotula_barbata_cry2a	A39S	# | |---->Altered Signal_peptide (Pr = 0.00) |
Brotula_barbata_cry2a	A39S	# | | |
Brotula_barbata_cry2a	A39S	# | |---->Altered Transmembrane_protein (Pr = 0.20) |
Brotula_barbata_cry2a	A39S	# | |
Brotula_barbata_cry2a	A39S	# |---->Altered Functional_residue (Pr = 0.36) |
Brotula_barbata_cry2a	A39S	# |---->Altered Macromolecular_binding (Pr = 0.26) |
Brotula_barbata_cry2a	A39S	# | |---->Altered Protein_binding (Pr = 0.26) |
Brotula_barbata_cry2a	A39S	# | |---->Altered Disordered_interface (Pr = 0.05) |
Brotula_barbata_cry2a	A39S	# | | |
Brotula_barbata_cry2a	A39S	# | |---->Altered Ordered_interface (Pr = 0.26) |
Brotula_barbata_cry2a	A39S	# | |
Brotula_barbata_cry2a	A39S	# |---->Altered Metal_binding (Pr = 0.36)<---------------------------------------------------------|
Brotula_barbata_cry2a	A39S	# | |---->Gain of Potassium_binding at A39 (Pr = 0.11 | P = 0.04)
Brotula_barbata_cry2a	A39S	# | |---->Gain of Sodium_binding at A39 (Pr = 0.36 | P = 4.7e-04)
Brotula_barbata_cry2a	A39S	# |
Brotula_barbata_cry2a	A39S	# |---->Altered PTM_site (Pr = 0.15)
Brotula_barbata_cry2a	T41K	0.267	Altered PPI_residue (Pr = 0.29 | P = 0.03); Gain of Relative_solvent_accessibility (Pr = 0.28 | P = 0.02); Loss of Sodium_binding at A39 (Pr = 0.28 | P = 6.9e-03)	Altered Motifs (ELME000051:Longer mode 2 interacting phospho-motif for 14-3-3 proteins with key conservation RxxxS#p.; ELME000137:Protein phosphatase 1 catalytic subunit (PP1c) interacting motif binds targeting proteins that dock to the substrate for dephosphorylation. The motif defined is [RK]{0 -1}[VI][^P][FW].; ELME000337:NEK2 phosphorylation motif with specific set of residues in the +1 and +2 position to compensate for less favorable residues in the -3 position.; PS00005:Protein kinase C phosphorylation site; PS00008:N-myristoylation site)	Predicted conservation scores
Brotula_barbata_cry2a	T41K	# Altered Effect (Pr = 0.29)
Brotula_barbata_cry2a	T41K	# |---->Altered Motifs (ELME000051|ELME000137|ELME000337|PS00005|PS00008)
Brotula_barbata_cry2a	T41K	# |---->Altered Structure_and_dynamics (Pr = 0.28)-------------------------------------------------------|
Brotula_barbata_cry2a	T41K	# | |---->Gain of Relative_solvent_accessibility (Pr = 0.28 | P = 0.02) |
Brotula_barbata_cry2a	T41K	# | |---->Altered Secondary_structure (Pr = 0.26) |
Brotula_barbata_cry2a	T41K	# | | |
Brotula_barbata_cry2a	T41K	# | |---->Altered Stability_and_conformational_flexibility (Pr = 0.15) |
Brotula_barbata_cry2a	T41K	# | | |---->Altered Conformational_flexibility (Pr = 0.15) |
Brotula_barbata_cry2a	T41K	# | | |
Brotula_barbata_cry2a	T41K	# | |---->Altered Special_structural_signatures (Pr = 0.15) |
Brotula_barbata_cry2a	T41K	# | |---->Altered Signal_peptide (Pr = 0.00) |
Brotula_barbata_cry2a	T41K	# | | |
Brotula_barbata_cry2a	T41K	# | |---->Altered Transmembrane_protein (Pr = 0.15) |
Brotula_barbata_cry2a	T41K	# | |
Brotula_barbata_cry2a	T41K	# |---->Altered Functional_residue (Pr = 0.29) |
Brotula_barbata_cry2a	T41K	# |---->Altered Macromolecular_binding (Pr = 0.29) |
Brotula_barbata_cry2a	T41K	# | |---->Altered Protein_binding (Pr = 0.29) |
Brotula_barbata_cry2a	T41K	# | |---->Altered Disordered_interface (Pr = 0.07) |
Brotula_barbata_cry2a	T41K	# | | |
Brotula_barbata_cry2a	T41K	# | |---->Altered Ordered_interface (Pr = 0.29) |
Brotula_barbata_cry2a	T41K	# | |---->Altered PPI_residue (Pr = 0.29 | P = 0.03) |
Brotula_barbata_cry2a	T41K	# | |
Brotula_barbata_cry2a	T41K	# |---->Altered Metal_binding (Pr = 0.28)<---------------------------------------------------------|
Brotula_barbata_cry2a	T41K	# | |---->Loss of Sodium_binding at A39 (Pr = 0.28 | P = 6.9e-03)
Brotula_barbata_cry2a	T41K	# |
Brotula_barbata_cry2a	T41K	# |---->Altered PTM_site (Pr = 0.15)
Brotula_barbata_cry2a	I87V	0.087	Altered Coiled_coil (Pr = 0.14 | P = 0.03)	Altered Motifs (None)	Predicted conservation scores
Brotula_barbata_cry2a	I87V	# Altered Effect (Pr = 0.25)
Brotula_barbata_cry2a	I87V	# |---->Altered Motifs (None)
Brotula_barbata_cry2a	I87V	# |---->Altered Structure_and_dynamics (Pr = 0.25)-------------------------------------------------------|
Brotula_barbata_cry2a	I87V	# | |---->Altered Secondary_structure (Pr = 0.25) |
Brotula_barbata_cry2a	I87V	# | | |
Brotula_barbata_cry2a	I87V	# | |---->Altered Stability_and_conformational_flexibility (Pr = 0.14) |
Brotula_barbata_cry2a	I87V	# | | |---->Altered Conformational_flexibility (Pr = 0.14) |
Brotula_barbata_cry2a	I87V	# | | |
Brotula_barbata_cry2a	I87V	# | |---->Altered Special_structural_signatures (Pr = 0.14) |
Brotula_barbata_cry2a	I87V	# | |---->Altered Coiled_coil (Pr = 0.14 | P = 0.03) |
Brotula_barbata_cry2a	I87V	# | |---->Altered Signal_peptide (Pr = 0.00) |
Brotula_barbata_cry2a	I87V	# | | |
Brotula_barbata_cry2a	I87V	# | |---->Altered Transmembrane_protein (Pr = 0.13) |
Brotula_barbata_cry2a	I87V	# | |
Brotula_barbata_cry2a	I87V	# |---->Altered Functional_residue (Pr = 0.18) |
Brotula_barbata_cry2a	I87V	# |---->Altered Macromolecular_binding (Pr = 0.13) |
Brotula_barbata_cry2a	I87V	# | |---->Altered Protein_binding (Pr = 0.13) |
Brotula_barbata_cry2a	I87V	# | |---->Altered Disordered_interface (Pr = 0.07) |
Brotula_barbata_cry2a	I87V	# | | |
Brotula_barbata_cry2a	I87V	# | |---->Altered Ordered_interface (Pr = 0.13) |
Brotula_barbata_cry2a	I87V	# | |
Brotula_barbata_cry2a	I87V	# |---->Altered Metal_binding (Pr = 0.18)<---------------------------------------------------------|
Brotula_barbata_cry2a	I87V	# |
Brotula_barbata_cry2a	I87V	# |---->Altered PTM_site (Pr = 0.09)
Brotula_barbata_cry2a	I151V	0.059	Loss of Relative_solvent_accessibility (Pr = 0.27 | P = 0.02); Gain of Strand (Pr = 0.27 | P = 0.03); Loss of Sodium_binding at N155 (Pr = 0.22 | P = 0.03); Altered Cytoplasmic_loop (Pr = 0.14 | P = 0.02)	Altered Motifs (ELME000064:CK2 phosphorylation site; ELME000335:Inverted version of LIG_SUMO_SBM_1 that mediates binding to SUMO proteins non-covalently.; PS00006:Casein kinase II phosphorylation site)	Predicted conservation scores
Brotula_barbata_cry2a	I151V	# Altered Effect (Pr = 0.27)
Brotula_barbata_cry2a	I151V	# |---->Altered Motifs (ELME000064|ELME000335|PS00006)
Brotula_barbata_cry2a	I151V	# |---->Altered Structure_and_dynamics (Pr = 0.27)-------------------------------------------------------|
Brotula_barbata_cry2a	I151V	# | |---->Loss of Relative_solvent_accessibility (Pr = 0.27 | P = 0.02) |
Brotula_barbata_cry2a	I151V	# | |---->Altered Secondary_structure (Pr = 0.27) |
Brotula_barbata_cry2a	I151V	# | | |---->Gain of Strand (Pr = 0.27 | P = 0.03) |
Brotula_barbata_cry2a	I151V	# | | |
Brotula_barbata_cry2a	I151V	# | |---->Altered Stability_and_conformational_flexibility (Pr = 0.20) |
Brotula_barbata_cry2a	I151V	# | | |---->Altered Conformational_flexibility (Pr = 0.20) |
Brotula_barbata_cry2a	I151V	# | | |
Brotula_barbata_cry2a	I151V	# | |---->Altered Special_structural_signatures (Pr = 0.14) |
Brotula_barbata_cry2a	I151V	# | |---->Altered Signal_peptide (Pr = 0.00) |
Brotula_barbata_cry2a	I151V	# | | |
Brotula_barbata_cry2a	I151V	# | |---->Altered Transmembrane_protein (Pr = 0.14) |
Brotula_barbata_cry2a	I151V	# | |---->Altered Non-cytoplasmic_loop (Pr = 0.14 | P = 0.02) |
Brotula_barbata_cry2a	I151V	# | |
Brotula_barbata_cry2a	I151V	# |---->Altered Functional_residue (Pr = 0.22) |
Brotula_barbata_cry2a	I151V	# |---->Altered Macromolecular_binding (Pr = 0.18) |
Brotula_barbata_cry2a	I151V	# | |---->Altered Protein_binding (Pr = 0.18) |
Brotula_barbata_cry2a	I151V	# | |---->Altered Disordered_interface (Pr = 0.05) |
Brotula_barbata_cry2a	I151V	# | | |
Brotula_barbata_cry2a	I151V	# | |---->Altered Ordered_interface (Pr = 0.18) |
Brotula_barbata_cry2a	I151V	# | |
Brotula_barbata_cry2a	I151V	# |---->Altered Metal_binding (Pr = 0.22)<---------------------------------------------------------|
Brotula_barbata_cry2a	I151V	# | |---->Loss of Sodium_binding at N155 (Pr = 0.22 | P = 0.03)
Brotula_barbata_cry2a	I151V	# |
Brotula_barbata_cry2a	I151V	# |---->Altered PTM_site (Pr = 0.11)
Brotula_barbata_cry2a	G156N	0.390	Gain of Relative_solvent_accessibility (Pr = 0.35 | P = 1.3e-03); Altered PPI_residue (Pr = 0.31 | P = 0.01); Loss of Strand (Pr = 0.26 | P = 0.03); Altered DNA_binding (Pr = 0.26 | P = 5.4e-03); Gain of Sodium_binding at N155 (Pr = 0.25 | P = 0.01); Altered Cytoplasmic_loop (Pr = 0.18 | P = 8.8e-03)	Altered Motifs (None)	Predicted conservation scores
Brotula_barbata_cry2a	G156N	# Altered Effect (Pr = 0.35)
Brotula_barbata_cry2a	G156N	# |---->Altered Motifs (None)
Brotula_barbata_cry2a	G156N	# |---->Altered Structure_and_dynamics (Pr = 0.35)----------------------------------------------------------|
Brotula_barbata_cry2a	G156N	# | |---->Gain of Relative_solvent_accessibility (Pr = 0.35 | P = 1.3e-03) |
Brotula_barbata_cry2a	G156N	# | |---->Altered Secondary_structure (Pr = 0.26) |
Brotula_barbata_cry2a	G156N	# | | |---->Loss of Strand (Pr = 0.26 | P = 0.03) |
Brotula_barbata_cry2a	G156N	# | | |
Brotula_barbata_cry2a	G156N	# | |---->Altered Stability_and_conformational_flexibility (Pr = 0.23) |
Brotula_barbata_cry2a	G156N	# | | |---->Altered Conformational_flexibility (Pr = 0.23) |
Brotula_barbata_cry2a	G156N	# | | |
Brotula_barbata_cry2a	G156N	# | |---->Altered Special_structural_signatures (Pr = 0.18) |
Brotula_barbata_cry2a	G156N	# | |---->Altered Signal_peptide (Pr = 0.00) |
Brotula_barbata_cry2a	G156N	# | | |
Brotula_barbata_cry2a	G156N	# | |---->Altered Transmembrane_protein (Pr = 0.18) |
Brotula_barbata_cry2a	G156N	# | |---->Altered Non-cytoplasmic_loop (Pr = 0.18 | P = 8.8e-03) |
Brotula_barbata_cry2a	G156N	# | |
Brotula_barbata_cry2a	G156N	# |---->Altered Functional_residue (Pr = 0.31) |
Brotula_barbata_cry2a	G156N	# |---->Altered Macromolecular_binding (Pr = 0.31) |
Brotula_barbata_cry2a	G156N	# | |---->Altered DNA_binding (Pr = 0.26 | P = 5.4e-03) |
Brotula_barbata_cry2a	G156N	# | |---->Altered Protein_binding (Pr = 0.31) |
Brotula_barbata_cry2a	G156N	# | |---->Altered Disordered_interface (Pr = 0.09) |
Brotula_barbata_cry2a	G156N	# | | |
Brotula_barbata_cry2a	G156N	# | |---->Altered Ordered_interface (Pr = 0.31) |
Brotula_barbata_cry2a	G156N	# | |---->Altered PPI_residue (Pr = 0.31 | P = 0.01) |
Brotula_barbata_cry2a	G156N	# | |
Brotula_barbata_cry2a	G156N	# |---->Altered Metal_binding (Pr = 0.25)<------------------------------------------------------------|
Brotula_barbata_cry2a	G156N	# | |---->Gain of Sodium_binding at N155 (Pr = 0.25 | P = 0.01)
Brotula_barbata_cry2a	G156N	# |
Brotula_barbata_cry2a	G156N	# |---->Altered PTM_site (Pr = 0.06)
Brotula_barbata_cry2a	L187M	0.089		Altered Motifs (None)	Predicted conservation scores
Brotula_barbata_cry2a	L187M	# Altered Effect (Pr = 0.25)
Brotula_barbata_cry2a	L187M	# |---->Altered Motifs (None)
Brotula_barbata_cry2a	L187M	# |---->Altered Structure_and_dynamics (Pr = 0.25)-------------------------------------------------------|
Brotula_barbata_cry2a	L187M	# | |---->Altered Secondary_structure (Pr = 0.25) |
Brotula_barbata_cry2a	L187M	# | | |
Brotula_barbata_cry2a	L187M	# | |---->Altered Stability_and_conformational_flexibility (Pr = 0.25) |
Brotula_barbata_cry2a	L187M	# | | |---->Altered Conformational_flexibility (Pr = 0.25) |
Brotula_barbata_cry2a	L187M	# | | |
Brotula_barbata_cry2a	L187M	# | |---->Altered Special_structural_signatures (Pr = 0.03) |
Brotula_barbata_cry2a	L187M	# | |---->Altered Signal_peptide (Pr = 0.00) |
Brotula_barbata_cry2a	L187M	# | | |
Brotula_barbata_cry2a	L187M	# | |---->Altered Transmembrane_protein (Pr = 0.03) |
Brotula_barbata_cry2a	L187M	# | |
Brotula_barbata_cry2a	L187M	# |---->Altered Functional_residue (Pr = 0.18) |
Brotula_barbata_cry2a	L187M	# |---->Altered Macromolecular_binding (Pr = 0.02) |
Brotula_barbata_cry2a	L187M	# | |---->Altered Protein_binding (Pr = 0.02) |
Brotula_barbata_cry2a	L187M	# | |---->Altered Disordered_interface (Pr = 0.02) |
Brotula_barbata_cry2a	L187M	# | | |
Brotula_barbata_cry2a	L187M	# | |---->Altered Ordered_interface (Pr = 0.02) |
Brotula_barbata_cry2a	L187M	# | |
Brotula_barbata_cry2a	L187M	# |---->Altered Metal_binding (Pr = 0.02)<---------------------------------------------------------|
Brotula_barbata_cry2a	L187M	# |
Brotula_barbata_cry2a	L187M	# |---->Altered PTM_site (Pr = 0.18)
Brotula_barbata_cry2a	V195I	0.036	Loss of Phosphorylation at T193 (Pr = 0.25 | P = 0.04)	Altered Motifs (ELME000136:The Class IV WW domain interaction motif is recognised primarily by the Pin1 phosphorylation-dependent prolyl isomerase.; ELME000159:Proline-Directed Kinase (e.g. MAPK) phosphorylation site in higher eukaryotes.; ELME000292:The TPxxE phospho-dependent degron binds the FBW7 F box proteins of the SCF (Skp1_Cullin-Fbox) complex.)	Predicted conservation scores
Brotula_barbata_cry2a	V195I	# Altered Effect (Pr = 0.27)
Brotula_barbata_cry2a	V195I	# |---->Altered Motifs (ELME000136|ELME000159|ELME000292)
Brotula_barbata_cry2a	V195I	# |---->Altered Structure_and_dynamics (Pr = 0.27)-------------------------------------------------------|
Brotula_barbata_cry2a	V195I	# | |---->Altered Secondary_structure (Pr = 0.25) |
Brotula_barbata_cry2a	V195I	# | | |
Brotula_barbata_cry2a	V195I	# | |---->Altered Stability_and_conformational_flexibility (Pr = 0.27) |
Brotula_barbata_cry2a	V195I	# | | |---->Altered Conformational_flexibility (Pr = 0.27) |
Brotula_barbata_cry2a	V195I	# | | |
Brotula_barbata_cry2a	V195I	# | |---->Altered Special_structural_signatures (Pr = 0.02) |
Brotula_barbata_cry2a	V195I	# | |---->Altered Signal_peptide (Pr = 0.00) |
Brotula_barbata_cry2a	V195I	# | | |
Brotula_barbata_cry2a	V195I	# | |---->Altered Transmembrane_protein (Pr = 0.02) |
Brotula_barbata_cry2a	V195I	# | |
Brotula_barbata_cry2a	V195I	# |---->Altered Functional_residue (Pr = 0.25) |
Brotula_barbata_cry2a	V195I	# |---->Altered Macromolecular_binding (Pr = 0.03) |
Brotula_barbata_cry2a	V195I	# | |---->Altered Protein_binding (Pr = 0.03) |
Brotula_barbata_cry2a	V195I	# | |---->Altered Disordered_interface (Pr = 0.03) |
Brotula_barbata_cry2a	V195I	# | | |
Brotula_barbata_cry2a	V195I	# | |---->Altered Ordered_interface (Pr = 0.02) |
Brotula_barbata_cry2a	V195I	# | |
Brotula_barbata_cry2a	V195I	# |---->Altered Metal_binding (Pr = 0.03)<---------------------------------------------------------|
Brotula_barbata_cry2a	V195I	# |
Brotula_barbata_cry2a	V195I	# |---->Altered PTM_site (Pr = 0.25)
Brotula_barbata_cry2a	V195I	# |---->Loss of Phosphorylation at T193 (Pr = 0.25 | P = 0.04)
Brotula_barbata_cry3	V7G	0.317	Gain of Intrinsic_disorder (Pr = 0.34 | P = 0.02); Altered Stability (Pr = 0.27 | P = 6.7e-03); Gain of Nickel_binding at H11 (Pr = 0.26 | P = 9.1e-03); Gain of Allosteric_site at W12 (Pr = 0.22 | P = 0.03); Altered Cytoplasmic_loop (Pr = 0.11 | P = 0.03); Gain of Copper_binding at H11 (Pr = 0.11 | P = 0.01); Gain of GPI-anchor_amidation at N8 (Pr = 0.02 | P = 0.02)	Altered Motifs (None)	Predicted conservation scores
Brotula_barbata_cry3	V7G	# Altered Effect (Pr = 0.34)
Brotula_barbata_cry3	V7G	# |---->Altered Motifs (None)
Brotula_barbata_cry3	V7G	# |---->Altered Structure_and_dynamics (Pr = 0.34)-------------------------------------------------------|
Brotula_barbata_cry3	V7G	# | |---->Altered Secondary_structure (Pr = 0.25) |
Brotula_barbata_cry3	V7G	# | | |
Brotula_barbata_cry3	V7G	# | |---->Altered Stability_and_conformational_flexibility (Pr = 0.34) |
Brotula_barbata_cry3	V7G	# | | |---->Altered Stability (Pr = 0.27 | P = 6.7e-03) |
Brotula_barbata_cry3	V7G	# | | |---->Altered Conformational_flexibility (Pr = 0.34) |
Brotula_barbata_cry3	V7G	# | | |---->Gain of Intrinsic_disorder (Pr = 0.34 | P = 0.02) |
Brotula_barbata_cry3	V7G	# | | |
Brotula_barbata_cry3	V7G	# | |---->Altered Special_structural_signatures (Pr = 0.21) |
Brotula_barbata_cry3	V7G	# | |---->Altered Signal_peptide (Pr = 0.00) |
Brotula_barbata_cry3	V7G	# | | |
Brotula_barbata_cry3	V7G	# | |---->Altered Transmembrane_protein (Pr = 0.21) |
Brotula_barbata_cry3	V7G	# | |---->Altered Non-cytoplasmic_loop (Pr = 0.11 | P = 0.03) |
Brotula_barbata_cry3	V7G	# | |
Brotula_barbata_cry3	V7G	# |---->Altered Functional_residue (Pr = 0.26) |
Brotula_barbata_cry3	V7G	# |---->Gain of Allosteric_site at W12 (Pr = 0.22 | P = 0.03)<-------------------------------------|
Brotula_barbata_cry3	V7G	# |---->Altered Macromolecular_binding (Pr = 0.26) |
Brotula_barbata_cry3	V7G	# | |---->Altered Protein_binding (Pr = 0.26) |
Brotula_barbata_cry3	V7G	# | |---->Altered Disordered_interface (Pr = 0.10) |
Brotula_barbata_cry3	V7G	# | | |
Brotula_barbata_cry3	V7G	# | |---->Altered Ordered_interface (Pr = 0.26) |
Brotula_barbata_cry3	V7G	# | |
Brotula_barbata_cry3	V7G	# |---->Altered Metal_binding (Pr = 0.26)<---------------------------------------------------------|
Brotula_barbata_cry3	V7G	# | |---->Gain of Copper_binding at H11 (Pr = 0.11 | P = 0.01)
Brotula_barbata_cry3	V7G	# | |---->Gain of Nickel_binding at H11 (Pr = 0.26 | P = 9.1e-03)
Brotula_barbata_cry3	V7G	# |
Brotula_barbata_cry3	V7G	# |---->Altered PTM_site (Pr = 0.06)
Brotula_barbata_cry3	V7G	# |---->Gain of GPI-anchor_amidation at N8 (Pr = 0.02 | P = 0.02)
Brotula_barbata_cry3	V130I	0.098	Gain of Sodium_binding at S133 (Pr = 0.25 | P = 0.01)	Altered Motifs (ELME000062:Secondary preference for PKA-type AGC kinase phosphorylation.; ELME000148:The engrailed homology domain 1 motif is found in homeodomain containing active repressors and other transcription families - and allows for the recruitment of Groucho/TLE corepressors.)	Predicted conservation scores
Brotula_barbata_cry3	V130I	# Altered Effect (Pr = 0.27)
Brotula_barbata_cry3	V130I	# |---->Altered Motifs (ELME000062|ELME000148)
Brotula_barbata_cry3	V130I	# |---->Altered Structure_and_dynamics (Pr = 0.25)-------------------------------------------------------|
Brotula_barbata_cry3	V130I	# | |---->Altered Secondary_structure (Pr = 0.25) |
Brotula_barbata_cry3	V130I	# | | |
Brotula_barbata_cry3	V130I	# | |---->Altered Stability_and_conformational_flexibility (Pr = 0.11) |
Brotula_barbata_cry3	V130I	# | | |---->Altered Conformational_flexibility (Pr = 0.11) |
Brotula_barbata_cry3	V130I	# | | |
Brotula_barbata_cry3	V130I	# | |---->Altered Special_structural_signatures (Pr = 0.05) |
Brotula_barbata_cry3	V130I	# | |---->Altered Signal_peptide (Pr = 0.00) |
Brotula_barbata_cry3	V130I	# | | |
Brotula_barbata_cry3	V130I	# | |---->Altered Transmembrane_protein (Pr = 0.05) |
Brotula_barbata_cry3	V130I	# | |
Brotula_barbata_cry3	V130I	# |---->Altered Functional_residue (Pr = 0.27) |
Brotula_barbata_cry3	V130I	# |---->Altered Macromolecular_binding (Pr = 0.27) |
Brotula_barbata_cry3	V130I	# | |---->Altered Protein_binding (Pr = 0.27) |
Brotula_barbata_cry3	V130I	# | |---->Altered Disordered_interface (Pr = 0.02) |
Brotula_barbata_cry3	V130I	# | | |
Brotula_barbata_cry3	V130I	# | |---->Altered Ordered_interface (Pr = 0.27) |
Brotula_barbata_cry3	V130I	# | |
Brotula_barbata_cry3	V130I	# |---->Altered Metal_binding (Pr = 0.25)<---------------------------------------------------------|
Brotula_barbata_cry3	V130I	# | |---->Gain of Sodium_binding at S133 (Pr = 0.25 | P = 0.01)
Brotula_barbata_cry3	V130I	# |
Brotula_barbata_cry3	V130I	# |---->Altered PTM_site (Pr = 0.13)
Brotula_barbata_cry3	I142V	0.106	Loss of Sodium_binding at N146 (Pr = 0.20 | P = 0.04); Altered Cytoplasmic_loop (Pr = 0.19 | P = 7.1e-03); Gain of Potassium_binding at E144 (Pr = 0.16 | P = 0.02)	Altered Motifs (None)	Predicted conservation scores
Brotula_barbata_cry3	I142V	# Altered Effect (Pr = 0.27)
Brotula_barbata_cry3	I142V	# |---->Altered Motifs (None)
Brotula_barbata_cry3	I142V	# |---->Altered Structure_and_dynamics (Pr = 0.25)-------------------------------------------------------|
Brotula_barbata_cry3	I142V	# | |---->Altered Secondary_structure (Pr = 0.25) |
Brotula_barbata_cry3	I142V	# | | |
Brotula_barbata_cry3	I142V	# | |---->Altered Stability_and_conformational_flexibility (Pr = 0.23) |
Brotula_barbata_cry3	I142V	# | | |---->Altered Conformational_flexibility (Pr = 0.23) |
Brotula_barbata_cry3	I142V	# | | |
Brotula_barbata_cry3	I142V	# | |---->Altered Special_structural_signatures (Pr = 0.19) |
Brotula_barbata_cry3	I142V	# | |---->Altered Signal_peptide (Pr = 0.00) |
Brotula_barbata_cry3	I142V	# | | |
Brotula_barbata_cry3	I142V	# | |---->Altered Transmembrane_protein (Pr = 0.19) |
Brotula_barbata_cry3	I142V	# | |---->Altered Non-cytoplasmic_loop (Pr = 0.19 | P = 7.1e-03) |
Brotula_barbata_cry3	I142V	# | |
Brotula_barbata_cry3	I142V	# |---->Altered Functional_residue (Pr = 0.27) |
Brotula_barbata_cry3	I142V	# |---->Altered Macromolecular_binding (Pr = 0.27) |
Brotula_barbata_cry3	I142V	# | |---->Altered Protein_binding (Pr = 0.27) |
Brotula_barbata_cry3	I142V	# | |---->Altered Disordered_interface (Pr = 0.04) |
Brotula_barbata_cry3	I142V	# | | |
Brotula_barbata_cry3	I142V	# | |---->Altered Ordered_interface (Pr = 0.27) |
Brotula_barbata_cry3	I142V	# | |
Brotula_barbata_cry3	I142V	# |---->Altered Metal_binding (Pr = 0.20)<---------------------------------------------------------|
Brotula_barbata_cry3	I142V	# | |---->Gain of Potassium_binding at E144 (Pr = 0.16 | P = 0.02)
Brotula_barbata_cry3	I142V	# | |---->Loss of Sodium_binding at N146 (Pr = 0.20 | P = 0.04)
Brotula_barbata_cry3	I142V	# |
Brotula_barbata_cry3	I142V	# |---->Altered PTM_site (Pr = 0.09)
```
