## Supplementary material for "Contrasted gene decay in subterranean vertebrates: insights from cavefishes and fossorial mammals": Brotula_barbata_circadian.results (part 2 of 3)

```
Brotula_barbata_cry3	M173V	0.080	Loss of Intrinsic_disorder (Pr = 0.40 | P = 0.02); Gain of ADP-ribosylation at R169 (Pr = 0.20 | P = 0.03)	Altered Motifs (ELME000106:Substrate recognition site that interacts with cyclin and thereby increases phosphorylation by cyclin/cdk complexes. Predicted proteins should have a CDK phosphorylation site. Also used by cyclin/cdk inhibitors.; ELME000202:(ST)Q motif which is phosphorylated by PIKK family members.; ELME000231:An RxxL-based motif that binds to the Cdh1 and Cdc20 components of APC/C thereby targeting the protein for destruction in a cell cycle dependent manner; ELME000333:Motif that mediates binding to SUMO proteins non-covalently.)	Predicted conservation scores
Brotula_barbata_cry3	M173V	# Altered Effect (Pr = 0.40)
Brotula_barbata_cry3	M173V	# |---->Altered Motifs (ELME000106|ELME000202|ELME000231|ELME000333)
Brotula_barbata_cry3	M173V	# |---->Altered Structure_and_dynamics (Pr = 0.40)-------------------------------------------------------|
Brotula_barbata_cry3	M173V	# | |---->Altered Secondary_structure (Pr = 0.21) |
Brotula_barbata_cry3	M173V	# | | |
Brotula_barbata_cry3	M173V	# | |---->Altered Stability_and_conformational_flexibility (Pr = 0.40) |
Brotula_barbata_cry3	M173V	# | | |---->Altered Conformational_flexibility (Pr = 0.40) |
Brotula_barbata_cry3	M173V	# | | |---->Loss of Intrinsic_disorder (Pr = 0.40 | P = 0.02) |
Brotula_barbata_cry3	M173V	# | | |
Brotula_barbata_cry3	M173V	# | |---->Altered Special_structural_signatures (Pr = 0.04) |
Brotula_barbata_cry3	M173V	# | |---->Altered Signal_peptide (Pr = 0.00) |
Brotula_barbata_cry3	M173V	# | | |
Brotula_barbata_cry3	M173V	# | |---->Altered Transmembrane_protein (Pr = 0.02) |
Brotula_barbata_cry3	M173V	# | |
Brotula_barbata_cry3	M173V	# |---->Altered Functional_residue (Pr = 0.20) |
Brotula_barbata_cry3	M173V	# |---->Altered Macromolecular_binding (Pr = 0.10) |
Brotula_barbata_cry3	M173V	# | |---->Altered Protein_binding (Pr = 0.10) |
Brotula_barbata_cry3	M173V	# | |---->Altered Disordered_interface (Pr = 0.10) |
Brotula_barbata_cry3	M173V	# | | |
Brotula_barbata_cry3	M173V	# | |---->Altered Ordered_interface (Pr = 0.02) |
Brotula_barbata_cry3	M173V	# | |
Brotula_barbata_cry3	M173V	# |---->Altered Metal_binding (Pr = 0.01)<---------------------------------------------------------|
Brotula_barbata_cry3	M173V	# |
Brotula_barbata_cry3	M173V	# |---->Altered PTM_site (Pr = 0.20)
Brotula_barbata_cry3	M173V	# |---->Gain of ADP-ribosylation at R169 (Pr = 0.20 | P = 0.03)
Brotula_barbata_cry3	E207A	0.413		Altered Motifs (ELME000052:Phosphothreonine motif binding a subset of FHA domains that show a preference for a large aliphatic amino acid at the pT+3 position.)	Predicted conservation scores
Brotula_barbata_cry3	E207A	# Altered Effect (Pr = 0.25)
Brotula_barbata_cry3	E207A	# |---->Altered Motifs (ELME000052)
Brotula_barbata_cry3	E207A	# |---->Altered Structure_and_dynamics (Pr = 0.25)-------------------------------------------------------|
Brotula_barbata_cry3	E207A	# | |---->Altered Secondary_structure (Pr = 0.25) |
Brotula_barbata_cry3	E207A	# | | |
Brotula_barbata_cry3	E207A	# | |---->Altered Stability_and_conformational_flexibility (Pr = 0.18) |
Brotula_barbata_cry3	E207A	# | | |---->Altered Conformational_flexibility (Pr = 0.18) |
Brotula_barbata_cry3	E207A	# | | |
Brotula_barbata_cry3	E207A	# | |---->Altered Special_structural_signatures (Pr = 0.07) |
Brotula_barbata_cry3	E207A	# | |---->Altered Signal_peptide (Pr = 0.00) |
Brotula_barbata_cry3	E207A	# | | |
Brotula_barbata_cry3	E207A	# | |---->Altered Transmembrane_protein (Pr = 0.07) |
Brotula_barbata_cry3	E207A	# | |
Brotula_barbata_cry3	E207A	# |---->Altered Functional_residue (Pr = 0.13) |
Brotula_barbata_cry3	E207A	# |---->Altered Macromolecular_binding (Pr = 0.12) |
Brotula_barbata_cry3	E207A	# | |---->Altered Protein_binding (Pr = 0.12) |
Brotula_barbata_cry3	E207A	# | |---->Altered Disordered_interface (Pr = 0.04) |
Brotula_barbata_cry3	E207A	# | | |
Brotula_barbata_cry3	E207A	# | |---->Altered Ordered_interface (Pr = 0.12) |
Brotula_barbata_cry3	E207A	# | |
Brotula_barbata_cry3	E207A	# |---->Altered Metal_binding (Pr = 0.04)<---------------------------------------------------------|
Brotula_barbata_cry3	E207A	# |
Brotula_barbata_cry3	E207A	# |---->Altered PTM_site (Pr = 0.13)
Brotula_barbata_cry3	I243L	0.143	Gain of Zinc_binding at E239 (Pr = 0.24 | P = 0.04); Altered Cytoplasmic_loop (Pr = 0.13 | P = 0.02)	Altered Motifs (ELME000052:Phosphothreonine motif binding a subset of FHA domains that show a preference for a large aliphatic amino acid at the pT+3 position.; ELME000053:GSK3 phosphorylation recognition site; ELME000173:Consensus derived from reported natural interactors which do not match the Mode 1 and Mode 2 ligands.; ELME000334:The LATS phosphorylation motif is recognised by the LATS kinases for Ser/Thr phosphorylation. Substrates are often found toward the end of the Hippo signalling pathway.; ELME000336:NEK2 phosphorylation motif with preferred Phe - Leu or Met in the -3 position to compensate for less favorable residues in the +1 and +2 position.)	Predicted conservation scores
Brotula_barbata_cry3	I243L	# Altered Effect (Pr = 0.25)
Brotula_barbata_cry3	I243L	# |---->Altered Motifs (ELME000052|ELME000053|ELME000173|ELME000334|ELME000336)
Brotula_barbata_cry3	I243L	# |---->Altered Structure_and_dynamics (Pr = 0.25)-------------------------------------------------------|
Brotula_barbata_cry3	I243L	# | |---->Altered Secondary_structure (Pr = 0.25) |
Brotula_barbata_cry3	I243L	# | | |
Brotula_barbata_cry3	I243L	# | |---->Altered Stability_and_conformational_flexibility (Pr = 0.13) |
Brotula_barbata_cry3	I243L	# | | |---->Altered Conformational_flexibility (Pr = 0.13) |
Brotula_barbata_cry3	I243L	# | | |
Brotula_barbata_cry3	I243L	# | |---->Altered Special_structural_signatures (Pr = 0.13) |
Brotula_barbata_cry3	I243L	# | |---->Altered Signal_peptide (Pr = 0.00) |
Brotula_barbata_cry3	I243L	# | | |
Brotula_barbata_cry3	I243L	# | |---->Altered Transmembrane_protein (Pr = 0.13) |
Brotula_barbata_cry3	I243L	# | |---->Altered Non-cytoplasmic_loop (Pr = 0.13 | P = 0.02) |
Brotula_barbata_cry3	I243L	# | |
Brotula_barbata_cry3	I243L	# |---->Altered Functional_residue (Pr = 0.24) |
Brotula_barbata_cry3	I243L	# |---->Altered Macromolecular_binding (Pr = 0.22) |
Brotula_barbata_cry3	I243L	# | |---->Altered Protein_binding (Pr = 0.22) |
Brotula_barbata_cry3	I243L	# | |---->Altered Disordered_interface (Pr = 0.10) |
Brotula_barbata_cry3	I243L	# | | |
Brotula_barbata_cry3	I243L	# | |---->Altered Ordered_interface (Pr = 0.22) |
Brotula_barbata_cry3	I243L	# | |
Brotula_barbata_cry3	I243L	# |---->Altered Metal_binding (Pr = 0.24)<---------------------------------------------------------|
Brotula_barbata_cry3	I243L	# | |---->Gain of Zinc_binding at E239 (Pr = 0.24 | P = 0.04)
Brotula_barbata_cry3	I243L	# |
Brotula_barbata_cry3	I243L	# |---->Altered PTM_site (Pr = 0.11)
Brotula_barbata_cry3	R283H	0.077	Loss of ADP-ribosylation at R283 (Pr = 0.27 | P = 7.2e-03)	Altered Motifs (ELME000012:The di-Arg ER retention motif is defined by two consecutive arginine residues (RR) or with a single residue insertion (RXR). The motif is completed by an adjacent hydrophobic/arginine residue which may be on either side of the Arg pair.; ELME000053:GSK3 phosphorylation recognition site; ELME000100:NEC1/NEC2 cleavage site (Lys-Arg-|-Xaa); ELME000108:Yeast kexin 2 cleavage site (Lys-Arg-|-Xaa or Arg-Arg-|-Xaa); ELME000136:The Class IV WW domain interaction motif is recognised primarily by the Pin1 phosphorylation-dependent prolyl isomerase.; ELME000159:Proline-Directed Kinase (e.g. MAPK) phosphorylation site in higher eukaryotes.; ELME000233:MAPK interacting molecules (e.g. MAPKKs - substrates - phosphatases) carry docking motif that help to regulate specific interaction in the MAPK cascade. The classic motif approximates (R/K)xxxx#x# where # is a hydrophobic residue.; ELME000271:Monopartite variant of the classical basically charged NLS. N-extended version.; PS00004:cAMP- and cGMP-dependent protein kinase phosphorylation site)	Predicted conservation scores
Brotula_barbata_cry3	R283H	# Altered Effect (Pr = 0.27)
Brotula_barbata_cry3	R283H	# |---->Altered Motifs (ELME000012|ELME000053|ELME000100|ELME000108|ELME000136|ELME000159|ELME000233|ELME000271|PS00004)
Brotula_barbata_cry3	R283H	# |---->Altered Structure_and_dynamics (Pr = 0.26)-------------------------------------------------------|
Brotula_barbata_cry3	R283H	# | |---->Altered Secondary_structure (Pr = 0.26) |
Brotula_barbata_cry3	R283H	# | | |
Brotula_barbata_cry3	R283H	# | |---->Altered Stability_and_conformational_flexibility (Pr = 0.18) |
Brotula_barbata_cry3	R283H	# | | |---->Altered Conformational_flexibility (Pr = 0.18) |
Brotula_barbata_cry3	R283H	# | | |
Brotula_barbata_cry3	R283H	# | |---->Altered Special_structural_signatures (Pr = 0.05) |
Brotula_barbata_cry3	R283H	# | |---->Altered Signal_peptide (Pr = 0.00) |
Brotula_barbata_cry3	R283H	# | | |
Brotula_barbata_cry3	R283H	# | |---->Altered Transmembrane_protein (Pr = 0.05) |
Brotula_barbata_cry3	R283H	# | |
Brotula_barbata_cry3	R283H	# |---->Altered Functional_residue (Pr = 0.27) |
Brotula_barbata_cry3	R283H	# |---->Altered Macromolecular_binding (Pr = 0.10) |
Brotula_barbata_cry3	R283H	# | |---->Altered Protein_binding (Pr = 0.10) |
Brotula_barbata_cry3	R283H	# | |---->Altered Disordered_interface (Pr = 0.07) |
Brotula_barbata_cry3	R283H	# | | |
Brotula_barbata_cry3	R283H	# | |---->Altered Ordered_interface (Pr = 0.10) |
Brotula_barbata_cry3	R283H	# | |
Brotula_barbata_cry3	R283H	# |---->Altered Metal_binding (Pr = 0.16)<---------------------------------------------------------|
Brotula_barbata_cry3	R283H	# |
Brotula_barbata_cry3	R283H	# |---->Altered PTM_site (Pr = 0.27)
Brotula_barbata_cry3	R283H	# |---->Loss of ADP-ribosylation at R283 (Pr = 0.27 | P = 7.2e-03)
Brotula_barbata_cry3	R343Q	0.420	Gain of Sodium_binding at T344 (Pr = 0.30 | P = 2.5e-03); Altered Cytoplasmic_loop (Pr = 0.30 | P = 1.9e-04); Gain of Potassium_binding at G342 (Pr = 0.28 | P = 1.2e-03); Loss of Relative_solvent_accessibility (Pr = 0.28 | P = 0.02); Gain of Catalytic_site at T344 (Pr = 0.28 | P = 2.3e-03); Gain of Manganese_binding at E341 (Pr = 0.23 | P = 0.01); Altered DNA_binding (Pr = 0.20 | P = 0.02); Gain of Pyrrolidone_carboxylic_acid at R343 (Pr = 0.04 | P = 0.04)	Altered Motifs (None)	Predicted conservation scores
Brotula_barbata_cry3	R343Q	# Altered Effect (Pr = 0.30)
Brotula_barbata_cry3	R343Q	# |---->Altered Motifs (None)
Brotula_barbata_cry3	R343Q	# |---->Altered Structure_and_dynamics (Pr = 0.30)-------------------------------------------------------|
Brotula_barbata_cry3	R343Q	# | |---->Loss of Relative_solvent_accessibility (Pr = 0.28 | P = 0.02) |
Brotula_barbata_cry3	R343Q	# | |---->Altered Secondary_structure (Pr = 0.24) |
Brotula_barbata_cry3	R343Q	# | | |
Brotula_barbata_cry3	R343Q	# | |---->Altered Stability_and_conformational_flexibility (Pr = 0.16) |
Brotula_barbata_cry3	R343Q	# | | |---->Altered Conformational_flexibility (Pr = 0.16) |
Brotula_barbata_cry3	R343Q	# | | |
Brotula_barbata_cry3	R343Q	# | |---->Altered Special_structural_signatures (Pr = 0.30) |
Brotula_barbata_cry3	R343Q	# | |---->Altered Signal_peptide (Pr = 0.00) |
Brotula_barbata_cry3	R343Q	# | | |
Brotula_barbata_cry3	R343Q	# | |---->Altered Transmembrane_protein (Pr = 0.30) |
Brotula_barbata_cry3	R343Q	# | |---->Altered Non-cytoplasmic_loop (Pr = 0.30 | P = 1.9e-04) |
Brotula_barbata_cry3	R343Q	# | |
Brotula_barbata_cry3	R343Q	# |---->Altered Functional_residue (Pr = 0.30) |
Brotula_barbata_cry3	R343Q	# |---->Gain of Catalytic_site at T344 (Pr = 0.28 | P = 2.3e-03) |
Brotula_barbata_cry3	R343Q	# |---->Altered Macromolecular_binding (Pr = 0.25) |
Brotula_barbata_cry3	R343Q	# | |---->Altered DNA_binding (Pr = 0.20 | P = 0.02) |
Brotula_barbata_cry3	R343Q	# | |---->Altered Protein_binding (Pr = 0.25) |
Brotula_barbata_cry3	R343Q	# | |---->Altered Disordered_interface (Pr = 0.15) |
Brotula_barbata_cry3	R343Q	# | | |
Brotula_barbata_cry3	R343Q	# | |---->Altered Ordered_interface (Pr = 0.25) |
Brotula_barbata_cry3	R343Q	# | |
Brotula_barbata_cry3	R343Q	# |---->Altered Metal_binding (Pr = 0.30)<---------------------------------------------------------|
Brotula_barbata_cry3	R343Q	# | |---->Gain of Manganese_binding at E341 (Pr = 0.23 | P = 0.01)
Brotula_barbata_cry3	R343Q	# | |---->Gain of Potassium_binding at G342 (Pr = 0.28 | P = 1.2e-03)
Brotula_barbata_cry3	R343Q	# | |---->Gain of Sodium_binding at T344 (Pr = 0.30 | P = 2.5e-03)
Brotula_barbata_cry3	R343Q	# |
Brotula_barbata_cry3	R343Q	# |---->Altered PTM_site (Pr = 0.09)
Brotula_barbata_cry3	R343Q	# |---->Gain of Pyrrolidone_carboxylic_acid at R343 (Pr = 0.04 | P = 0.04)
Brotula_barbata_cry3	V463I	0.071	Altered PPI_residue (Pr = 0.28 | P = 0.04); Gain of Relative_solvent_accessibility (Pr = 0.26 | P = 0.03); Gain of Potassium_binding at A467 (Pr = 0.19 | P = 9.6e-03)	Altered Motifs (None)	Predicted conservation scores
Brotula_barbata_cry3	V463I	# Altered Effect (Pr = 0.28)
Brotula_barbata_cry3	V463I	# |---->Altered Motifs (None)
Brotula_barbata_cry3	V463I	# |---->Altered Structure_and_dynamics (Pr = 0.26)-------------------------------------------------------|
Brotula_barbata_cry3	V463I	# | |---->Gain of Relative_solvent_accessibility (Pr = 0.26 | P = 0.03) |
Brotula_barbata_cry3	V463I	# | |---->Altered Secondary_structure (Pr = 0.24) |
Brotula_barbata_cry3	V463I	# | | |
Brotula_barbata_cry3	V463I	# | |---->Altered Stability_and_conformational_flexibility (Pr = 0.16) |
Brotula_barbata_cry3	V463I	# | | |---->Altered Conformational_flexibility (Pr = 0.16) |
Brotula_barbata_cry3	V463I	# | | |
Brotula_barbata_cry3	V463I	# | |---->Altered Special_structural_signatures (Pr = 0.08) |
Brotula_barbata_cry3	V463I	# | |---->Altered Signal_peptide (Pr = 0.00) |
Brotula_barbata_cry3	V463I	# | | |
Brotula_barbata_cry3	V463I	# | |---->Altered Transmembrane_protein (Pr = 0.08) |
Brotula_barbata_cry3	V463I	# | |
Brotula_barbata_cry3	V463I	# |---->Altered Functional_residue (Pr = 0.28) |
Brotula_barbata_cry3	V463I	# |---->Altered Macromolecular_binding (Pr = 0.28) |
Brotula_barbata_cry3	V463I	# | |---->Altered Protein_binding (Pr = 0.28) |
Brotula_barbata_cry3	V463I	# | |---->Altered Disordered_interface (Pr = 0.07) |
Brotula_barbata_cry3	V463I	# | | |
Brotula_barbata_cry3	V463I	# | |---->Altered Ordered_interface (Pr = 0.28) |
Brotula_barbata_cry3	V463I	# | |---->Altered PPI_residue (Pr = 0.28 | P = 0.04) |
Brotula_barbata_cry3	V463I	# | |
Brotula_barbata_cry3	V463I	# |---->Altered Metal_binding (Pr = 0.19)<---------------------------------------------------------|
Brotula_barbata_cry3	V463I	# | |---->Gain of Potassium_binding at A467 (Pr = 0.19 | P = 9.6e-03)
Brotula_barbata_cry3	V463I	# |
Brotula_barbata_cry3	V463I	# |---->Altered PTM_site (Pr = 0.09)
Brotula_barbata_cry3	A534G	0.040	Gain of B-factor (Pr = 0.29 | P = 4.5e-03); Loss of Proteolytic_cleavage at R538 (Pr = 0.11 | P = 0.04)	Altered Motifs (ELME000006:This is the motif recognized by class II SH3 domains; ELME000136:The Class IV WW domain interaction motif is recognised primarily by the Pin1 phosphorylation-dependent prolyl isomerase.; ELME000153:Substrate motif for phosphorylation by CDK; ELME000155:This is the motif recognized by those SH3 domains with a non-canonical class I recognition specificity; ELME000159:Proline-Directed Kinase (e.g. MAPK) phosphorylation site in higher eukaryotes.)	Predicted conservation scores
Brotula_barbata_cry3	A534G	# Altered Effect (Pr = 0.29)
Brotula_barbata_cry3	A534G	# |---->Altered Motifs (ELME000006|ELME000136|ELME000153|ELME000155|ELME000159)
Brotula_barbata_cry3	A534G	# |---->Altered Structure_and_dynamics (Pr = 0.29)-------------------------------------------------------|
Brotula_barbata_cry3	A534G	# | |---->Altered Secondary_structure (Pr = 0.25) |
Brotula_barbata_cry3	A534G	# | | |
Brotula_barbata_cry3	A534G	# | |---->Altered Stability_and_conformational_flexibility (Pr = 0.29) |
Brotula_barbata_cry3	A534G	# | | |---->Altered Conformational_flexibility (Pr = 0.29) |
Brotula_barbata_cry3	A534G	# | | |---->Gain of B-factor (Pr = 0.29 | P = 4.5e-03) |
Brotula_barbata_cry3	A534G	# | | |
Brotula_barbata_cry3	A534G	# | |---->Altered Special_structural_signatures (Pr = 0.03) |
Brotula_barbata_cry3	A534G	# | |---->Altered Signal_peptide (Pr = 0.00) |
Brotula_barbata_cry3	A534G	# | | |
Brotula_barbata_cry3	A534G	# | |---->Altered Transmembrane_protein (Pr = 0.03) |
Brotula_barbata_cry3	A534G	# | |
Brotula_barbata_cry3	A534G	# |---->Altered Functional_residue (Pr = 0.23) |
Brotula_barbata_cry3	A534G	# |---->Altered Macromolecular_binding (Pr = 0.13) |
Brotula_barbata_cry3	A534G	# | |---->Altered Protein_binding (Pr = 0.13) |
Brotula_barbata_cry3	A534G	# | |---->Altered Disordered_interface (Pr = 0.13) |
Brotula_barbata_cry3	A534G	# | | |
Brotula_barbata_cry3	A534G	# | |---->Altered Ordered_interface (Pr = 0.03) |
Brotula_barbata_cry3	A534G	# | |
Brotula_barbata_cry3	A534G	# |---->Altered Metal_binding (Pr = 0.01)<---------------------------------------------------------|
Brotula_barbata_cry3	A534G	# |
Brotula_barbata_cry3	A534G	# |---->Altered PTM_site (Pr = 0.23)
Brotula_barbata_cry3	A534G	# |---->Loss of Proteolytic_cleavage at R538 (Pr = 0.11 | P = 0.04)
Brotula_barbata_cry3	T604H	0.044	Loss of O-linked_glycosylation at T604 (Pr = 0.82 | P = 1.7e-03); Loss of Phosphorylation at T604 (Pr = 0.42 | P = 6.6e-03); Gain of SUMOylation at K609 (Pr = 0.20 | P = 0.03)	Altered Motifs (ELME000053:GSK3 phosphorylation recognition site; ELME000063:CK1 phosphorylation site; ELME000136:The Class IV WW domain interaction motif is recognised primarily by the Pin1 phosphorylation-dependent prolyl isomerase.; ELME000153:Substrate motif for phosphorylation by CDK; ELME000155:This is the motif recognized by those SH3 domains with a non-canonical class I recognition specificity; ELME000159:Proline-Directed Kinase (e.g. MAPK) phosphorylation site in higher eukaryotes.; ELME000289:The TPxxS phospho-dependent degron binds the FBW7 F box proteins of the SCF (Skp1_Cullin-Fbox) complex.; ELME000358:Phospho-dependent motif that mediates docking of CDK substrates and regulators to cyclin-CDK-bound Cks1.)	Predicted conservation scores
Brotula_barbata_cry3	T604H	# Altered Effect (Pr = 0.82)
Brotula_barbata_cry3	T604H	# |---->Altered Motifs (ELME000053|ELME000063|ELME000136|ELME000153|ELME000155|ELME000159|ELME000289|ELME000358)
Brotula_barbata_cry3	T604H	# |---->Altered Structure_and_dynamics (Pr = 0.26)-------------------------------------------------------|
Brotula_barbata_cry3	T604H	# | |---->Altered Secondary_structure (Pr = 0.26) |
Brotula_barbata_cry3	T604H	# | | |
Brotula_barbata_cry3	T604H	# | |---->Altered Stability_and_conformational_flexibility (Pr = 0.25) |
Brotula_barbata_cry3	T604H	# | | |---->Altered Conformational_flexibility (Pr = 0.25) |
Brotula_barbata_cry3	T604H	# | | |
Brotula_barbata_cry3	T604H	# | |---->Altered Special_structural_signatures (Pr = 0.02) |
Brotula_barbata_cry3	T604H	# | |---->Altered Signal_peptide (Pr = 0.00) |
Brotula_barbata_cry3	T604H	# | | |
Brotula_barbata_cry3	T604H	# | |---->Altered Transmembrane_protein (Pr = 0.02) |
Brotula_barbata_cry3	T604H	# | |
Brotula_barbata_cry3	T604H	# |---->Altered Functional_residue (Pr = 0.82) |
Brotula_barbata_cry3	T604H	# |---->Altered Macromolecular_binding (Pr = 0.17) |
Brotula_barbata_cry3	T604H	# | |---->Altered Protein_binding (Pr = 0.17) |
Brotula_barbata_cry3	T604H	# | |---->Altered Disordered_interface (Pr = 0.17) |
Brotula_barbata_cry3	T604H	# | | |
Brotula_barbata_cry3	T604H	# | |---->Altered Ordered_interface (Pr = 0.04) |
Brotula_barbata_cry3	T604H	# | |
Brotula_barbata_cry3	T604H	# |---->Altered Metal_binding (Pr = 0.01)<---------------------------------------------------------|
Brotula_barbata_cry3	T604H	# |
Brotula_barbata_cry3	T604H	# |---->Altered PTM_site (Pr = 0.82)
Brotula_barbata_cry3	T604H	# |---->Loss of O-linked_glycosylation at T604 (Pr = 0.82 | P = 1.7e-03)
Brotula_barbata_cry3	T604H	# |---->Loss of Phosphorylation at T604 (Pr = 0.42 | P = 6.6e-03)
Brotula_barbata_cry3	T604H	# |---->Gain of SUMOylation at K609 (Pr = 0.20 | P = 0.03)
Brotula_barbata_cry3	P605T	0.050	Gain of O-linked_glycosylation at P605 (Pr = 0.37 | P = 3.3e-03); Loss of Phosphorylation at T604 (Pr = 0.36 | P = 1.0e-02); Loss of Loop (Pr = 0.32 | P = 4.0e-03); Loss of B-factor (Pr = 0.28 | P = 0.02); Loss of SUMOylation at K609 (Pr = 0.19 | P = 0.04)	Altered Motifs (ELME000053:GSK3 phosphorylation recognition site; ELME000063:CK1 phosphorylation site; ELME000136:The Class IV WW domain interaction motif is recognised primarily by the Pin1 phosphorylation-dependent prolyl isomerase.; ELME000153:Substrate motif for phosphorylation by CDK; ELME000155:This is the motif recognized by those SH3 domains with a non-canonical class I recognition specificity; ELME000159:Proline-Directed Kinase (e.g. MAPK) phosphorylation site in higher eukaryotes.; ELME000239:The USP7 NTD domain binding motif variant based on the MDM2 and P53 interactions.; ELME000289:The TPxxS phospho-dependent degron binds the FBW7 F box proteins of the SCF (Skp1_Cullin-Fbox) complex.; ELME000358:Phospho-dependent motif that mediates docking of CDK substrates and regulators to cyclin-CDK-bound Cks1.)	Predicted conservation scores
Brotula_barbata_cry3	P605T	# Altered Effect (Pr = 0.37)
Brotula_barbata_cry3	P605T	# |---->Altered Motifs (ELME000053|ELME000063|ELME000136|ELME000153|ELME000155|ELME000159|ELME000239|ELME000289|ELME000358)
Brotula_barbata_cry3	P605T	# |---->Altered Structure_and_dynamics (Pr = 0.32)-------------------------------------------------------|
Brotula_barbata_cry3	P605T	# | |---->Altered Secondary_structure (Pr = 0.32) |
Brotula_barbata_cry3	P605T	# | | |---->Loss of Loop (Pr = 0.32 | P = 4.0e-03) |
Brotula_barbata_cry3	P605T	# | | |
Brotula_barbata_cry3	P605T	# | |---->Altered Stability_and_conformational_flexibility (Pr = 0.28) |
Brotula_barbata_cry3	P605T	# | | |---->Altered Conformational_flexibility (Pr = 0.28) |
Brotula_barbata_cry3	P605T	# | | |---->Loss of B-factor (Pr = 0.28 | P = 0.02) |
Brotula_barbata_cry3	P605T	# | | |
Brotula_barbata_cry3	P605T	# | |---->Altered Special_structural_signatures (Pr = 0.01) |
Brotula_barbata_cry3	P605T	# | |---->Altered Signal_peptide (Pr = 0.00) |
Brotula_barbata_cry3	P605T	# | | |
Brotula_barbata_cry3	P605T	# | |---->Altered Transmembrane_protein (Pr = 0.01) |
Brotula_barbata_cry3	P605T	# | |
Brotula_barbata_cry3	P605T	# |---->Altered Functional_residue (Pr = 0.37) |
Brotula_barbata_cry3	P605T	# |---->Altered Macromolecular_binding (Pr = 0.15) |
Brotula_barbata_cry3	P605T	# | |---->Altered Protein_binding (Pr = 0.15) |
Brotula_barbata_cry3	P605T	# | |---->Altered Disordered_interface (Pr = 0.15) |
Brotula_barbata_cry3	P605T	# | | |
Brotula_barbata_cry3	P605T	# | |---->Altered Ordered_interface (Pr = 0.04) |
Brotula_barbata_cry3	P605T	# | |
Brotula_barbata_cry3	P605T	# |---->Altered Metal_binding (Pr = 0.00)<---------------------------------------------------------|
Brotula_barbata_cry3	P605T	# |
Brotula_barbata_cry3	P605T	# |---->Altered PTM_site (Pr = 0.37)
Brotula_barbata_cry3	P605T	# |---->Gain of O-linked_glycosylation at P605 (Pr = 0.37 | P = 3.3e-03)
Brotula_barbata_cry3	P605T	# |---->Loss of Phosphorylation at T604 (Pr = 0.36 | P = 1.0e-02)
Brotula_barbata_cry3	P605T	# |---->Loss of SUMOylation at K609 (Pr = 0.19 | P = 0.04)
Brotula_barbata_cry3	K609S	0.047	Gain of Loop (Pr = 0.28 | P = 0.02); Loss of Phosphorylation at S606 (Pr = 0.26 | P = 0.03); Gain of B-factor (Pr = 0.26 | P = 0.01); Loss of SUMOylation at K609 (Pr = 0.26 | P = 6.5e-03); Loss of Ubiquitylation at K609 (Pr = 0.17 | P = 0.03); Loss of O-linked_glycosylation at T604 (Pr = 0.16 | P = 0.03); Loss of Methylation at K609 (Pr = 0.10 | P = 0.04)	Altered Motifs (ELME000053:GSK3 phosphorylation recognition site; ELME000063:CK1 phosphorylation site; ELME000106:Substrate recognition site that interacts with cyclin and thereby increases phosphorylation by cyclin/cdk complexes. Predicted proteins should have a CDK phosphorylation site. Also used by cyclin/cdk inhibitors.; ELME000136:The Class IV WW domain interaction motif is recognised primarily by the Pin1 phosphorylation-dependent prolyl isomerase.; ELME000153:Substrate motif for phosphorylation by CDK; ELME000155:This is the motif recognized by those SH3 domains with a non-canonical class I recognition specificity; ELME000159:Proline-Directed Kinase (e.g. MAPK) phosphorylation site in higher eukaryotes.; ELME000239:The USP7 NTD domain binding motif variant based on the MDM2 and P53 interactions.)	Predicted conservation scores
Brotula_barbata_cry3	K609S	# Altered Effect (Pr = 0.28)
Brotula_barbata_cry3	K609S	# |---->Altered Motifs (ELME000053|ELME000063|ELME000106|ELME000136|ELME000153|ELME000155|ELME000159|ELME000239)
Brotula_barbata_cry3	K609S	# |---->Altered Structure_and_dynamics (Pr = 0.28)-------------------------------------------------------|
Brotula_barbata_cry3	K609S	# | |---->Altered Secondary_structure (Pr = 0.28) |
Brotula_barbata_cry3	K609S	# | | |---->Gain of Loop (Pr = 0.28 | P = 0.02) |
Brotula_barbata_cry3	K609S	# | | |
Brotula_barbata_cry3	K609S	# | |---->Altered Stability_and_conformational_flexibility (Pr = 0.26) |
Brotula_barbata_cry3	K609S	# | | |---->Altered Conformational_flexibility (Pr = 0.26) |
Brotula_barbata_cry3	K609S	# | | |---->Gain of B-factor (Pr = 0.26 | P = 0.01) |
Brotula_barbata_cry3	K609S	# | | |
Brotula_barbata_cry3	K609S	# | |---->Altered Special_structural_signatures (Pr = 0.01) |
Brotula_barbata_cry3	K609S	# | |---->Altered Signal_peptide (Pr = 0.00) |
Brotula_barbata_cry3	K609S	# | | |
Brotula_barbata_cry3	K609S	# | |---->Altered Transmembrane_protein (Pr = 0.01) |
Brotula_barbata_cry3	K609S	# | |
Brotula_barbata_cry3	K609S	# |---->Altered Functional_residue (Pr = 0.26) |
Brotula_barbata_cry3	K609S	# |---->Altered Macromolecular_binding (Pr = 0.10) |
Brotula_barbata_cry3	K609S	# | |---->Altered Protein_binding (Pr = 0.10) |
Brotula_barbata_cry3	K609S	# | |---->Altered Disordered_interface (Pr = 0.10) |
Brotula_barbata_cry3	K609S	# | | |
Brotula_barbata_cry3	K609S	# | |---->Altered Ordered_interface (Pr = 0.04) |
Brotula_barbata_cry3	K609S	# | |
Brotula_barbata_cry3	K609S	# |---->Altered Metal_binding (Pr = 0.01)<---------------------------------------------------------|
Brotula_barbata_cry3	K609S	# |
Brotula_barbata_cry3	K609S	# |---->Altered PTM_site (Pr = 0.26)
Brotula_barbata_cry3	K609S	# |---->Loss of Methylation at K609 (Pr = 0.10 | P = 0.04)
Brotula_barbata_cry3	K609S	# |---->Loss of O-linked_glycosylation at T604 (Pr = 0.16 | P = 0.03)
Brotula_barbata_cry3	K609S	# |---->Loss of Phosphorylation at S606 (Pr = 0.26 | P = 0.03)
Brotula_barbata_cry3	K609S	# |---->Loss of SUMOylation at K609 (Pr = 0.26 | P = 6.5e-03)
Brotula_barbata_cry3	K609S	# |---->Loss of Ubiquitylation at K609 (Pr = 0.17 | P = 0.03)
Brotula_barbata_cry3	P610V	0.046	Gain of Phosphorylation at S606 (Pr = 0.34 | P = 9.9e-03); Loss of B-factor (Pr = 0.29 | P = 0.01); Gain of Loop (Pr = 0.28 | P = 0.02); Loss of SUMOylation at K609 (Pr = 0.20 | P = 0.03)	Altered Motifs (ELME000053:GSK3 phosphorylation recognition site; ELME000106:Substrate recognition site that interacts with cyclin and thereby increases phosphorylation by cyclin/cdk complexes. Predicted proteins should have a CDK phosphorylation site. Also used by cyclin/cdk inhibitors.; ELME000136:The Class IV WW domain interaction motif is recognised primarily by the Pin1 phosphorylation-dependent prolyl isomerase.; ELME000155:This is the motif recognized by those SH3 domains with a non-canonical class I recognition specificity; ELME000159:Proline-Directed Kinase (e.g. MAPK) phosphorylation site in higher eukaryotes.; ELME000173:Consensus derived from reported natural interactors which do not match the Mode 1 and Mode 2 ligands.)	Predicted conservation scores
Brotula_barbata_cry3	P610V	# Altered Effect (Pr = 0.34)
Brotula_barbata_cry3	P610V	# |---->Altered Motifs (ELME000053|ELME000106|ELME000136|ELME000155|ELME000159|ELME000173)
Brotula_barbata_cry3	P610V	# |---->Altered Structure_and_dynamics (Pr = 0.29)-------------------------------------------------------|
Brotula_barbata_cry3	P610V	# | |---->Altered Secondary_structure (Pr = 0.28) |
Brotula_barbata_cry3	P610V	# | | |---->Gain of Loop (Pr = 0.28 | P = 0.02) |
Brotula_barbata_cry3	P610V	# | | |
Brotula_barbata_cry3	P610V	# | |---->Altered Stability_and_conformational_flexibility (Pr = 0.29) |
Brotula_barbata_cry3	P610V	# | | |---->Altered Conformational_flexibility (Pr = 0.29) |
Brotula_barbata_cry3	P610V	# | | |---->Loss of B-factor (Pr = 0.29 | P = 0.01) |
Brotula_barbata_cry3	P610V	# | | |
Brotula_barbata_cry3	P610V	# | |---->Altered Special_structural_signatures (Pr = 0.01) |
Brotula_barbata_cry3	P610V	# | |---->Altered Signal_peptide (Pr = 0.00) |
Brotula_barbata_cry3	P610V	# | | |
Brotula_barbata_cry3	P610V	# | |---->Altered Transmembrane_protein (Pr = 0.01) |
Brotula_barbata_cry3	P610V	# | |
Brotula_barbata_cry3	P610V	# |---->Altered Functional_residue (Pr = 0.34) |
Brotula_barbata_cry3	P610V	# |---->Altered Macromolecular_binding (Pr = 0.11) |
Brotula_barbata_cry3	P610V	# | |---->Altered Protein_binding (Pr = 0.11) |
Brotula_barbata_cry3	P610V	# | |---->Altered Disordered_interface (Pr = 0.11) |
Brotula_barbata_cry3	P610V	# | | |
Brotula_barbata_cry3	P610V	# | |---->Altered Ordered_interface (Pr = 0.04) |
Brotula_barbata_cry3	P610V	# | |
Brotula_barbata_cry3	P610V	# |---->Altered Metal_binding (Pr = 0.01)<---------------------------------------------------------|
Brotula_barbata_cry3	P610V	# |
Brotula_barbata_cry3	P610V	# |---->Altered PTM_site (Pr = 0.34)
Brotula_barbata_cry3	P610V	# |---->Gain of Phosphorylation at S606 (Pr = 0.34 | P = 9.9e-03)
Brotula_barbata_cry3	P610V	# |---->Loss of SUMOylation at K609 (Pr = 0.20 | P = 0.03)
Brotula_barbata_cry3	S612A	0.035	Gain of Loop (Pr = 0.28 | P = 0.01); Loss of B-factor (Pr = 0.27 | P = 0.03); Loss of Phosphorylation at S612 (Pr = 0.25 | P = 0.04); Loss of SUMOylation at K609 (Pr = 0.19 | P = 0.04); Gain of Ubiquitylation at K609 (Pr = 0.17 | P = 0.03)	Altered Motifs (ELME000053:GSK3 phosphorylation recognition site; ELME000106:Substrate recognition site that interacts with cyclin and thereby increases phosphorylation by cyclin/cdk complexes. Predicted proteins should have a CDK phosphorylation site. Also used by cyclin/cdk inhibitors.; ELME000136:The Class IV WW domain interaction motif is recognised primarily by the Pin1 phosphorylation-dependent prolyl isomerase.; ELME000155:This is the motif recognized by those SH3 domains with a non-canonical class I recognition specificity; ELME000159:Proline-Directed Kinase (e.g. MAPK) phosphorylation site in higher eukaryotes.)	Predicted conservation scores
Brotula_barbata_cry3	S612A	# Altered Effect (Pr = 0.28)
Brotula_barbata_cry3	S612A	# |---->Altered Motifs (ELME000053|ELME000106|ELME000136|ELME000155|ELME000159)
Brotula_barbata_cry3	S612A	# |---->Altered Structure_and_dynamics (Pr = 0.28)-------------------------------------------------------|
Brotula_barbata_cry3	S612A	# | |---->Altered Secondary_structure (Pr = 0.28) |
Brotula_barbata_cry3	S612A	# | | |---->Gain of Loop (Pr = 0.28 | P = 0.01) |
Brotula_barbata_cry3	S612A	# | | |
Brotula_barbata_cry3	S612A	# | |---->Altered Stability_and_conformational_flexibility (Pr = 0.27) |
Brotula_barbata_cry3	S612A	# | | |---->Altered Conformational_flexibility (Pr = 0.27) |
Brotula_barbata_cry3	S612A	# | | |---->Loss of B-factor (Pr = 0.27 | P = 0.03) |
Brotula_barbata_cry3	S612A	# | | |
Brotula_barbata_cry3	S612A	# | |---->Altered Special_structural_signatures (Pr = 0.01) |
Brotula_barbata_cry3	S612A	# | |---->Altered Signal_peptide (Pr = 0.00) |
Brotula_barbata_cry3	S612A	# | | |
Brotula_barbata_cry3	S612A	# | |---->Altered Transmembrane_protein (Pr = 0.01) |
Brotula_barbata_cry3	S612A	# | |
Brotula_barbata_cry3	S612A	# |---->Altered Functional_residue (Pr = 0.25) |
Brotula_barbata_cry3	S612A	# |---->Altered Macromolecular_binding (Pr = 0.10) |
Brotula_barbata_cry3	S612A	# | |---->Altered Protein_binding (Pr = 0.10) |
Brotula_barbata_cry3	S612A	# | |---->Altered Disordered_interface (Pr = 0.10) |
Brotula_barbata_cry3	S612A	# | | |
Brotula_barbata_cry3	S612A	# | |---->Altered Ordered_interface (Pr = 0.04) |
Brotula_barbata_cry3	S612A	# | |
Brotula_barbata_cry3	S612A	# |---->Altered Metal_binding (Pr = 0.01)<---------------------------------------------------------|
Brotula_barbata_cry3	S612A	# |
Brotula_barbata_cry3	S612A	# |---->Altered PTM_site (Pr = 0.25)
Brotula_barbata_cry3	S612A	# |---->Loss of Phosphorylation at S612 (Pr = 0.25 | P = 0.04)
Brotula_barbata_cry3	S612A	# |---->Loss of SUMOylation at K609 (Pr = 0.19 | P = 0.04)
Brotula_barbata_cry3	S612A	# |---->Gain of Ubiquitylation at K609 (Pr = 0.17 | P = 0.03)
Brotula_barbata_cry3	P613A	0.035	Loss of B-factor (Pr = 0.30 | P = 9.5e-03); Gain of Loop (Pr = 0.28 | P = 0.02); Loss of SUMOylation at K609 (Pr = 0.19 | P = 0.04); Gain of Ubiquitylation at K609 (Pr = 0.17 | P = 0.03)	Altered Motifs (ELME000053:GSK3 phosphorylation recognition site; ELME000085:Glycosaminoglycan attachment site; ELME000106:Substrate recognition site that interacts with cyclin and thereby increases phosphorylation by cyclin/cdk complexes. Predicted proteins should have a CDK phosphorylation site. Also used by cyclin/cdk inhibitors.; ELME000136:The Class IV WW domain interaction motif is recognised primarily by the Pin1 phosphorylation-dependent prolyl isomerase.; ELME000155:This is the motif recognized by those SH3 domains with a non-canonical class I recognition specificity; ELME000159:Proline-Directed Kinase (e.g. MAPK) phosphorylation site in higher eukaryotes.; ELME000239:The USP7 NTD domain binding motif variant based on the MDM2 and P53 interactions.)	Predicted conservation scores
Brotula_barbata_cry3	P613A	# Altered Effect (Pr = 0.30)
Brotula_barbata_cry3	P613A	# |---->Altered Motifs (ELME000053|ELME000085|ELME000106|ELME000136|ELME000155|ELME000159|ELME000239)
Brotula_barbata_cry3	P613A	# |---->Altered Structure_and_dynamics (Pr = 0.30)-------------------------------------------------------|
Brotula_barbata_cry3	P613A	# | |---->Altered Secondary_structure (Pr = 0.28) |
Brotula_barbata_cry3	P613A	# | | |---->Gain of Loop (Pr = 0.28 | P = 0.02) |
Brotula_barbata_cry3	P613A	# | | |
Brotula_barbata_cry3	P613A	# | |---->Altered Stability_and_conformational_flexibility (Pr = 0.30) |
Brotula_barbata_cry3	P613A	# | | |---->Altered Conformational_flexibility (Pr = 0.30) |
Brotula_barbata_cry3	P613A	# | | |---->Loss of B-factor (Pr = 0.30 | P = 9.5e-03) |
Brotula_barbata_cry3	P613A	# | | |
Brotula_barbata_cry3	P613A	# | |---->Altered Special_structural_signatures (Pr = 0.01) |
Brotula_barbata_cry3	P613A	# | |---->Altered Signal_peptide (Pr = 0.00) |
Brotula_barbata_cry3	P613A	# | | |
Brotula_barbata_cry3	P613A	# | |---->Altered Transmembrane_protein (Pr = 0.01) |
Brotula_barbata_cry3	P613A	# | |
Brotula_barbata_cry3	P613A	# |---->Altered Functional_residue (Pr = 0.23) |
Brotula_barbata_cry3	P613A	# |---->Altered Macromolecular_binding (Pr = 0.10) |
Brotula_barbata_cry3	P613A	# | |---->Altered Protein_binding (Pr = 0.10) |
Brotula_barbata_cry3	P613A	# | |---->Altered Disordered_interface (Pr = 0.10) |
Brotula_barbata_cry3	P613A	# | | |
Brotula_barbata_cry3	P613A	# | |---->Altered Ordered_interface (Pr = 0.04) |
Brotula_barbata_cry3	P613A	# | |
Brotula_barbata_cry3	P613A	# |---->Altered Metal_binding (Pr = 0.01)<---------------------------------------------------------|
Brotula_barbata_cry3	P613A	# |
Brotula_barbata_cry3	P613A	# |---->Altered PTM_site (Pr = 0.23)
Brotula_barbata_cry3	P613A	# |---->Loss of SUMOylation at K609 (Pr = 0.19 | P = 0.04)
Brotula_barbata_cry3	P613A	# |---->Gain of Ubiquitylation at K609 (Pr = 0.17 | P = 0.03)
Brotula_barbata_cry3	P615V	0.045	Loss of B-factor (Pr = 0.36 | P = 7.7e-04); Loss of Loop (Pr = 0.29 | P = 9.9e-03)	Altered Motifs (ELME000053:GSK3 phosphorylation recognition site; ELME000159:Proline-Directed Kinase (e.g. MAPK) phosphorylation site in higher eukaryotes.; ELME000239:The USP7 NTD domain binding motif variant based on the MDM2 and P53 interactions.)	Predicted conservation scores
Brotula_barbata_cry3	P615V	# Altered Effect (Pr = 0.36)
Brotula_barbata_cry3	P615V	# |---->Altered Motifs (ELME000053|ELME000159|ELME000239)
Brotula_barbata_cry3	P615V	# |---->Altered Structure_and_dynamics (Pr = 0.36)-------------------------------------------------------|
Brotula_barbata_cry3	P615V	# | |---->Altered Secondary_structure (Pr = 0.29) |
Brotula_barbata_cry3	P615V	# | | |---->Loss of Loop (Pr = 0.29 | P = 9.9e-03) |
Brotula_barbata_cry3	P615V	# | | |
Brotula_barbata_cry3	P615V	# | |---->Altered Stability_and_conformational_flexibility (Pr = 0.36) |
Brotula_barbata_cry3	P615V	# | | |---->Altered Conformational_flexibility (Pr = 0.36) |
Brotula_barbata_cry3	P615V	# | | |---->Loss of B-factor (Pr = 0.36 | P = 7.7e-04) |
Brotula_barbata_cry3	P615V	# | | |
Brotula_barbata_cry3	P615V	# | |---->Altered Special_structural_signatures (Pr = 0.01) |
Brotula_barbata_cry3	P615V	# | |---->Altered Signal_peptide (Pr = 0.00) |
Brotula_barbata_cry3	P615V	# | | |
Brotula_barbata_cry3	P615V	# | |---->Altered Transmembrane_protein (Pr = 0.01) |
Brotula_barbata_cry3	P615V	# | |
Brotula_barbata_cry3	P615V	# |---->Altered Functional_residue (Pr = 0.22) |
Brotula_barbata_cry3	P615V	# |---->Altered Macromolecular_binding (Pr = 0.14) |
Brotula_barbata_cry3	P615V	# | |---->Altered Protein_binding (Pr = 0.14) |
Brotula_barbata_cry3	P615V	# | |---->Altered Disordered_interface (Pr = 0.14) |
Brotula_barbata_cry3	P615V	# | | |
Brotula_barbata_cry3	P615V	# | |---->Altered Ordered_interface (Pr = 0.03) |
Brotula_barbata_cry3	P615V	# | |
Brotula_barbata_cry3	P615V	# |---->Altered Metal_binding (Pr = 0.01)<---------------------------------------------------------|
Brotula_barbata_cry3	P615V	# |
Brotula_barbata_cry3	P615V	# |---->Altered PTM_site (Pr = 0.22)
Brotula_barbata_cry3	S616T	0.027	Gain of O-linked_glycosylation at S616 (Pr = 0.36 | P = 3.4e-03); Gain of Phosphorylation at S616 (Pr = 0.35 | P = 8.9e-03); Loss of B-factor (Pr = 0.31 | P = 5.4e-03); Gain of Loop (Pr = 0.28 | P = 0.02)	Altered Motifs (ELME000053:GSK3 phosphorylation recognition site; ELME000063:CK1 phosphorylation site; ELME000239:The USP7 NTD domain binding motif variant based on the MDM2 and P53 interactions.)	Predicted conservation scores
Brotula_barbata_cry3	S616T	# Altered Effect (Pr = 0.36)
Brotula_barbata_cry3	S616T	# |---->Altered Motifs (ELME000053|ELME000063|ELME000239)
Brotula_barbata_cry3	S616T	# |---->Altered Structure_and_dynamics (Pr = 0.31)-------------------------------------------------------|
Brotula_barbata_cry3	S616T	# | |---->Altered Secondary_structure (Pr = 0.28) |
Brotula_barbata_cry3	S616T	# | | |---->Gain of Loop (Pr = 0.28 | P = 0.02) |
Brotula_barbata_cry3	S616T	# | | |
Brotula_barbata_cry3	S616T	# | |---->Altered Stability_and_conformational_flexibility (Pr = 0.31) |
Brotula_barbata_cry3	S616T	# | | |---->Altered Conformational_flexibility (Pr = 0.31) |
Brotula_barbata_cry3	S616T	# | | |---->Loss of B-factor (Pr = 0.31 | P = 5.4e-03) |
Brotula_barbata_cry3	S616T	# | | |
Brotula_barbata_cry3	S616T	# | |---->Altered Special_structural_signatures (Pr = 0.01) |
Brotula_barbata_cry3	S616T	# | |---->Altered Signal_peptide (Pr = 0.00) |
Brotula_barbata_cry3	S616T	# | | |
Brotula_barbata_cry3	S616T	# | |---->Altered Transmembrane_protein (Pr = 0.01) |
Brotula_barbata_cry3	S616T	# | |
Brotula_barbata_cry3	S616T	# |---->Altered Functional_residue (Pr = 0.36) |
Brotula_barbata_cry3	S616T	# |---->Altered Macromolecular_binding (Pr = 0.12) |
Brotula_barbata_cry3	S616T	# | |---->Altered Protein_binding (Pr = 0.12) |
Brotula_barbata_cry3	S616T	# | |---->Altered Disordered_interface (Pr = 0.12) |
Brotula_barbata_cry3	S616T	# | | |
Brotula_barbata_cry3	S616T	# | |---->Altered Ordered_interface (Pr = 0.03) |
Brotula_barbata_cry3	S616T	# | |
Brotula_barbata_cry3	S616T	# |---->Altered Metal_binding (Pr = 0.01)<---------------------------------------------------------|
Brotula_barbata_cry3	S616T	# |
Brotula_barbata_cry3	S616T	# |---->Altered PTM_site (Pr = 0.36)
Brotula_barbata_cry3	S616T	# |---->Gain of O-linked_glycosylation at S616 (Pr = 0.36 | P = 3.4e-03)
Brotula_barbata_cry3	S616T	# |---->Gain of Phosphorylation at S616 (Pr = 0.35 | P = 8.9e-03)
Brotula_barbata_cry3	P618T	0.058	Gain of O-linked_glycosylation at P618 (Pr = 0.35 | P = 3.6e-03); Gain of Phosphorylation at P618 (Pr = 0.33 | P = 0.01); Loss of B-factor (Pr = 0.31 | P = 7.1e-03); Gain of Loop (Pr = 0.27 | P = 0.02)	Altered Motifs (ELME000053:GSK3 phosphorylation recognition site; ELME000063:CK1 phosphorylation site; ELME000239:The USP7 NTD domain binding motif variant based on the MDM2 and P53 interactions.)	Predicted conservation scores
Brotula_barbata_cry3	P618T	# Altered Effect (Pr = 0.35)
Brotula_barbata_cry3	P618T	# |---->Altered Motifs (ELME000053|ELME000063|ELME000239)
Brotula_barbata_cry3	P618T	# |---->Altered Structure_and_dynamics (Pr = 0.31)-------------------------------------------------------|
Brotula_barbata_cry3	P618T	# | |---->Altered Secondary_structure (Pr = 0.27) |
Brotula_barbata_cry3	P618T	# | | |---->Gain of Loop (Pr = 0.27 | P = 0.02) |
Brotula_barbata_cry3	P618T	# | | |
Brotula_barbata_cry3	P618T	# | |---->Altered Stability_and_conformational_flexibility (Pr = 0.31) |
Brotula_barbata_cry3	P618T	# | | |---->Altered Conformational_flexibility (Pr = 0.31) |
Brotula_barbata_cry3	P618T	# | | |---->Loss of B-factor (Pr = 0.31 | P = 7.1e-03) |
Brotula_barbata_cry3	P618T	# | | |
Brotula_barbata_cry3	P618T	# | |---->Altered Special_structural_signatures (Pr = 0.01) |
Brotula_barbata_cry3	P618T	# | |---->Altered Signal_peptide (Pr = 0.00) |
Brotula_barbata_cry3	P618T	# | | |
Brotula_barbata_cry3	P618T	# | |---->Altered Transmembrane_protein (Pr = 0.01) |
Brotula_barbata_cry3	P618T	# | |
Brotula_barbata_cry3	P618T	# |---->Altered Functional_residue (Pr = 0.35) |
Brotula_barbata_cry3	P618T	# |---->Altered Macromolecular_binding (Pr = 0.13) |
Brotula_barbata_cry3	P618T	# | |---->Altered Protein_binding (Pr = 0.13) |
Brotula_barbata_cry3	P618T	# | |---->Altered Disordered_interface (Pr = 0.13) |
Brotula_barbata_cry3	P618T	# | | |
Brotula_barbata_cry3	P618T	# | |---->Altered Ordered_interface (Pr = 0.03) |
Brotula_barbata_cry3	P618T	# | |
Brotula_barbata_cry3	P618T	# |---->Altered Metal_binding (Pr = 0.01)<---------------------------------------------------------|
Brotula_barbata_cry3	P618T	# |
Brotula_barbata_cry3	P618T	# |---->Altered PTM_site (Pr = 0.35)
Brotula_barbata_cry3	P618T	# |---->Gain of O-linked_glycosylation at P618 (Pr = 0.35 | P = 3.6e-03)
Brotula_barbata_cry3	P618T	# |---->Gain of Phosphorylation at P618 (Pr = 0.33 | P = 0.01)
Brotula_barbata_cry3	S620R	0.066	Gain of ADP-ribosylation at S620 (Pr = 0.33 | P = 1.7e-03); Loss of B-factor (Pr = 0.33 | P = 2.6e-03); Gain of Phosphorylation at S623 (Pr = 0.29 | P = 0.02); Gain of Loop (Pr = 0.28 | P = 0.02)	Altered Motifs (ELME000006:This is the motif recognized by class II SH3 domains; ELME000053:GSK3 phosphorylation recognition site; ELME000062:Secondary preference for PKA-type AGC kinase phosphorylation.; ELME000063:CK1 phosphorylation site; ELME000153:Substrate motif for phosphorylation by CDK; ELME000173:Consensus derived from reported natural interactors which do not match the Mode 1 and Mode 2 ligands.; ELME000239:The USP7 NTD domain binding motif variant based on the MDM2 and P53 interactions.)	Predicted conservation scores
Brotula_barbata_cry3	S620R	# Altered Effect (Pr = 0.33)
Brotula_barbata_cry3	S620R	# |---->Altered Motifs (ELME000006|ELME000053|ELME000062|ELME000063|ELME000153|ELME000173|ELME000239)
Brotula_barbata_cry3	S620R	# |---->Altered Structure_and_dynamics (Pr = 0.33)-------------------------------------------------------|
Brotula_barbata_cry3	S620R	# | |---->Altered Secondary_structure (Pr = 0.28) |
Brotula_barbata_cry3	S620R	# | | |---->Gain of Loop (Pr = 0.28 | P = 0.02) |
Brotula_barbata_cry3	S620R	# | | |
Brotula_barbata_cry3	S620R	# | |---->Altered Stability_and_conformational_flexibility (Pr = 0.33) |
Brotula_barbata_cry3	S620R	# | | |---->Altered Conformational_flexibility (Pr = 0.33) |
Brotula_barbata_cry3	S620R	# | | |---->Loss of B-factor (Pr = 0.33 | P = 2.6e-03) |
Brotula_barbata_cry3	S620R	# | | |
Brotula_barbata_cry3	S620R	# | |---->Altered Special_structural_signatures (Pr = 0.01) |
Brotula_barbata_cry3	S620R	# | |---->Altered Signal_peptide (Pr = 0.00) |
Brotula_barbata_cry3	S620R	# | | |
Brotula_barbata_cry3	S620R	# | |---->Altered Transmembrane_protein (Pr = 0.01) |
Brotula_barbata_cry3	S620R	# | |
Brotula_barbata_cry3	S620R	# |---->Altered Functional_residue (Pr = 0.33) |
Brotula_barbata_cry3	S620R	# |---->Altered Macromolecular_binding (Pr = 0.13) |
Brotula_barbata_cry3	S620R	# | |---->Altered Protein_binding (Pr = 0.13) |
Brotula_barbata_cry3	S620R	# | |---->Altered Disordered_interface (Pr = 0.13) |
Brotula_barbata_cry3	S620R	# | | |
Brotula_barbata_cry3	S620R	# | |---->Altered Ordered_interface (Pr = 0.03) |
Brotula_barbata_cry3	S620R	# | |
Brotula_barbata_cry3	S620R	# |---->Altered Metal_binding (Pr = 0.01)<---------------------------------------------------------|
Brotula_barbata_cry3	S620R	# |
Brotula_barbata_cry3	S620R	# |---->Altered PTM_site (Pr = 0.33)
Brotula_barbata_cry3	S620R	# |---->Gain of ADP-ribosylation at S620 (Pr = 0.33 | P = 1.7e-03)
Brotula_barbata_cry3	S620R	# |---->Gain of Phosphorylation at S623 (Pr = 0.29 | P = 0.02)
Brotula_barbata_cry3	S622G	0.039	Loss of B-factor (Pr = 0.29 | P = 0.01); Gain of Loop (Pr = 0.27 | P = 0.02); Gain of Phosphorylation at S627 (Pr = 0.26 | P = 0.03); Gain of O-linked_glycosylation at S621 (Pr = 0.18 | P = 0.02)	Altered Motifs (ELME000063:CK1 phosphorylation site; ELME000085:Glycosaminoglycan attachment site; ELME000239:The USP7 NTD domain binding motif variant based on the MDM2 and P53 interactions.; PS00008:N-myristoylation site)	Predicted conservation scores
Brotula_barbata_cry3	S622G	# Altered Effect (Pr = 0.29)
Brotula_barbata_cry3	S622G	# |---->Altered Motifs (ELME000063|ELME000085|ELME000239|PS00008)
Brotula_barbata_cry3	S622G	# |---->Altered Structure_and_dynamics (Pr = 0.29)-------------------------------------------------------|
Brotula_barbata_cry3	S622G	# | |---->Altered Secondary_structure (Pr = 0.27) |
Brotula_barbata_cry3	S622G	# | | |---->Gain of Loop (Pr = 0.27 | P = 0.02) |
Brotula_barbata_cry3	S622G	# | | |
Brotula_barbata_cry3	S622G	# | |---->Altered Stability_and_conformational_flexibility (Pr = 0.29) |
Brotula_barbata_cry3	S622G	# | | |---->Altered Conformational_flexibility (Pr = 0.29) |
Brotula_barbata_cry3	S622G	# | | |---->Loss of B-factor (Pr = 0.29 | P = 0.01) |
Brotula_barbata_cry3	S622G	# | | |
Brotula_barbata_cry3	S622G	# | |---->Altered Special_structural_signatures (Pr = 0.01) |
Brotula_barbata_cry3	S622G	# | |---->Altered Signal_peptide (Pr = 0.00) |
Brotula_barbata_cry3	S622G	# | | |
Brotula_barbata_cry3	S622G	# | |---->Altered Transmembrane_protein (Pr = 0.01) |
Brotula_barbata_cry3	S622G	# | |
Brotula_barbata_cry3	S622G	# |---->Altered Functional_residue (Pr = 0.26) |
Brotula_barbata_cry3	S622G	# |---->Altered Macromolecular_binding (Pr = 0.14) |
Brotula_barbata_cry3	S622G	# | |---->Altered Protein_binding (Pr = 0.14) |
Brotula_barbata_cry3	S622G	# | |---->Altered Disordered_interface (Pr = 0.14) |
Brotula_barbata_cry3	S622G	# | | |
Brotula_barbata_cry3	S622G	# | |---->Altered Ordered_interface (Pr = 0.03) |
Brotula_barbata_cry3	S622G	# | |
Brotula_barbata_cry3	S622G	# |---->Altered Metal_binding (Pr = 0.01)<---------------------------------------------------------|
Brotula_barbata_cry3	S622G	# |
Brotula_barbata_cry3	S622G	# |---->Altered PTM_site (Pr = 0.26)
Brotula_barbata_cry3	S622G	# |---->Gain of O-linked_glycosylation at S621 (Pr = 0.18 | P = 0.02)
Brotula_barbata_cry3	S622G	# |---->Gain of Phosphorylation at S627 (Pr = 0.26 | P = 0.03)
Brotula_barbata_cry3	K644D	0.094	Loss of Loop (Pr = 0.37 | P = 6.9e-04); Loss of Acetylation at K644 (Pr = 0.27 | P = 7.3e-03); Altered MoRF (Pr = 0.27 | P = 0.04); Altered DNA_binding (Pr = 0.26 | P = 5.7e-03); Gain of Proteolytic_cleavage at R640 (Pr = 0.23 | P = 5.1e-04); Loss of SUMOylation at K644 (Pr = 0.20 | P = 0.03)	Altered Motifs (ELME000062:Secondary preference for PKA-type AGC kinase phosphorylation.; ELME000100:NEC1/NEC2 cleavage site (Lys-Arg-|-Xaa); ELME000102:N-Arg dibasic convertase (nardilysin) cleavage site (Xaa-|-Arg-Lys or Arg-|-Arg-Xaa).; ELME000103:Proprotein convertase 7 (PC7 - PCSK7) cleavage site (Arg-Xaa-Xaa-Xaa-[Arg/Lys]-Arg-|-Xaa); ELME000108:Yeast kexin 2 cleavage site (Lys-Arg-|-Xaa or Arg-Arg-|-Xaa); ELME000202:(ST)Q motif which is phosphorylated by PIKK family members.; ELME000271:Monopartite variant of the classical basically charged NLS. N-extended version.; ELME000276:Bipartite variant of the classical basically charged NLS.; ELME000278:Monopartite variant of the classical basically charged NLS. C-extended version.; PS00006:Casein kinase II phosphorylation site)	Predicted conservation scores
Brotula_barbata_cry3	K644D	# Altered Effect (Pr = 0.37)
Brotula_barbata_cry3	K644D	# |---->Altered Motifs (ELME000062|ELME000100|ELME000102|ELME000103|ELME000108|ELME000202|ELME000271|ELME000276|ELME000278|PS00006)
Brotula_barbata_cry3	K644D	# |---->Altered Structure_and_dynamics (Pr = 0.37)-------------------------------------------------------|
Brotula_barbata_cry3	K644D	# | |---->Altered Secondary_structure (Pr = 0.37) |
Brotula_barbata_cry3	K644D	# | | |---->Loss of Loop (Pr = 0.37 | P = 6.9e-04) |
Brotula_barbata_cry3	K644D	# | | |
Brotula_barbata_cry3	K644D	# | |---->Altered Stability_and_conformational_flexibility (Pr = 0.22) |
Brotula_barbata_cry3	K644D	# | | |---->Altered Conformational_flexibility (Pr = 0.22) |
Brotula_barbata_cry3	K644D	# | | |
Brotula_barbata_cry3	K644D	# | |---->Altered Special_structural_signatures (Pr = 0.07) |
Brotula_barbata_cry3	K644D	# | |---->Altered Signal_peptide (Pr = 0.00) |
Brotula_barbata_cry3	K644D	# | | |
Brotula_barbata_cry3	K644D	# | |---->Altered Transmembrane_protein (Pr = 0.02) |
Brotula_barbata_cry3	K644D	# | |
Brotula_barbata_cry3	K644D	# |---->Altered Functional_residue (Pr = 0.27) |
Brotula_barbata_cry3	K644D	# |---->Altered Macromolecular_binding (Pr = 0.27) |
Brotula_barbata_cry3	K644D	# | |---->Altered DNA_binding (Pr = 0.26 | P = 5.7e-03) |
Brotula_barbata_cry3	K644D	# | |---->Altered Protein_binding (Pr = 0.27) |
Brotula_barbata_cry3	K644D	# | |---->Altered Disordered_interface (Pr = 0.27) |
Brotula_barbata_cry3	K644D	# | | |---->Altered MoRF (Pr = 0.27 | P = 0.04) |
Brotula_barbata_cry3	K644D	# | | |
Brotula_barbata_cry3	K644D	# | |---->Altered Ordered_interface (Pr = 0.04) |
Brotula_barbata_cry3	K644D	# | |
Brotula_barbata_cry3	K644D	# |---->Altered Metal_binding (Pr = 0.01)<---------------------------------------------------------|
Brotula_barbata_cry3	K644D	# |
Brotula_barbata_cry3	K644D	# |---->Altered PTM_site (Pr = 0.27)
Brotula_barbata_cry3	K644D	# |---->Loss of Acetylation at K644 (Pr = 0.27 | P = 7.3e-03)
Brotula_barbata_cry3	K644D	# |---->Gain of Proteolytic_cleavage at R640 (Pr = 0.23 | P = 5.1e-04)
Brotula_barbata_cry3	K644D	# |---->Loss of SUMOylation at K644 (Pr = 0.20 | P = 0.03)
Brotula_barbata_cry3	R645T	0.139	Loss of Loop (Pr = 0.37 | P = 7.5e-04); Gain of Phosphorylation at R645 (Pr = 0.34 | P = 9.4e-03); Altered MoRF (Pr = 0.34 | P = 0.01); Altered DNA_binding (Pr = 0.24 | P = 0.01); Gain of Proteolytic_cleavage at R640 (Pr = 0.23 | P = 4.7e-04); Loss of SUMOylation at K650 (Pr = 0.21 | P = 0.03); Loss of Acetylation at K644 (Pr = 0.20 | P = 0.04); Altered Coiled_coil (Pr = 0.08 | P = 0.05)	Altered Motifs (ELME000012:The di-Arg ER retention motif is defined by two consecutive arginine residues (RR) or with a single residue insertion (RXR). The motif is completed by an adjacent hydrophobic/arginine residue which may be on either side of the Arg pair.; ELME000053:GSK3 phosphorylation recognition site; ELME000100:NEC1/NEC2 cleavage site (Lys-Arg-|-Xaa); ELME000103:Proprotein convertase 7 (PC7 - PCSK7) cleavage site (Arg-Xaa-Xaa-Xaa-[Arg/Lys]-Arg-|-Xaa); ELME000108:Yeast kexin 2 cleavage site (Lys-Arg-|-Xaa or Arg-Arg-|-Xaa); ELME000271:Monopartite variant of the classical basically charged NLS. N-extended version.; ELME000276:Bipartite variant of the classical basically charged NLS.; ELME000278:Monopartite variant of the classical basically charged NLS. C-extended version.; PS00005:Protein kinase C phosphorylation site)	Predicted conservation scores
Brotula_barbata_cry3	R645T	# Altered Effect (Pr = 0.37)
Brotula_barbata_cry3	R645T	# |---->Altered Motifs (ELME000012|ELME000053|ELME000100|ELME000103|ELME000108|ELME000271|ELME000276|ELME000278|PS00005)
Brotula_barbata_cry3	R645T	# |---->Altered Structure_and_dynamics (Pr = 0.37)-------------------------------------------------------|
Brotula_barbata_cry3	R645T	# | |---->Altered Secondary_structure (Pr = 0.37) |
Brotula_barbata_cry3	R645T	# | | |---->Loss of Loop (Pr = 0.37 | P = 7.5e-04) |
Brotula_barbata_cry3	R645T	# | | |
Brotula_barbata_cry3	R645T	# | |---->Altered Stability_and_conformational_flexibility (Pr = 0.23) |
Brotula_barbata_cry3	R645T	# | | |---->Altered Conformational_flexibility (Pr = 0.23) |
Brotula_barbata_cry3	R645T	# | | |
Brotula_barbata_cry3	R645T	# | |---->Altered Special_structural_signatures (Pr = 0.08) |
Brotula_barbata_cry3	R645T	# | |---->Altered Coiled_coil (Pr = 0.08 | P = 0.05) |
Brotula_barbata_cry3	R645T	# | |---->Altered Signal_peptide (Pr = 0.00) |
Brotula_barbata_cry3	R645T	# | | |
Brotula_barbata_cry3	R645T	# | |---->Altered Transmembrane_protein (Pr = 0.02) |
Brotula_barbata_cry3	R645T	# | |
Brotula_barbata_cry3	R645T	# |---->Altered Functional_residue (Pr = 0.34) |
Brotula_barbata_cry3	R645T	# |---->Altered Macromolecular_binding (Pr = 0.34) |
Brotula_barbata_cry3	R645T	# | |---->Altered DNA_binding (Pr = 0.24 | P = 0.01) |
Brotula_barbata_cry3	R645T	# | |---->Altered Protein_binding (Pr = 0.34) |
Brotula_barbata_cry3	R645T	# | |---->Altered Disordered_interface (Pr = 0.34) |
Brotula_barbata_cry3	R645T	# | | |---->Altered MoRF (Pr = 0.34 | P = 0.01) |
Brotula_barbata_cry3	R645T	# | | |
Brotula_barbata_cry3	R645T	# | |---->Altered Ordered_interface (Pr = 0.04) |
Brotula_barbata_cry3	R645T	# | |
Brotula_barbata_cry3	R645T	# |---->Altered Metal_binding (Pr = 0.00)<---------------------------------------------------------|
Brotula_barbata_cry3	R645T	# |
Brotula_barbata_cry3	R645T	# |---->Altered PTM_site (Pr = 0.34)
Brotula_barbata_cry3	R645T	# |---->Loss of Acetylation at K644 (Pr = 0.20 | P = 0.04)
Brotula_barbata_cry3	R645T	# |---->Gain of Phosphorylation at R645 (Pr = 0.34 | P = 9.4e-03)
Brotula_barbata_cry3	R645T	# |---->Gain of Proteolytic_cleavage at R640 (Pr = 0.23 | P = 4.7e-04)
Brotula_barbata_cry3	R645T	# |---->Loss of SUMOylation at K650 (Pr = 0.21 | P = 0.03)
Brotula_barbata_cry3	R647V	0.143	Altered MoRF (Pr = 0.44 | P = 2.2e-03); Loss of Loop (Pr = 0.37 | P = 8.8e-04); Altered DNA_binding (Pr = 0.29 | P = 2.2e-03); Gain of Acetylation at K644 (Pr = 0.28 | P = 5.9e-03); Altered Calmodulin_binding (Pr = 0.27 | P = 0.02); Loss of SUMOylation at K650 (Pr = 0.21 | P = 0.03); Gain of Proteolytic_cleavage at R652 (Pr = 0.21 | P = 1.5e-03); Altered Coiled_coil (Pr = 0.09 | P = 0.05)	Altered Motifs (ELME000012:The di-Arg ER retention motif is defined by two consecutive arginine residues (RR) or with a single residue insertion (RXR). The motif is completed by an adjacent hydrophobic/arginine residue which may be on either side of the Arg pair.; ELME000053:GSK3 phosphorylation recognition site; ELME000062:Secondary preference for PKA-type AGC kinase phosphorylation.; ELME000271:Monopartite variant of the classical basically charged NLS. N-extended version.; ELME000276:Bipartite variant of the classical basically charged NLS.; ELME000278:Monopartite variant of the classical basically charged NLS. C-extended version.)	Predicted conservation scores
Brotula_barbata_cry3	R647V	# Altered Effect (Pr = 0.44)
Brotula_barbata_cry3	R647V	# |---->Altered Motifs (ELME000012|ELME000053|ELME000062|ELME000271|ELME000276|ELME000278)
Brotula_barbata_cry3	R647V	# |---->Altered Structure_and_dynamics (Pr = 0.37)-------------------------------------------------------|
Brotula_barbata_cry3	R647V	# | |---->Altered Secondary_structure (Pr = 0.37) |
Brotula_barbata_cry3	R647V	# | | |---->Loss of Loop (Pr = 0.37 | P = 8.8e-04) |
Brotula_barbata_cry3	R647V	# | | |
Brotula_barbata_cry3	R647V	# | |---->Altered Stability_and_conformational_flexibility (Pr = 0.25) |
Brotula_barbata_cry3	R647V	# | | |---->Altered Conformational_flexibility (Pr = 0.25) |
Brotula_barbata_cry3	R647V	# | | |
Brotula_barbata_cry3	R647V	# | |---->Altered Special_structural_signatures (Pr = 0.09) |
Brotula_barbata_cry3	R647V	# | |---->Altered Coiled_coil (Pr = 0.09 | P = 0.05) |
Brotula_barbata_cry3	R647V	# | |---->Altered Signal_peptide (Pr = 0.00) |
Brotula_barbata_cry3	R647V	# | | |
Brotula_barbata_cry3	R647V	# | |---->Altered Transmembrane_protein (Pr = 0.02) |
Brotula_barbata_cry3	R647V	# | |
Brotula_barbata_cry3	R647V	# |---->Altered Functional_residue (Pr = 0.44) |
Brotula_barbata_cry3	R647V	# |---->Altered Macromolecular_binding (Pr = 0.44) |
Brotula_barbata_cry3	R647V	# | |---->Altered DNA_binding (Pr = 0.29 | P = 2.2e-03) |
Brotula_barbata_cry3	R647V	# | |---->Altered Protein_binding (Pr = 0.44) |
Brotula_barbata_cry3	R647V	# | |---->Altered Disordered_interface (Pr = 0.44) |
Brotula_barbata_cry3	R647V	# | | |---->Altered Calmodulin_binding (Pr = 0.27 | P = 0.02) |
Brotula_barbata_cry3	R647V	# | | |---->Altered MoRF (Pr = 0.44 | P = 2.2e-03) |
Brotula_barbata_cry3	R647V	# | | |
Brotula_barbata_cry3	R647V	# | |---->Altered Ordered_interface (Pr = 0.04) |
Brotula_barbata_cry3	R647V	# | |
Brotula_barbata_cry3	R647V	# |---->Altered Metal_binding (Pr = 0.00)<---------------------------------------------------------|
Brotula_barbata_cry3	R647V	# |
Brotula_barbata_cry3	R647V	# |---->Altered PTM_site (Pr = 0.28)
Brotula_barbata_cry3	R647V	# |---->Gain of Acetylation at K644 (Pr = 0.28 | P = 5.9e-03)
Brotula_barbata_cry3	R647V	# |---->Gain of Proteolytic_cleavage at R652 (Pr = 0.21 | P = 1.5e-03)
Brotula_barbata_cry3	R647V	# |---->Loss of SUMOylation at K650 (Pr = 0.21 | P = 0.03)
Brotula_barbata_cry3	P648I	0.099	Altered Coiled_coil (Pr = 0.91 | P = 5.9e-04); Altered MoRF (Pr = 0.58 | P = 5.4e-05); Altered DNA_binding (Pr = 0.27 | P = 3.6e-03); Gain of Helix (Pr = 0.27 | P = 0.04); Gain of Acetylation at K644 (Pr = 0.24 | P = 0.02); Gain of Proteolytic_cleavage at R652 (Pr = 0.22 | P = 8.9e-04); Loss of SUMOylation at K650 (Pr = 0.21 | P = 0.03); Altered Calmodulin_binding (Pr = 0.16 | P = 0.05)	Altered Motifs (ELME000012:The di-Arg ER retention motif is defined by two consecutive arginine residues (RR) or with a single residue insertion (RXR). The motif is completed by an adjacent hydrophobic/arginine residue which may be on either side of the Arg pair.; ELME000053:GSK3 phosphorylation recognition site; ELME000062:Secondary preference for PKA-type AGC kinase phosphorylation.; ELME000276:Bipartite variant of the classical basically charged NLS.)	Predicted conservation scores
Brotula_barbata_cry3	P648I	# Altered Effect (Pr = 0.91)
Brotula_barbata_cry3	P648I	# |---->Altered Motifs (ELME000012|ELME000053|ELME000062|ELME000276)
Brotula_barbata_cry3	P648I	# |---->Altered Structure_and_dynamics (Pr = 0.91)-------------------------------------------------------|
Brotula_barbata_cry3	P648I	# | |---->Altered Secondary_structure (Pr = 0.27) |
Brotula_barbata_cry3	P648I	# | | |---->Gain of Helix (Pr = 0.27 | P = 0.04) |
Brotula_barbata_cry3	P648I	# | | |
Brotula_barbata_cry3	P648I	# | |---->Altered Stability_and_conformational_flexibility (Pr = 0.25) |
Brotula_barbata_cry3	P648I	# | | |---->Altered Conformational_flexibility (Pr = 0.25) |
Brotula_barbata_cry3	P648I	# | | |
Brotula_barbata_cry3	P648I	# | |---->Altered Special_structural_signatures (Pr = 0.91) |
Brotula_barbata_cry3	P648I	# | |---->Altered Coiled_coil (Pr = 0.91 | P = 5.9e-04) |
Brotula_barbata_cry3	P648I	# | |---->Altered Signal_peptide (Pr = 0.00) |
Brotula_barbata_cry3	P648I	# | | |
Brotula_barbata_cry3	P648I	# | |---->Altered Transmembrane_protein (Pr = 0.02) |
Brotula_barbata_cry3	P648I	# | |
Brotula_barbata_cry3	P648I	# |---->Altered Functional_residue (Pr = 0.58) |
Brotula_barbata_cry3	P648I	# |---->Altered Macromolecular_binding (Pr = 0.58) |
Brotula_barbata_cry3	P648I	# | |---->Altered DNA_binding (Pr = 0.27 | P = 3.6e-03) |
Brotula_barbata_cry3	P648I	# | |---->Altered Protein_binding (Pr = 0.58) |
Brotula_barbata_cry3	P648I	# | |---->Altered Disordered_interface (Pr = 0.58) |
Brotula_barbata_cry3	P648I	# | | |---->Altered Calmodulin_binding (Pr = 0.16 | P = 0.05) |
Brotula_barbata_cry3	P648I	# | | |---->Altered MoRF (Pr = 0.58 | P = 5.4e-05) |
Brotula_barbata_cry3	P648I	# | | |
Brotula_barbata_cry3	P648I	# | |---->Altered Ordered_interface (Pr = 0.04) |
Brotula_barbata_cry3	P648I	# | |
Brotula_barbata_cry3	P648I	# |---->Altered Metal_binding (Pr = 0.00)<---------------------------------------------------------|
Brotula_barbata_cry3	P648I	# |
Brotula_barbata_cry3	P648I	# |---->Altered PTM_site (Pr = 0.24)
Brotula_barbata_cry3	P648I	# |---->Gain of Acetylation at K644 (Pr = 0.24 | P = 0.02)
Brotula_barbata_cry3	P648I	# |---->Gain of Proteolytic_cleavage at R652 (Pr = 0.22 | P = 8.9e-04)
Brotula_barbata_cry3	P648I	# |---->Loss of SUMOylation at K650 (Pr = 0.21 | P = 0.03)
Brotula_barbata_cry3	S649F	0.123	Altered MoRF (Pr = 0.55 | P = 1.3e-04); Gain of Loop (Pr = 0.30 | P = 5.7e-03); Altered DNA_binding (Pr = 0.28 | P = 5.1e-03); Gain of SUMOylation at K654 (Pr = 0.26 | P = 5.9e-03); Gain of Acetylation at K644 (Pr = 0.23 | P = 0.02); Altered Calmodulin_binding (Pr = 0.22 | P = 0.03); Gain of Proteolytic_cleavage at R652 (Pr = 0.22 | P = 1.1e-03); Altered Coiled_coil (Pr = 0.16 | P = 0.03)	Altered Motifs (ELME000053:GSK3 phosphorylation recognition site; ELME000062:Secondary preference for PKA-type AGC kinase phosphorylation.; ELME000146:Subtilisin/kexin isozyme-1 (SKI1) cleavage site ([RK]-X-[hydrophobic]-[LTKF]-|-X))	Predicted conservation scores
Brotula_barbata_cry3	S649F	# Altered Effect (Pr = 0.55)
Brotula_barbata_cry3	S649F	# |---->Altered Motifs (ELME000053|ELME000062|ELME000146)
Brotula_barbata_cry3	S649F	# |---->Altered Structure_and_dynamics (Pr = 0.30)-------------------------------------------------------|
Brotula_barbata_cry3	S649F	# | |---->Altered Secondary_structure (Pr = 0.30) |
Brotula_barbata_cry3	S649F	# | | |---->Gain of Loop (Pr = 0.30 | P = 5.7e-03) |
Brotula_barbata_cry3	S649F	# | | |
Brotula_barbata_cry3	S649F	# | |---->Altered Stability_and_conformational_flexibility (Pr = 0.23) |
Brotula_barbata_cry3	S649F	# | | |---->Altered Conformational_flexibility (Pr = 0.23) |
Brotula_barbata_cry3	S649F	# | | |
Brotula_barbata_cry3	S649F	# | |---->Altered Special_structural_signatures (Pr = 0.16) |
Brotula_barbata_cry3	S649F	# | |---->Altered Coiled_coil (Pr = 0.16 | P = 0.03) |
Brotula_barbata_cry3	S649F	# | |---->Altered Signal_peptide (Pr = 0.00) |
Brotula_barbata_cry3	S649F	# | | |
Brotula_barbata_cry3	S649F	# | |---->Altered Transmembrane_protein (Pr = 0.02) |
Brotula_barbata_cry3	S649F	# | |
Brotula_barbata_cry3	S649F	# |---->Altered Functional_residue (Pr = 0.55) |
Brotula_barbata_cry3	S649F	# |---->Altered Macromolecular_binding (Pr = 0.55) |
Brotula_barbata_cry3	S649F	# | |---->Altered DNA_binding (Pr = 0.28 | P = 5.1e-03) |
Brotula_barbata_cry3	S649F	# | |---->Altered Protein_binding (Pr = 0.55) |
Brotula_barbata_cry3	S649F	# | |---->Altered Disordered_interface (Pr = 0.55) |
Brotula_barbata_cry3	S649F	# | | |---->Altered Calmodulin_binding (Pr = 0.22 | P = 0.03) |
Brotula_barbata_cry3	S649F	# | | |---->Altered MoRF (Pr = 0.55 | P = 1.3e-04) |
Brotula_barbata_cry3	S649F	# | | |
Brotula_barbata_cry3	S649F	# | |---->Altered Ordered_interface (Pr = 0.04) |
Brotula_barbata_cry3	S649F	# | |
Brotula_barbata_cry3	S649F	# |---->Altered Metal_binding (Pr = 0.00)<---------------------------------------------------------|
Brotula_barbata_cry3	S649F	# |
Brotula_barbata_cry3	S649F	# |---->Altered PTM_site (Pr = 0.26)
Brotula_barbata_cry3	S649F	# |---->Gain of Acetylation at K644 (Pr = 0.23 | P = 0.02)
Brotula_barbata_cry3	S649F	# |---->Gain of Proteolytic_cleavage at R652 (Pr = 0.22 | P = 1.1e-03)
Brotula_barbata_cry3	S649F	# |---->Gain of SUMOylation at K654 (Pr = 0.26 | P = 5.9e-03)
Brotula_barbata_cry3	K650R	0.043	Loss of SUMOylation at K650 (Pr = 0.29 | P = 3.3e-03); Altered MoRF (Pr = 0.28 | P = 0.03); Gain of ADP-ribosylation at K650 (Pr = 0.26 | P = 6.7e-03); Altered Calmodulin_binding (Pr = 0.26 | P = 0.01); Altered DNA_binding (Pr = 0.24 | P = 0.01); Loss of Acetylation at K650 (Pr = 0.22 | P = 0.03); Altered Coiled_coil (Pr = 0.20 | P = 0.02); Gain of Proteolytic_cleavage at R652 (Pr = 0.20 | P = 2.1e-03)	Altered Motifs (ELME000053:GSK3 phosphorylation recognition site; ELME000062:Secondary preference for PKA-type AGC kinase phosphorylation.; ELME000064:CK2 phosphorylation site; ELME000173:Consensus derived from reported natural interactors which do not match the Mode 1 and Mode 2 ligands.)	Predicted conservation scores
Brotula_barbata_cry3	K650R	# Altered Effect (Pr = 0.29)
Brotula_barbata_cry3	K650R	# |---->Altered Motifs (ELME000053|ELME000062|ELME000064|ELME000173)
Brotula_barbata_cry3	K650R	# |---->Altered Structure_and_dynamics (Pr = 0.24)-------------------------------------------------------|
Brotula_barbata_cry3	K650R	# | |---->Altered Secondary_structure (Pr = 0.24) |
Brotula_barbata_cry3	K650R	# | | |
Brotula_barbata_cry3	K650R	# | |---->Altered Stability_and_conformational_flexibility (Pr = 0.23) |
Brotula_barbata_cry3	K650R	# | | |---->Altered Conformational_flexibility (Pr = 0.23) |
Brotula_barbata_cry3	K650R	# | | |
Brotula_barbata_cry3	K650R	# | |---->Altered Special_structural_signatures (Pr = 0.20) |
Brotula_barbata_cry3	K650R	# | |---->Altered Coiled_coil (Pr = 0.20 | P = 0.02) |
Brotula_barbata_cry3	K650R	# | |---->Altered Signal_peptide (Pr = 0.00) |
Brotula_barbata_cry3	K650R	# | | |
Brotula_barbata_cry3	K650R	# | |---->Altered Transmembrane_protein (Pr = 0.02) |
Brotula_barbata_cry3	K650R	# | |
Brotula_barbata_cry3	K650R	# |---->Altered Functional_residue (Pr = 0.29) |
Brotula_barbata_cry3	K650R	# |---->Altered Macromolecular_binding (Pr = 0.28) |
Brotula_barbata_cry3	K650R	# | |---->Altered DNA_binding (Pr = 0.24 | P = 0.01) |
Brotula_barbata_cry3	K650R	# | |---->Altered Protein_binding (Pr = 0.28) |
Brotula_barbata_cry3	K650R	# | |---->Altered Disordered_interface (Pr = 0.28) |
Brotula_barbata_cry3	K650R	# | | |---->Altered Calmodulin_binding (Pr = 0.26 | P = 0.01) |
Brotula_barbata_cry3	K650R	# | | |---->Altered MoRF (Pr = 0.28 | P = 0.03) |
Brotula_barbata_cry3	K650R	# | | |
Brotula_barbata_cry3	K650R	# | |---->Altered Ordered_interface (Pr = 0.04) |
Brotula_barbata_cry3	K650R	# | |
Brotula_barbata_cry3	K650R	# |---->Altered Metal_binding (Pr = 0.00)<---------------------------------------------------------|
Brotula_barbata_cry3	K650R	# |
Brotula_barbata_cry3	K650R	# |---->Altered PTM_site (Pr = 0.29)
Brotula_barbata_cry3	K650R	# |---->Loss of Acetylation at K650 (Pr = 0.22 | P = 0.03)
Brotula_barbata_cry3	K650R	# |---->Gain of ADP-ribosylation at K650 (Pr = 0.26 | P = 6.7e-03)
Brotula_barbata_cry3	K650R	# |---->Gain of Proteolytic_cleavage at R652 (Pr = 0.20 | P = 2.1e-03)
Brotula_barbata_cry3	K650R	# |---->Loss of SUMOylation at K650 (Pr = 0.29 | P = 3.3e-03)
Brotula_barbata_cry3	L651F	0.056	Altered MoRF (Pr = 0.32 | P = 0.02); Altered Calmodulin_binding (Pr = 0.26 | P = 0.01); Loss of SUMOylation at K654 (Pr = 0.25 | P = 9.8e-03); Altered DNA_binding (Pr = 0.24 | P = 0.01); Altered Coiled_coil (Pr = 0.23 | P = 0.02); Gain of Acetylation at K650 (Pr = 0.20 | P = 0.04); Gain of Proteolytic_cleavage at R652 (Pr = 0.19 | P = 3.0e-03)	Altered Motifs (ELME000053:GSK3 phosphorylation recognition site; ELME000062:Secondary preference for PKA-type AGC kinase phosphorylation.; ELME000064:CK2 phosphorylation site; ELME000173:Consensus derived from reported natural interactors which do not match the Mode 1 and Mode 2 ligands.)	Predicted conservation scores
Brotula_barbata_cry3	L651F	# Altered Effect (Pr = 0.32)
Brotula_barbata_cry3	L651F	# |---->Altered Motifs (ELME000053|ELME000062|ELME000064|ELME000173)
Brotula_barbata_cry3	L651F	# |---->Altered Structure_and_dynamics (Pr = 0.26)-------------------------------------------------------|
Brotula_barbata_cry3	L651F	# | |---->Altered Secondary_structure (Pr = 0.26) |
Brotula_barbata_cry3	L651F	# | | |
Brotula_barbata_cry3	L651F	# | |---->Altered Stability_and_conformational_flexibility (Pr = 0.23) |
Brotula_barbata_cry3	L651F	# | | |---->Altered Conformational_flexibility (Pr = 0.23) |
Brotula_barbata_cry3	L651F	# | | |
Brotula_barbata_cry3	L651F	# | |---->Altered Special_structural_signatures (Pr = 0.23) |
Brotula_barbata_cry3	L651F	# | |---->Altered Coiled_coil (Pr = 0.23 | P = 0.02) |
Brotula_barbata_cry3	L651F	# | |---->Altered Signal_peptide (Pr = 0.00) |
Brotula_barbata_cry3	L651F	# | | |
Brotula_barbata_cry3	L651F	# | |---->Altered Transmembrane_protein (Pr = 0.02) |
Brotula_barbata_cry3	L651F	# | |
Brotula_barbata_cry3	L651F	# |---->Altered Functional_residue (Pr = 0.32) |
Brotula_barbata_cry3	L651F	# |---->Altered Macromolecular_binding (Pr = 0.32) |
Brotula_barbata_cry3	L651F	# | |---->Altered DNA_binding (Pr = 0.24 | P = 0.01) |
Brotula_barbata_cry3	L651F	# | |---->Altered Protein_binding (Pr = 0.32) |
Brotula_barbata_cry3	L651F	# | |---->Altered Disordered_interface (Pr = 0.32) |
Brotula_barbata_cry3	L651F	# | | |---->Altered Calmodulin_binding (Pr = 0.26 | P = 0.01) |
Brotula_barbata_cry3	L651F	# | | |---->Altered MoRF (Pr = 0.32 | P = 0.02) |
Brotula_barbata_cry3	L651F	# | | |
Brotula_barbata_cry3	L651F	# | |---->Altered Ordered_interface (Pr = 0.04) |
Brotula_barbata_cry3	L651F	# | |
Brotula_barbata_cry3	L651F	# |---->Altered Metal_binding (Pr = 0.00)<---------------------------------------------------------|
Brotula_barbata_cry3	L651F	# |
Brotula_barbata_cry3	L651F	# |---->Altered PTM_site (Pr = 0.25)
Brotula_barbata_cry3	L651F	# |---->Gain of Acetylation at K650 (Pr = 0.20 | P = 0.04)
Brotula_barbata_cry3	L651F	# |---->Gain of Proteolytic_cleavage at R652 (Pr = 0.19 | P = 3.0e-03)
Brotula_barbata_cry3	L651F	# |---->Loss of SUMOylation at K654 (Pr = 0.25 | P = 9.8e-03)
Brotula_barbata_cry3	R652G	0.110	Altered Calmodulin_binding (Pr = 0.41 | P = 6.2e-03); Altered MoRF (Pr = 0.30 | P = 0.02); Loss of SUMOylation at K654 (Pr = 0.30 | P = 3.1e-03); Altered Coiled_coil (Pr = 0.30 | P = 0.01); Gain of Acetylation at K654 (Pr = 0.28 | P = 5.7e-03); Altered DNA_binding (Pr = 0.28 | P = 3.3e-03); Loss of Helix (Pr = 0.27 | P = 0.03); Gain of B-factor (Pr = 0.25 | P = 0.04); Loss of Proteolytic_cleavage at R652 (Pr = 0.21 | P = 1.4e-03)	Altered Motifs (ELME000053:GSK3 phosphorylation recognition site; ELME000062:Secondary preference for PKA-type AGC kinase phosphorylation.; ELME000064:CK2 phosphorylation site; ELME000173:Consensus derived from reported natural interactors which do not match the Mode 1 and Mode 2 ligands.)	Predicted conservation scores
Brotula_barbata_cry3	R652G	# Altered Effect (Pr = 0.41)
Brotula_barbata_cry3	R652G	# |---->Altered Motifs (ELME000053|ELME000062|ELME000064|ELME000173)
Brotula_barbata_cry3	R652G	# |---->Altered Structure_and_dynamics (Pr = 0.30)-------------------------------------------------------|
Brotula_barbata_cry3	R652G	# | |---->Altered Secondary_structure (Pr = 0.27) |
Brotula_barbata_cry3	R652G	# | | |---->Loss of Helix (Pr = 0.27 | P = 0.03) |
Brotula_barbata_cry3	R652G	# | | |
Brotula_barbata_cry3	R652G	# | |---->Altered Stability_and_conformational_flexibility (Pr = 0.25) |
Brotula_barbata_cry3	R652G	# | | |---->Altered Conformational_flexibility (Pr = 0.25) |
Brotula_barbata_cry3	R652G	# | | |---->Gain of B-factor (Pr = 0.25 | P = 0.04) |
Brotula_barbata_cry3	R652G	# | | |
Brotula_barbata_cry3	R652G	# | |---->Altered Special_structural_signatures (Pr = 0.30) |
Brotula_barbata_cry3	R652G	# | |---->Altered Coiled_coil (Pr = 0.30 | P = 0.01) |
Brotula_barbata_cry3	R652G	# | |---->Altered Signal_peptide (Pr = 0.00) |
Brotula_barbata_cry3	R652G	# | | |
Brotula_barbata_cry3	R652G	# | |---->Altered Transmembrane_protein (Pr = 0.02) |
Brotula_barbata_cry3	R652G	# | |
Brotula_barbata_cry3	R652G	# |---->Altered Functional_residue (Pr = 0.41) |
Brotula_barbata_cry3	R652G	# |---->Altered Macromolecular_binding (Pr = 0.41) |
Brotula_barbata_cry3	R652G	# | |---->Altered DNA_binding (Pr = 0.28 | P = 3.3e-03) |
Brotula_barbata_cry3	R652G	# | |---->Altered Protein_binding (Pr = 0.41) |
Brotula_barbata_cry3	R652G	# | |---->Altered Disordered_interface (Pr = 0.41) |
Brotula_barbata_cry3	R652G	# | | |---->Altered Calmodulin_binding (Pr = 0.41 | P = 6.2e-03) |
Brotula_barbata_cry3	R652G	# | | |---->Altered MoRF (Pr = 0.30 | P = 0.02) |
Brotula_barbata_cry3	R652G	# | | |
Brotula_barbata_cry3	R652G	# | |---->Altered Ordered_interface (Pr = 0.04) |
Brotula_barbata_cry3	R652G	# | |
Brotula_barbata_cry3	R652G	# |---->Altered Metal_binding (Pr = 0.01)<---------------------------------------------------------|
Brotula_barbata_cry3	R652G	# |
Brotula_barbata_cry3	R652G	# |---->Altered PTM_site (Pr = 0.30)
Brotula_barbata_cry3	R652G	# |---->Gain of Acetylation at K654 (Pr = 0.28 | P = 5.7e-03)
Brotula_barbata_cry3	R652G	# |---->Loss of Proteolytic_cleavage at R652 (Pr = 0.21 | P = 1.4e-03)
Brotula_barbata_cry3	R652G	# |---->Loss of SUMOylation at K654 (Pr = 0.30 | P = 3.1e-03)
Brotula_barbata_cry3	K654H	0.067	Loss of SUMOylation at K654 (Pr = 0.54 | P = 3.2e-04); Altered Calmodulin_binding (Pr = 0.43 | P = 5.2e-03); Altered Coiled_coil (Pr = 0.30 | P = 0.01); Altered MoRF (Pr = 0.29 | P = 0.03); Altered DNA_binding (Pr = 0.24 | P = 0.01); Loss of Proteolytic_cleavage at R652 (Pr = 0.19 | P = 3.4e-03)	Altered Motifs (ELME000064:CK2 phosphorylation site; ELME000117:Major TRAF2-binding consensus motif. Members of the tumor necrosis factor receptor (TNFR) superfamily initiate intracellular signaling by recruiting the C-domain of the TNFR-associated factors (TRAFs) through their cytoplasmic tails.; ELME000173:Consensus derived from reported natural interactors which do not match the Mode 1 and Mode 2 ligands.; PS00006:Casein kinase II phosphorylation site)	Predicted conservation scores
Brotula_barbata_cry3	K654H	# Altered Effect (Pr = 0.54)
Brotula_barbata_cry3	K654H	# |---->Altered Motifs (ELME000064|ELME000117|ELME000173|PS00006)
Brotula_barbata_cry3	K654H	# |---->Altered Structure_and_dynamics (Pr = 0.30)-------------------------------------------------------|
Brotula_barbata_cry3	K654H	# | |---->Altered Secondary_structure (Pr = 0.27) |
Brotula_barbata_cry3	K654H	# | | |
Brotula_barbata_cry3	K654H	# | |---->Altered Stability_and_conformational_flexibility (Pr = 0.25) |
Brotula_barbata_cry3	K654H	# | | |---->Altered Conformational_flexibility (Pr = 0.25) |
Brotula_barbata_cry3	K654H	# | | |
Brotula_barbata_cry3	K654H	# | |---->Altered Special_structural_signatures (Pr = 0.30) |
Brotula_barbata_cry3	K654H	# | |---->Altered Coiled_coil (Pr = 0.30 | P = 0.01) |
Brotula_barbata_cry3	K654H	# | |---->Altered Signal_peptide (Pr = 0.00) |
Brotula_barbata_cry3	K654H	# | | |
Brotula_barbata_cry3	K654H	# | |---->Altered Transmembrane_protein (Pr = 0.02) |
Brotula_barbata_cry3	K654H	# | |
Brotula_barbata_cry3	K654H	# |---->Altered Functional_residue (Pr = 0.54) |
Brotula_barbata_cry3	K654H	# |---->Altered Macromolecular_binding (Pr = 0.43) |
Brotula_barbata_cry3	K654H	# | |---->Altered DNA_binding (Pr = 0.24 | P = 0.01) |
Brotula_barbata_cry3	K654H	# | |---->Altered Protein_binding (Pr = 0.43) |
Brotula_barbata_cry3	K654H	# | |---->Altered Disordered_interface (Pr = 0.43) |
Brotula_barbata_cry3	K654H	# | | |---->Altered Calmodulin_binding (Pr = 0.43 | P = 5.2e-03) |
Brotula_barbata_cry3	K654H	# | | |---->Altered MoRF (Pr = 0.29 | P = 0.03) |
Brotula_barbata_cry3	K654H	# | | |
Brotula_barbata_cry3	K654H	# | |---->Altered Ordered_interface (Pr = 0.03) |
Brotula_barbata_cry3	K654H	# | |
Brotula_barbata_cry3	K654H	# |---->Altered Metal_binding (Pr = 0.01)<---------------------------------------------------------|
Brotula_barbata_cry3	K654H	# |
Brotula_barbata_cry3	K654H	# |---->Altered PTM_site (Pr = 0.54)
Brotula_barbata_cry3	K654H	# |---->Loss of Proteolytic_cleavage at R652 (Pr = 0.19 | P = 3.4e-03)
Brotula_barbata_cry3	K654H	# |---->Loss of SUMOylation at K654 (Pr = 0.54 | P = 3.2e-04)
Brotula_barbata_cry3	Q658S	0.052	Altered Coiled_coil (Pr = 0.38 | P = 0.01); Altered Calmodulin_binding (Pr = 0.29 | P = 8.8e-03); Altered MoRF (Pr = 0.28 | P = 0.03); Loss of SUMOylation at K654 (Pr = 0.25 | P = 9.6e-03); Gain of Proteolytic_cleavage at R661 (Pr = 0.15 | P = 0.01); Loss of Pyrrolidone_carboxylic_acid at Q660 (Pr = 0.05 | P = 0.03)	Altered Motifs (None)	Predicted conservation scores
Brotula_barbata_cry3	Q658S	# Altered Effect (Pr = 0.38)
Brotula_barbata_cry3	Q658S	# |---->Altered Motifs (None)
Brotula_barbata_cry3	Q658S	# |---->Altered Structure_and_dynamics (Pr = 0.38)-------------------------------------------------------|
Brotula_barbata_cry3	Q658S	# | |---->Altered Secondary_structure (Pr = 0.26) |
Brotula_barbata_cry3	Q658S	# | | |
Brotula_barbata_cry3	Q658S	# | |---->Altered Stability_and_conformational_flexibility (Pr = 0.24) |
Brotula_barbata_cry3	Q658S	# | | |---->Altered Conformational_flexibility (Pr = 0.24) |
Brotula_barbata_cry3	Q658S	# | | |
Brotula_barbata_cry3	Q658S	# | |---->Altered Special_structural_signatures (Pr = 0.38) |
Brotula_barbata_cry3	Q658S	# | |---->Altered Coiled_coil (Pr = 0.38 | P = 0.01) |
Brotula_barbata_cry3	Q658S	# | |---->Altered Signal_peptide (Pr = 0.00) |
Brotula_barbata_cry3	Q658S	# | | |
Brotula_barbata_cry3	Q658S	# | |---->Altered Transmembrane_protein (Pr = 0.01) |
Brotula_barbata_cry3	Q658S	# | |
Brotula_barbata_cry3	Q658S	# |---->Altered Functional_residue (Pr = 0.29) |
Brotula_barbata_cry3	Q658S	# |---->Altered Macromolecular_binding (Pr = 0.29) |
Brotula_barbata_cry3	Q658S	# | |---->Altered Protein_binding (Pr = 0.29) |
Brotula_barbata_cry3	Q658S	# | |---->Altered Disordered_interface (Pr = 0.29) |
Brotula_barbata_cry3	Q658S	# | | |---->Altered Calmodulin_binding (Pr = 0.29 | P = 8.8e-03) |
Brotula_barbata_cry3	Q658S	# | | |---->Altered MoRF (Pr = 0.28 | P = 0.03) |
Brotula_barbata_cry3	Q658S	# | | |
Brotula_barbata_cry3	Q658S	# | |---->Altered Ordered_interface (Pr = 0.03) |
Brotula_barbata_cry3	Q658S	# | |
Brotula_barbata_cry3	Q658S	# |---->Altered Metal_binding (Pr = 0.00)<---------------------------------------------------------|
Brotula_barbata_cry3	Q658S	# |
Brotula_barbata_cry3	Q658S	# |---->Altered PTM_site (Pr = 0.25)
Brotula_barbata_cry3	Q658S	# |---->Gain of Proteolytic_cleavage at R661 (Pr = 0.15 | P = 0.01)
Brotula_barbata_cry3	Q658S	# |---->Loss of Pyrrolidone_carboxylic_acid at Q660 (Pr = 0.05 | P = 0.03)
Brotula_barbata_cry3	Q658S	# |---->Loss of SUMOylation at K654 (Pr = 0.25 | P = 9.6e-03)
Brotula_barbata_cry3	R659S	0.053	Altered Calmodulin_binding (Pr = 0.42 | P = 5.8e-03); Altered Coiled_coil (Pr = 0.38 | P = 0.01); Loss of Helix (Pr = 0.28 | P = 0.02); Altered MoRF (Pr = 0.28 | P = 0.03); Loss of SUMOylation at K654 (Pr = 0.26 | P = 6.6e-03); Gain of B-factor (Pr = 0.25 | P = 0.03); Gain of Proteolytic_cleavage at R661 (Pr = 0.16 | P = 9.6e-03); Altered DNA_binding (Pr = 0.15 | P = 0.04); Loss of Pyrrolidone_carboxylic_acid at Q660 (Pr = 0.06 | P = 0.03)	Altered Motifs (ELME000012:The di-Arg ER retention motif is defined by two consecutive arginine residues (RR) or with a single residue insertion (RXR). The motif is completed by an adjacent hydrophobic/arginine residue which may be on either side of the Arg pair.; ELME000202:(ST)Q motif which is phosphorylated by PIKK family members.; PS00005:Protein kinase C phosphorylation site)	Predicted conservation scores
Brotula_barbata_cry3	R659S	# Altered Effect (Pr = 0.42)
Brotula_barbata_cry3	R659S	# |---->Altered Motifs (ELME000012|ELME000202|PS00005)
Brotula_barbata_cry3	R659S	# |---->Altered Structure_and_dynamics (Pr = 0.38)-------------------------------------------------------|
Brotula_barbata_cry3	R659S	# | |---->Altered Secondary_structure (Pr = 0.28) |
Brotula_barbata_cry3	R659S	# | | |---->Loss of Helix (Pr = 0.28 | P = 0.02) |
Brotula_barbata_cry3	R659S	# | | |
Brotula_barbata_cry3	R659S	# | |---->Altered Stability_and_conformational_flexibility (Pr = 0.25) |
Brotula_barbata_cry3	R659S	# | | |---->Altered Conformational_flexibility (Pr = 0.25) |
Brotula_barbata_cry3	R659S	# | | |---->Gain of B-factor (Pr = 0.25 | P = 0.03) |
Brotula_barbata_cry3	R659S	# | | |
Brotula_barbata_cry3	R659S	# | |---->Altered Special_structural_signatures (Pr = 0.38) |
Brotula_barbata_cry3	R659S	# | |---->Altered Coiled_coil (Pr = 0.38 | P = 0.01) |
Brotula_barbata_cry3	R659S	# | |---->Altered Signal_peptide (Pr = 0.00) |
Brotula_barbata_cry3	R659S	# | | |
Brotula_barbata_cry3	R659S	# | |---->Altered Transmembrane_protein (Pr = 0.00) |
Brotula_barbata_cry3	R659S	# | |
Brotula_barbata_cry3	R659S	# |---->Altered Functional_residue (Pr = 0.42) |
Brotula_barbata_cry3	R659S	# |---->Altered Macromolecular_binding (Pr = 0.42) |
Brotula_barbata_cry3	R659S	# | |---->Altered DNA_binding (Pr = 0.15 | P = 0.04) |
Brotula_barbata_cry3	R659S	# | |---->Altered Protein_binding (Pr = 0.42) |
Brotula_barbata_cry3	R659S	# | |---->Altered Disordered_interface (Pr = 0.42) |
Brotula_barbata_cry3	R659S	# | | |---->Altered Calmodulin_binding (Pr = 0.42 | P = 5.8e-03) |
Brotula_barbata_cry3	R659S	# | | |---->Altered MoRF (Pr = 0.28 | P = 0.03) |
Brotula_barbata_cry3	R659S	# | | |
Brotula_barbata_cry3	R659S	# | |---->Altered Ordered_interface (Pr = 0.03) |
Brotula_barbata_cry3	R659S	# | |
Brotula_barbata_cry3	R659S	# |---->Altered Metal_binding (Pr = 0.02)<---------------------------------------------------------|
Brotula_barbata_cry3	R659S	# |
Brotula_barbata_cry3	R659S	# |---->Altered PTM_site (Pr = 0.26)
Brotula_barbata_cry3	R659S	# |---->Gain of Proteolytic_cleavage at R661 (Pr = 0.16 | P = 9.6e-03)
Brotula_barbata_cry3	R659S	# |---->Loss of Pyrrolidone_carboxylic_acid at Q660 (Pr = 0.06 | P = 0.03)
Brotula_barbata_cry3	R659S	# |---->Loss of SUMOylation at K654 (Pr = 0.26 | P = 6.6e-03)
Brotula_barbata_cry3	R661F	0.070	Altered MoRF (Pr = 0.48 | P = 7.5e-04); Altered Coiled_coil (Pr = 0.48 | P = 7.6e-03); Altered Calmodulin_binding (Pr = 0.32 | P = 0.01); Loss of Helix (Pr = 0.28 | P = 0.02); Gain of Proteolytic_cleavage at Q663 (Pr = 0.15 | P = 0.01); Gain of Pyrrolidone_carboxylic_acid at Q660 (Pr = 0.05 | P = 0.03)	Altered Motifs (ELME000012:The di-Arg ER retention motif is defined by two consecutive arginine residues (RR) or with a single residue insertion (RXR). The motif is completed by an adjacent hydrophobic/arginine residue which may be on either side of the Arg pair.)	Predicted conservation scores
Brotula_barbata_cry3	R661F	# Altered Effect (Pr = 0.48)
Brotula_barbata_cry3	R661F	# |---->Altered Motifs (ELME000012)
Brotula_barbata_cry3	R661F	# |---->Altered Structure_and_dynamics (Pr = 0.48)-------------------------------------------------------|
Brotula_barbata_cry3	R661F	# | |---->Altered Secondary_structure (Pr = 0.28) |
Brotula_barbata_cry3	R661F	# | | |---->Loss of Helix (Pr = 0.28 | P = 0.02) |
Brotula_barbata_cry3	R661F	# | | |
Brotula_barbata_cry3	R661F	# | |---->Altered Stability_and_conformational_flexibility (Pr = 0.24) |
Brotula_barbata_cry3	R661F	# | | |---->Altered Conformational_flexibility (Pr = 0.24) |
Brotula_barbata_cry3	R661F	# | | |
Brotula_barbata_cry3	R661F	# | |---->Altered Special_structural_signatures (Pr = 0.48) |
Brotula_barbata_cry3	R661F	# | |---->Altered Coiled_coil (Pr = 0.48 | P = 7.6e-03) |
Brotula_barbata_cry3	R661F	# | |---->Altered Signal_peptide (Pr = 0.00) |
Brotula_barbata_cry3	R661F	# | | |
Brotula_barbata_cry3	R661F	# | |---->Altered Transmembrane_protein (Pr = 0.01) |
Brotula_barbata_cry3	R661F	# | |
Brotula_barbata_cry3	R661F	# |---->Altered Functional_residue (Pr = 0.48) |
Brotula_barbata_cry3	R661F	# |---->Altered Macromolecular_binding (Pr = 0.48) |
Brotula_barbata_cry3	R661F	# | |---->Altered Protein_binding (Pr = 0.48) |
Brotula_barbata_cry3	R661F	# | |---->Altered Disordered_interface (Pr = 0.48) |
Brotula_barbata_cry3	R661F	# | | |---->Altered Calmodulin_binding (Pr = 0.32 | P = 0.01) |
Brotula_barbata_cry3	R661F	# | | |---->Altered MoRF (Pr = 0.48 | P = 7.5e-04) |
Brotula_barbata_cry3	R661F	# | | |
Brotula_barbata_cry3	R661F	# | |---->Altered Ordered_interface (Pr = 0.04) |
Brotula_barbata_cry3	R661F	# | |
Brotula_barbata_cry3	R661F	# |---->Altered Metal_binding (Pr = 0.03)<---------------------------------------------------------|
Brotula_barbata_cry3	R661F	# |
Brotula_barbata_cry3	R661F	# |---->Altered PTM_site (Pr = 0.15)
Brotula_barbata_cry3	R661F	# |---->Gain of Proteolytic_cleavage at Q663 (Pr = 0.15 | P = 0.01)
Brotula_barbata_cry3	R661F	# |---->Gain of Pyrrolidone_carboxylic_acid at Q660 (Pr = 0.05 | P = 0.03)
Brotula_barbata_cry3	V662K	0.059	Altered Coiled_coil (Pr = 0.36 | P = 7.9e-03); Altered Calmodulin_binding (Pr = 0.36 | P = 5.1e-03); Altered MoRF (Pr = 0.32 | P = 0.02); Gain of Helix (Pr = 0.27 | P = 0.04); Gain of SUMOylation at V662 (Pr = 0.25 | P = 9.3e-03); Loss of Proteolytic_cleavage at R661 (Pr = 0.15 | P = 0.01); Loss of Pyrrolidone_carboxylic_acid at Q660 (Pr = 0.05 | P = 0.03)	Altered Motifs (ELME000012:The di-Arg ER retention motif is defined by two consecutive arginine residues (RR) or with a single residue insertion (RXR). The motif is completed by an adjacent hydrophobic/arginine residue which may be on either side of the Arg pair.; ELME000102:N-Arg dibasic convertase (nardilysin) cleavage site (Xaa-|-Arg-Lys or Arg-|-Arg-Xaa).)	Predicted conservation scores
Brotula_barbata_cry3	V662K	# Altered Effect (Pr = 0.36)
Brotula_barbata_cry3	V662K	# |---->Altered Motifs (ELME000012|ELME000102)
Brotula_barbata_cry3	V662K	# |---->Altered Structure_and_dynamics (Pr = 0.36)-------------------------------------------------------|
Brotula_barbata_cry3	V662K	# | |---->Altered Secondary_structure (Pr = 0.27) |
Brotula_barbata_cry3	V662K	# | | |---->Gain of Helix (Pr = 0.27 | P = 0.04) |
Brotula_barbata_cry3	V662K	# | | |
Brotula_barbata_cry3	V662K	# | |---->Altered Stability_and_conformational_flexibility (Pr = 0.23) |
Brotula_barbata_cry3	V662K	# | | |---->Altered Conformational_flexibility (Pr = 0.23) |
Brotula_barbata_cry3	V662K	# | | |
Brotula_barbata_cry3	V662K	# | |---->Altered Special_structural_signatures (Pr = 0.36) |
Brotula_barbata_cry3	V662K	# | |---->Altered Coiled_coil (Pr = 0.36 | P = 7.9e-03) |
Brotula_barbata_cry3	V662K	# | |---->Altered Signal_peptide (Pr = 0.00) |
Brotula_barbata_cry3	V662K	# | | |
Brotula_barbata_cry3	V662K	# | |---->Altered Transmembrane_protein (Pr = 0.00) |
Brotula_barbata_cry3	V662K	# | |
Brotula_barbata_cry3	V662K	# |---->Altered Functional_residue (Pr = 0.36) |
Brotula_barbata_cry3	V662K	# |---->Altered Macromolecular_binding (Pr = 0.36) |
Brotula_barbata_cry3	V662K	# | |---->Altered Protein_binding (Pr = 0.36) |
Brotula_barbata_cry3	V662K	# | |---->Altered Disordered_interface (Pr = 0.36) |
Brotula_barbata_cry3	V662K	# | | |---->Altered Calmodulin_binding (Pr = 0.36 | P = 5.1e-03) |
Brotula_barbata_cry3	V662K	# | | |---->Altered MoRF (Pr = 0.32 | P = 0.02) |
Brotula_barbata_cry3	V662K	# | | |
Brotula_barbata_cry3	V662K	# | |---->Altered Ordered_interface (Pr = 0.03) |
Brotula_barbata_cry3	V662K	# | |
Brotula_barbata_cry3	V662K	# |---->Altered Metal_binding (Pr = 0.04)<---------------------------------------------------------|
Brotula_barbata_cry3	V662K	# |
Brotula_barbata_cry3	V662K	# |---->Altered PTM_site (Pr = 0.25)
Brotula_barbata_cry3	V662K	# |---->Loss of Proteolytic_cleavage at R661 (Pr = 0.15 | P = 0.01)
Brotula_barbata_cry3	V662K	# |---->Loss of Pyrrolidone_carboxylic_acid at Q660 (Pr = 0.05 | P = 0.03)
Brotula_barbata_cry3	V662K	# |---->Gain of SUMOylation at V662 (Pr = 0.25 | P = 9.3e-03)
Brotula_barbata_cry3	Q663L	0.068	Altered Coiled_coil (Pr = 0.33 | P = 0.01); Altered MoRF (Pr = 0.32 | P = 0.02); Gain of Helix (Pr = 0.27 | P = 0.04); Altered Calmodulin_binding (Pr = 0.27 | P = 0.01); Gain of Proteolytic_cleavage at R661 (Pr = 0.18 | P = 3.8e-03); Gain of Pyrrolidone_carboxylic_acid at Q660 (Pr = 0.06 | P = 0.03)	Altered Motifs (ELME000106:Substrate recognition site that interacts with cyclin and thereby increases phosphorylation by cyclin/cdk complexes. Predicted proteins should have a CDK phosphorylation site. Also used by cyclin/cdk inhibitors.)	Predicted conservation scores
Brotula_barbata_cry3	Q663L	# Altered Effect (Pr = 0.33)
Brotula_barbata_cry3	Q663L	# |---->Altered Motifs (ELME000106)
Brotula_barbata_cry3	Q663L	# |---->Altered Structure_and_dynamics (Pr = 0.33)-------------------------------------------------------|
Brotula_barbata_cry3	Q663L	# | |---->Altered Secondary_structure (Pr = 0.27) |
Brotula_barbata_cry3	Q663L	# | | |---->Gain of Helix (Pr = 0.27 | P = 0.04) |
Brotula_barbata_cry3	Q663L	# | | |
Brotula_barbata_cry3	Q663L	# | |---->Altered Stability_and_conformational_flexibility (Pr = 0.20) |
Brotula_barbata_cry3	Q663L	# | | |---->Altered Conformational_flexibility (Pr = 0.20) |
Brotula_barbata_cry3	Q663L	# | | |
Brotula_barbata_cry3	Q663L	# | |---->Altered Special_structural_signatures (Pr = 0.33) |
Brotula_barbata_cry3	Q663L	# | |---->Altered Coiled_coil (Pr = 0.33 | P = 0.01) |
Brotula_barbata_cry3	Q663L	# | |---->Altered Signal_peptide (Pr = 0.00) |
Brotula_barbata_cry3	Q663L	# | | |
Brotula_barbata_cry3	Q663L	# | |---->Altered Transmembrane_protein (Pr = 0.00) |
Brotula_barbata_cry3	Q663L	# | |
Brotula_barbata_cry3	Q663L	# |---->Altered Functional_residue (Pr = 0.32) |
Brotula_barbata_cry3	Q663L	# |---->Altered Macromolecular_binding (Pr = 0.32) |
Brotula_barbata_cry3	Q663L	# | |---->Altered Protein_binding (Pr = 0.32) |
Brotula_barbata_cry3	Q663L	# | |---->Altered Disordered_interface (Pr = 0.32) |
Brotula_barbata_cry3	Q663L	# | | |---->Altered Calmodulin_binding (Pr = 0.27 | P = 0.01) |
Brotula_barbata_cry3	Q663L	# | | |---->Altered MoRF (Pr = 0.32 | P = 0.02) |
Brotula_barbata_cry3	Q663L	# | | |
Brotula_barbata_cry3	Q663L	# | |---->Altered Ordered_interface (Pr = 0.03) |
Brotula_barbata_cry3	Q663L	# | |
Brotula_barbata_cry3	Q663L	# |---->Altered Metal_binding (Pr = 0.03)<---------------------------------------------------------|
Brotula_barbata_cry3	Q663L	# |
Brotula_barbata_cry3	Q663L	# |---->Altered PTM_site (Pr = 0.18)
Brotula_barbata_cry3	Q663L	# |---->Gain of Proteolytic_cleavage at R661 (Pr = 0.18 | P = 3.8e-03)
Brotula_barbata_cry3	Q663L	# |---->Gain of Pyrrolidone_carboxylic_acid at Q660 (Pr = 0.06 | P = 0.03)
Brotula_barbata_cry3	V665N	0.081	Altered Coiled_coil (Pr = 0.38 | P = 7.5e-03); Altered MoRF (Pr = 0.30 | P = 0.02); Altered Calmodulin_binding (Pr = 0.23 | P = 0.03); Loss of Proteolytic_cleavage at R661 (Pr = 0.14 | P = 0.02); Loss of Pyrrolidone_carboxylic_acid at Q660 (Pr = 0.06 | P = 0.03)	Altered Motifs (None)	Predicted conservation scores
Brotula_barbata_cry3	V665N	# Altered Effect (Pr = 0.38)
Brotula_barbata_cry3	V665N	# |---->Altered Motifs (None)
Brotula_barbata_cry3	V665N	# |---->Altered Structure_and_dynamics (Pr = 0.38)-------------------------------------------------------|
Brotula_barbata_cry3	V665N	# | |---->Altered Secondary_structure (Pr = 0.26) |
Brotula_barbata_cry3	V665N	# | | |
Brotula_barbata_cry3	V665N	# | |---->Altered Stability_and_conformational_flexibility (Pr = 0.17) |
Brotula_barbata_cry3	V665N	# | | |---->Altered Conformational_flexibility (Pr = 0.17) |
Brotula_barbata_cry3	V665N	# | | |
Brotula_barbata_cry3	V665N	# | |---->Altered Special_structural_signatures (Pr = 0.38) |
Brotula_barbata_cry3	V665N	# | |---->Altered Coiled_coil (Pr = 0.38 | P = 7.5e-03) |
Brotula_barbata_cry3	V665N	# | |---->Altered Signal_peptide (Pr = 0.00) |
Brotula_barbata_cry3	V665N	# | | |
Brotula_barbata_cry3	V665N	# | |---->Altered Transmembrane_protein (Pr = 0.00) |
Brotula_barbata_cry3	V665N	# | |
Brotula_barbata_cry3	V665N	# |---->Altered Functional_residue (Pr = 0.30) |
Brotula_barbata_cry3	V665N	# |---->Altered Macromolecular_binding (Pr = 0.30) |
Brotula_barbata_cry3	V665N	# | |---->Altered Protein_binding (Pr = 0.30) |
Brotula_barbata_cry3	V665N	# | |---->Altered Disordered_interface (Pr = 0.30) |
Brotula_barbata_cry3	V665N	# | | |---->Altered Calmodulin_binding (Pr = 0.23 | P = 0.03) |
Brotula_barbata_cry3	V665N	# | | |---->Altered MoRF (Pr = 0.30 | P = 0.02) |
Brotula_barbata_cry3	V665N	# | | |
Brotula_barbata_cry3	V665N	# | |---->Altered Ordered_interface (Pr = 0.03) |
Brotula_barbata_cry3	V665N	# | |
Brotula_barbata_cry3	V665N	# |---->Altered Metal_binding (Pr = 0.04)<---------------------------------------------------------|
Brotula_barbata_cry3	V665N	# |
Brotula_barbata_cry3	V665N	# |---->Altered PTM_site (Pr = 0.17)
Brotula_barbata_cry3	V665N	# |---->Loss of Proteolytic_cleavage at R661 (Pr = 0.14 | P = 0.02)
Brotula_barbata_cry3	V665N	# |---->Loss of Pyrrolidone_carboxylic_acid at Q660 (Pr = 0.06 | P = 0.03)
Brotula_barbata_cry3	A668R	0.098	Altered Calmodulin_binding (Pr = 0.34 | P = 6.0e-03); Altered MoRF (Pr = 0.31 | P = 0.02); Altered Coiled_coil (Pr = 0.29 | P = 0.02); Gain of SUMOylation at K673 (Pr = 0.21 | P = 0.03); Loss of Proteolytic_cleavage at Q663 (Pr = 0.12 | P = 0.03)	Altered Motifs (ELME000102:N-Arg dibasic convertase (nardilysin) cleavage site (Xaa-|-Arg-Lys or Arg-|-Arg-Xaa).)	Predicted conservation scores
Brotula_barbata_cry3	A668R	# Altered Effect (Pr = 0.34)
Brotula_barbata_cry3	A668R	# |---->Altered Motifs (ELME000102)
Brotula_barbata_cry3	A668R	# |---->Altered Structure_and_dynamics (Pr = 0.29)-------------------------------------------------------|
Brotula_barbata_cry3	A668R	# | |---->Altered Secondary_structure (Pr = 0.26) |
Brotula_barbata_cry3	A668R	# | | |
Brotula_barbata_cry3	A668R	# | |---->Altered Stability_and_conformational_flexibility (Pr = 0.20) |
Brotula_barbata_cry3	A668R	# | | |---->Altered Conformational_flexibility (Pr = 0.20) |
Brotula_barbata_cry3	A668R	# | | |
Brotula_barbata_cry3	A668R	# | |---->Altered Special_structural_signatures (Pr = 0.29) |
Brotula_barbata_cry3	A668R	# | |---->Altered Coiled_coil (Pr = 0.29 | P = 0.02) |
Brotula_barbata_cry3	A668R	# | |---->Altered Signal_peptide (Pr = 0.00) |
Brotula_barbata_cry3	A668R	# | | |
Brotula_barbata_cry3	A668R	# | |---->Altered Transmembrane_protein (Pr = 0.01) |
Brotula_barbata_cry3	A668R	# | |
Brotula_barbata_cry3	A668R	# |---->Altered Functional_residue (Pr = 0.34) |
Brotula_barbata_cry3	A668R	# |---->Altered Macromolecular_binding (Pr = 0.34) |
Brotula_barbata_cry3	A668R	# | |---->Altered Protein_binding (Pr = 0.34) |
Brotula_barbata_cry3	A668R	# | |---->Altered Disordered_interface (Pr = 0.34) |
Brotula_barbata_cry3	A668R	# | | |---->Altered Calmodulin_binding (Pr = 0.34 | P = 6.0e-03) |
Brotula_barbata_cry3	A668R	# | | |---->Altered MoRF (Pr = 0.31 | P = 0.02) |
Brotula_barbata_cry3	A668R	# | | |
Brotula_barbata_cry3	A668R	# | |---->Altered Ordered_interface (Pr = 0.03) |
Brotula_barbata_cry3	A668R	# | |
Brotula_barbata_cry3	A668R	# |---->Altered Metal_binding (Pr = 0.03)<---------------------------------------------------------|
Brotula_barbata_cry3	A668R	# |
Brotula_barbata_cry3	A668R	# |---->Altered PTM_site (Pr = 0.21)
Brotula_barbata_cry3	A668R	# |---->Loss of Proteolytic_cleavage at Q663 (Pr = 0.12 | P = 0.03)
Brotula_barbata_cry3	A668R	# |---->Gain of SUMOylation at K673 (Pr = 0.21 | P = 0.03)
Brotula_barbata_cry3	A670T	0.033	Altered Coiled_coil (Pr = 0.39 | P = 0.01); Loss of Helix (Pr = 0.28 | P = 0.03); Loss of SUMOylation at K673 (Pr = 0.21 | P = 0.03); Altered Calmodulin_binding (Pr = 0.18 | P = 0.04); Gain of Proteolytic_cleavage at H667 (Pr = 0.11 | P = 0.04)	Altered Motifs (ELME000173:Consensus derived from reported natural interactors which do not match the Mode 1 and Mode 2 ligands.)	Predicted conservation scores
Brotula_barbata_cry3	A670T	# Altered Effect (Pr = 0.39)
Brotula_barbata_cry3	A670T	# |---->Altered Motifs (ELME000173)
Brotula_barbata_cry3	A670T	# |---->Altered Structure_and_dynamics (Pr = 0.39)-------------------------------------------------------|
Brotula_barbata_cry3	A670T	# | |---->Altered Secondary_structure (Pr = 0.28) |
Brotula_barbata_cry3	A670T	# | | |---->Loss of Helix (Pr = 0.28 | P = 0.03) |
Brotula_barbata_cry3	A670T	# | | |
Brotula_barbata_cry3	A670T	# | |---->Altered Stability_and_conformational_flexibility (Pr = 0.21) |
Brotula_barbata_cry3	A670T	# | | |---->Altered Conformational_flexibility (Pr = 0.21) |
Brotula_barbata_cry3	A670T	# | | |
Brotula_barbata_cry3	A670T	# | |---->Altered Special_structural_signatures (Pr = 0.39) |
Brotula_barbata_cry3	A670T	# | |---->Altered Coiled_coil (Pr = 0.39 | P = 0.01) |
Brotula_barbata_cry3	A670T	# | |---->Altered Signal_peptide (Pr = 0.00) |
Brotula_barbata_cry3	A670T	# | | |
Brotula_barbata_cry3	A670T	# | |---->Altered Transmembrane_protein (Pr = 0.01) |
Brotula_barbata_cry3	A670T	# | |
Brotula_barbata_cry3	A670T	# |---->Altered Functional_residue (Pr = 0.26) |
Brotula_barbata_cry3	A670T	# |---->Altered Macromolecular_binding (Pr = 0.26) |
Brotula_barbata_cry3	A670T	# | |---->Altered Protein_binding (Pr = 0.26) |
Brotula_barbata_cry3	A670T	# | |---->Altered Disordered_interface (Pr = 0.26) |
Brotula_barbata_cry3	A670T	# | | |---->Altered Calmodulin_binding (Pr = 0.18 | P = 0.04) |
Brotula_barbata_cry3	A670T	# | | |
Brotula_barbata_cry3	A670T	# | |---->Altered Ordered_interface (Pr = 0.03) |
Brotula_barbata_cry3	A670T	# | |
Brotula_barbata_cry3	A670T	# |---->Altered Metal_binding (Pr = 0.03)<---------------------------------------------------------|
Brotula_barbata_cry3	A670T	# |
Brotula_barbata_cry3	A670T	# |---->Altered PTM_site (Pr = 0.21)
Brotula_barbata_cry3	A670T	# |---->Gain of Proteolytic_cleavage at H667 (Pr = 0.11 | P = 0.04)
Brotula_barbata_cry3	A670T	# |---->Loss of SUMOylation at K673 (Pr = 0.21 | P = 0.03)
Brotula_barbata_cry3	M671F	0.033	Altered Coiled_coil (Pr = 0.59 | P = 5.1e-03); Altered MoRF (Pr = 0.34 | P = 0.01); Gain of Acetylation at K673 (Pr = 0.32 | P = 3.0e-03); Loss of Helix (Pr = 0.27 | P = 0.04); Loss of SUMOylation at K673 (Pr = 0.21 | P = 0.03); Altered Calmodulin_binding (Pr = 0.17 | P = 0.04); Gain of Proteolytic_cleavage at H667 (Pr = 0.12 | P = 0.03)	Altered Motifs (ELME000121:The [KR]xTQT motif interacts with the common target-accepting grooves of 8kDa Dynein Light Chain dimer.)	Predicted conservation scores
Brotula_barbata_cry3	M671F	# Altered Effect (Pr = 0.59)
Brotula_barbata_cry3	M671F	# |---->Altered Motifs (ELME000121)
Brotula_barbata_cry3	M671F	# |---->Altered Structure_and_dynamics (Pr = 0.59)-------------------------------------------------------|
Brotula_barbata_cry3	M671F	# | |---->Altered Secondary_structure (Pr = 0.27) |
Brotula_barbata_cry3	M671F	# | | |---->Loss of Helix (Pr = 0.27 | P = 0.04) |
Brotula_barbata_cry3	M671F	# | | |
Brotula_barbata_cry3	M671F	# | |---->Altered Stability_and_conformational_flexibility (Pr = 0.22) |
Brotula_barbata_cry3	M671F	# | | |---->Altered Conformational_flexibility (Pr = 0.22) |
Brotula_barbata_cry3	M671F	# | | |
Brotula_barbata_cry3	M671F	# | |---->Altered Special_structural_signatures (Pr = 0.59) |
Brotula_barbata_cry3	M671F	# | |---->Altered Coiled_coil (Pr = 0.59 | P = 5.1e-03) |
Brotula_barbata_cry3	M671F	# | |---->Altered Signal_peptide (Pr = 0.00) |
Brotula_barbata_cry3	M671F	# | | |
Brotula_barbata_cry3	M671F	# | |---->Altered Transmembrane_protein (Pr = 0.01) |
Brotula_barbata_cry3	M671F	# | |
Brotula_barbata_cry3	M671F	# |---->Altered Functional_residue (Pr = 0.34) |
Brotula_barbata_cry3	M671F	# |---->Altered Macromolecular_binding (Pr = 0.34) |
Brotula_barbata_cry3	M671F	# | |---->Altered Protein_binding (Pr = 0.34) |
Brotula_barbata_cry3	M671F	# | |---->Altered Disordered_interface (Pr = 0.34) |
Brotula_barbata_cry3	M671F	# | | |---->Altered Calmodulin_binding (Pr = 0.17 | P = 0.04) |
Brotula_barbata_cry3	M671F	# | | |---->Altered MoRF (Pr = 0.34 | P = 0.01) |
Brotula_barbata_cry3	M671F	# | | |
Brotula_barbata_cry3	M671F	# | |---->Altered Ordered_interface (Pr = 0.03) |
Brotula_barbata_cry3	M671F	# | |
Brotula_barbata_cry3	M671F	# |---->Altered Metal_binding (Pr = 0.03)<---------------------------------------------------------|
Brotula_barbata_cry3	M671F	# |
Brotula_barbata_cry3	M671F	# |---->Altered PTM_site (Pr = 0.32)
Brotula_barbata_cry3	M671F	# |---->Gain of Acetylation at K673 (Pr = 0.32 | P = 3.0e-03)
Brotula_barbata_cry3	M671F	# |---->Gain of Proteolytic_cleavage at H667 (Pr = 0.12 | P = 0.03)
Brotula_barbata_cry3	M671F	# |---->Loss of SUMOylation at K673 (Pr = 0.21 | P = 0.03)
Brotula_barbata_cry3	E672Q	0.048	Altered Coiled_coil (Pr = 0.42 | P = 6.3e-03); Altered MoRF (Pr = 0.28 | P = 0.04); Altered Calmodulin_binding (Pr = 0.27 | P = 0.01); Loss of SUMOylation at K673 (Pr = 0.22 | P = 0.02); Loss of Proteolytic_cleavage at H667 (Pr = 0.11 | P = 0.05)	Altered Motifs (ELME000121:The [KR]xTQT motif interacts with the common target-accepting grooves of 8kDa Dynein Light Chain dimer.; ELME000202:(ST)Q motif which is phosphorylated by PIKK family members.)	Predicted conservation scores
Brotula_barbata_cry3	E672Q	# Altered Effect (Pr = 0.42)
Brotula_barbata_cry3	E672Q	# |---->Altered Motifs (ELME000121|ELME000202)
Brotula_barbata_cry3	E672Q	# |---->Altered Structure_and_dynamics (Pr = 0.42)-------------------------------------------------------|
Brotula_barbata_cry3	E672Q	# | |---->Altered Secondary_structure (Pr = 0.26) |
Brotula_barbata_cry3	E672Q	# | | |
Brotula_barbata_cry3	E672Q	# | |---->Altered Stability_and_conformational_flexibility (Pr = 0.22) |
Brotula_barbata_cry3	E672Q	# | | |---->Altered Conformational_flexibility (Pr = 0.22) |
Brotula_barbata_cry3	E672Q	# | | |
Brotula_barbata_cry3	E672Q	# | |---->Altered Special_structural_signatures (Pr = 0.42) |
Brotula_barbata_cry3	E672Q	# | |---->Altered Coiled_coil (Pr = 0.42 | P = 6.3e-03) |
Brotula_barbata_cry3	E672Q	# | |---->Altered Signal_peptide (Pr = 0.00) |
Brotula_barbata_cry3	E672Q	# | | |
Brotula_barbata_cry3	E672Q	# | |---->Altered Transmembrane_protein (Pr = 0.01) |
Brotula_barbata_cry3	E672Q	# | |
Brotula_barbata_cry3	E672Q	# |---->Altered Functional_residue (Pr = 0.28) |
Brotula_barbata_cry3	E672Q	# |---->Altered Macromolecular_binding (Pr = 0.28) |
Brotula_barbata_cry3	E672Q	# | |---->Altered Protein_binding (Pr = 0.28) |
Brotula_barbata_cry3	E672Q	# | |---->Altered Disordered_interface (Pr = 0.28) |
Brotula_barbata_cry3	E672Q	# | | |---->Altered Calmodulin_binding (Pr = 0.27 | P = 0.01) |
Brotula_barbata_cry3	E672Q	# | | |---->Altered MoRF (Pr = 0.28 | P = 0.04) |
Brotula_barbata_cry3	E672Q	# | | |
Brotula_barbata_cry3	E672Q	# | |---->Altered Ordered_interface (Pr = 0.03) |
Brotula_barbata_cry3	E672Q	# | |
Brotula_barbata_cry3	E672Q	# |---->Altered Metal_binding (Pr = 0.03)<---------------------------------------------------------|
Brotula_barbata_cry3	E672Q	# |
Brotula_barbata_cry3	E672Q	# |---->Altered PTM_site (Pr = 0.22)
Brotula_barbata_cry3	E672Q	# |---->Loss of Proteolytic_cleavage at H667 (Pr = 0.11 | P = 0.05)
Brotula_barbata_cry3	E672Q	# |---->Loss of SUMOylation at K673 (Pr = 0.22 | P = 0.02)
Brotula_barbata_cry3	Q676E	0.054	Gain of B-factor (Pr = 0.25 | P = 0.04); Gain of SUMOylation at K673 (Pr = 0.24 | P = 0.01); Gain of Ubiquitylation at K680 (Pr = 0.17 | P = 0.03)	Altered Motifs (ELME000121:The [KR]xTQT motif interacts with the common target-accepting grooves of 8kDa Dynein Light Chain dimer.; ELME000202:(ST)Q motif which is phosphorylated by PIKK family members.; ELME000220:Phosphothreonine motif binding a subset of FHA domains that have a preference for an acidic amino acid at the pT+3 position.; PS00006:Casein kinase II phosphorylation site)	Predicted conservation scores
Brotula_barbata_cry3	Q676E	# Altered Effect (Pr = 0.26)
Brotula_barbata_cry3	Q676E	# |---->Altered Motifs (ELME000121|ELME000202|ELME000220|PS00006)
Brotula_barbata_cry3	Q676E	# |---->Altered Structure_and_dynamics (Pr = 0.26)-------------------------------------------------------|
Brotula_barbata_cry3	Q676E	# | |---->Altered Secondary_structure (Pr = 0.26) |
Brotula_barbata_cry3	Q676E	# | | |
Brotula_barbata_cry3	Q676E	# | |---->Altered Stability_and_conformational_flexibility (Pr = 0.25) |
Brotula_barbata_cry3	Q676E	# | | |---->Altered Conformational_flexibility (Pr = 0.25) |
Brotula_barbata_cry3	Q676E	# | | |---->Gain of B-factor (Pr = 0.25 | P = 0.04) |
Brotula_barbata_cry3	Q676E	# | | |
Brotula_barbata_cry3	Q676E	# | |---->Altered Special_structural_signatures (Pr = 0.01) |
Brotula_barbata_cry3	Q676E	# | |---->Altered Signal_peptide (Pr = 0.00) |
Brotula_barbata_cry3	Q676E	# | | |
Brotula_barbata_cry3	Q676E	# | |---->Altered Transmembrane_protein (Pr = 0.01) |
Brotula_barbata_cry3	Q676E	# | |
Brotula_barbata_cry3	Q676E	# |---->Altered Functional_residue (Pr = 0.24) |
Brotula_barbata_cry3	Q676E	# |---->Altered Macromolecular_binding (Pr = 0.20) |
Brotula_barbata_cry3	Q676E	# | |---->Altered Protein_binding (Pr = 0.20) |
Brotula_barbata_cry3	Q676E	# | |---->Altered Disordered_interface (Pr = 0.20) |
Brotula_barbata_cry3	Q676E	# | | |
Brotula_barbata_cry3	Q676E	# | |---->Altered Ordered_interface (Pr = 0.03) |
Brotula_barbata_cry3	Q676E	# | |
Brotula_barbata_cry3	Q676E	# |---->Altered Metal_binding (Pr = 0.02)<---------------------------------------------------------|
Brotula_barbata_cry3	Q676E	# |
Brotula_barbata_cry3	Q676E	# |---->Altered PTM_site (Pr = 0.24)
Brotula_barbata_cry3	Q676E	# |---->Gain of SUMOylation at K673 (Pr = 0.24 | P = 0.01)
Brotula_barbata_cry3	Q676E	# |---->Gain of Ubiquitylation at K680 (Pr = 0.17 | P = 0.03)
Brotula_barbata_cry3	K680T	0.144	Loss of SUMOylation at K680 (Pr = 0.31 | P = 2.4e-03); Loss of Helix (Pr = 0.30 | P = 6.9e-03); Loss of Loop (Pr = 0.27 | P = 0.03); Loss of Acetylation at K680 (Pr = 0.19 | P = 0.05); Loss of Ubiquitylation at K680 (Pr = 0.19 | P = 0.01)	Altered Motifs (None)	Predicted conservation scores
Brotula_barbata_cry3	K680T	# Altered Effect (Pr = 0.31)
Brotula_barbata_cry3	K680T	# |---->Altered Motifs (None)
Brotula_barbata_cry3	K680T	# |---->Altered Structure_and_dynamics (Pr = 0.30)-------------------------------------------------------|
Brotula_barbata_cry3	K680T	# | |---->Altered Secondary_structure (Pr = 0.30) |
Brotula_barbata_cry3	K680T	# | | |---->Loss of Helix (Pr = 0.30 | P = 6.9e-03) |
Brotula_barbata_cry3	K680T	# | | |---->Loss of Loop (Pr = 0.27 | P = 0.03) |
Brotula_barbata_cry3	K680T	# | | |
Brotula_barbata_cry3	K680T	# | |---->Altered Stability_and_conformational_flexibility (Pr = 0.22) |
Brotula_barbata_cry3	K680T	# | | |---->Altered Conformational_flexibility (Pr = 0.22) |
Brotula_barbata_cry3	K680T	# | | |
Brotula_barbata_cry3	K680T	# | |---->Altered Special_structural_signatures (Pr = 0.01) |
Brotula_barbata_cry3	K680T	# | |---->Altered Signal_peptide (Pr = 0.00) |
Brotula_barbata_cry3	K680T	# | | |
Brotula_barbata_cry3	K680T	# | |---->Altered Transmembrane_protein (Pr = 0.01) |
Brotula_barbata_cry3	K680T	# | |
Brotula_barbata_cry3	K680T	# |---->Altered Functional_residue (Pr = 0.31) |
Brotula_barbata_cry3	K680T	# |---->Altered Macromolecular_binding (Pr = 0.22) |
Brotula_barbata_cry3	K680T	# | |---->Altered Protein_binding (Pr = 0.22) |
Brotula_barbata_cry3	K680T	# | |---->Altered Disordered_interface (Pr = 0.22) |
Brotula_barbata_cry3	K680T	# | | |
Brotula_barbata_cry3	K680T	# | |---->Altered Ordered_interface (Pr = 0.03) |
Brotula_barbata_cry3	K680T	# | |
Brotula_barbata_cry3	K680T	# |---->Altered Metal_binding (Pr = 0.03)<---------------------------------------------------------|
Brotula_barbata_cry3	K680T	# |
Brotula_barbata_cry3	K680T	# |---->Altered PTM_site (Pr = 0.31)
Brotula_barbata_cry3	K680T	# |---->Loss of Acetylation at K680 (Pr = 0.19 | P = 0.05)
Brotula_barbata_cry3	K680T	# |---->Loss of SUMOylation at K680 (Pr = 0.31 | P = 2.4e-03)
Brotula_barbata_cry3	K680T	# |---->Loss of Ubiquitylation at K680 (Pr = 0.19 | P = 0.01)
Brotula_barbata_cry3	Q681E	0.050	Gain of SUMOylation at K680 (Pr = 0.24 | P = 0.01); Gain of Acetylation at K680 (Pr = 0.20 | P = 0.04); Gain of Ubiquitylation at K680 (Pr = 0.16 | P = 0.04)	Altered Motifs (None)	Predicted conservation scores
Brotula_barbata_cry3	Q681E	# Altered Effect (Pr = 0.26)
Brotula_barbata_cry3	Q681E	# |---->Altered Motifs (None)
Brotula_barbata_cry3	Q681E	# |---->Altered Structure_and_dynamics (Pr = 0.26)-------------------------------------------------------|
Brotula_barbata_cry3	Q681E	# | |---->Altered Secondary_structure (Pr = 0.26) |
Brotula_barbata_cry3	Q681E	# | | |
Brotula_barbata_cry3	Q681E	# | |---->Altered Stability_and_conformational_flexibility (Pr = 0.24) |
Brotula_barbata_cry3	Q681E	# | | |---->Altered Conformational_flexibility (Pr = 0.24) |
Brotula_barbata_cry3	Q681E	# | | |
Brotula_barbata_cry3	Q681E	# | |---->Altered Special_structural_signatures (Pr = 0.01) |
Brotula_barbata_cry3	Q681E	# | |---->Altered Signal_peptide (Pr = 0.00) |
Brotula_barbata_cry3	Q681E	# | | |
Brotula_barbata_cry3	Q681E	# | |---->Altered Transmembrane_protein (Pr = 0.01) |
Brotula_barbata_cry3	Q681E	# | |
Brotula_barbata_cry3	Q681E	# |---->Altered Functional_residue (Pr = 0.24) |
Brotula_barbata_cry3	Q681E	# |---->Altered Macromolecular_binding (Pr = 0.19) |
Brotula_barbata_cry3	Q681E	# | |---->Altered Protein_binding (Pr = 0.19) |
Brotula_barbata_cry3	Q681E	# | |---->Altered Disordered_interface (Pr = 0.19) |
Brotula_barbata_cry3	Q681E	# | | |
Brotula_barbata_cry3	Q681E	# | |---->Altered Ordered_interface (Pr = 0.03) |
Brotula_barbata_cry3	Q681E	# | |
Brotula_barbata_cry3	Q681E	# |---->Altered Metal_binding (Pr = 0.03)<---------------------------------------------------------|
Brotula_barbata_cry3	Q681E	# |
Brotula_barbata_cry3	Q681E	# |---->Altered PTM_site (Pr = 0.24)
Brotula_barbata_cry3	Q681E	# |---->Gain of Acetylation at K680 (Pr = 0.20 | P = 0.04)
Brotula_barbata_cry3	Q681E	# |---->Gain of SUMOylation at K680 (Pr = 0.24 | P = 0.01)
Brotula_barbata_cry3	Q681E	# |---->Gain of Ubiquitylation at K680 (Pr = 0.16 | P = 0.04)
Brotula_barbata_cry5	R31K	0.202	Gain of Relative_solvent_accessibility (Pr = 0.30 | P = 7.7e-03); Loss of Sodium_binding at R31 (Pr = 0.26 | P = 9.9e-03); Loss of Allosteric_site at L26 (Pr = 0.20 | P = 0.05); Gain of Potassium_binding at K34 (Pr = 0.16 | P = 0.02)	Altered Motifs (ELME000233:MAPK interacting molecules (e.g. MAPKKs - substrates - phosphatases) carry docking motif that help to regulate specific interaction in the MAPK cascade. The classic motif approximates (R/K)xxxx#x# where # is a hydrophobic residue.)	Predicted conservation scores
Brotula_barbata_cry5	R31K	# Altered Effect (Pr = 0.30)
Brotula_barbata_cry5	R31K	# |---->Altered Motifs (ELME000233)
Brotula_barbata_cry5	R31K	# |---->Altered Structure_and_dynamics (Pr = 0.30)----------------------------------------------------------|
Brotula_barbata_cry5	R31K	# | |---->Gain of Relative_solvent_accessibility (Pr = 0.30 | P = 7.7e-03) |
Brotula_barbata_cry5	R31K	# | |---->Altered Secondary_structure (Pr = 0.25) |
Brotula_barbata_cry5	R31K	# | | |
Brotula_barbata_cry5	R31K	# | |---->Altered Stability_and_conformational_flexibility (Pr = 0.16) |
Brotula_barbata_cry5	R31K	# | | |---->Altered Conformational_flexibility (Pr = 0.16) |
Brotula_barbata_cry5	R31K	# | | |
Brotula_barbata_cry5	R31K	# | |---->Altered Special_structural_signatures (Pr = 0.13) |
Brotula_barbata_cry5	R31K	# | |---->Altered Signal_peptide (Pr = 0.00) |
Brotula_barbata_cry5	R31K	# | | |
Brotula_barbata_cry5	R31K	# | |---->Altered Transmembrane_protein (Pr = 0.13) |
Brotula_barbata_cry5	R31K	# | |
Brotula_barbata_cry5	R31K	# |---->Altered Functional_residue (Pr = 0.27) |
Brotula_barbata_cry5	R31K	# |---->Loss of Allosteric_site at L26 (Pr = 0.20 | P = 0.05)<----------------------------------------|
Brotula_barbata_cry5	R31K	# |---->Altered Macromolecular_binding (Pr = 0.27) |
Brotula_barbata_cry5	R31K	# | |---->Altered Protein_binding (Pr = 0.27) |
Brotula_barbata_cry5	R31K	# | |---->Altered Disordered_interface (Pr = 0.02) |
Brotula_barbata_cry5	R31K	# | | |
Brotula_barbata_cry5	R31K	# | |---->Altered Ordered_interface (Pr = 0.27) |
Brotula_barbata_cry5	R31K	# | |
Brotula_barbata_cry5	R31K	# |---->Altered Metal_binding (Pr = 0.26)<------------------------------------------------------------|
Brotula_barbata_cry5	R31K	# | |---->Gain of Potassium_binding at K34 (Pr = 0.16 | P = 0.02)
Brotula_barbata_cry5	R31K	# | |---->Loss of Sodium_binding at R31 (Pr = 0.26 | P = 9.9e-03)
Brotula_barbata_cry5	R31K	# |
Brotula_barbata_cry5	R31K	# |---->Altered PTM_site (Pr = 0.13)
Brotula_barbata_cry5	L36F	0.434	Loss of Sodium_binding at C33 (Pr = 0.27 | P = 8.8e-03); Gain of Relative_solvent_accessibility (Pr = 0.26 | P = 0.03); Loss of Potassium_binding at K34 (Pr = 0.14 | P = 0.02)	Altered Motifs (ELME000106:Substrate recognition site that interacts with cyclin and thereby increases phosphorylation by cyclin/cdk complexes. Predicted proteins should have a CDK phosphorylation site. Also used by cyclin/cdk inhibitors.; ELME000233:MAPK interacting molecules (e.g. MAPKKs - substrates - phosphatases) carry docking motif that help to regulate specific interaction in the MAPK cascade. The classic motif approximates (R/K)xxxx#x# where # is a hydrophobic residue.; ELME000328:Fxxx[WF] motifs are present in Pex19 and S. cerevisiae Pex5 cytosolic receptors that bind to peroxisomal membrane docking member - Pex14)	Predicted conservation scores
Brotula_barbata_cry5	L36F	# Altered Effect (Pr = 0.27)
Brotula_barbata_cry5	L36F	# |---->Altered Motifs (ELME000106|ELME000233|ELME000328)
Brotula_barbata_cry5	L36F	# |---->Altered Structure_and_dynamics (Pr = 0.27)-------------------------------------------------------|
Brotula_barbata_cry5	L36F	# | |---->Gain of Relative_solvent_accessibility (Pr = 0.26 | P = 0.03) |
Brotula_barbata_cry5	L36F	# | |---->Altered Secondary_structure (Pr = 0.25) |
Brotula_barbata_cry5	L36F	# | | |
Brotula_barbata_cry5	L36F	# | |---->Altered Stability_and_conformational_flexibility (Pr = 0.13) |
Brotula_barbata_cry5	L36F	# | | |---->Altered Conformational_flexibility (Pr = 0.13) |
Brotula_barbata_cry5	L36F	# | | |
Brotula_barbata_cry5	L36F	# | |---->Altered Special_structural_signatures (Pr = 0.06) |
Brotula_barbata_cry5	L36F	# | |---->Altered Signal_peptide (Pr = 0.00) |
Brotula_barbata_cry5	L36F	# | | |
Brotula_barbata_cry5	L36F	# | |---->Altered Transmembrane_protein (Pr = 0.06) |
Brotula_barbata_cry5	L36F	# | |
Brotula_barbata_cry5	L36F	# |---->Altered Functional_residue (Pr = 0.27) |
Brotula_barbata_cry5	L36F	# |---->Altered Macromolecular_binding (Pr = 0.23) |
Brotula_barbata_cry5	L36F	# | |---->Altered Protein_binding (Pr = 0.23) |
Brotula_barbata_cry5	L36F	# | |---->Altered Disordered_interface (Pr = 0.04) |
Brotula_barbata_cry5	L36F	# | | |
Brotula_barbata_cry5	L36F	# | |---->Altered Ordered_interface (Pr = 0.23) |
Brotula_barbata_cry5	L36F	# | |
Brotula_barbata_cry5	L36F	# |---->Altered Metal_binding (Pr = 0.27)<---------------------------------------------------------|
Brotula_barbata_cry5	L36F	# | |---->Loss of Potassium_binding at K34 (Pr = 0.14 | P = 0.02)
Brotula_barbata_cry5	L36F	# | |---->Loss of Sodium_binding at C33 (Pr = 0.27 | P = 8.8e-03)
Brotula_barbata_cry5	L36F	# |
Brotula_barbata_cry5	L36F	# |---->Altered PTM_site (Pr = 0.12)
Brotula_barbata_cry5	L46I	0.156	Gain of Zinc_binding at H45 (Pr = 0.34 | P = 0.01); Altered PPI_residue (Pr = 0.29 | P = 0.02); Gain of Sodium_binding at D43 (Pr = 0.28 | P = 5.5e-03); Loss of Relative_solvent_accessibility (Pr = 0.26 | P = 0.03); Gain of Nickel_binding at D43 (Pr = 0.24 | P = 0.01); Loss of Catalytic_site at D43 (Pr = 0.18 | P = 0.02); Loss of Manganese_binding at D43 (Pr = 0.15 | P = 0.04); Loss of Potassium_binding at D43 (Pr = 0.14 | P = 0.02); Altered Cytoplasmic_loop (Pr = 0.13 | P = 0.02); Gain of N-linked_glycosylation at N48 (Pr = 0.13 | P = 7.5e-03); Gain of Copper_binding at D43 (Pr = 0.07 | P = 0.02)	Altered Motifs (None)	Predicted conservation scores
Brotula_barbata_cry5	L46I	# Altered Effect (Pr = 0.34)
Brotula_barbata_cry5	L46I	# |---->Altered Motifs (None)
Brotula_barbata_cry5	L46I	# |---->Altered Structure_and_dynamics (Pr = 0.34)-------------------------------------------------------|
Brotula_barbata_cry5	L46I	# | |---->Loss of Relative_solvent_accessibility (Pr = 0.26 | P = 0.03) |
Brotula_barbata_cry5	L46I	# | |---->Altered Secondary_structure (Pr = 0.26) |
Brotula_barbata_cry5	L46I	# | | |
Brotula_barbata_cry5	L46I	# | |---->Altered Stability_and_conformational_flexibility (Pr = 0.17) |
Brotula_barbata_cry5	L46I	# | | |---->Altered Conformational_flexibility (Pr = 0.17) |
Brotula_barbata_cry5	L46I	# | | |
Brotula_barbata_cry5	L46I	# | |---->Altered Special_structural_signatures (Pr = 0.13) |
Brotula_barbata_cry5	L46I	# | |---->Altered Signal_peptide (Pr = 0.00) |
Brotula_barbata_cry5	L46I	# | | |
Brotula_barbata_cry5	L46I	# | |---->Altered Transmembrane_protein (Pr = 0.13) |
Brotula_barbata_cry5	L46I	# | |---->Altered Non-cytoplasmic_loop (Pr = 0.13 | P = 0.02) |
Brotula_barbata_cry5	L46I	# | |
Brotula_barbata_cry5	L46I	# |---->Altered Functional_residue (Pr = 0.34) |
Brotula_barbata_cry5	L46I	# |---->Loss of Catalytic_site at D43 (Pr = 0.18 | P = 0.02) |
Brotula_barbata_cry5	L46I	# |---->Altered Macromolecular_binding (Pr = 0.29) |
Brotula_barbata_cry5	L46I	# | |---->Altered Protein_binding (Pr = 0.29) |
Brotula_barbata_cry5	L46I	# | |---->Altered Disordered_interface (Pr = 0.06) |
Brotula_barbata_cry5	L46I	# | | |
Brotula_barbata_cry5	L46I	# | |---->Altered Ordered_interface (Pr = 0.29) |
Brotula_barbata_cry5	L46I	# | |---->Altered PPI_residue (Pr = 0.29 | P = 0.02) |
Brotula_barbata_cry5	L46I	# | |
Brotula_barbata_cry5	L46I	# |---->Altered Metal_binding (Pr = 0.34)<---------------------------------------------------------|
Brotula_barbata_cry5	L46I	# | |---->Gain of Copper_binding at D43 (Pr = 0.07 | P = 0.02)
Brotula_barbata_cry5	L46I	# | |---->Loss of Manganese_binding at D43 (Pr = 0.15 | P = 0.04)
Brotula_barbata_cry5	L46I	# | |---->Gain of Nickel_binding at D43 (Pr = 0.24 | P = 0.01)
Brotula_barbata_cry5	L46I	# | |---->Loss of Potassium_binding at D43 (Pr = 0.14 | P = 0.02)
Brotula_barbata_cry5	L46I	# | |---->Gain of Sodium_binding at D43 (Pr = 0.28 | P = 5.5e-03)
Brotula_barbata_cry5	L46I	# | |---->Gain of Zinc_binding at H45 (Pr = 0.34 | P = 0.01)
Brotula_barbata_cry5	L46I	# |
Brotula_barbata_cry5	L46I	# |---->Altered PTM_site (Pr = 0.13)
Brotula_barbata_cry5	L46I	# |---->Gain of N-linked_glycosylation at N48 (Pr = 0.13 | P = 7.5e-03)
Brotula_barbata_cry5	T50D	0.502	Gain of Sodium_binding at N49 (Pr = 0.29 | P = 4.1e-03); Gain of Zinc_binding at H45 (Pr = 0.29 | P = 0.02); Loss of Relative_solvent_accessibility (Pr = 0.26 | P = 0.03); Gain of Nickel_binding at H45 (Pr = 0.18 | P = 0.04); Gain of Manganese_binding at H45 (Pr = 0.17 | P = 0.03); Altered DNA_binding (Pr = 0.17 | P = 0.03); Altered Cytoplasmic_loop (Pr = 0.14 | P = 0.02); Loss of N-linked_glycosylation at N48 (Pr = 0.13 | P = 8.8e-03); Gain of Potassium_binding at H45 (Pr = 0.11 | P = 0.04)	Altered Motifs (ELME000070:Generic motif for N-glycosylation. It was shown that Trp - Asp - and Glu are uncommon before the Ser/Thr position (PMID-8626433). Efficient glycosylation usually occurs when ~60 residues or more separate the glycosylation acceptor site from the C-terminus.; PS00001:N-glycosylation site)	Predicted conservation scores
Brotula_barbata_cry5	T50D	# Altered Effect (Pr = 0.29)
Brotula_barbata_cry5	T50D	# |---->Altered Motifs (ELME000070|PS00001)
Brotula_barbata_cry5	T50D	# |---->Altered Structure_and_dynamics (Pr = 0.29)-------------------------------------------------------|
Brotula_barbata_cry5	T50D	# | |---->Loss of Relative_solvent_accessibility (Pr = 0.26 | P = 0.03) |
Brotula_barbata_cry5	T50D	# | |---->Altered Secondary_structure (Pr = 0.26) |
Brotula_barbata_cry5	T50D	# | | |
Brotula_barbata_cry5	T50D	# | |---->Altered Stability_and_conformational_flexibility (Pr = 0.19) |
Brotula_barbata_cry5	T50D	# | | |---->Altered Conformational_flexibility (Pr = 0.19) |
Brotula_barbata_cry5	T50D	# | | |
Brotula_barbata_cry5	T50D	# | |---->Altered Special_structural_signatures (Pr = 0.14) |
Brotula_barbata_cry5	T50D	# | |---->Altered Signal_peptide (Pr = 0.00) |
Brotula_barbata_cry5	T50D	# | | |
Brotula_barbata_cry5	T50D	# | |---->Altered Transmembrane_protein (Pr = 0.14) |
Brotula_barbata_cry5	T50D	# | |---->Altered Non-cytoplasmic_loop (Pr = 0.14 | P = 0.02) |
Brotula_barbata_cry5	T50D	# | |
Brotula_barbata_cry5	T50D	# |---->Altered Functional_residue (Pr = 0.29) |
Brotula_barbata_cry5	T50D	# |---->Altered Macromolecular_binding (Pr = 0.24) |
Brotula_barbata_cry5	T50D	# | |---->Altered DNA_binding (Pr = 0.17 | P = 0.03) |
Brotula_barbata_cry5	T50D	# | |---->Altered Protein_binding (Pr = 0.24) |
Brotula_barbata_cry5	T50D	# | |---->Altered Disordered_interface (Pr = 0.11) |
Brotula_barbata_cry5	T50D	# | | |
Brotula_barbata_cry5	T50D	# | |---->Altered Ordered_interface (Pr = 0.24) |
Brotula_barbata_cry5	T50D	# | |
Brotula_barbata_cry5	T50D	# |---->Altered Metal_binding (Pr = 0.29)<---------------------------------------------------------|
Brotula_barbata_cry5	T50D	# | |---->Gain of Manganese_binding at H45 (Pr = 0.17 | P = 0.03)
Brotula_barbata_cry5	T50D	# | |---->Gain of Nickel_binding at H45 (Pr = 0.18 | P = 0.04)
Brotula_barbata_cry5	T50D	# | |---->Gain of Potassium_binding at H45 (Pr = 0.11 | P = 0.04)
Brotula_barbata_cry5	T50D	# | |---->Gain of Sodium_binding at N49 (Pr = 0.29 | P = 4.1e-03)
Brotula_barbata_cry5	T50D	# | |---->Gain of Zinc_binding at H45 (Pr = 0.29 | P = 0.02)
Brotula_barbata_cry5	T50D	# |
Brotula_barbata_cry5	T50D	# |---->Altered PTM_site (Pr = 0.13)
Brotula_barbata_cry5	T50D	# |---->Loss of N-linked_glycosylation at N48 (Pr = 0.13 | P = 8.8e-03)
Brotula_barbata_cry5	R72K	0.252	Gain of Sodium_binding at S76 (Pr = 0.21 | P = 0.03)	Altered Motifs (ELME000102:N-Arg dibasic convertase (nardilysin) cleavage site (Xaa-|-Arg-Lys or Arg-|-Arg-Xaa).; ELME000147:Site phosphorylated by the Polo-like kinase.; ELME000233:MAPK interacting molecules (e.g. MAPKKs - substrates - phosphatases) carry docking motif that help to regulate specific interaction in the MAPK cascade. The classic motif approximates (R/K)xxxx#x# where # is a hydrophobic residue.; ELME000336:NEK2 phosphorylation motif with preferred Phe - Leu or Met in the -3 position to compensate for less favorable residues in the +1 and +2 position.; PS00005:Protein kinase C phosphorylation site)	Predicted conservation scores
Brotula_barbata_cry5	R72K	# Altered Effect (Pr = 0.25)
Brotula_barbata_cry5	R72K	# |---->Altered Motifs (ELME000102|ELME000147|ELME000233|ELME000336|PS00005)
Brotula_barbata_cry5	R72K	# |---->Altered Structure_and_dynamics (Pr = 0.25)-------------------------------------------------------|
Brotula_barbata_cry5	R72K	# | |---->Altered Secondary_structure (Pr = 0.25) |
Brotula_barbata_cry5	R72K	# | | |
Brotula_barbata_cry5	R72K	# | |---->Altered Stability_and_conformational_flexibility (Pr = 0.19) |
Brotula_barbata_cry5	R72K	# | | |---->Altered Conformational_flexibility (Pr = 0.19) |
Brotula_barbata_cry5	R72K	# | | |
Brotula_barbata_cry5	R72K	# | |---->Altered Special_structural_signatures (Pr = 0.07) |
Brotula_barbata_cry5	R72K	# | |---->Altered Signal_peptide (Pr = 0.00) |
Brotula_barbata_cry5	R72K	# | | |
Brotula_barbata_cry5	R72K	# | |---->Altered Transmembrane_protein (Pr = 0.07) |
Brotula_barbata_cry5	R72K	# | |
Brotula_barbata_cry5	R72K	# |---->Altered Functional_residue (Pr = 0.21) |
Brotula_barbata_cry5	R72K	# |---->Altered Macromolecular_binding (Pr = 0.14) |
Brotula_barbata_cry5	R72K	# | |---->Altered Protein_binding (Pr = 0.14) |
Brotula_barbata_cry5	R72K	# | |---->Altered Disordered_interface (Pr = 0.10) |
Brotula_barbata_cry5	R72K	# | | |
Brotula_barbata_cry5	R72K	# | |---->Altered Ordered_interface (Pr = 0.14) |
Brotula_barbata_cry5	R72K	# | |
Brotula_barbata_cry5	R72K	# |---->Altered Metal_binding (Pr = 0.21)<---------------------------------------------------------|
Brotula_barbata_cry5	R72K	# | |---->Gain of Sodium_binding at S76 (Pr = 0.21 | P = 0.03)
Brotula_barbata_cry5	R72K	# |
Brotula_barbata_cry5	R72K	# |---->Altered PTM_site (Pr = 0.14)
Brotula_barbata_cry5	K73E	0.335	Gain of Sodium_binding at S76 (Pr = 0.19 | P = 0.04)	Altered Motifs (ELME000064:CK2 phosphorylation site; ELME000102:N-Arg dibasic convertase (nardilysin) cleavage site (Xaa-|-Arg-Lys or Arg-|-Arg-Xaa).; ELME000147:Site phosphorylated by the Polo-like kinase.; ELME000233:MAPK interacting molecules (e.g. MAPKKs - substrates - phosphatases) carry docking motif that help to regulate specific interaction in the MAPK cascade. The classic motif approximates (R/K)xxxx#x# where # is a hydrophobic residue.; PS00006:Casein kinase II phosphorylation site)	Predicted conservation scores
Brotula_barbata_cry5	K73E	# Altered Effect (Pr = 0.25)
Brotula_barbata_cry5	K73E	# |---->Altered Motifs (ELME000064|ELME000102|ELME000147|ELME000233|PS00006)
Brotula_barbata_cry5	K73E	# |---->Altered Structure_and_dynamics (Pr = 0.25)-------------------------------------------------------|
Brotula_barbata_cry5	K73E	# | |---->Altered Secondary_structure (Pr = 0.25) |
Brotula_barbata_cry5	K73E	# | | |
Brotula_barbata_cry5	K73E	# | |---->Altered Stability_and_conformational_flexibility (Pr = 0.14) |
Brotula_barbata_cry5	K73E	# | | |---->Altered Conformational_flexibility (Pr = 0.14) |
Brotula_barbata_cry5	K73E	# | | |
Brotula_barbata_cry5	K73E	# | |---->Altered Special_structural_signatures (Pr = 0.08) |
Brotula_barbata_cry5	K73E	# | |---->Altered Signal_peptide (Pr = 0.00) |
Brotula_barbata_cry5	K73E	# | | |
Brotula_barbata_cry5	K73E	# | |---->Altered Transmembrane_protein (Pr = 0.08) |
Brotula_barbata_cry5	K73E	# | |
Brotula_barbata_cry5	K73E	# |---->Altered Functional_residue (Pr = 0.19) |
Brotula_barbata_cry5	K73E	# |---->Altered Macromolecular_binding (Pr = 0.14) |
Brotula_barbata_cry5	K73E	# | |---->Altered Protein_binding (Pr = 0.14) |
Brotula_barbata_cry5	K73E	# | |---->Altered Disordered_interface (Pr = 0.11) |
Brotula_barbata_cry5	K73E	# | | |
Brotula_barbata_cry5	K73E	# | |---->Altered Ordered_interface (Pr = 0.14) |
Brotula_barbata_cry5	K73E	# | |
Brotula_barbata_cry5	K73E	# |---->Altered Metal_binding (Pr = 0.19)<---------------------------------------------------------|
Brotula_barbata_cry5	K73E	# | |---->Gain of Sodium_binding at S76 (Pr = 0.19 | P = 0.04)
Brotula_barbata_cry5	K73E	# |
Brotula_barbata_cry5	K73E	# |---->Altered PTM_site (Pr = 0.10)
Brotula_barbata_cry5	K91E	0.223	Loss of Acetylation at K91 (Pr = 0.69 | P = 1.5e-04); Gain of Relative_solvent_accessibility (Pr = 0.27 | P = 0.02); Gain of Sodium_binding at K95 (Pr = 0.19 | P = 0.04); Altered Coiled_coil (Pr = 0.07 | P = 0.05)	Altered Motifs (ELME000146:Subtilisin/kexin isozyme-1 (SKI1) cleavage site ([RK]-X-[hydrophobic]-[LTKF]-|-X); ELME000271:Monopartite variant of the classical basically charged NLS. N-extended version.; ELME000328:Fxxx[WF] motifs are present in Pex19 and S. cerevisiae Pex5 cytosolic receptors that bind to peroxisomal membrane docking member - Pex14)	Predicted conservation scores
Brotula_barbata_cry5	K91E	# Altered Effect (Pr = 0.69)
Brotula_barbata_cry5	K91E	# |---->Altered Motifs (ELME000146|ELME000271|ELME000328)
Brotula_barbata_cry5	K91E	# |---->Altered Structure_and_dynamics (Pr = 0.27)-------------------------------------------------------|
Brotula_barbata_cry5	K91E	# | |---->Gain of Relative_solvent_accessibility (Pr = 0.27 | P = 0.02) |
Brotula_barbata_cry5	K91E	# | |---->Altered Secondary_structure (Pr = 0.24) |
Brotula_barbata_cry5	K91E	# | | |
Brotula_barbata_cry5	K91E	# | |---->Altered Stability_and_conformational_flexibility (Pr = 0.18) |
Brotula_barbata_cry5	K91E	# | | |---->Altered Conformational_flexibility (Pr = 0.18) |
Brotula_barbata_cry5	K91E	# | | |
Brotula_barbata_cry5	K91E	# | |---->Altered Special_structural_signatures (Pr = 0.10) |
Brotula_barbata_cry5	K91E	# | |---->Altered Coiled_coil (Pr = 0.07 | P = 0.05) |
Brotula_barbata_cry5	K91E	# | |---->Altered Signal_peptide (Pr = 0.00) |
Brotula_barbata_cry5	K91E	# | | |
Brotula_barbata_cry5	K91E	# | |---->Altered Transmembrane_protein (Pr = 0.10) |
Brotula_barbata_cry5	K91E	# | |
Brotula_barbata_cry5	K91E	# |---->Altered Functional_residue (Pr = 0.69) |
Brotula_barbata_cry5	K91E	# |---->Altered Macromolecular_binding (Pr = 0.16) |
Brotula_barbata_cry5	K91E	# | |---->Altered Protein_binding (Pr = 0.16) |
Brotula_barbata_cry5	K91E	# | |---->Altered Disordered_interface (Pr = 0.08) |
Brotula_barbata_cry5	K91E	# | | |
Brotula_barbata_cry5	K91E	# | |---->Altered Ordered_interface (Pr = 0.16) |
Brotula_barbata_cry5	K91E	# | |
Brotula_barbata_cry5	K91E	# |---->Altered Metal_binding (Pr = 0.19)<---------------------------------------------------------|
Brotula_barbata_cry5	K91E	# | |---->Gain of Sodium_binding at K95 (Pr = 0.19 | P = 0.04)
Brotula_barbata_cry5	K91E	# |
Brotula_barbata_cry5	K91E	# |---->Altered PTM_site (Pr = 0.69)
Brotula_barbata_cry5	K91E	# |---->Loss of Acetylation at K91 (Pr = 0.69 | P = 1.5e-04)
Brotula_barbata_cry5	L101I	0.231	Gain of Zinc_binding at D106 (Pr = 0.27 | P = 0.02); Altered PPI_residue (Pr = 0.27 | P = 0.05); Gain of Relative_solvent_accessibility (Pr = 0.26 | P = 0.03); Gain of Sodium_binding at E104 (Pr = 0.26 | P = 0.01); Loss of Potassium_binding at D106 (Pr = 0.24 | P = 2.7e-03); Gain of Nickel_binding at D106 (Pr = 0.23 | P = 0.02); Loss of Manganese_binding at E104 (Pr = 0.19 | P = 0.02); Gain of Catalytic_site at E104 (Pr = 0.18 | P = 0.02); Gain of Copper_binding at D106 (Pr = 0.07 | P = 0.02); Loss of Sulfation at Y105 (Pr = 0.02 | P = 0.03)	Altered Motifs (None)	Predicted conservation scores
Brotula_barbata_cry5	L101I	# Altered Effect (Pr = 0.27)
Brotula_barbata_cry5	L101I	# |---->Altered Motifs (None)
Brotula_barbata_cry5	L101I	# |---->Altered Structure_and_dynamics (Pr = 0.27)-------------------------------------------------------|
Brotula_barbata_cry5	L101I	# | |---->Gain of Relative_solvent_accessibility (Pr = 0.26 | P = 0.03) |
Brotula_barbata_cry5	L101I	# | |---->Altered Secondary_structure (Pr = 0.24) |
Brotula_barbata_cry5	L101I	# | | |
Brotula_barbata_cry5	L101I	# | |---->Altered Stability_and_conformational_flexibility (Pr = 0.19) |
Brotula_barbata_cry5	L101I	# | | |---->Altered Conformational_flexibility (Pr = 0.19) |
Brotula_barbata_cry5	L101I	# | | |
Brotula_barbata_cry5	L101I	# | |---->Altered Special_structural_signatures (Pr = 0.12) |
Brotula_barbata_cry5	L101I	# | |---->Altered Signal_peptide (Pr = 0.00) |
Brotula_barbata_cry5	L101I	# | | |
Brotula_barbata_cry5	L101I	# | |---->Altered Transmembrane_protein (Pr = 0.12) |
Brotula_barbata_cry5	L101I	# | |
Brotula_barbata_cry5	L101I	# |---->Altered Functional_residue (Pr = 0.27) |
Brotula_barbata_cry5	L101I	# |---->Gain of Catalytic_site at E104 (Pr = 0.18 | P = 0.02) |
Brotula_barbata_cry5	L101I	# |---->Altered Macromolecular_binding (Pr = 0.27) |
Brotula_barbata_cry5	L101I	# | |---->Altered Protein_binding (Pr = 0.27) |
Brotula_barbata_cry5	L101I	# | |---->Altered Disordered_interface (Pr = 0.07) |
Brotula_barbata_cry5	L101I	# | | |
Brotula_barbata_cry5	L101I	# | |---->Altered Ordered_interface (Pr = 0.27) |
Brotula_barbata_cry5	L101I	# | |---->Altered PPI_residue (Pr = 0.27 | P = 0.05) |
Brotula_barbata_cry5	L101I	# | |
Brotula_barbata_cry5	L101I	# |---->Altered Metal_binding (Pr = 0.27)<---------------------------------------------------------|
Brotula_barbata_cry5	L101I	# | |---->Gain of Copper_binding at D106 (Pr = 0.07 | P = 0.02)
Brotula_barbata_cry5	L101I	# | |---->Loss of Manganese_binding at E104 (Pr = 0.19 | P = 0.02)
Brotula_barbata_cry5	L101I	# | |---->Gain of Nickel_binding at D106 (Pr = 0.23 | P = 0.02)
Brotula_barbata_cry5	L101I	# | |---->Loss of Potassium_binding at D106 (Pr = 0.24 | P = 2.7e-03)
Brotula_barbata_cry5	L101I	# | |---->Gain of Sodium_binding at E104 (Pr = 0.26 | P = 0.01)
Brotula_barbata_cry5	L101I	# | |---->Gain of Zinc_binding at D106 (Pr = 0.27 | P = 0.02)
Brotula_barbata_cry5	L101I	# |
Brotula_barbata_cry5	L101I	# |---->Altered PTM_site (Pr = 0.19)
Brotula_barbata_cry5	L101I	# |---->Loss of Sulfation at Y105 (Pr = 0.02 | P = 0.03)
Brotula_barbata_cry5	K116G	0.588	Gain of Manganese_binding at D115 (Pr = 0.32 | P = 1.8e-03); Gain of Zinc_binding at D115 (Pr = 0.32 | P = 0.01); Gain of Sodium_binding at D115 (Pr = 0.31 | P = 2.0e-03); Altered PPI_residue (Pr = 0.29 | P = 0.03); Gain of Nickel_binding at D115 (Pr = 0.29 | P = 6.1e-03); Loss of Relative_solvent_accessibility (Pr = 0.29 | P = 0.01); Loss of Acetylation at K116 (Pr = 0.25 | P = 0.01); Gain of Allosteric_site at R114 (Pr = 0.20 | P = 0.04); Loss of Ubiquitylation at K116 (Pr = 0.18 | P = 0.02); Gain of Copper_binding at D115 (Pr = 0.09 | P = 0.01)	Altered Motifs (ELME000146:Subtilisin/kexin isozyme-1 (SKI1) cleavage site ([RK]-X-[hydrophobic]-[LTKF]-|-X); ELME000147:Site phosphorylated by the Polo-like kinase.; PS00008:N-myristoylation site)	Predicted conservation scores
Brotula_barbata_cry5	K116G	# Altered Effect (Pr = 0.32)
Brotula_barbata_cry5	K116G	# |---->Altered Motifs (ELME000146|ELME000147|PS00008)
Brotula_barbata_cry5	K116G	# |---->Altered Structure_and_dynamics (Pr = 0.32)-------------------------------------------------------|
Brotula_barbata_cry5	K116G	# | |---->Loss of Relative_solvent_accessibility (Pr = 0.29 | P = 0.01) |
Brotula_barbata_cry5	K116G	# | |---->Altered Secondary_structure (Pr = 0.08) |
Brotula_barbata_cry5	K116G	# | | |
Brotula_barbata_cry5	K116G	# | |---->Altered Stability_and_conformational_flexibility (Pr = 0.22) |
Brotula_barbata_cry5	K116G	# | | |---->Altered Conformational_flexibility (Pr = 0.22) |
Brotula_barbata_cry5	K116G	# | | |
Brotula_barbata_cry5	K116G	# | |---->Altered Special_structural_signatures (Pr = 0.18) |
Brotula_barbata_cry5	K116G	# | |---->Altered Signal_peptide (Pr = 0.00) |
Brotula_barbata_cry5	K116G	# | | |
Brotula_barbata_cry5	K116G	# | |---->Altered Transmembrane_protein (Pr = 0.18) |
Brotula_barbata_cry5	K116G	# | |
Brotula_barbata_cry5	K116G	# |---->Altered Functional_residue (Pr = 0.32) |
Brotula_barbata_cry5	K116G	# |---->Gain of Allosteric_site at R114 (Pr = 0.20 | P = 0.04)<------------------------------------|
Brotula_barbata_cry5	K116G	# |---->Altered Macromolecular_binding (Pr = 0.29) |
Brotula_barbata_cry5	K116G	# | |---->Altered Protein_binding (Pr = 0.29) |
Brotula_barbata_cry5	K116G	# | |---->Altered Disordered_interface (Pr = 0.11) |
Brotula_barbata_cry5	K116G	# | | |
Brotula_barbata_cry5	K116G	# | |---->Altered Ordered_interface (Pr = 0.29) |
Brotula_barbata_cry5	K116G	# | |---->Altered PPI_residue (Pr = 0.29 | P = 0.03) |
Brotula_barbata_cry5	K116G	# | |
Brotula_barbata_cry5	K116G	# |---->Altered Metal_binding (Pr = 0.32)<---------------------------------------------------------|
Brotula_barbata_cry5	K116G	# | |---->Gain of Copper_binding at D115 (Pr = 0.09 | P = 0.01)
Brotula_barbata_cry5	K116G	# | |---->Gain of Manganese_binding at D115 (Pr = 0.32 | P = 1.8e-03)
Brotula_barbata_cry5	K116G	# | |---->Gain of Nickel_binding at D115 (Pr = 0.29 | P = 6.1e-03)
Brotula_barbata_cry5	K116G	# | |---->Gain of Sodium_binding at D115 (Pr = 0.31 | P = 2.0e-03)
Brotula_barbata_cry5	K116G	# | |---->Gain of Zinc_binding at D115 (Pr = 0.32 | P = 0.01)
Brotula_barbata_cry5	K116G	# |
Brotula_barbata_cry5	K116G	# |---->Altered PTM_site (Pr = 0.25)
Brotula_barbata_cry5	K116G	# |---->Loss of Acetylation at K116 (Pr = 0.25 | P = 0.01)
Brotula_barbata_cry5	K116G	# |---->Loss of Ubiquitylation at K116 (Pr = 0.18 | P = 0.02)
Brotula_barbata_cry5	I130F	0.340	Loss of Zinc_binding at H125 (Pr = 0.26 | P = 0.02); Loss of Relative_solvent_accessibility (Pr = 0.25 | P = 0.04); Loss of Sodium_binding at S134 (Pr = 0.22 | P = 0.03); Loss of Nickel_binding at H125 (Pr = 0.16 | P = 0.05); Altered Stability (Pr = 0.10 | P = 0.04)	Altered Motifs (None)	Predicted conservation scores
Brotula_barbata_cry5	I130F	# Altered Effect (Pr = 0.26)
Brotula_barbata_cry5	I130F	# |---->Altered Motifs (None)
Brotula_barbata_cry5	I130F	# |---->Altered Structure_and_dynamics (Pr = 0.26)-------------------------------------------------------|
Brotula_barbata_cry5	I130F	# | |---->Loss of Relative_solvent_accessibility (Pr = 0.25 | P = 0.04) |
Brotula_barbata_cry5	I130F	# | |---->Altered Secondary_structure (Pr = 0.25) |
Brotula_barbata_cry5	I130F	# | | |
Brotula_barbata_cry5	I130F	# | |---->Altered Stability_and_conformational_flexibility (Pr = 0.15) |
Brotula_barbata_cry5	I130F	# | | |---->Altered Stability (Pr = 0.10 | P = 0.04) |
Brotula_barbata_cry5	I130F	# | | |---->Altered Conformational_flexibility (Pr = 0.15) |
Brotula_barbata_cry5	I130F	# | | |
Brotula_barbata_cry5	I130F	# | |---->Altered Special_structural_signatures (Pr = 0.07) |
Brotula_barbata_cry5	I130F	# | |---->Altered Signal_peptide (Pr = 0.00) |
Brotula_barbata_cry5	I130F	# | | |
Brotula_barbata_cry5	I130F	# | |---->Altered Transmembrane_protein (Pr = 0.07) |
Brotula_barbata_cry5	I130F	# | |
Brotula_barbata_cry5	I130F	# |---->Altered Functional_residue (Pr = 0.26) |
Brotula_barbata_cry5	I130F	# |---->Altered Macromolecular_binding (Pr = 0.23) |
Brotula_barbata_cry5	I130F	# | |---->Altered Protein_binding (Pr = 0.23) |
Brotula_barbata_cry5	I130F	# | |---->Altered Disordered_interface (Pr = 0.05) |
Brotula_barbata_cry5	I130F	# | | |
Brotula_barbata_cry5	I130F	# | |---->Altered Ordered_interface (Pr = 0.23) |
Brotula_barbata_cry5	I130F	# | |
Brotula_barbata_cry5	I130F	# |---->Altered Metal_binding (Pr = 0.26)<---------------------------------------------------------|
Brotula_barbata_cry5	I130F	# | |---->Loss of Nickel_binding at H125 (Pr = 0.16 | P = 0.05)
Brotula_barbata_cry5	I130F	# | |---->Loss of Sodium_binding at S134 (Pr = 0.22 | P = 0.03)
Brotula_barbata_cry5	I130F	# | |---->Loss of Zinc_binding at H125 (Pr = 0.26 | P = 0.02)
Brotula_barbata_cry5	I130F	# |
Brotula_barbata_cry5	I130F	# |---->Altered PTM_site (Pr = 0.17)
Brotula_barbata_cry5	K132R	0.291	Gain of Loop (Pr = 0.27 | P = 0.04); Loss of Strand (Pr = 0.26 | P = 0.04); Loss of Sodium_binding at S134 (Pr = 0.22 | P = 0.03)	Altered Motifs (ELME000051:Longer mode 2 interacting phospho-motif for 14-3-3 proteins with key conservation RxxxS#p.; ELME000062:Secondary preference for PKA-type AGC kinase phosphorylation.)	Predicted conservation scores
Brotula_barbata_cry5	K132R	# Altered Effect (Pr = 0.27)
Brotula_barbata_cry5	K132R	# |---->Altered Motifs (ELME000051|ELME000062)
Brotula_barbata_cry5	K132R	# |---->Altered Structure_and_dynamics (Pr = 0.27)-------------------------------------------------------|
Brotula_barbata_cry5	K132R	# | |---->Altered Secondary_structure (Pr = 0.27) |
Brotula_barbata_cry5	K132R	# | | |---->Loss of Strand (Pr = 0.26 | P = 0.04) |
Brotula_barbata_cry5	K132R	# | | |---->Gain of Loop (Pr = 0.27 | P = 0.04) |
Brotula_barbata_cry5	K132R	# | | |
Brotula_barbata_cry5	K132R	# | |---->Altered Stability_and_conformational_flexibility (Pr = 0.10) |
Brotula_barbata_cry5	K132R	# | | |---->Altered Conformational_flexibility (Pr = 0.10) |
Brotula_barbata_cry5	K132R	# | | |
Brotula_barbata_cry5	K132R	# | |---->Altered Special_structural_signatures (Pr = 0.06) |
Brotula_barbata_cry5	K132R	# | |---->Altered Signal_peptide (Pr = 0.00) |
Brotula_barbata_cry5	K132R	# | | |
Brotula_barbata_cry5	K132R	# | |---->Altered Transmembrane_protein (Pr = 0.06) |
Brotula_barbata_cry5	K132R	# | |
Brotula_barbata_cry5	K132R	# |---->Altered Functional_residue (Pr = 0.25) |
Brotula_barbata_cry5	K132R	# |---->Altered Macromolecular_binding (Pr = 0.25) |
Brotula_barbata_cry5	K132R	# | |---->Altered Protein_binding (Pr = 0.25) |
Brotula_barbata_cry5	K132R	# | |---->Altered Disordered_interface (Pr = 0.05) |
Brotula_barbata_cry5	K132R	# | | |
Brotula_barbata_cry5	K132R	# | |---->Altered Ordered_interface (Pr = 0.25) |
Brotula_barbata_cry5	K132R	# | |
Brotula_barbata_cry5	K132R	# |---->Altered Metal_binding (Pr = 0.22)<---------------------------------------------------------|
Brotula_barbata_cry5	K132R	# | |---->Loss of Sodium_binding at S134 (Pr = 0.22 | P = 0.03)
Brotula_barbata_cry5	K132R	# |
Brotula_barbata_cry5	K132R	# |---->Altered PTM_site (Pr = 0.13)
Brotula_barbata_cry5	I133V	0.056	Altered PPI_residue (Pr = 0.28 | P = 0.04); Gain of Strand (Pr = 0.27 | P = 0.03); Loss of Sodium_binding at S134 (Pr = 0.21 | P = 0.03)	Altered Motifs (None)	Predicted conservation scores
Brotula_barbata_cry5	I133V	# Altered Effect (Pr = 0.28)
Brotula_barbata_cry5	I133V	# |---->Altered Motifs (None)
Brotula_barbata_cry5	I133V	# |---->Altered Structure_and_dynamics (Pr = 0.27)-------------------------------------------------------|
Brotula_barbata_cry5	I133V	# | |---->Altered Secondary_structure (Pr = 0.27) |
Brotula_barbata_cry5	I133V	# | | |---->Gain of Strand (Pr = 0.27 | P = 0.03) |
Brotula_barbata_cry5	I133V	# | | |
Brotula_barbata_cry5	I133V	# | |---->Altered Stability_and_conformational_flexibility (Pr = 0.09) |
Brotula_barbata_cry5	I133V	# | | |---->Altered Conformational_flexibility (Pr = 0.09) |
Brotula_barbata_cry5	I133V	# | | |
Brotula_barbata_cry5	I133V	# | |---->Altered Special_structural_signatures (Pr = 0.09) |
Brotula_barbata_cry5	I133V	# | |---->Altered Signal_peptide (Pr = 0.00) |
Brotula_barbata_cry5	I133V	# | | |
Brotula_barbata_cry5	I133V	# | |---->Altered Transmembrane_protein (Pr = 0.09) |
Brotula_barbata_cry5	I133V	# | |
Brotula_barbata_cry5	I133V	# |---->Altered Functional_residue (Pr = 0.28) |
Brotula_barbata_cry5	I133V	# |---->Altered Macromolecular_binding (Pr = 0.28) |
Brotula_barbata_cry5	I133V	# | |---->Altered Protein_binding (Pr = 0.28) |
Brotula_barbata_cry5	I133V	# | |---->Altered Disordered_interface (Pr = 0.07) |
Brotula_barbata_cry5	I133V	# | | |
Brotula_barbata_cry5	I133V	# | |---->Altered Ordered_interface (Pr = 0.28) |
Brotula_barbata_cry5	I133V	# | |---->Altered PPI_residue (Pr = 0.28 | P = 0.04) |
Brotula_barbata_cry5	I133V	# | |
Brotula_barbata_cry5	I133V	# |---->Altered Metal_binding (Pr = 0.21)<---------------------------------------------------------|
Brotula_barbata_cry5	I133V	# | |---->Loss of Sodium_binding at S134 (Pr = 0.21 | P = 0.03)
Brotula_barbata_cry5	I133V	# |
Brotula_barbata_cry5	I133V	# |---->Altered PTM_site (Pr = 0.11)
Brotula_barbata_cry5	I140V	0.134	Altered Cytoplasmic_loop (Pr = 0.30 | P = 2.3e-04); Altered PPI_residue (Pr = 0.29 | P = 0.03); Gain of Strand (Pr = 0.27 | P = 0.03); Loss of Zinc_binding at D139 (Pr = 0.23 | P = 0.04); Loss of Sodium_binding at E145 (Pr = 0.23 | P = 0.02); Gain of Potassium_binding at E145 (Pr = 0.22 | P = 5.5e-03); Loss of Manganese_binding at E145 (Pr = 0.19 | P = 0.03)	Altered Motifs (ELME000148:The engrailed homology domain 1 motif is found in homeodomain containing active repressors and other transcription families - and allows for the recruitment of Groucho/TLE corepressors.; ELME000220:Phosphothreonine motif binding a subset of FHA domains that have a preference for an acidic amino acid at the pT+3 position.)	Predicted conservation scores
Brotula_barbata_cry5	I140V	# Altered Effect (Pr = 0.30)
Brotula_barbata_cry5	I140V	# |---->Altered Motifs (ELME000148|ELME000220)
Brotula_barbata_cry5	I140V	# |---->Altered Structure_and_dynamics (Pr = 0.30)-------------------------------------------------------|
Brotula_barbata_cry5	I140V	# | |---->Altered Secondary_structure (Pr = 0.27) |
Brotula_barbata_cry5	I140V	# | | |---->Gain of Strand (Pr = 0.27 | P = 0.03) |
Brotula_barbata_cry5	I140V	# | | |
Brotula_barbata_cry5	I140V	# | |---->Altered Stability_and_conformational_flexibility (Pr = 0.15) |
Brotula_barbata_cry5	I140V	# | | |---->Altered Conformational_flexibility (Pr = 0.15) |
Brotula_barbata_cry5	I140V	# | | |
Brotula_barbata_cry5	I140V	# | |---->Altered Special_structural_signatures (Pr = 0.30) |
Brotula_barbata_cry5	I140V	# | |---->Altered Signal_peptide (Pr = 0.00) |
Brotula_barbata_cry5	I140V	# | | |
Brotula_barbata_cry5	I140V	# | |---->Altered Transmembrane_protein (Pr = 0.30) |
Brotula_barbata_cry5	I140V	# | |---->Altered Non-cytoplasmic_loop (Pr = 0.30 | P = 2.3e-04) |
Brotula_barbata_cry5	I140V	# | |
Brotula_barbata_cry5	I140V	# |---->Altered Functional_residue (Pr = 0.29) |
Brotula_barbata_cry5	I140V	# |---->Altered Macromolecular_binding (Pr = 0.29) |
Brotula_barbata_cry5	I140V	# | |---->Altered Protein_binding (Pr = 0.29) |
Brotula_barbata_cry5	I140V	# | |---->Altered Disordered_interface (Pr = 0.12) |
Brotula_barbata_cry5	I140V	# | | |
Brotula_barbata_cry5	I140V	# | |---->Altered Ordered_interface (Pr = 0.29) |
Brotula_barbata_cry5	I140V	# | |---->Altered PPI_residue (Pr = 0.29 | P = 0.03) |
Brotula_barbata_cry5	I140V	# | |
Brotula_barbata_cry5	I140V	# |---->Altered Metal_binding (Pr = 0.23)<---------------------------------------------------------|
Brotula_barbata_cry5	I140V	# | |---->Loss of Manganese_binding at E145 (Pr = 0.19 | P = 0.03)
Brotula_barbata_cry5	I140V	# | |---->Gain of Potassium_binding at E145 (Pr = 0.22 | P = 5.5e-03)
Brotula_barbata_cry5	I140V	# | |---->Loss of Sodium_binding at E145 (Pr = 0.23 | P = 0.02)
Brotula_barbata_cry5	I140V	# | |---->Loss of Zinc_binding at D139 (Pr = 0.23 | P = 0.04)
Brotula_barbata_cry5	I140V	# |
Brotula_barbata_cry5	I140V	# |---->Altered PTM_site (Pr = 0.10)
Brotula_barbata_cry5	P167A	0.203	Loss of Intrinsic_disorder (Pr = 0.40 | P = 0.03); Gain of Loop (Pr = 0.29 | P = 9.5e-03); Gain of Helix (Pr = 0.27 | P = 0.05); Loss of B-factor (Pr = 0.26 | P = 0.04); Gain of ADP-ribosylation at R170 (Pr = 0.21 | P = 0.02); Gain of Acetylation at K163 (Pr = 0.21 | P = 0.03)	Altered Motifs (ELME000106:Substrate recognition site that interacts with cyclin and thereby increases phosphorylation by cyclin/cdk complexes. Predicted proteins should have a CDK phosphorylation site. Also used by cyclin/cdk inhibitors.; ELME000155:This is the motif recognized by those SH3 domains with a non-canonical class I recognition specificity)	Predicted conservation scores
Brotula_barbata_cry5	P167A	# Altered Effect (Pr = 0.40)
Brotula_barbata_cry5	P167A	# |---->Altered Motifs (ELME000106|ELME000155)
Brotula_barbata_cry5	P167A	# |---->Altered Structure_and_dynamics (Pr = 0.40)-------------------------------------------------------|
Brotula_barbata_cry5	P167A	# | |---->Altered Secondary_structure (Pr = 0.29) |
Brotula_barbata_cry5	P167A	# | | |---->Gain of Helix (Pr = 0.27 | P = 0.05) |
Brotula_barbata_cry5	P167A	# | | |---->Gain of Loop (Pr = 0.29 | P = 9.5e-03) |
Brotula_barbata_cry5	P167A	# | | |
Brotula_barbata_cry5	P167A	# | |---->Altered Stability_and_conformational_flexibility (Pr = 0.40) |
Brotula_barbata_cry5	P167A	# | | |---->Altered Conformational_flexibility (Pr = 0.40) |
Brotula_barbata_cry5	P167A	# | | |---->Loss of Intrinsic_disorder (Pr = 0.40 | P = 0.03) |
Brotula_barbata_cry5	P167A	# | | |---->Loss of B-factor (Pr = 0.26 | P = 0.04) |
Brotula_barbata_cry5	P167A	# | | |
Brotula_barbata_cry5	P167A	# | |---->Altered Special_structural_signatures (Pr = 0.08) |
Brotula_barbata_cry5	P167A	# | |---->Altered Signal_peptide (Pr = 0.00) |
Brotula_barbata_cry5	P167A	# | | |
Brotula_barbata_cry5	P167A	# | |---->Altered Transmembrane_protein (Pr = 0.08) |
Brotula_barbata_cry5	P167A	# | |
Brotula_barbata_cry5	P167A	# |---->Altered Functional_residue (Pr = 0.21) |
Brotula_barbata_cry5	P167A	# |---->Altered Macromolecular_binding (Pr = 0.12) |
Brotula_barbata_cry5	P167A	# | |---->Altered Protein_binding (Pr = 0.12) |
Brotula_barbata_cry5	P167A	# | |---->Altered Disordered_interface (Pr = 0.12) |
Brotula_barbata_cry5	P167A	# | | |
Brotula_barbata_cry5	P167A	# | |---->Altered Ordered_interface (Pr = 0.09) |
Brotula_barbata_cry5	P167A	# | |
Brotula_barbata_cry5	P167A	# |---->Altered Metal_binding (Pr = 0.02)<---------------------------------------------------------|
Brotula_barbata_cry5	P167A	# |
Brotula_barbata_cry5	P167A	# |---->Altered PTM_site (Pr = 0.21)
Brotula_barbata_cry5	P167A	# |---->Gain of Acetylation at K163 (Pr = 0.21 | P = 0.03)
Brotula_barbata_cry5	P167A	# |---->Gain of ADP-ribosylation at R170 (Pr = 0.21 | P = 0.02)
Brotula_barbata_cry5	P171A	0.269	Loss of Intrinsic_disorder (Pr = 0.40 | P = 0.02); Gain of Loop (Pr = 0.29 | P = 8.6e-03); Loss of B-factor (Pr = 0.26 | P = 0.05); Gain of ADP-ribosylation at R170 (Pr = 0.21 | P = 0.03)	Altered Motifs (ELME000100:NEC1/NEC2 cleavage site (Lys-Arg-|-Xaa); ELME000108:Yeast kexin 2 cleavage site (Lys-Arg-|-Xaa or Arg-Arg-|-Xaa); ELME000155:This is the motif recognized by those SH3 domains with a non-canonical class I recognition specificity)	Predicted conservation scores
Brotula_barbata_cry5	P171A	# Altered Effect (Pr = 0.40)
Brotula_barbata_cry5	P171A	# |---->Altered Motifs (ELME000100|ELME000108|ELME000155)
Brotula_barbata_cry5	P171A	# |---->Altered Structure_and_dynamics (Pr = 0.40)-------------------------------------------------------|
Brotula_barbata_cry5	P171A	# | |---->Altered Secondary_structure (Pr = 0.29) |
Brotula_barbata_cry5	P171A	# | | |---->Gain of Loop (Pr = 0.29 | P = 8.6e-03) |
Brotula_barbata_cry5	P171A	# | | |
Brotula_barbata_cry5	P171A	# | |---->Altered Stability_and_conformational_flexibility (Pr = 0.40) |
Brotula_barbata_cry5	P171A	# | | |---->Altered Conformational_flexibility (Pr = 0.40) |
Brotula_barbata_cry5	P171A	# | | |---->Loss of Intrinsic_disorder (Pr = 0.40 | P = 0.02) |
Brotula_barbata_cry5	P171A	# | | |---->Loss of B-factor (Pr = 0.26 | P = 0.05) |
Brotula_barbata_cry5	P171A	# | | |
Brotula_barbata_cry5	P171A	# | |---->Altered Special_structural_signatures (Pr = 0.06) |
Brotula_barbata_cry5	P171A	# | |---->Altered Signal_peptide (Pr = 0.00) |
Brotula_barbata_cry5	P171A	# | | |
Brotula_barbata_cry5	P171A	# | |---->Altered Transmembrane_protein (Pr = 0.06) |
Brotula_barbata_cry5	P171A	# | |
Brotula_barbata_cry5	P171A	# |---->Altered Functional_residue (Pr = 0.22) |
Brotula_barbata_cry5	P171A	# |---->Altered Macromolecular_binding (Pr = 0.12) |
Brotula_barbata_cry5	P171A	# | |---->Altered Protein_binding (Pr = 0.12) |
Brotula_barbata_cry5	P171A	# | |---->Altered Disordered_interface (Pr = 0.12) |
Brotula_barbata_cry5	P171A	# | | |
Brotula_barbata_cry5	P171A	# | |---->Altered Ordered_interface (Pr = 0.09) |
Brotula_barbata_cry5	P171A	# | |
Brotula_barbata_cry5	P171A	# |---->Altered Metal_binding (Pr = 0.02)<---------------------------------------------------------|
Brotula_barbata_cry5	P171A	# |
Brotula_barbata_cry5	P171A	# |---->Altered PTM_site (Pr = 0.22)
Brotula_barbata_cry5	P171A	# |---->Gain of ADP-ribosylation at R170 (Pr = 0.21 | P = 0.03)
Brotula_barbata_cry5	M177T	0.090	Loss of Phosphorylation at S176 (Pr = 0.25 | P = 0.04); Gain of B-factor (Pr = 0.25 | P = 0.03)	Altered Motifs (PS00006:Casein kinase II phosphorylation site)	Predicted conservation scores
Brotula_barbata_cry5	M177T	# Altered Effect (Pr = 0.25)
Brotula_barbata_cry5	M177T	# |---->Altered Motifs (PS00006)
Brotula_barbata_cry5	M177T	# |---->Altered Structure_and_dynamics (Pr = 0.25)-------------------------------------------------------|
Brotula_barbata_cry5	M177T	# | |---->Altered Secondary_structure (Pr = 0.25) |
Brotula_barbata_cry5	M177T	# | | |
Brotula_barbata_cry5	M177T	# | |---->Altered Stability_and_conformational_flexibility (Pr = 0.25) |
Brotula_barbata_cry5	M177T	# | | |---->Altered Conformational_flexibility (Pr = 0.25) |
Brotula_barbata_cry5	M177T	# | | |---->Gain of B-factor (Pr = 0.25 | P = 0.03) |
Brotula_barbata_cry5	M177T	# | | |
Brotula_barbata_cry5	M177T	# | |---->Altered Special_structural_signatures (Pr = 0.04) |
Brotula_barbata_cry5	M177T	# | |---->Altered Signal_peptide (Pr = 0.00) |
Brotula_barbata_cry5	M177T	# | | |
Brotula_barbata_cry5	M177T	# | |---->Altered Transmembrane_protein (Pr = 0.04) |
Brotula_barbata_cry5	M177T	# | |
Brotula_barbata_cry5	M177T	# |---->Altered Functional_residue (Pr = 0.25) |
Brotula_barbata_cry5	M177T	# |---->Altered Macromolecular_binding (Pr = 0.12) |
Brotula_barbata_cry5	M177T	# | |---->Altered Protein_binding (Pr = 0.12) |
Brotula_barbata_cry5	M177T	# | |---->Altered Disordered_interface (Pr = 0.12) |
Brotula_barbata_cry5	M177T	# | | |
Brotula_barbata_cry5	M177T	# | |---->Altered Ordered_interface (Pr = 0.06) |
Brotula_barbata_cry5	M177T	# | |
Brotula_barbata_cry5	M177T	# |---->Altered Metal_binding (Pr = 0.03)<---------------------------------------------------------|
Brotula_barbata_cry5	M177T	# |
Brotula_barbata_cry5	M177T	# |---->Altered PTM_site (Pr = 0.25)
Brotula_barbata_cry5	M177T	# |---->Loss of Phosphorylation at S176 (Pr = 0.25 | P = 0.04)
Brotula_barbata_cry5	D182G	0.127	Loss of SUMOylation at K184 (Pr = 0.20 | P = 0.03)	Altered Motifs (ELME000136:The Class IV WW domain interaction motif is recognised primarily by the Pin1 phosphorylation-dependent prolyl isomerase.; ELME000155:This is the motif recognized by those SH3 domains with a non-canonical class I recognition specificity; ELME000159:Proline-Directed Kinase (e.g. MAPK) phosphorylation site in higher eukaryotes.)	Predicted conservation scores
Brotula_barbata_cry5	D182G	# Altered Effect (Pr = 0.25)
Brotula_barbata_cry5	D182G	# |---->Altered Motifs (ELME000136|ELME000155|ELME000159)
Brotula_barbata_cry5	D182G	# |---->Altered Structure_and_dynamics (Pr = 0.25)-------------------------------------------------------|
Brotula_barbata_cry5	D182G	# | |---->Altered Secondary_structure (Pr = 0.25) |
Brotula_barbata_cry5	D182G	# | | |
Brotula_barbata_cry5	D182G	# | |---->Altered Stability_and_conformational_flexibility (Pr = 0.21) |
Brotula_barbata_cry5	D182G	# | | |---->Altered Conformational_flexibility (Pr = 0.21) |
Brotula_barbata_cry5	D182G	# | | |
Brotula_barbata_cry5	D182G	# | |---->Altered Special_structural_signatures (Pr = 0.03) |
Brotula_barbata_cry5	D182G	# | |---->Altered Signal_peptide (Pr = 0.00) |
Brotula_barbata_cry5	D182G	# | | |
Brotula_barbata_cry5	D182G	# | |---->Altered Transmembrane_protein (Pr = 0.03) |
Brotula_barbata_cry5	D182G	# | |
Brotula_barbata_cry5	D182G	# |---->Altered Functional_residue (Pr = 0.20) |
Brotula_barbata_cry5	D182G	# |---->Altered Macromolecular_binding (Pr = 0.04) |
Brotula_barbata_cry5	D182G	# | |---->Altered Protein_binding (Pr = 0.04) |
Brotula_barbata_cry5	D182G	# | |---->Altered Disordered_interface (Pr = 0.04) |
Brotula_barbata_cry5	D182G	# | | |
Brotula_barbata_cry5	D182G	# | |---->Altered Ordered_interface (Pr = 0.02) |
Brotula_barbata_cry5	D182G	# | |
Brotula_barbata_cry5	D182G	# |---->Altered Metal_binding (Pr = 0.03)<---------------------------------------------------------|
Brotula_barbata_cry5	D182G	# |
Brotula_barbata_cry5	D182G	# |---->Altered PTM_site (Pr = 0.20)
Brotula_barbata_cry5	D182G	# |---->Loss of SUMOylation at K184 (Pr = 0.20 | P = 0.03)
Brotula_barbata_cry5	V183L	0.081	Loss of SUMOylation at K184 (Pr = 0.20 | P = 0.04)	Altered Motifs (ELME000136:The Class IV WW domain interaction motif is recognised primarily by the Pin1 phosphorylation-dependent prolyl isomerase.; ELME000155:This is the motif recognized by those SH3 domains with a non-canonical class I recognition specificity; ELME000159:Proline-Directed Kinase (e.g. MAPK) phosphorylation site in higher eukaryotes.; ELME000292:The TPxxE phospho-dependent degron binds the FBW7 F box proteins of the SCF (Skp1_Cullin-Fbox) complex.; ELME000358:Phospho-dependent motif that mediates docking of CDK substrates and regulators to cyclin-CDK-bound Cks1.)	Predicted conservation scores
Brotula_barbata_cry5	V183L	# Altered Effect (Pr = 0.26)
Brotula_barbata_cry5	V183L	# |---->Altered Motifs (ELME000136|ELME000155|ELME000159|ELME000292|ELME000358)
Brotula_barbata_cry5	V183L	# |---->Altered Structure_and_dynamics (Pr = 0.26)-------------------------------------------------------|
Brotula_barbata_cry5	V183L	# | |---->Altered Secondary_structure (Pr = 0.26) |
Brotula_barbata_cry5	V183L	# | | |
Brotula_barbata_cry5	V183L	# | |---->Altered Stability_and_conformational_flexibility (Pr = 0.21) |
Brotula_barbata_cry5	V183L	# | | |---->Altered Conformational_flexibility (Pr = 0.21) |
Brotula_barbata_cry5	V183L	# | | |
Brotula_barbata_cry5	V183L	# | |---->Altered Special_structural_signatures (Pr = 0.04) |
Brotula_barbata_cry5	V183L	# | |---->Altered Signal_peptide (Pr = 0.00) |
Brotula_barbata_cry5	V183L	# | | |
Brotula_barbata_cry5	V183L	# | |---->Altered Transmembrane_protein (Pr = 0.04) |
Brotula_barbata_cry5	V183L	# | |
Brotula_barbata_cry5	V183L	# |---->Altered Functional_residue (Pr = 0.20) |
Brotula_barbata_cry5	V183L	# |---->Altered Macromolecular_binding (Pr = 0.05) |
Brotula_barbata_cry5	V183L	# | |---->Altered Protein_binding (Pr = 0.05) |
Brotula_barbata_cry5	V183L	# | |---->Altered Disordered_interface (Pr = 0.05) |
Brotula_barbata_cry5	V183L	# | | |
Brotula_barbata_cry5	V183L	# | |---->Altered Ordered_interface (Pr = 0.02) |
Brotula_barbata_cry5	V183L	# | |
Brotula_barbata_cry5	V183L	# |---->Altered Metal_binding (Pr = 0.03)<---------------------------------------------------------|
Brotula_barbata_cry5	V183L	# |
Brotula_barbata_cry5	V183L	# |---->Altered PTM_site (Pr = 0.20)
Brotula_barbata_cry5	V183L	# |---->Loss of SUMOylation at K184 (Pr = 0.20 | P = 0.04)
Brotula_barbata_cry5	C187F	0.237	Gain of SUMOylation at K184 (Pr = 0.21 | P = 0.03)	Altered Motifs (ELME000136:The Class IV WW domain interaction motif is recognised primarily by the Pin1 phosphorylation-dependent prolyl isomerase.; ELME000159:Proline-Directed Kinase (e.g. MAPK) phosphorylation site in higher eukaryotes.; ELME000292:The TPxxE phospho-dependent degron binds the FBW7 F box proteins of the SCF (Skp1_Cullin-Fbox) complex.; ELME000358:Phospho-dependent motif that mediates docking of CDK substrates and regulators to cyclin-CDK-bound Cks1.)	Predicted conservation scores
Brotula_barbata_cry5	C187F	# Altered Effect (Pr = 0.26)
Brotula_barbata_cry5	C187F	# |---->Altered Motifs (ELME000136|ELME000159|ELME000292|ELME000358)
Brotula_barbata_cry5	C187F	# |---->Altered Structure_and_dynamics (Pr = 0.26)-------------------------------------------------------|
Brotula_barbata_cry5	C187F	# | |---->Altered Secondary_structure (Pr = 0.26) |
Brotula_barbata_cry5	C187F	# | | |
Brotula_barbata_cry5	C187F	# | |---->Altered Stability_and_conformational_flexibility (Pr = 0.22) |
Brotula_barbata_cry5	C187F	# | | |---->Altered Conformational_flexibility (Pr = 0.22) |
Brotula_barbata_cry5	C187F	# | | |
Brotula_barbata_cry5	C187F	# | |---->Altered Special_structural_signatures (Pr = 0.03) |
Brotula_barbata_cry5	C187F	# | |---->Altered Signal_peptide (Pr = 0.00) |
Brotula_barbata_cry5	C187F	# | | |
Brotula_barbata_cry5	C187F	# | |---->Altered Transmembrane_protein (Pr = 0.03) |
Brotula_barbata_cry5	C187F	# | |
Brotula_barbata_cry5	C187F	# |---->Altered Functional_residue (Pr = 0.21) |
Brotula_barbata_cry5	C187F	# |---->Altered Macromolecular_binding (Pr = 0.05) |
Brotula_barbata_cry5	C187F	# | |---->Altered Protein_binding (Pr = 0.05) |
Brotula_barbata_cry5	C187F	# | |---->Altered Disordered_interface (Pr = 0.05) |
Brotula_barbata_cry5	C187F	# | | |
Brotula_barbata_cry5	C187F	# | |---->Altered Ordered_interface (Pr = 0.02) |
Brotula_barbata_cry5	C187F	# | |
Brotula_barbata_cry5	C187F	# |---->Altered Metal_binding (Pr = 0.04)<---------------------------------------------------------|
Brotula_barbata_cry5	C187F	# |
Brotula_barbata_cry5	C187F	# |---->Altered PTM_site (Pr = 0.21)
Brotula_barbata_cry5	C187F	# |---->Gain of SUMOylation at K184 (Pr = 0.21 | P = 0.03)
Brotula_barbata_cry5	E202G	0.482		Altered Motifs (ELME000064:CK2 phosphorylation site; ELME000117:Major TRAF2-binding consensus motif. Members of the tumor necrosis factor receptor (TNFR) superfamily initiate intracellular signaling by recruiting the C-domain of the TNFR-associated factors (TRAFs) through their cytoplasmic tails.; ELME000220:Phosphothreonine motif binding a subset of FHA domains that have a preference for an acidic amino acid at the pT+3 position.; PS00006:Casein kinase II phosphorylation site)	Predicted conservation scores
Brotula_barbata_cry5	E202G	# Altered Effect (Pr = 0.28)
Brotula_barbata_cry5	E202G	# |---->Altered Motifs (ELME000064|ELME000117|ELME000220|PS00006)
Brotula_barbata_cry5	E202G	# |---->Altered Structure_and_dynamics (Pr = 0.28)-------------------------------------------------------|
Brotula_barbata_cry5	E202G	# | |---->Altered Secondary_structure (Pr = 0.26) |
Brotula_barbata_cry5	E202G	# | | |
Brotula_barbata_cry5	E202G	# | |---->Altered Stability_and_conformational_flexibility (Pr = 0.28) |
Brotula_barbata_cry5	E202G	# | | |---->Altered Conformational_flexibility (Pr = 0.28) |
Brotula_barbata_cry5	E202G	# | | |
Brotula_barbata_cry5	E202G	# | |---->Altered Special_structural_signatures (Pr = 0.02) |
Brotula_barbata_cry5	E202G	# | |---->Altered Signal_peptide (Pr = 0.00) |
Brotula_barbata_cry5	E202G	# | | |
Brotula_barbata_cry5	E202G	# | |---->Altered Transmembrane_protein (Pr = 0.02) |
Brotula_barbata_cry5	E202G	# | |
Brotula_barbata_cry5	E202G	# |---->Altered Functional_residue (Pr = 0.19) |
Brotula_barbata_cry5	E202G	# |---->Altered Macromolecular_binding (Pr = 0.17) |
Brotula_barbata_cry5	E202G	# | |---->Altered Protein_binding (Pr = 0.17) |
Brotula_barbata_cry5	E202G	# | |---->Altered Disordered_interface (Pr = 0.17) |
Brotula_barbata_cry5	E202G	# | | |
Brotula_barbata_cry5	E202G	# | |---->Altered Ordered_interface (Pr = 0.03) |
Brotula_barbata_cry5	E202G	# | |
Brotula_barbata_cry5	E202G	# |---->Altered Metal_binding (Pr = 0.19)<---------------------------------------------------------|
Brotula_barbata_cry5	E202G	# |
Brotula_barbata_cry5	E202G	# |---->Altered PTM_site (Pr = 0.07)
Brotula_barbata_cry5	T234P	0.347	Gain of Intrinsic_disorder (Pr = 0.33 | P = 0.03); Gain of Loop (Pr = 0.27 | P = 0.04); Gain of Acetylation at K232 (Pr = 0.19 | P = 0.04); Altered Coiled_coil (Pr = 0.15 | P = 0.03)	Altered Motifs (ELME000052:Phosphothreonine motif binding a subset of FHA domains that show a preference for a large aliphatic amino acid at the pT+3 position.; ELME000100:NEC1/NEC2 cleavage site (Lys-Arg-|-Xaa); ELME000108:Yeast kexin 2 cleavage site (Lys-Arg-|-Xaa or Arg-Arg-|-Xaa); ELME000336:NEK2 phosphorylation motif with preferred Phe - Leu or Met in the -3 position to compensate for less favorable residues in the +1 and +2 position.)	Predicted conservation scores
Brotula_barbata_cry5	T234P	# Altered Effect (Pr = 0.33)
Brotula_barbata_cry5	T234P	# |---->Altered Motifs (ELME000052|ELME000100|ELME000108|ELME000336)
Brotula_barbata_cry5	T234P	# |---->Altered Structure_and_dynamics (Pr = 0.33)-------------------------------------------------------|
Brotula_barbata_cry5	T234P	# | |---->Altered Secondary_structure (Pr = 0.27) |
Brotula_barbata_cry5	T234P	# | | |---->Gain of Loop (Pr = 0.27 | P = 0.04) |
Brotula_barbata_cry5	T234P	# | | |
Brotula_barbata_cry5	T234P	# | |---->Altered Stability_and_conformational_flexibility (Pr = 0.33) |
Brotula_barbata_cry5	T234P	# | | |---->Altered Conformational_flexibility (Pr = 0.33) |
Brotula_barbata_cry5	T234P	# | | |---->Gain of Intrinsic_disorder (Pr = 0.33 | P = 0.03) |
Brotula_barbata_cry5	T234P	# | | |
Brotula_barbata_cry5	T234P	# | |---->Altered Special_structural_signatures (Pr = 0.15) |
Brotula_barbata_cry5	T234P	# | |---->Altered Coiled_coil (Pr = 0.15 | P = 0.03) |
Brotula_barbata_cry5	T234P	# | |---->Altered Signal_peptide (Pr = 0.00) |
Brotula_barbata_cry5	T234P	# | | |
Brotula_barbata_cry5	T234P	# | |---->Altered Transmembrane_protein (Pr = 0.09) |
Brotula_barbata_cry5	T234P	# | |
Brotula_barbata_cry5	T234P	# |---->Altered Functional_residue (Pr = 0.19) |
Brotula_barbata_cry5	T234P	# |---->Altered Macromolecular_binding (Pr = 0.07) |
Brotula_barbata_cry5	T234P	# | |---->Altered Protein_binding (Pr = 0.07) |
Brotula_barbata_cry5	T234P	# | |---->Altered Disordered_interface (Pr = 0.07) |
Brotula_barbata_cry5	T234P	# | | |
Brotula_barbata_cry5	T234P	# | |---->Altered Ordered_interface (Pr = 0.06) |
Brotula_barbata_cry5	T234P	# | |
Brotula_barbata_cry5	T234P	# |---->Altered Metal_binding (Pr = 0.16)<---------------------------------------------------------|
Brotula_barbata_cry5	T234P	# |
Brotula_barbata_cry5	T234P	# |---->Altered PTM_site (Pr = 0.19)
Brotula_barbata_cry5	T234P	# |---->Gain of Acetylation at K232 (Pr = 0.19 | P = 0.04)
Brotula_barbata_cry5	S239K	0.275	Gain of Acetylation at S239 (Pr = 0.40 | P = 1.2e-03); Gain of Helix (Pr = 0.27 | P = 0.04); Gain of SUMOylation at S239 (Pr = 0.21 | P = 0.02); Altered DNA_binding (Pr = 0.15 | P = 0.04); Altered Coiled_coil (Pr = 0.10 | P = 0.04)	Altered Motifs (ELME000080:Wxxx[FY] motifs present in N-terminal half of Pex5 bind to Pex13 and Pex14 at peroxisomal and glycosomal membranes to facilitate entrance of PTS1 cargo proteins into the organellar lumen.)	Predicted conservation scores
Brotula_barbata_cry5	S239K	# Altered Effect (Pr = 0.40)
Brotula_barbata_cry5	S239K	# |---->Altered Motifs (ELME000080)
Brotula_barbata_cry5	S239K	# |---->Altered Structure_and_dynamics (Pr = 0.28)-------------------------------------------------------|
Brotula_barbata_cry5	S239K	# | |---->Altered Secondary_structure (Pr = 0.27) |
Brotula_barbata_cry5	S239K	# | | |---->Gain of Helix (Pr = 0.27 | P = 0.04) |
Brotula_barbata_cry5	S239K	# | | |
Brotula_barbata_cry5	S239K	# | |---->Altered Stability_and_conformational_flexibility (Pr = 0.28) |
Brotula_barbata_cry5	S239K	# | | |---->Altered Conformational_flexibility (Pr = 0.28) |
Brotula_barbata_cry5	S239K	# | | |
Brotula_barbata_cry5	S239K	# | |---->Altered Special_structural_signatures (Pr = 0.10) |
Brotula_barbata_cry5	S239K	# | |---->Altered Coiled_coil (Pr = 0.10 | P = 0.04) |
Brotula_barbata_cry5	S239K	# | |---->Altered Signal_peptide (Pr = 0.00) |
Brotula_barbata_cry5	S239K	# | | |
Brotula_barbata_cry5	S239K	# | |---->Altered Transmembrane_protein (Pr = 0.08) |
Brotula_barbata_cry5	S239K	# | |
Brotula_barbata_cry5	S239K	# |---->Altered Functional_residue (Pr = 0.40) |
Brotula_barbata_cry5	S239K	# |---->Altered Macromolecular_binding (Pr = 0.17) |
Brotula_barbata_cry5	S239K	# | |---->Altered DNA_binding (Pr = 0.15 | P = 0.04) |
Brotula_barbata_cry5	S239K	# | |---->Altered Protein_binding (Pr = 0.17) |
Brotula_barbata_cry5	S239K	# | |---->Altered Disordered_interface (Pr = 0.10) |
Brotula_barbata_cry5	S239K	# | | |
Brotula_barbata_cry5	S239K	# | |---->Altered Ordered_interface (Pr = 0.17) |
Brotula_barbata_cry5	S239K	# | |
Brotula_barbata_cry5	S239K	# |---->Altered Metal_binding (Pr = 0.05)<---------------------------------------------------------|
Brotula_barbata_cry5	S239K	# |
Brotula_barbata_cry5	S239K	# |---->Altered PTM_site (Pr = 0.40)
Brotula_barbata_cry5	S239K	# |---->Gain of Acetylation at S239 (Pr = 0.40 | P = 1.2e-03)
Brotula_barbata_cry5	S239K	# |---->Gain of SUMOylation at S239 (Pr = 0.21 | P = 0.02)
Brotula_barbata_cry5	S249A	0.088	Loss of Intrinsic_disorder (Pr = 0.38 | P = 0.03); Gain of Loop (Pr = 0.32 | P = 1.7e-03); Altered Cytoplasmic_loop (Pr = 0.10 | P = 0.04); Loss of GPI-anchor_amidation at N248 (Pr = 0.02 | P = 0.01)	Altered Motifs (ELME000053:GSK3 phosphorylation recognition site; ELME000063:CK1 phosphorylation site; ELME000159:Proline-Directed Kinase (e.g. MAPK) phosphorylation site in higher eukaryotes.)	Predicted conservation scores
Brotula_barbata_cry5	S249A	# Altered Effect (Pr = 0.38)
Brotula_barbata_cry5	S249A	# |---->Altered Motifs (ELME000053|ELME000063|ELME000159)
Brotula_barbata_cry5	S249A	# |---->Altered Structure_and_dynamics (Pr = 0.38)-------------------------------------------------------|
Brotula_barbata_cry5	S249A	# | |---->Altered Secondary_structure (Pr = 0.32) |
Brotula_barbata_cry5	S249A	# | | |---->Gain of Loop (Pr = 0.32 | P = 1.7e-03) |
Brotula_barbata_cry5	S249A	# | | |
Brotula_barbata_cry5	S249A	# | |---->Altered Stability_and_conformational_flexibility (Pr = 0.38) |
Brotula_barbata_cry5	S249A	# | | |---->Altered Conformational_flexibility (Pr = 0.38) |
Brotula_barbata_cry5	S249A	# | | |---->Loss of Intrinsic_disorder (Pr = 0.38 | P = 0.03) |
Brotula_barbata_cry5	S249A	# | | |
Brotula_barbata_cry5	S249A	# | |---->Altered Special_structural_signatures (Pr = 0.10) |
Brotula_barbata_cry5	S249A	# | |---->Altered Signal_peptide (Pr = 0.00) |
Brotula_barbata_cry5	S249A	# | | |
Brotula_barbata_cry5	S249A	# | |---->Altered Transmembrane_protein (Pr = 0.10) |
Brotula_barbata_cry5	S249A	# | |---->Altered Non-cytoplasmic_loop (Pr = 0.10 | P = 0.04) |
Brotula_barbata_cry5	S249A	# | |
Brotula_barbata_cry5	S249A	# |---->Altered Functional_residue (Pr = 0.25) |
Brotula_barbata_cry5	S249A	# |---->Altered Macromolecular_binding (Pr = 0.25) |
Brotula_barbata_cry5	S249A	# | |---->Altered Protein_binding (Pr = 0.25) |
Brotula_barbata_cry5	S249A	# | |---->Altered Disordered_interface (Pr = 0.08) |
Brotula_barbata_cry5	S249A	# | | |
Brotula_barbata_cry5	S249A	# | |---->Altered Ordered_interface (Pr = 0.25) |
Brotula_barbata_cry5	S249A	# | |
Brotula_barbata_cry5	S249A	# |---->Altered Metal_binding (Pr = 0.10)<---------------------------------------------------------|
Brotula_barbata_cry5	S249A	# |
Brotula_barbata_cry5	S249A	# |---->Altered PTM_site (Pr = 0.06)
Brotula_barbata_cry5	S249A	# |---->Loss of GPI-anchor_amidation at N248 (Pr = 0.02 | P = 0.01)
Brotula_barbata_cry5	I261L	0.090	Loss of Strand (Pr = 0.26 | P = 0.03)	Altered Motifs (ELME000120:Tyrosine-based sorting signal responsible for the interaction with mu subunit of AP (Adaptor Protein) complex; ELME000159:Proline-Directed Kinase (e.g. MAPK) phosphorylation site in higher eukaryotes.; ELME000182:STAT5 Src Homology 2 (SH2) domain binding motif.)	Predicted conservation scores
Brotula_barbata_cry5	I261L	# Altered Effect (Pr = 0.26)
Brotula_barbata_cry5	I261L	# |---->Altered Motifs (ELME000120|ELME000159|ELME000182)
Brotula_barbata_cry5	I261L	# |---->Altered Structure_and_dynamics (Pr = 0.26)-------------------------------------------------------|
Brotula_barbata_cry5	I261L	# | |---->Altered Secondary_structure (Pr = 0.26) |
Brotula_barbata_cry5	I261L	# | | |---->Loss of Strand (Pr = 0.26 | P = 0.03) |
Brotula_barbata_cry5	I261L	# | | |
Brotula_barbata_cry5	I261L	# | |---->Altered Stability_and_conformational_flexibility (Pr = 0.14) |
Brotula_barbata_cry5	I261L	# | | |---->Altered Conformational_flexibility (Pr = 0.14) |
Brotula_barbata_cry5	I261L	# | | |
Brotula_barbata_cry5	I261L	# | |---->Altered Special_structural_signatures (Pr = 0.06) |
Brotula_barbata_cry5	I261L	# | |---->Altered Signal_peptide (Pr = 0.00) |
Brotula_barbata_cry5	I261L	# | | |
Brotula_barbata_cry5	I261L	# | |---->Altered Transmembrane_protein (Pr = 0.06) |
Brotula_barbata_cry5	I261L	# | |
Brotula_barbata_cry5	I261L	# |---->Altered Functional_residue (Pr = 0.17) |
Brotula_barbata_cry5	I261L	# |---->Altered Macromolecular_binding (Pr = 0.17) |
Brotula_barbata_cry5	I261L	# | |---->Altered Protein_binding (Pr = 0.17) |
Brotula_barbata_cry5	I261L	# | |---->Altered Disordered_interface (Pr = 0.05) |
Brotula_barbata_cry5	I261L	# | | |
Brotula_barbata_cry5	I261L	# | |---->Altered Ordered_interface (Pr = 0.17) |
Brotula_barbata_cry5	I261L	# | |
Brotula_barbata_cry5	I261L	# |---->Altered Metal_binding (Pr = 0.08)<---------------------------------------------------------|
Brotula_barbata_cry5	I261L	# |
Brotula_barbata_cry5	I261L	# |---->Altered PTM_site (Pr = 0.04)
Brotula_barbata_cry5	E277D	0.227	Gain of Proteolytic_cleavage at E277 (Pr = 0.11 | P = 0.04)	Altered Motifs (ELME000062:Secondary preference for PKA-type AGC kinase phosphorylation.)	Predicted conservation scores
Brotula_barbata_cry5	E277D	# Altered Effect (Pr = 0.26)
Brotula_barbata_cry5	E277D	# |---->Altered Motifs (ELME000062)
Brotula_barbata_cry5	E277D	# |---->Altered Structure_and_dynamics (Pr = 0.26)-------------------------------------------------------|
Brotula_barbata_cry5	E277D	# | |---->Altered Secondary_structure (Pr = 0.26) |
Brotula_barbata_cry5	E277D	# | | |
Brotula_barbata_cry5	E277D	# | |---->Altered Stability_and_conformational_flexibility (Pr = 0.25) |
Brotula_barbata_cry5	E277D	# | | |---->Altered Conformational_flexibility (Pr = 0.25) |
Brotula_barbata_cry5	E277D	# | | |
Brotula_barbata_cry5	E277D	# | |---->Altered Special_structural_signatures (Pr = 0.12) |
Brotula_barbata_cry5	E277D	# | |---->Altered Signal_peptide (Pr = 0.00) |
Brotula_barbata_cry5	E277D	# | | |
Brotula_barbata_cry5	E277D	# | |---->Altered Transmembrane_protein (Pr = 0.12) |
Brotula_barbata_cry5	E277D	# | |
Brotula_barbata_cry5	E277D	# |---->Altered Functional_residue (Pr = 0.18) |
Brotula_barbata_cry5	E277D	# |---->Altered Macromolecular_binding (Pr = 0.18) |
Brotula_barbata_cry5	E277D	# | |---->Altered Protein_binding (Pr = 0.18) |
Brotula_barbata_cry5	E277D	# | |---->Altered Disordered_interface (Pr = 0.08) |
Brotula_barbata_cry5	E277D	# | | |
Brotula_barbata_cry5	E277D	# | |---->Altered Ordered_interface (Pr = 0.18) |
Brotula_barbata_cry5	E277D	# | |
Brotula_barbata_cry5	E277D	# |---->Altered Metal_binding (Pr = 0.04)<---------------------------------------------------------|
Brotula_barbata_cry5	E277D	# |
Brotula_barbata_cry5	E277D	# |---->Altered PTM_site (Pr = 0.11)
Brotula_barbata_cry5	E277D	# |---->Gain of Proteolytic_cleavage at E277 (Pr = 0.11 | P = 0.04)
Brotula_barbata_cry5	Q280R	0.196	Gain of ADP-ribosylation at Q280 (Pr = 0.20 | P = 0.04)	Altered Motifs (ELME000093:Peptide C-terminal amidation; PS00009:Amidation site)	Predicted conservation scores
Brotula_barbata_cry5	Q280R	# Altered Effect (Pr = 0.27)
Brotula_barbata_cry5	Q280R	# |---->Altered Motifs (ELME000093|PS00009)
Brotula_barbata_cry5	Q280R	# |---->Altered Structure_and_dynamics (Pr = 0.27)-------------------------------------------------------|
Brotula_barbata_cry5	Q280R	# | |---->Altered Secondary_structure (Pr = 0.26) |
Brotula_barbata_cry5	Q280R	# | | |
Brotula_barbata_cry5	Q280R	# | |---->Altered Stability_and_conformational_flexibility (Pr = 0.27) |
Brotula_barbata_cry5	Q280R	# | | |---->Altered Conformational_flexibility (Pr = 0.27) |
Brotula_barbata_cry5	Q280R	# | | |
Brotula_barbata_cry5	Q280R	# | |---->Altered Special_structural_signatures (Pr = 0.11) |
Brotula_barbata_cry5	Q280R	# | |---->Altered Signal_peptide (Pr = 0.00) |
Brotula_barbata_cry5	Q280R	# | | |
Brotula_barbata_cry5	Q280R	# | |---->Altered Transmembrane_protein (Pr = 0.11) |
Brotula_barbata_cry5	Q280R	# | |
Brotula_barbata_cry5	Q280R	# |---->Altered Functional_residue (Pr = 0.20) |
Brotula_barbata_cry5	Q280R	# |---->Altered Macromolecular_binding (Pr = 0.16) |
Brotula_barbata_cry5	Q280R	# | |---->Altered Protein_binding (Pr = 0.16) |
Brotula_barbata_cry5	Q280R	# | |---->Altered Disordered_interface (Pr = 0.12) |
Brotula_barbata_cry5	Q280R	# | | |
Brotula_barbata_cry5	Q280R	# | |---->Altered Ordered_interface (Pr = 0.16) |
Brotula_barbata_cry5	Q280R	# | |
Brotula_barbata_cry5	Q280R	# |---->Altered Metal_binding (Pr = 0.03)<---------------------------------------------------------|
Brotula_barbata_cry5	Q280R	# |
Brotula_barbata_cry5	Q280R	# |---->Altered PTM_site (Pr = 0.20)
Brotula_barbata_cry5	Q280R	# |---->Gain of ADP-ribosylation at Q280 (Pr = 0.20 | P = 0.04)
Brotula_barbata_cry5	P309S	0.818	Gain of Sodium_binding at D310 (Pr = 0.34 | P = 9.0e-04); Gain of Relative_solvent_accessibility (Pr = 0.32 | P = 5.0e-03); Altered Cytoplasmic_loop (Pr = 0.30 | P = 1.4e-04); Altered PPI_residue (Pr = 0.29 | P = 0.03); Loss of Zinc_binding at D310 (Pr = 0.28 | P = 0.02); Loss of Nickel_binding at D310 (Pr = 0.17 | P = 0.04)	Altered Motifs (ELME000155:This is the motif recognized by those SH3 domains with a non-canonical class I recognition specificity; PS00006:Casein kinase II phosphorylation site; PS00008:N-myristoylation site)	Predicted conservation scores
Brotula_barbata_cry5	P309S	# Altered Effect (Pr = 0.34)
Brotula_barbata_cry5	P309S	# |---->Altered Motifs (ELME000155|PS00006|PS00008)
Brotula_barbata_cry5	P309S	# |---->Altered Structure_and_dynamics (Pr = 0.34)----------------------------------------------------------|
Brotula_barbata_cry5	P309S	# | |---->Gain of Relative_solvent_accessibility (Pr = 0.32 | P = 5.0e-03) |
Brotula_barbata_cry5	P309S	# | |---->Altered Secondary_structure (Pr = 0.24) |
Brotula_barbata_cry5	P309S	# | | |
Brotula_barbata_cry5	P309S	# | |---->Altered Stability_and_conformational_flexibility (Pr = 0.18) |
Brotula_barbata_cry5	P309S	# | | |---->Altered Conformational_flexibility (Pr = 0.18) |
Brotula_barbata_cry5	P309S	# | | |
Brotula_barbata_cry5	P309S	# | |---->Altered Special_structural_signatures (Pr = 0.30) |
Brotula_barbata_cry5	P309S	# | |---->Altered Signal_peptide (Pr = 0.00) |
Brotula_barbata_cry5	P309S	# | | |
Brotula_barbata_cry5	P309S	# | |---->Altered Transmembrane_protein (Pr = 0.30) |
Brotula_barbata_cry5	P309S	# | |---->Altered Non-cytoplasmic_loop (Pr = 0.30 | P = 1.4e-04) |
Brotula_barbata_cry5	P309S	# | |
Brotula_barbata_cry5	P309S	# |---->Altered Functional_residue (Pr = 0.34) |
Brotula_barbata_cry5	P309S	# |---->Altered Macromolecular_binding (Pr = 0.29) |
Brotula_barbata_cry5	P309S	# | |---->Altered Protein_binding (Pr = 0.29) |
Brotula_barbata_cry5	P309S	# | |---->Altered Disordered_interface (Pr = 0.06) |
Brotula_barbata_cry5	P309S	# | | |
Brotula_barbata_cry5	P309S	# | |---->Altered Ordered_interface (Pr = 0.29) |
Brotula_barbata_cry5	P309S	# | |---->Altered PPI_residue (Pr = 0.29 | P = 0.03) |
Brotula_barbata_cry5	P309S	# | |
Brotula_barbata_cry5	P309S	# |---->Altered Metal_binding (Pr = 0.34)<------------------------------------------------------------|
Brotula_barbata_cry5	P309S	# | |---->Loss of Nickel_binding at D310 (Pr = 0.17 | P = 0.04)
Brotula_barbata_cry5	P309S	# | |---->Gain of Sodium_binding at D310 (Pr = 0.34 | P = 9.0e-04)
Brotula_barbata_cry5	P309S	# | |---->Loss of Zinc_binding at D310 (Pr = 0.28 | P = 0.02)
Brotula_barbata_cry5	P309S	# |
Brotula_barbata_cry5	P309S	# |---->Altered PTM_site (Pr = 0.13)
Brotula_barbata_cry5	P318A	0.406	Altered Cytoplasmic_loop (Pr = 0.31 | P = 1.1e-04); Altered PPI_residue (Pr = 0.29 | P = 0.03); Loss of Relative_solvent_accessibility (Pr = 0.28 | P = 0.01); Loss of Sodium_binding at N317 (Pr = 0.21 | P = 0.03); Gain of Disulfide_linkage at C320 (Pr = 0.12 | P = 0.04)	Altered Motifs (ELME000202:(ST)Q motif which is phosphorylated by PIKK family members.; PS00008:N-myristoylation site)	Predicted conservation scores
Brotula_barbata_cry5	P318A	# Altered Effect (Pr = 0.31)
Brotula_barbata_cry5	P318A	# |---->Altered Motifs (ELME000202|PS00008)
Brotula_barbata_cry5	P318A	# |---->Altered Structure_and_dynamics (Pr = 0.31)-------------------------------------------------------|
Brotula_barbata_cry5	P318A	# | |---->Loss of Relative_solvent_accessibility (Pr = 0.28 | P = 0.01) |
Brotula_barbata_cry5	P318A	# | |---->Altered Secondary_structure (Pr = 0.27) |
Brotula_barbata_cry5	P318A	# | | |
Brotula_barbata_cry5	P318A	# | |---->Altered Stability_and_conformational_flexibility (Pr = 0.19) |
Brotula_barbata_cry5	P318A	# | | |---->Gain of Disulfide_linkage at C320 (Pr = 0.12 | P = 0.04) |
Brotula_barbata_cry5	P318A	# | | |---->Altered Conformational_flexibility (Pr = 0.19) |
Brotula_barbata_cry5	P318A	# | | |
Brotula_barbata_cry5	P318A	# | |---->Altered Special_structural_signatures (Pr = 0.31) |
Brotula_barbata_cry5	P318A	# | |---->Altered Signal_peptide (Pr = 0.00) |
Brotula_barbata_cry5	P318A	# | | |
Brotula_barbata_cry5	P318A	# | |---->Altered Transmembrane_protein (Pr = 0.31) |
Brotula_barbata_cry5	P318A	# | |---->Altered Non-cytoplasmic_loop (Pr = 0.31 | P = 1.1e-04) |
Brotula_barbata_cry5	P318A	# | |
Brotula_barbata_cry5	P318A	# |---->Altered Functional_residue (Pr = 0.29) |
Brotula_barbata_cry5	P318A	# |---->Altered Macromolecular_binding (Pr = 0.29) |
Brotula_barbata_cry5	P318A	# | |---->Altered Protein_binding (Pr = 0.29) |
Brotula_barbata_cry5	P318A	# | |---->Altered Disordered_interface (Pr = 0.07) |
Brotula_barbata_cry5	P318A	# | | |
Brotula_barbata_cry5	P318A	# | |---->Altered Ordered_interface (Pr = 0.29) |
Brotula_barbata_cry5	P318A	# | |---->Altered PPI_residue (Pr = 0.29 | P = 0.03) |
Brotula_barbata_cry5	P318A	# | |
Brotula_barbata_cry5	P318A	# |---->Altered Metal_binding (Pr = 0.21)<---------------------------------------------------------|
Brotula_barbata_cry5	P318A	# | |---->Loss of Sodium_binding at N317 (Pr = 0.21 | P = 0.03)
Brotula_barbata_cry5	P318A	# |
Brotula_barbata_cry5	P318A	# |---->Altered PTM_site (Pr = 0.13)
Brotula_barbata_cry5	K471E	0.469	Loss of Acetylation at K471 (Pr = 0.30 | P = 4.4e-03); Altered PPI_residue (Pr = 0.28 | P = 0.04); Gain of Sodium_binding at D472 (Pr = 0.25 | P = 0.01); Loss of Relative_solvent_accessibility (Pr = 0.25 | P = 0.04); Gain of Zinc_binding at D472 (Pr = 0.24 | P = 0.04); Gain of Catalytic_site at Y473 (Pr = 0.17 | P = 0.02); Gain of Potassium_binding at C467 (Pr = 0.15 | P = 0.02); Gain of Sulfation at Y473 (Pr = 0.02 | P = 0.03)	Altered Motifs (PS00008:N-myristoylation site)	Predicted conservation scores
Brotula_barbata_cry5	K471E	# Altered Effect (Pr = 0.30)
Brotula_barbata_cry5	K471E	# |---->Altered Motifs (PS00008)
Brotula_barbata_cry5	K471E	# |---->Altered Structure_and_dynamics (Pr = 0.26)-------------------------------------------------------|
Brotula_barbata_cry5	K471E	# | |---->Loss of Relative_solvent_accessibility (Pr = 0.25 | P = 0.04) |
Brotula_barbata_cry5	K471E	# | |---->Altered Secondary_structure (Pr = 0.26) |
Brotula_barbata_cry5	K471E	# | | |
Brotula_barbata_cry5	K471E	# | |---->Altered Stability_and_conformational_flexibility (Pr = 0.16) |
Brotula_barbata_cry5	K471E	# | | |---->Altered Conformational_flexibility (Pr = 0.16) |
Brotula_barbata_cry5	K471E	# | | |
Brotula_barbata_cry5	K471E	# | |---->Altered Special_structural_signatures (Pr = 0.09) |
Brotula_barbata_cry5	K471E	# | |---->Altered Signal_peptide (Pr = 0.00) |
Brotula_barbata_cry5	K471E	# | | |
Brotula_barbata_cry5	K471E	# | |---->Altered Transmembrane_protein (Pr = 0.09) |
Brotula_barbata_cry5	K471E	# | |
Brotula_barbata_cry5	K471E	# |---->Altered Functional_residue (Pr = 0.30) |
Brotula_barbata_cry5	K471E	# |---->Gain of Catalytic_site at Y473 (Pr = 0.17 | P = 0.02) |
Brotula_barbata_cry5	K471E	# |---->Altered Macromolecular_binding (Pr = 0.28) |
Brotula_barbata_cry5	K471E	# | |---->Altered Protein_binding (Pr = 0.28) |
Brotula_barbata_cry5	K471E	# | |---->Altered Disordered_interface (Pr = 0.17) |
Brotula_barbata_cry5	K471E	# | | |
Brotula_barbata_cry5	K471E	# | |---->Altered Ordered_interface (Pr = 0.28) |
Brotula_barbata_cry5	K471E	# | |---->Altered PPI_residue (Pr = 0.28 | P = 0.04) |
Brotula_barbata_cry5	K471E	# | |
Brotula_barbata_cry5	K471E	# |---->Altered Metal_binding (Pr = 0.25)<---------------------------------------------------------|
Brotula_barbata_cry5	K471E	# | |---->Gain of Potassium_binding at C467 (Pr = 0.15 | P = 0.02)
Brotula_barbata_cry5	K471E	# | |---->Gain of Sodium_binding at D472 (Pr = 0.25 | P = 0.01)
Brotula_barbata_cry5	K471E	# | |---->Gain of Zinc_binding at D472 (Pr = 0.24 | P = 0.04)
Brotula_barbata_cry5	K471E	# |
Brotula_barbata_cry5	K471E	# |---->Altered PTM_site (Pr = 0.30)
Brotula_barbata_cry5	K471E	# |---->Loss of Acetylation at K471 (Pr = 0.30 | P = 4.4e-03)
Brotula_barbata_cry5	K471E	# |---->Gain of Sulfation at Y473 (Pr = 0.02 | P = 0.03)
Brotula_barbata_cry5	D503N	0.093	Loss of Phosphorylation at S507 (Pr = 0.26 | P = 0.03); Loss of B-factor (Pr = 0.26 | P = 0.04); Altered Calmodulin_binding (Pr = 0.20 | P = 0.03)	Altered Motifs (None)	Predicted conservation scores
Brotula_barbata_cry5	D503N	# Altered Effect (Pr = 0.26)
Brotula_barbata_cry5	D503N	# |---->Altered Motifs (None)
Brotula_barbata_cry5	D503N	# |---->Altered Structure_and_dynamics (Pr = 0.26)-------------------------------------------------------|
Brotula_barbata_cry5	D503N	# | |---->Altered Secondary_structure (Pr = 0.26) |
Brotula_barbata_cry5	D503N	# | | |
Brotula_barbata_cry5	D503N	# | |---->Altered Stability_and_conformational_flexibility (Pr = 0.26) |
Brotula_barbata_cry5	D503N	# | | |---->Altered Conformational_flexibility (Pr = 0.26) |
Brotula_barbata_cry5	D503N	# | | |---->Loss of B-factor (Pr = 0.26 | P = 0.04) |
Brotula_barbata_cry5	D503N	# | | |
Brotula_barbata_cry5	D503N	# | |---->Altered Special_structural_signatures (Pr = 0.03) |
Brotula_barbata_cry5	D503N	# | |---->Altered Signal_peptide (Pr = 0.00) |
Brotula_barbata_cry5	D503N	# | | |
Brotula_barbata_cry5	D503N	# | |---->Altered Transmembrane_protein (Pr = 0.03) |
Brotula_barbata_cry5	D503N	# | |
Brotula_barbata_cry5	D503N	# |---->Altered Functional_residue (Pr = 0.26) |
Brotula_barbata_cry5	D503N	# |---->Altered Macromolecular_binding (Pr = 0.20) |
Brotula_barbata_cry5	D503N	# | |---->Altered Protein_binding (Pr = 0.20) |
Brotula_barbata_cry5	D503N	# | |---->Altered Disordered_interface (Pr = 0.20) |
Brotula_barbata_cry5	D503N	# | | |---->Altered Calmodulin_binding (Pr = 0.20 | P = 0.03) |
Brotula_barbata_cry5	D503N	# | | |
Brotula_barbata_cry5	D503N	# | |---->Altered Ordered_interface (Pr = 0.07) |
Brotula_barbata_cry5	D503N	# | |
Brotula_barbata_cry5	D503N	# |---->Altered Metal_binding (Pr = 0.01)<---------------------------------------------------------|
Brotula_barbata_cry5	D503N	# |
Brotula_barbata_cry5	D503N	# |---->Altered PTM_site (Pr = 0.26)
Brotula_barbata_cry5	D503N	# |---->Loss of Phosphorylation at S507 (Pr = 0.26 | P = 0.03)
Brotula_barbata_cry5	S504A	0.073	Gain of Phosphorylation at S507 (Pr = 0.35 | P = 9.2e-03); Loss of B-factor (Pr = 0.29 | P = 0.01); Gain of Acetylation at K505 (Pr = 0.19 | P = 0.05); Gain of Ubiquitylation at K505 (Pr = 0.16 | P = 0.03)	Altered Motifs (ELME000063:CK1 phosphorylation site; ELME000136:The Class IV WW domain interaction motif is recognised primarily by the Pin1 phosphorylation-dependent prolyl isomerase.; ELME000153:Substrate motif for phosphorylation by CDK; ELME000159:Proline-Directed Kinase (e.g. MAPK) phosphorylation site in higher eukaryotes.)	Predicted conservation scores
Brotula_barbata_cry5	S504A	# Altered Effect (Pr = 0.35)
Brotula_barbata_cry5	S504A	# |---->Altered Motifs (ELME000063|ELME000136|ELME000153|ELME000159)
Brotula_barbata_cry5	S504A	# |---->Altered Structure_and_dynamics (Pr = 0.29)-------------------------------------------------------|
Brotula_barbata_cry5	S504A	# | |---->Altered Secondary_structure (Pr = 0.21) |
Brotula_barbata_cry5	S504A	# | | |
Brotula_barbata_cry5	S504A	# | |---->Altered Stability_and_conformational_flexibility (Pr = 0.29) |
Brotula_barbata_cry5	S504A	# | | |---->Altered Conformational_flexibility (Pr = 0.29) |
Brotula_barbata_cry5	S504A	# | | |---->Loss of B-factor (Pr = 0.29 | P = 0.01) |
Brotula_barbata_cry5	S504A	# | | |
Brotula_barbata_cry5	S504A	# | |---->Altered Special_structural_signatures (Pr = 0.03) |
Brotula_barbata_cry5	S504A	# | |---->Altered Signal_peptide (Pr = 0.00) |
Brotula_barbata_cry5	S504A	# | | |
Brotula_barbata_cry5	S504A	# | |---->Altered Transmembrane_protein (Pr = 0.03) |
Brotula_barbata_cry5	S504A	# | |
Brotula_barbata_cry5	S504A	# |---->Altered Functional_residue (Pr = 0.35) |
Brotula_barbata_cry5	S504A	# |---->Altered Macromolecular_binding (Pr = 0.15) |
Brotula_barbata_cry5	S504A	# | |---->Altered Protein_binding (Pr = 0.15) |
Brotula_barbata_cry5	S504A	# | |---->Altered Disordered_interface (Pr = 0.15) |
Brotula_barbata_cry5	S504A	# | | |
Brotula_barbata_cry5	S504A	# | |---->Altered Ordered_interface (Pr = 0.07) |
Brotula_barbata_cry5	S504A	# | |
Brotula_barbata_cry5	S504A	# |---->Altered Metal_binding (Pr = 0.01)<---------------------------------------------------------|
Brotula_barbata_cry5	S504A	# |
Brotula_barbata_cry5	S504A	# |---->Altered PTM_site (Pr = 0.35)
Brotula_barbata_cry5	S504A	# |---->Gain of Acetylation at K505 (Pr = 0.19 | P = 0.05)
Brotula_barbata_cry5	S504A	# |---->Gain of Phosphorylation at S507 (Pr = 0.35 | P = 9.2e-03)
Brotula_barbata_cry5	S504A	# |---->Gain of Ubiquitylation at K505 (Pr = 0.16 | P = 0.03)
Brotula_barbata_cry5	K505Q	0.107	Loss of B-factor (Pr = 0.27 | P = 0.03); Gain of Phosphorylation at S507 (Pr = 0.26 | P = 0.03); Loss of SUMOylation at K505 (Pr = 0.22 | P = 0.02); Loss of Acetylation at K505 (Pr = 0.21 | P = 0.03); Loss of Ubiquitylation at K505 (Pr = 0.17 | P = 0.02)	Altered Motifs (ELME000063:CK1 phosphorylation site; ELME000136:The Class IV WW domain interaction motif is recognised primarily by the Pin1 phosphorylation-dependent prolyl isomerase.; ELME000153:Substrate motif for phosphorylation by CDK; ELME000159:Proline-Directed Kinase (e.g. MAPK) phosphorylation site in higher eukaryotes.; ELME000202:(ST)Q motif which is phosphorylated by PIKK family members.)	Predicted conservation scores
Brotula_barbata_cry5	K505Q	# Altered Effect (Pr = 0.27)
Brotula_barbata_cry5	K505Q	# |---->Altered Motifs (ELME000063|ELME000136|ELME000153|ELME000159|ELME000202)
Brotula_barbata_cry5	K505Q	# |---->Altered Structure_and_dynamics (Pr = 0.27)-------------------------------------------------------|
Brotula_barbata_cry5	K505Q	# | |---->Altered Secondary_structure (Pr = 0.23) |
Brotula_barbata_cry5	K505Q	# | | |
Brotula_barbata_cry5	K505Q	# | |---->Altered Stability_and_conformational_flexibility (Pr = 0.27) |
Brotula_barbata_cry5	K505Q	# | | |---->Altered Conformational_flexibility (Pr = 0.27) |
Brotula_barbata_cry5	K505Q	# | | |---->Loss of B-factor (Pr = 0.27 | P = 0.03) |
Brotula_barbata_cry5	K505Q	# | | |
Brotula_barbata_cry5	K505Q	# | |---->Altered Special_structural_signatures (Pr = 0.03) |
Brotula_barbata_cry5	K505Q	# | |---->Altered Signal_peptide (Pr = 0.00) |
Brotula_barbata_cry5	K505Q	# | | |
Brotula_barbata_cry5	K505Q	# | |---->Altered Transmembrane_protein (Pr = 0.03) |
Brotula_barbata_cry5	K505Q	# | |
Brotula_barbata_cry5	K505Q	# |---->Altered Functional_residue (Pr = 0.26) |
Brotula_barbata_cry5	K505Q	# |---->Altered Macromolecular_binding (Pr = 0.10) |
Brotula_barbata_cry5	K505Q	# | |---->Altered Protein_binding (Pr = 0.10) |
Brotula_barbata_cry5	K505Q	# | |---->Altered Disordered_interface (Pr = 0.10) |
Brotula_barbata_cry5	K505Q	# | | |
Brotula_barbata_cry5	K505Q	# | |---->Altered Ordered_interface (Pr = 0.07) |
Brotula_barbata_cry5	K505Q	# | |
Brotula_barbata_cry5	K505Q	# |---->Altered Metal_binding (Pr = 0.01)<---------------------------------------------------------|
Brotula_barbata_cry5	K505Q	# |
Brotula_barbata_cry5	K505Q	# |---->Altered PTM_site (Pr = 0.26)
Brotula_barbata_cry5	K505Q	# |---->Loss of Acetylation at K505 (Pr = 0.21 | P = 0.03)
Brotula_barbata_cry5	K505Q	# |---->Gain of Phosphorylation at S507 (Pr = 0.26 | P = 0.03)
Brotula_barbata_cry5	K505Q	# |---->Loss of SUMOylation at K505 (Pr = 0.22 | P = 0.02)
Brotula_barbata_cry5	K505Q	# |---->Loss of Ubiquitylation at K505 (Pr = 0.17 | P = 0.02)
Brotula_barbata_cry5	N509K	0.063	Gain of B-factor (Pr = 0.27 | P = 8.6e-03); Loss of Phosphorylation at S507 (Pr = 0.27 | P = 0.03); Gain of Acetylation at N509 (Pr = 0.26 | P = 9.9e-03); Gain of SUMOylation at K512 (Pr = 0.23 | P = 0.01); Altered Calmodulin_binding (Pr = 0.18 | P = 0.04); Loss of Ubiquitylation at K505 (Pr = 0.15 | P = 0.05)	Altered Motifs (ELME000063:CK1 phosphorylation site; ELME000136:The Class IV WW domain interaction motif is recognised primarily by the Pin1 phosphorylation-dependent prolyl isomerase.; ELME000153:Substrate motif for phosphorylation by CDK; ELME000159:Proline-Directed Kinase (e.g. MAPK) phosphorylation site in higher eukaryotes.; ELME000271:Monopartite variant of the classical basically charged NLS. N-extended version.; ELME000276:Bipartite variant of the classical basically charged NLS.; ELME000278:Monopartite variant of the classical basically charged NLS. C-extended version.; PS00005:Protein kinase C phosphorylation site)	Predicted conservation scores
Brotula_barbata_cry5	N509K	# Altered Effect (Pr = 0.27)
Brotula_barbata_cry5	N509K	# |---->Altered Motifs (ELME000063|ELME000136|ELME000153|ELME000159|ELME000271|ELME000276|ELME000278|PS00005)
Brotula_barbata_cry5	N509K	# |---->Altered Structure_and_dynamics (Pr = 0.27)-------------------------------------------------------|
Brotula_barbata_cry5	N509K	# | |---->Altered Secondary_structure (Pr = 0.25) |
Brotula_barbata_cry5	N509K	# | | |
Brotula_barbata_cry5	N509K	# | |---->Altered Stability_and_conformational_flexibility (Pr = 0.27) |
Brotula_barbata_cry5	N509K	# | | |---->Altered Conformational_flexibility (Pr = 0.27) |
Brotula_barbata_cry5	N509K	# | | |---->Gain of B-factor (Pr = 0.27 | P = 8.6e-03) |
Brotula_barbata_cry5	N509K	# | | |
Brotula_barbata_cry5	N509K	# | |---->Altered Special_structural_signatures (Pr = 0.02) |
Brotula_barbata_cry5	N509K	# | |---->Altered Signal_peptide (Pr = 0.00) |
Brotula_barbata_cry5	N509K	# | | |
Brotula_barbata_cry5	N509K	# | |---->Altered Transmembrane_protein (Pr = 0.02) |
Brotula_barbata_cry5	N509K	# | |
Brotula_barbata_cry5	N509K	# |---->Altered Functional_residue (Pr = 0.27) |
Brotula_barbata_cry5	N509K	# |---->Altered Macromolecular_binding (Pr = 0.18) |
Brotula_barbata_cry5	N509K	# | |---->Altered Protein_binding (Pr = 0.18) |
Brotula_barbata_cry5	N509K	# | |---->Altered Disordered_interface (Pr = 0.18) |
Brotula_barbata_cry5	N509K	# | | |---->Altered Calmodulin_binding (Pr = 0.18 | P = 0.04) |
Brotula_barbata_cry5	N509K	# | | |
Brotula_barbata_cry5	N509K	# | |---->Altered Ordered_interface (Pr = 0.03) |
Brotula_barbata_cry5	N509K	# | |
Brotula_barbata_cry5	N509K	# |---->Altered Metal_binding (Pr = 0.01)<---------------------------------------------------------|
Brotula_barbata_cry5	N509K	# |
Brotula_barbata_cry5	N509K	# |---->Altered PTM_site (Pr = 0.27)
Brotula_barbata_cry5	N509K	# |---->Gain of Acetylation at N509 (Pr = 0.26 | P = 9.9e-03)
Brotula_barbata_cry5	N509K	# |---->Loss of Phosphorylation at S507 (Pr = 0.27 | P = 0.03)
Brotula_barbata_cry5	N509K	# |---->Gain of SUMOylation at K512 (Pr = 0.23 | P = 0.01)
Brotula_barbata_cry5	N509K	# |---->Loss of Ubiquitylation at K505 (Pr = 0.15 | P = 0.05)
Brotula_barbata_cry5	E514D	0.080	Altered MoRF (Pr = 0.28 | P = 0.04); Loss of SUMOylation at K512 (Pr = 0.27 | P = 5.2e-03); Gain of B-factor (Pr = 0.25 | P = 0.03); Altered Calmodulin_binding (Pr = 0.24 | P = 0.02)	Altered Motifs (None)	Predicted conservation scores
Brotula_barbata_cry5	E514D	# Altered Effect (Pr = 0.28)
Brotula_barbata_cry5	E514D	# |---->Altered Motifs (None)
Brotula_barbata_cry5	E514D	# |---->Altered Structure_and_dynamics (Pr = 0.25)-------------------------------------------------------|
Brotula_barbata_cry5	E514D	# | |---->Altered Secondary_structure (Pr = 0.24) |
Brotula_barbata_cry5	E514D	# | | |
Brotula_barbata_cry5	E514D	# | |---->Altered Stability_and_conformational_flexibility (Pr = 0.25) |
Brotula_barbata_cry5	E514D	# | | |---->Altered Conformational_flexibility (Pr = 0.25) |
Brotula_barbata_cry5	E514D	# | | |---->Gain of B-factor (Pr = 0.25 | P = 0.03) |
Brotula_barbata_cry5	E514D	# | | |
Brotula_barbata_cry5	E514D	# | |---->Altered Special_structural_signatures (Pr = 0.03) |
Brotula_barbata_cry5	E514D	# | |---->Altered Signal_peptide (Pr = 0.00) |
Brotula_barbata_cry5	E514D	# | | |
Brotula_barbata_cry5	E514D	# | |---->Altered Transmembrane_protein (Pr = 0.03) |
Brotula_barbata_cry5	E514D	# | |
Brotula_barbata_cry5	E514D	# |---->Altered Functional_residue (Pr = 0.28) |
Brotula_barbata_cry5	E514D	# |---->Altered Macromolecular_binding (Pr = 0.28) |
Brotula_barbata_cry5	E514D	# | |---->Altered Protein_binding (Pr = 0.28) |
Brotula_barbata_cry5	E514D	# | |---->Altered Disordered_interface (Pr = 0.28) |
Brotula_barbata_cry5	E514D	# | | |---->Altered Calmodulin_binding (Pr = 0.24 | P = 0.02) |
Brotula_barbata_cry5	E514D	# | | |---->Altered MoRF (Pr = 0.28 | P = 0.04) |
Brotula_barbata_cry5	E514D	# | | |
Brotula_barbata_cry5	E514D	# | |---->Altered Ordered_interface (Pr = 0.02) |
Brotula_barbata_cry5	E514D	# | |
Brotula_barbata_cry5	E514D	# |---->Altered Metal_binding (Pr = 0.01)<---------------------------------------------------------|
Brotula_barbata_cry5	E514D	# |
Brotula_barbata_cry5	E514D	# |---->Altered PTM_site (Pr = 0.27)
Brotula_barbata_cry5	E514D	# |---->Loss of SUMOylation at K512 (Pr = 0.27 | P = 5.2e-03)
Brotula_barbata_cry5	V523A	0.069	Gain of Helix (Pr = 0.30 | P = 6.2e-03); Loss of Phosphorylation at S521 (Pr = 0.29 | P = 0.02); Altered MoRF (Pr = 0.28 | P = 0.03); Altered Calmodulin_binding (Pr = 0.25 | P = 0.02); Loss of Acetylation at K527 (Pr = 0.25 | P = 0.01); Loss of SUMOylation at K528 (Pr = 0.19 | P = 0.04); Loss of Proteolytic_cleavage at D524 (Pr = 0.13 | P = 0.02)	Altered Motifs (ELME000276:Bipartite variant of the classical basically charged NLS.; PS00006:Casein kinase II phosphorylation site)	Predicted conservation scores
Brotula_barbata_cry5	V523A	# Altered Effect (Pr = 0.30)
Brotula_barbata_cry5	V523A	# |---->Altered Motifs (ELME000276|PS00006)
Brotula_barbata_cry5	V523A	# |---->Altered Structure_and_dynamics (Pr = 0.30)-------------------------------------------------------|
Brotula_barbata_cry5	V523A	# | |---->Altered Secondary_structure (Pr = 0.30) |
Brotula_barbata_cry5	V523A	# | | |---->Gain of Helix (Pr = 0.30 | P = 6.2e-03) |
Brotula_barbata_cry5	V523A	# | | |
Brotula_barbata_cry5	V523A	# | |---->Altered Stability_and_conformational_flexibility (Pr = 0.21) |
Brotula_barbata_cry5	V523A	# | | |---->Altered Conformational_flexibility (Pr = 0.21) |
Brotula_barbata_cry5	V523A	# | | |
Brotula_barbata_cry5	V523A	# | |---->Altered Special_structural_signatures (Pr = 0.03) |
Brotula_barbata_cry5	V523A	# | |---->Altered Signal_peptide (Pr = 0.00) |
Brotula_barbata_cry5	V523A	# | | |
Brotula_barbata_cry5	V523A	# | |---->Altered Transmembrane_protein (Pr = 0.03) |
Brotula_barbata_cry5	V523A	# | |
Brotula_barbata_cry5	V523A	# |---->Altered Functional_residue (Pr = 0.29) |
Brotula_barbata_cry5	V523A	# |---->Altered Macromolecular_binding (Pr = 0.28) |
Brotula_barbata_cry5	V523A	# | |---->Altered Protein_binding (Pr = 0.28) |
Brotula_barbata_cry5	V523A	# | |---->Altered Disordered_interface (Pr = 0.28) |
Brotula_barbata_cry5	V523A	# | | |---->Altered Calmodulin_binding (Pr = 0.25 | P = 0.02) |
Brotula_barbata_cry5	V523A	# | | |---->Altered MoRF (Pr = 0.28 | P = 0.03) |
Brotula_barbata_cry5	V523A	# | | |
Brotula_barbata_cry5	V523A	# | |---->Altered Ordered_interface (Pr = 0.03) |
Brotula_barbata_cry5	V523A	# | |
Brotula_barbata_cry5	V523A	# |---->Altered Metal_binding (Pr = 0.00)<---------------------------------------------------------|
Brotula_barbata_cry5	V523A	# |
Brotula_barbata_cry5	V523A	# |---->Altered PTM_site (Pr = 0.29)
Brotula_barbata_cry5	V523A	# |---->Loss of Acetylation at K527 (Pr = 0.25 | P = 0.01)
Brotula_barbata_cry5	V523A	# |---->Loss of Phosphorylation at S521 (Pr = 0.29 | P = 0.02)
Brotula_barbata_cry5	V523A	# |---->Loss of Proteolytic_cleavage at D524 (Pr = 0.13 | P = 0.02)
Brotula_barbata_cry5	V523A	# |---->Loss of SUMOylation at K528 (Pr = 0.19 | P = 0.04)
Brotula_barbata_cry5	A530G	0.093	Altered MoRF (Pr = 0.30 | P = 0.02); Gain of Loop (Pr = 0.30 | P = 4.4e-03); Gain of Acetylation at K527 (Pr = 0.25 | P = 0.01); Gain of B-factor (Pr = 0.25 | P = 0.03); Altered Calmodulin_binding (Pr = 0.21 | P = 0.03); Loss of SUMOylation at K529 (Pr = 0.20 | P = 0.04); Loss of Ubiquitylation at K534 (Pr = 0.15 | P = 0.05)	Altered Motifs (ELME000062:Secondary preference for PKA-type AGC kinase phosphorylation.; ELME000093:Peptide C-terminal amidation; ELME000271:Monopartite variant of the classical basically charged NLS. N-extended version.; ELME000276:Bipartite variant of the classical basically charged NLS.; ELME000278:Monopartite variant of the classical basically charged NLS. C-extended version.; PS00009:Amidation site)	Predicted conservation scores
Brotula_barbata_cry5	A530G	# Altered Effect (Pr = 0.30)
Brotula_barbata_cry5	A530G	# |---->Altered Motifs (ELME000062|ELME000093|ELME000271|ELME000276|ELME000278|PS00009)
Brotula_barbata_cry5	A530G	# |---->Altered Structure_and_dynamics (Pr = 0.30)-------------------------------------------------------|
Brotula_barbata_cry5	A530G	# | |---->Altered Secondary_structure (Pr = 0.30) |
Brotula_barbata_cry5	A530G	# | | |---->Gain of Loop (Pr = 0.30 | P = 4.4e-03) |
Brotula_barbata_cry5	A530G	# | | |
Brotula_barbata_cry5	A530G	# | |---->Altered Stability_and_conformational_flexibility (Pr = 0.25) |
Brotula_barbata_cry5	A530G	# | | |---->Altered Conformational_flexibility (Pr = 0.25) |
Brotula_barbata_cry5	A530G	# | | |---->Gain of B-factor (Pr = 0.25 | P = 0.03) |
Brotula_barbata_cry5	A530G	# | | |
Brotula_barbata_cry5	A530G	# | |---->Altered Special_structural_signatures (Pr = 0.03) |
Brotula_barbata_cry5	A530G	# | |---->Altered Signal_peptide (Pr = 0.00) |
Brotula_barbata_cry5	A530G	# | | |
Brotula_barbata_cry5	A530G	# | |---->Altered Transmembrane_protein (Pr = 0.03) |
Brotula_barbata_cry5	A530G	# | |
Brotula_barbata_cry5	A530G	# |---->Altered Functional_residue (Pr = 0.30) |
Brotula_barbata_cry5	A530G	# |---->Altered Macromolecular_binding (Pr = 0.30) |
Brotula_barbata_cry5	A530G	# | |---->Altered Protein_binding (Pr = 0.30) |
Brotula_barbata_cry5	A530G	# | |---->Altered Disordered_interface (Pr = 0.30) |
Brotula_barbata_cry5	A530G	# | | |---->Altered Calmodulin_binding (Pr = 0.21 | P = 0.03) |
Brotula_barbata_cry5	A530G	# | | |---->Altered MoRF (Pr = 0.30 | P = 0.02) |
Brotula_barbata_cry5	A530G	# | | |
Brotula_barbata_cry5	A530G	# | |---->Altered Ordered_interface (Pr = 0.04) |
Brotula_barbata_cry5	A530G	# | |
Brotula_barbata_cry5	A530G	# |---->Altered Metal_binding (Pr = 0.00)<---------------------------------------------------------|
Brotula_barbata_cry5	A530G	# |
Brotula_barbata_cry5	A530G	# |---->Altered PTM_site (Pr = 0.25)
Brotula_barbata_cry5	A530G	# |---->Gain of Acetylation at K527 (Pr = 0.25 | P = 0.01)
Brotula_barbata_cry5	A530G	# |---->Loss of SUMOylation at K529 (Pr = 0.20 | P = 0.04)
Brotula_barbata_cry5	A530G	# |---->Loss of Ubiquitylation at K534 (Pr = 0.15 | P = 0.05)
Brotula_barbata_cry5	R532K	0.107	Altered Calmodulin_binding (Pr = 0.29 | P = 0.01); Altered MoRF (Pr = 0.28 | P = 0.04); Gain of Loop (Pr = 0.27 | P = 0.03); Loss of Acetylation at K527 (Pr = 0.25 | P = 0.01); Gain of SUMOylation at R532 (Pr = 0.20 | P = 0.03); Loss of Ubiquitylation at K534 (Pr = 0.15 | P = 0.05)	Altered Motifs (ELME000062:Secondary preference for PKA-type AGC kinase phosphorylation.; ELME000102:N-Arg dibasic convertase (nardilysin) cleavage site (Xaa-|-Arg-Lys or Arg-|-Arg-Xaa).; ELME000108:Yeast kexin 2 cleavage site (Lys-Arg-|-Xaa or Arg-Arg-|-Xaa); ELME000271:Monopartite variant of the classical basically charged NLS. N-extended version.; ELME000276:Bipartite variant of the classical basically charged NLS.)	Predicted conservation scores
Brotula_barbata_cry5	R532K	# Altered Effect (Pr = 0.29)
Brotula_barbata_cry5	R532K	# |---->Altered Motifs (ELME000062|ELME000102|ELME000108|ELME000271|ELME000276)
Brotula_barbata_cry5	R532K	# |---->Altered Structure_and_dynamics (Pr = 0.27)-------------------------------------------------------|
Brotula_barbata_cry5	R532K	# | |---->Altered Secondary_structure (Pr = 0.27) |
Brotula_barbata_cry5	R532K	# | | |---->Gain of Loop (Pr = 0.27 | P = 0.03) |
Brotula_barbata_cry5	R532K	# | | |
Brotula_barbata_cry5	R532K	# | |---->Altered Stability_and_conformational_flexibility (Pr = 0.24) |
Brotula_barbata_cry5	R532K	# | | |---->Altered Conformational_flexibility (Pr = 0.24) |
Brotula_barbata_cry5	R532K	# | | |
Brotula_barbata_cry5	R532K	# | |---->Altered Special_structural_signatures (Pr = 0.02) |
Brotula_barbata_cry5	R532K	# | |---->Altered Signal_peptide (Pr = 0.00) |
Brotula_barbata_cry5	R532K	# | | |
Brotula_barbata_cry5	R532K	# | |---->Altered Transmembrane_protein (Pr = 0.02) |
Brotula_barbata_cry5	R532K	# | |
Brotula_barbata_cry5	R532K	# |---->Altered Functional_residue (Pr = 0.29) |
Brotula_barbata_cry5	R532K	# |---->Altered Macromolecular_binding (Pr = 0.29) |
Brotula_barbata_cry5	R532K	# | |---->Altered Protein_binding (Pr = 0.29) |
Brotula_barbata_cry5	R532K	# | |---->Altered Disordered_interface (Pr = 0.29) |
Brotula_barbata_cry5	R532K	# | | |---->Altered Calmodulin_binding (Pr = 0.29 | P = 0.01) |
Brotula_barbata_cry5	R532K	# | | |---->Altered MoRF (Pr = 0.28 | P = 0.04) |
Brotula_barbata_cry5	R532K	# | | |
Brotula_barbata_cry5	R532K	# | |---->Altered Ordered_interface (Pr = 0.05) |
Brotula_barbata_cry5	R532K	# | |
Brotula_barbata_cry5	R532K	# |---->Altered Metal_binding (Pr = 0.00)<---------------------------------------------------------|
Brotula_barbata_cry5	R532K	# |
Brotula_barbata_cry5	R532K	# |---->Altered PTM_site (Pr = 0.25)
Brotula_barbata_cry5	R532K	# |---->Loss of Acetylation at K527 (Pr = 0.25 | P = 0.01)
Brotula_barbata_cry5	R532K	# |---->Gain of SUMOylation at R532 (Pr = 0.20 | P = 0.03)
Brotula_barbata_cry5	R532K	# |---->Loss of Ubiquitylation at K534 (Pr = 0.15 | P = 0.05)
Brotula_barbata_cry-dash	L40I	0.300	Gain of Sodium_binding at N43 (Pr = 0.31 | P = 2.3e-03); Altered PPI_residue (Pr = 0.28 | P = 0.04); Loss of Nickel_binding at N43 (Pr = 0.28 | P = 6.0e-03); Gain of Zinc_binding at D42 (Pr = 0.28 | P = 0.02); Loss of Allosteric_site at R39 (Pr = 0.27 | P = 8.4e-03); Gain of Catalytic_site at R39 (Pr = 0.27 | P = 2.5e-03); Loss of Manganese_binding at N43 (Pr = 0.26 | P = 8.3e-03); Loss of Relative_solvent_accessibility (Pr = 0.24 | P = 0.04); Gain of Copper_binding at D42 (Pr = 0.14 | P = 5.1e-03)	Altered Motifs (None)	Predicted conservation scores
Brotula_barbata_cry-dash	L40I	# Altered Effect (Pr = 0.31)
Brotula_barbata_cry-dash	L40I	# |---->Altered Motifs (None)
Brotula_barbata_cry-dash	L40I	# |---->Altered Structure_and_dynamics (Pr = 0.31)-------------------------------------------------------|
Brotula_barbata_cry-dash	L40I	# | |---->Loss of Relative_solvent_accessibility (Pr = 0.24 | P = 0.04) |
Brotula_barbata_cry-dash	L40I	# | |---->Altered Secondary_structure (Pr = 0.25) |
Brotula_barbata_cry-dash	L40I	# | | |
Brotula_barbata_cry-dash	L40I	# | |---->Altered Stability_and_conformational_flexibility (Pr = 0.14) |
Brotula_barbata_cry-dash	L40I	# | | |---->Altered Conformational_flexibility (Pr = 0.14) |
Brotula_barbata_cry-dash	L40I	# | | |
Brotula_barbata_cry-dash	L40I	# | |---->Altered Special_structural_signatures (Pr = 0.11) |
Brotula_barbata_cry-dash	L40I	# | |---->Altered Signal_peptide (Pr = 0.00) |
Brotula_barbata_cry-dash	L40I	# | | |
Brotula_barbata_cry-dash	L40I	# | |---->Altered Transmembrane_protein (Pr = 0.11) |
Brotula_barbata_cry-dash	L40I	# | |
Brotula_barbata_cry-dash	L40I	# |---->Altered Functional_residue (Pr = 0.31) |
Brotula_barbata_cry-dash	L40I	# |---->Gain of Catalytic_site at R39 (Pr = 0.27 | P = 2.5e-03) |
Brotula_barbata_cry-dash	L40I	# |---->Loss of Allosteric_site at R39 (Pr = 0.27 | P = 8.4e-03)<----------------------------------|
Brotula_barbata_cry-dash	L40I	# |---->Altered Macromolecular_binding (Pr = 0.28) |
Brotula_barbata_cry-dash	L40I	# | |---->Altered Protein_binding (Pr = 0.28) |
Brotula_barbata_cry-dash	L40I	# | |---->Altered Disordered_interface (Pr = 0.04) |
Brotula_barbata_cry-dash	L40I	# | | |
Brotula_barbata_cry-dash	L40I	# | |---->Altered Ordered_interface (Pr = 0.28) |
Brotula_barbata_cry-dash	L40I	# | |---->Altered PPI_residue (Pr = 0.28 | P = 0.04) |
Brotula_barbata_cry-dash	L40I	# | |
Brotula_barbata_cry-dash	L40I	# |---->Altered Metal_binding (Pr = 0.31)<---------------------------------------------------------|
Brotula_barbata_cry-dash	L40I	# | |---->Gain of Copper_binding at D42 (Pr = 0.14 | P = 5.1e-03)
Brotula_barbata_cry-dash	L40I	# | |---->Loss of Manganese_binding at N43 (Pr = 0.26 | P = 8.3e-03)
Brotula_barbata_cry-dash	L40I	# | |---->Loss of Nickel_binding at N43 (Pr = 0.28 | P = 6.0e-03)
Brotula_barbata_cry-dash	L40I	# | |---->Gain of Sodium_binding at N43 (Pr = 0.31 | P = 2.3e-03)
Brotula_barbata_cry-dash	L40I	# | |---->Gain of Zinc_binding at D42 (Pr = 0.28 | P = 0.02)
Brotula_barbata_cry-dash	L40I	# |
Brotula_barbata_cry-dash	L40I	# |---->Altered PTM_site (Pr = 0.07)
Brotula_barbata_cry-dash	N95D	0.080		Altered Motifs (ELME000062:Secondary preference for PKA-type AGC kinase phosphorylation.; ELME000313:The WH2 motif is of variable length (16-19 amino acids) binding to the hydrophobic cleft formed by actin's subdomains 1 and 3. At the N-terminus it forms an alpha-helix followed by a flexible loop stabilised upon actin binding.; ELME000336:NEK2 phosphorylation motif with preferred Phe - Leu or Met in the -3 position to compensate for less favorable residues in the +1 and +2 position.)	Predicted conservation scores
Brotula_barbata_cry-dash	N95D	# Altered Effect (Pr = 0.24)
Brotula_barbata_cry-dash	N95D	# |---->Altered Motifs (ELME000062|ELME000313|ELME000336)
Brotula_barbata_cry-dash	N95D	# |---->Altered Structure_and_dynamics (Pr = 0.24)-------------------------------------------------------|
Brotula_barbata_cry-dash	N95D	# | |---->Altered Secondary_structure (Pr = 0.24) |
Brotula_barbata_cry-dash	N95D	# | | |
Brotula_barbata_cry-dash	N95D	# | |---->Altered Stability_and_conformational_flexibility (Pr = 0.17) |
Brotula_barbata_cry-dash	N95D	# | | |---->Altered Conformational_flexibility (Pr = 0.17) |
Brotula_barbata_cry-dash	N95D	# | | |
Brotula_barbata_cry-dash	N95D	# | |---->Altered Special_structural_signatures (Pr = 0.08) |
Brotula_barbata_cry-dash	N95D	# | |---->Altered Signal_peptide (Pr = 0.00) |
Brotula_barbata_cry-dash	N95D	# | | |
Brotula_barbata_cry-dash	N95D	# | |---->Altered Transmembrane_protein (Pr = 0.08) |
Brotula_barbata_cry-dash	N95D	# | |
Brotula_barbata_cry-dash	N95D	# |---->Altered Functional_residue (Pr = 0.15) |
Brotula_barbata_cry-dash	N95D	# |---->Altered Macromolecular_binding (Pr = 0.11) |
Brotula_barbata_cry-dash	N95D	# | |---->Altered Protein_binding (Pr = 0.11) |
Brotula_barbata_cry-dash	N95D	# | |---->Altered Disordered_interface (Pr = 0.11) |
Brotula_barbata_cry-dash	N95D	# | | |
Brotula_barbata_cry-dash	N95D	# | |---->Altered Ordered_interface (Pr = 0.09) |
Brotula_barbata_cry-dash	N95D	# | |
Brotula_barbata_cry-dash	N95D	# |---->Altered Metal_binding (Pr = 0.08)<---------------------------------------------------------|
Brotula_barbata_cry-dash	N95D	# |
Brotula_barbata_cry-dash	N95D	# |---->Altered PTM_site (Pr = 0.15)
Brotula_barbata_cry-dash	S124T	0.239	Loss of Relative_solvent_accessibility (Pr = 0.27 | P = 0.02); Loss of Sodium_binding at Q121 (Pr = 0.19 | P = 0.05)	Altered Motifs (PS00008:N-myristoylation site)	Predicted conservation scores
Brotula_barbata_cry-dash	S124T	# Altered Effect (Pr = 0.27)
Brotula_barbata_cry-dash	S124T	# |---->Altered Motifs (PS00008)
Brotula_barbata_cry-dash	S124T	# |---->Altered Structure_and_dynamics (Pr = 0.27)-------------------------------------------------------|
Brotula_barbata_cry-dash	S124T	# | |---->Loss of Relative_solvent_accessibility (Pr = 0.27 | P = 0.02) |
Brotula_barbata_cry-dash	S124T	# | |---->Altered Secondary_structure (Pr = 0.24) |
Brotula_barbata_cry-dash	S124T	# | | |
Brotula_barbata_cry-dash	S124T	# | |---->Altered Stability_and_conformational_flexibility (Pr = 0.14) |
Brotula_barbata_cry-dash	S124T	# | | |---->Altered Conformational_flexibility (Pr = 0.14) |
Brotula_barbata_cry-dash	S124T	# | | |
Brotula_barbata_cry-dash	S124T	# | |---->Altered Special_structural_signatures (Pr = 0.08) |
Brotula_barbata_cry-dash	S124T	# | |---->Altered Signal_peptide (Pr = 0.00) |
Brotula_barbata_cry-dash	S124T	# | | |
Brotula_barbata_cry-dash	S124T	# | |---->Altered Transmembrane_protein (Pr = 0.08) |
Brotula_barbata_cry-dash	S124T	# | |
Brotula_barbata_cry-dash	S124T	# |---->Altered Functional_residue (Pr = 0.19) |
Brotula_barbata_cry-dash	S124T	# |---->Altered Macromolecular_binding (Pr = 0.14) |
Brotula_barbata_cry-dash	S124T	# | |---->Altered Protein_binding (Pr = 0.14) |
Brotula_barbata_cry-dash	S124T	# | |---->Altered Disordered_interface (Pr = 0.02) |
Brotula_barbata_cry-dash	S124T	# | | |
Brotula_barbata_cry-dash	S124T	# | |---->Altered Ordered_interface (Pr = 0.14) |
Brotula_barbata_cry-dash	S124T	# | |
Brotula_barbata_cry-dash	S124T	# |---->Altered Metal_binding (Pr = 0.19)<---------------------------------------------------------|
Brotula_barbata_cry-dash	S124T	# | |---->Loss of Sodium_binding at Q121 (Pr = 0.19 | P = 0.05)
Brotula_barbata_cry-dash	S124T	# |
Brotula_barbata_cry-dash	S124T	# |---->Altered PTM_site (Pr = 0.12)
Brotula_barbata_cry-dash	E132N	0.506	Loss of Zinc_binding at H131 (Pr = 0.47 | P = 4.5e-03); Loss of Nickel_binding at H131 (Pr = 0.33 | P = 2.8e-03); Altered PPI_residue (Pr = 0.31 | P = 0.01); Gain of Relative_solvent_accessibility (Pr = 0.27 | P = 0.02); Gain of Sodium_binding at E133 (Pr = 0.22 | P = 0.02); Loss of Manganese_binding at H131 (Pr = 0.19 | P = 0.03); Gain of Potassium_binding at E133 (Pr = 0.14 | P = 0.02); Loss of Copper_binding at H131 (Pr = 0.09 | P = 0.01)	Altered Motifs (ELME000064:CK2 phosphorylation site)	Predicted conservation scores
Brotula_barbata_cry-dash	E132N	# Altered Effect (Pr = 0.47)
Brotula_barbata_cry-dash	E132N	# |---->Altered Motifs (ELME000064)
Brotula_barbata_cry-dash	E132N	# |---->Altered Structure_and_dynamics (Pr = 0.47)-------------------------------------------------------|
Brotula_barbata_cry-dash	E132N	# | |---->Gain of Relative_solvent_accessibility (Pr = 0.27 | P = 0.02) |
Brotula_barbata_cry-dash	E132N	# | |---->Altered Secondary_structure (Pr = 0.26) |
Brotula_barbata_cry-dash	E132N	# | | |
Brotula_barbata_cry-dash	E132N	# | |---->Altered Stability_and_conformational_flexibility (Pr = 0.26) |
Brotula_barbata_cry-dash	E132N	# | | |---->Altered Conformational_flexibility (Pr = 0.26) |
Brotula_barbata_cry-dash	E132N	# | | |
Brotula_barbata_cry-dash	E132N	# | |---->Altered Special_structural_signatures (Pr = 0.09) |
Brotula_barbata_cry-dash	E132N	# | |---->Altered Signal_peptide (Pr = 0.00) |
Brotula_barbata_cry-dash	E132N	# | | |
Brotula_barbata_cry-dash	E132N	# | |---->Altered Transmembrane_protein (Pr = 0.09) |
Brotula_barbata_cry-dash	E132N	# | |
Brotula_barbata_cry-dash	E132N	# |---->Altered Functional_residue (Pr = 0.47) |
Brotula_barbata_cry-dash	E132N	# |---->Altered Macromolecular_binding (Pr = 0.31) |
Brotula_barbata_cry-dash	E132N	# | |---->Altered Protein_binding (Pr = 0.31) |
Brotula_barbata_cry-dash	E132N	# | |---->Altered Disordered_interface (Pr = 0.02) |
Brotula_barbata_cry-dash	E132N	# | | |
Brotula_barbata_cry-dash	E132N	# | |---->Altered Ordered_interface (Pr = 0.31) |
Brotula_barbata_cry-dash	E132N	# | |---->Altered PPI_residue (Pr = 0.31 | P = 0.01) |
Brotula_barbata_cry-dash	E132N	# | |
Brotula_barbata_cry-dash	E132N	# |---->Altered Metal_binding (Pr = 0.47)<---------------------------------------------------------|
Brotula_barbata_cry-dash	E132N	# | |---->Loss of Copper_binding at H131 (Pr = 0.09 | P = 0.01)
Brotula_barbata_cry-dash	E132N	# | |---->Loss of Manganese_binding at H131 (Pr = 0.19 | P = 0.03)
Brotula_barbata_cry-dash	E132N	# | |---->Loss of Nickel_binding at H131 (Pr = 0.33 | P = 2.8e-03)
Brotula_barbata_cry-dash	E132N	# | |---->Gain of Potassium_binding at E133 (Pr = 0.14 | P = 0.02)
Brotula_barbata_cry-dash	E132N	# | |---->Gain of Sodium_binding at E133 (Pr = 0.22 | P = 0.02)
Brotula_barbata_cry-dash	E132N	# | |---->Loss of Zinc_binding at H131 (Pr = 0.47 | P = 4.5e-03)
Brotula_barbata_cry-dash	E132N	# |
Brotula_barbata_cry-dash	E132N	# |---->Altered PTM_site (Pr = 0.07)
Brotula_barbata_cry-dash	K143T	0.329	Gain of Zinc_binding at E142 (Pr = 0.32 | P = 0.01); Loss of Relative_solvent_accessibility (Pr = 0.27 | P = 0.02); Loss of Acetylation at K143 (Pr = 0.21 | P = 0.03); Altered Cytoplasmic_loop (Pr = 0.20 | P = 5.7e-03)	Altered Motifs (ELME000100:NEC1/NEC2 cleavage site (Lys-Arg-|-Xaa); ELME000108:Yeast kexin 2 cleavage site (Lys-Arg-|-Xaa or Arg-Arg-|-Xaa); ELME000146:Subtilisin/kexin isozyme-1 (SKI1) cleavage site ([RK]-X-[hydrophobic]-[LTKF]-|-X))	Predicted conservation scores
Brotula_barbata_cry-dash	K143T	# Altered Effect (Pr = 0.32)
Brotula_barbata_cry-dash	K143T	# |---->Altered Motifs (ELME000100|ELME000108|ELME000146)
Brotula_barbata_cry-dash	K143T	# |---->Altered Structure_and_dynamics (Pr = 0.32)-------------------------------------------------------|
Brotula_barbata_cry-dash	K143T	# | |---->Loss of Relative_solvent_accessibility (Pr = 0.27 | P = 0.02) |
Brotula_barbata_cry-dash	K143T	# | |---->Altered Secondary_structure (Pr = 0.05) |
Brotula_barbata_cry-dash	K143T	# | | |
Brotula_barbata_cry-dash	K143T	# | |---->Altered Stability_and_conformational_flexibility (Pr = 0.24) |
Brotula_barbata_cry-dash	K143T	# | | |---->Altered Conformational_flexibility (Pr = 0.24) |
Brotula_barbata_cry-dash	K143T	# | | |
Brotula_barbata_cry-dash	K143T	# | |---->Altered Special_structural_signatures (Pr = 0.20) |
Brotula_barbata_cry-dash	K143T	# | |---->Altered Signal_peptide (Pr = 0.00) |
Brotula_barbata_cry-dash	K143T	# | | |
Brotula_barbata_cry-dash	K143T	# | |---->Altered Transmembrane_protein (Pr = 0.20) |
Brotula_barbata_cry-dash	K143T	# | |---->Altered Non-cytoplasmic_loop (Pr = 0.20 | P = 5.7e-03) |
Brotula_barbata_cry-dash	K143T	# | |
Brotula_barbata_cry-dash	K143T	# |---->Altered Functional_residue (Pr = 0.32) |
Brotula_barbata_cry-dash	K143T	# |---->Altered Macromolecular_binding (Pr = 0.21) |
Brotula_barbata_cry-dash	K143T	# | |---->Altered Protein_binding (Pr = 0.21) |
Brotula_barbata_cry-dash	K143T	# | |---->Altered Disordered_interface (Pr = 0.06) |
Brotula_barbata_cry-dash	K143T	# | | |
Brotula_barbata_cry-dash	K143T	# | |---->Altered Ordered_interface (Pr = 0.21) |
Brotula_barbata_cry-dash	K143T	# | |
Brotula_barbata_cry-dash	K143T	# |---->Altered Metal_binding (Pr = 0.32)<---------------------------------------------------------|
Brotula_barbata_cry-dash	K143T	# | |---->Gain of Zinc_binding at E142 (Pr = 0.32 | P = 0.01)
Brotula_barbata_cry-dash	K143T	# |
Brotula_barbata_cry-dash	K143T	# |---->Altered PTM_site (Pr = 0.21)
Brotula_barbata_cry-dash	K143T	# |---->Loss of Acetylation at K143 (Pr = 0.21 | P = 0.03)
Brotula_barbata_cry-dash	D147N	0.128	Gain of Relative_solvent_accessibility (Pr = 0.32 | P = 4.7e-03); Loss of Zinc_binding at E142 (Pr = 0.23 | P = 0.04); Altered Cytoplasmic_loop (Pr = 0.20 | P = 5.4e-03)	Altered Motifs (ELME000079:Atipical motif for N-glycosylation site. Examples are Human CD69 - which is uniquely glycosylated at typical (Asn-X-Ser/Thr) and atypical (Asn-X-Cys) motifs - beta protein C; ELME000146:Subtilisin/kexin isozyme-1 (SKI1) cleavage site ([RK]-X-[hydrophobic]-[LTKF]-|-X))	Predicted conservation scores
Brotula_barbata_cry-dash	D147N	# Altered Effect (Pr = 0.32)
Brotula_barbata_cry-dash	D147N	# |---->Altered Motifs (ELME000079|ELME000146)
Brotula_barbata_cry-dash	D147N	# |---->Altered Structure_and_dynamics (Pr = 0.32)----------------------------------------------------------|
Brotula_barbata_cry-dash	D147N	# | |---->Gain of Relative_solvent_accessibility (Pr = 0.32 | P = 4.7e-03) |
Brotula_barbata_cry-dash	D147N	# | |---->Altered Secondary_structure (Pr = 0.20) |
Brotula_barbata_cry-dash	D147N	# | | |
Brotula_barbata_cry-dash	D147N	# | |---->Altered Stability_and_conformational_flexibility (Pr = 0.17) |
Brotula_barbata_cry-dash	D147N	# | | |---->Altered Conformational_flexibility (Pr = 0.17) |
Brotula_barbata_cry-dash	D147N	# | | |
Brotula_barbata_cry-dash	D147N	# | |---->Altered Special_structural_signatures (Pr = 0.20) |
Brotula_barbata_cry-dash	D147N	# | |---->Altered Signal_peptide (Pr = 0.00) |
Brotula_barbata_cry-dash	D147N	# | | |
Brotula_barbata_cry-dash	D147N	# | |---->Altered Transmembrane_protein (Pr = 0.20) |
Brotula_barbata_cry-dash	D147N	# | |---->Altered Non-cytoplasmic_loop (Pr = 0.20 | P = 5.4e-03) |
Brotula_barbata_cry-dash	D147N	# | |
Brotula_barbata_cry-dash	D147N	# |---->Altered Functional_residue (Pr = 0.25) |
Brotula_barbata_cry-dash	D147N	# |---->Altered Macromolecular_binding (Pr = 0.25) |
Brotula_barbata_cry-dash	D147N	# | |---->Altered Protein_binding (Pr = 0.25) |
Brotula_barbata_cry-dash	D147N	# | |---->Altered Disordered_interface (Pr = 0.13) |
Brotula_barbata_cry-dash	D147N	# | | |
Brotula_barbata_cry-dash	D147N	# | |---->Altered Ordered_interface (Pr = 0.25) |
Brotula_barbata_cry-dash	D147N	# | |
Brotula_barbata_cry-dash	D147N	# |---->Altered Metal_binding (Pr = 0.23)<------------------------------------------------------------|
Brotula_barbata_cry-dash	D147N	# | |---->Loss of Zinc_binding at E142 (Pr = 0.23 | P = 0.04)
Brotula_barbata_cry-dash	D147N	# |
Brotula_barbata_cry-dash	D147N	# |---->Altered PTM_site (Pr = 0.18)
Brotula_barbata_cry-dash	K187N	0.422	Loss of Acetylation at K187 (Pr = 0.28 | P = 6.0e-03); Altered PPI_residue (Pr = 0.28 | P = 0.04); Altered DNA_binding (Pr = 0.25 | P = 9.8e-03); Altered Cytoplasmic_loop (Pr = 0.18 | P = 7.9e-03)	Altered Motifs (ELME000102:N-Arg dibasic convertase (nardilysin) cleavage site (Xaa-|-Arg-Lys or Arg-|-Arg-Xaa).)	Predicted conservation scores
Brotula_barbata_cry-dash	K187N	# Altered Effect (Pr = 0.28)
Brotula_barbata_cry-dash	K187N	# |---->Altered Motifs (ELME000102)
Brotula_barbata_cry-dash	K187N	# |---->Altered Structure_and_dynamics (Pr = 0.25)-------------------------------------------------------|
Brotula_barbata_cry-dash	K187N	# | |---->Altered Secondary_structure (Pr = 0.25) |
Brotula_barbata_cry-dash	K187N	# | | |
Brotula_barbata_cry-dash	K187N	# | |---->Altered Stability_and_conformational_flexibility (Pr = 0.23) |
Brotula_barbata_cry-dash	K187N	# | | |---->Altered Conformational_flexibility (Pr = 0.23) |
Brotula_barbata_cry-dash	K187N	# | | |
Brotula_barbata_cry-dash	K187N	# | |---->Altered Special_structural_signatures (Pr = 0.18) |
Brotula_barbata_cry-dash	K187N	# | |---->Altered Signal_peptide (Pr = 0.00) |
Brotula_barbata_cry-dash	K187N	# | | |
Brotula_barbata_cry-dash	K187N	# | |---->Altered Transmembrane_protein (Pr = 0.18) |
Brotula_barbata_cry-dash	K187N	# | |---->Altered Non-cytoplasmic_loop (Pr = 0.18 | P = 7.9e-03) |
Brotula_barbata_cry-dash	K187N	# | |
Brotula_barbata_cry-dash	K187N	# |---->Altered Functional_residue (Pr = 0.28) |
Brotula_barbata_cry-dash	K187N	# |---->Altered Macromolecular_binding (Pr = 0.28) |
Brotula_barbata_cry-dash	K187N	# | |---->Altered DNA_binding (Pr = 0.25 | P = 9.8e-03) |
Brotula_barbata_cry-dash	K187N	# | |---->Altered Protein_binding (Pr = 0.28) |
Brotula_barbata_cry-dash	K187N	# | |---->Altered Disordered_interface (Pr = 0.15) |
Brotula_barbata_cry-dash	K187N	# | | |
Brotula_barbata_cry-dash	K187N	# | |---->Altered Ordered_interface (Pr = 0.28) |
Brotula_barbata_cry-dash	K187N	# | |---->Altered PPI_residue (Pr = 0.28 | P = 0.04) |
Brotula_barbata_cry-dash	K187N	# | |
Brotula_barbata_cry-dash	K187N	# |---->Altered Metal_binding (Pr = 0.04)<---------------------------------------------------------|
Brotula_barbata_cry-dash	K187N	# |
Brotula_barbata_cry-dash	K187N	# |---->Altered PTM_site (Pr = 0.28)
Brotula_barbata_cry-dash	K187N	# |---->Loss of Acetylation at K187 (Pr = 0.28 | P = 6.0e-03)
Brotula_barbata_cry-dash	T191S	0.093	Gain of Loop (Pr = 0.26 | P = 0.05); Gain of Acetylation at K187 (Pr = 0.21 | P = 0.04); Altered DNA_binding (Pr = 0.15 | P = 0.04)	Altered Motifs (ELME000202:(ST)Q motif which is phosphorylated by PIKK family members.; ELME000239:The USP7 NTD domain binding motif variant based on the MDM2 and P53 interactions.)	Predicted conservation scores
Brotula_barbata_cry-dash	T191S	# Altered Effect (Pr = 0.29)
Brotula_barbata_cry-dash	T191S	# |---->Altered Motifs (ELME000202|ELME000239)
Brotula_barbata_cry-dash	T191S	# |---->Altered Structure_and_dynamics (Pr = 0.29)-------------------------------------------------------|
Brotula_barbata_cry-dash	T191S	# | |---->Altered Secondary_structure (Pr = 0.26) |
Brotula_barbata_cry-dash	T191S	# | | |---->Gain of Loop (Pr = 0.26 | P = 0.05) |
Brotula_barbata_cry-dash	T191S	# | | |
Brotula_barbata_cry-dash	T191S	# | |---->Altered Stability_and_conformational_flexibility (Pr = 0.29) |
Brotula_barbata_cry-dash	T191S	# | | |---->Altered Conformational_flexibility (Pr = 0.29) |
Brotula_barbata_cry-dash	T191S	# | | |
Brotula_barbata_cry-dash	T191S	# | |---->Altered Special_structural_signatures (Pr = 0.06) |
Brotula_barbata_cry-dash	T191S	# | |---->Altered Signal_peptide (Pr = 0.00) |
Brotula_barbata_cry-dash	T191S	# | | |
Brotula_barbata_cry-dash	T191S	# | |---->Altered Transmembrane_protein (Pr = 0.06) |
Brotula_barbata_cry-dash	T191S	# | |
Brotula_barbata_cry-dash	T191S	# |---->Altered Functional_residue (Pr = 0.21) |
Brotula_barbata_cry-dash	T191S	# |---->Altered Macromolecular_binding (Pr = 0.15) |
Brotula_barbata_cry-dash	T191S	# | |---->Altered DNA_binding (Pr = 0.15 | P = 0.04) |
Brotula_barbata_cry-dash	T191S	# | |---->Altered Protein_binding (Pr = 0.12) |
Brotula_barbata_cry-dash	T191S	# | |---->Altered Disordered_interface (Pr = 0.11) |
Brotula_barbata_cry-dash	T191S	# | | |
Brotula_barbata_cry-dash	T191S	# | |---->Altered Ordered_interface (Pr = 0.12) |
Brotula_barbata_cry-dash	T191S	# | |
Brotula_barbata_cry-dash	T191S	# |---->Altered Metal_binding (Pr = 0.03)<---------------------------------------------------------|
Brotula_barbata_cry-dash	T191S	# |
Brotula_barbata_cry-dash	T191S	# |---->Altered PTM_site (Pr = 0.21)
Brotula_barbata_cry-dash	T191S	# |---->Gain of Acetylation at K187 (Pr = 0.21 | P = 0.04)
Brotula_barbata_cry-dash	Q192R	0.209	Gain of ADP-ribosylation at Q192 (Pr = 0.26 | P = 7.2e-03); Gain of Acetylation at K187 (Pr = 0.22 | P = 0.03); Altered DNA_binding (Pr = 0.15 | P = 0.05)	Altered Motifs (ELME000012:The di-Arg ER retention motif is defined by two consecutive arginine residues (RR) or with a single residue insertion (RXR). The motif is completed by an adjacent hydrophobic/arginine residue which may be on either side of the Arg pair.; ELME000202:(ST)Q motif which is phosphorylated by PIKK family members.)	Predicted conservation scores
Brotula_barbata_cry-dash	Q192R	# Altered Effect (Pr = 0.27)
Brotula_barbata_cry-dash	Q192R	# |---->Altered Motifs (ELME000012|ELME000202)
Brotula_barbata_cry-dash	Q192R	# |---->Altered Structure_and_dynamics (Pr = 0.27)-------------------------------------------------------|
Brotula_barbata_cry-dash	Q192R	# | |---->Altered Secondary_structure (Pr = 0.25) |
Brotula_barbata_cry-dash	Q192R	# | | |
Brotula_barbata_cry-dash	Q192R	# | |---->Altered Stability_and_conformational_flexibility (Pr = 0.27) |
Brotula_barbata_cry-dash	Q192R	# | | |---->Altered Conformational_flexibility (Pr = 0.27) |
Brotula_barbata_cry-dash	Q192R	# | | |
Brotula_barbata_cry-dash	Q192R	# | |---->Altered Special_structural_signatures (Pr = 0.06) |
Brotula_barbata_cry-dash	Q192R	# | |---->Altered Signal_peptide (Pr = 0.00) |
Brotula_barbata_cry-dash	Q192R	# | | |
Brotula_barbata_cry-dash	Q192R	# | |---->Altered Transmembrane_protein (Pr = 0.06) |
Brotula_barbata_cry-dash	Q192R	# | |
Brotula_barbata_cry-dash	Q192R	# |---->Altered Functional_residue (Pr = 0.26) |
Brotula_barbata_cry-dash	Q192R	# |---->Altered Macromolecular_binding (Pr = 0.15) |
Brotula_barbata_cry-dash	Q192R	# | |---->Altered DNA_binding (Pr = 0.15 | P = 0.05) |
Brotula_barbata_cry-dash	Q192R	# | |---->Altered Protein_binding (Pr = 0.11) |
Brotula_barbata_cry-dash	Q192R	# | |---->Altered Disordered_interface (Pr = 0.11) |
Brotula_barbata_cry-dash	Q192R	# | | |
Brotula_barbata_cry-dash	Q192R	# | |---->Altered Ordered_interface (Pr = 0.09) |
Brotula_barbata_cry-dash	Q192R	# | |
Brotula_barbata_cry-dash	Q192R	# |---->Altered Metal_binding (Pr = 0.02)<---------------------------------------------------------|
Brotula_barbata_cry-dash	Q192R	# |
Brotula_barbata_cry-dash	Q192R	# |---->Altered PTM_site (Pr = 0.26)
Brotula_barbata_cry-dash	Q192R	# |---->Gain of Acetylation at K187 (Pr = 0.22 | P = 0.03)
Brotula_barbata_cry-dash	Q192R	# |---->Gain of ADP-ribosylation at Q192 (Pr = 0.26 | P = 7.2e-03)
Brotula_barbata_cry-dash	F199I	0.256		Altered Motifs (ELME000005:This is the motif recognized by class I SH3 domains; ELME000106:Substrate recognition site that interacts with cyclin and thereby increases phosphorylation by cyclin/cdk complexes. Predicted proteins should have a CDK phosphorylation site. Also used by cyclin/cdk inhibitors.; ELME000136:The Class IV WW domain interaction motif is recognised primarily by the Pin1 phosphorylation-dependent prolyl isomerase.; ELME000146:Subtilisin/kexin isozyme-1 (SKI1) cleavage site ([RK]-X-[hydrophobic]-[LTKF]-|-X); ELME000149:Sorting and internalisation signal found in the cytoplasmic juxta-membrane region of type I transmembrane proteins. Targets them from the Trans Golgi Network to the lysosomal-endosomal-melanosomal compartments. Interacts with adaptor protein (AP) complexes; ELME000155:This is the motif recognized by those SH3 domains with a non-canonical class I recognition specificity; ELME000159:Proline-Directed Kinase (e.g. MAPK) phosphorylation site in higher eukaryotes.; ELME000358:Phospho-dependent motif that mediates docking of CDK substrates and regulators to cyclin-CDK-bound Cks1.)	Predicted conservation scores
Brotula_barbata_cry-dash	F199I	# Altered Effect (Pr = 0.27)
Brotula_barbata_cry-dash	F199I	# |---->Altered Motifs (ELME000005|ELME000106|ELME000136|ELME000146|ELME000149|ELME000155|ELME000159|ELME000358)
Brotula_barbata_cry-dash	F199I	# |---->Altered Structure_and_dynamics (Pr = 0.27)-------------------------------------------------------|
Brotula_barbata_cry-dash	F199I	# | |---->Altered Secondary_structure (Pr = 0.26) |
Brotula_barbata_cry-dash	F199I	# | | |
Brotula_barbata_cry-dash	F199I	# | |---->Altered Stability_and_conformational_flexibility (Pr = 0.27) |
Brotula_barbata_cry-dash	F199I	# | | |---->Altered Conformational_flexibility (Pr = 0.27) |
Brotula_barbata_cry-dash	F199I	# | | |
Brotula_barbata_cry-dash	F199I	# | |---->Altered Special_structural_signatures (Pr = 0.05) |
Brotula_barbata_cry-dash	F199I	# | |---->Altered Signal_peptide (Pr = 0.00) |
Brotula_barbata_cry-dash	F199I	# | | |
Brotula_barbata_cry-dash	F199I	# | |---->Altered Transmembrane_protein (Pr = 0.05) |
Brotula_barbata_cry-dash	F199I	# | |
Brotula_barbata_cry-dash	F199I	# |---->Altered Functional_residue (Pr = 0.18) |
Brotula_barbata_cry-dash	F199I	# |---->Altered Macromolecular_binding (Pr = 0.10) |
Brotula_barbata_cry-dash	F199I	# | |---->Altered Protein_binding (Pr = 0.10) |
Brotula_barbata_cry-dash	F199I	# | |---->Altered Disordered_interface (Pr = 0.10) |
Brotula_barbata_cry-dash	F199I	# | | |
Brotula_barbata_cry-dash	F199I	# | |---->Altered Ordered_interface (Pr = 0.05) |
Brotula_barbata_cry-dash	F199I	# | |
Brotula_barbata_cry-dash	F199I	# |---->Altered Metal_binding (Pr = 0.01)<---------------------------------------------------------|
Brotula_barbata_cry-dash	F199I	# |
Brotula_barbata_cry-dash	F199I	# |---->Altered PTM_site (Pr = 0.18)
Brotula_barbata_cry-dash	L208V	0.129	Gain of Loop (Pr = 0.26 | P = 0.05)	Altered Motifs (ELME000106:Substrate recognition site that interacts with cyclin and thereby increases phosphorylation by cyclin/cdk complexes. Predicted proteins should have a CDK phosphorylation site. Also used by cyclin/cdk inhibitors.; ELME000155:This is the motif recognized by those SH3 domains with a non-canonical class I recognition specificity)	Predicted conservation scores
Brotula_barbata_cry-dash	L208V	# Altered Effect (Pr = 0.28)
Brotula_barbata_cry-dash	L208V	# |---->Altered Motifs (ELME000106|ELME000155)
Brotula_barbata_cry-dash	L208V	# |---->Altered Structure_and_dynamics (Pr = 0.28)-------------------------------------------------------|
Brotula_barbata_cry-dash	L208V	# | |---->Altered Secondary_structure (Pr = 0.26) |
Brotula_barbata_cry-dash	L208V	# | | |---->Gain of Loop (Pr = 0.26 | P = 0.05) |
Brotula_barbata_cry-dash	L208V	# | | |
Brotula_barbata_cry-dash	L208V	# | |---->Altered Stability_and_conformational_flexibility (Pr = 0.28) |
Brotula_barbata_cry-dash	L208V	# | | |---->Altered Conformational_flexibility (Pr = 0.28) |
Brotula_barbata_cry-dash	L208V	# | | |
Brotula_barbata_cry-dash	L208V	# | |---->Altered Special_structural_signatures (Pr = 0.04) |
Brotula_barbata_cry-dash	L208V	# | |---->Altered Signal_peptide (Pr = 0.00) |
Brotula_barbata_cry-dash	L208V	# | | |
Brotula_barbata_cry-dash	L208V	# | |---->Altered Transmembrane_protein (Pr = 0.04) |
Brotula_barbata_cry-dash	L208V	# | |
Brotula_barbata_cry-dash	L208V	# |---->Altered Functional_residue (Pr = 0.17) |
Brotula_barbata_cry-dash	L208V	# |---->Altered Macromolecular_binding (Pr = 0.11) |
Brotula_barbata_cry-dash	L208V	# | |---->Altered Protein_binding (Pr = 0.11) |
Brotula_barbata_cry-dash	L208V	# | |---->Altered Disordered_interface (Pr = 0.11) |
Brotula_barbata_cry-dash	L208V	# | | |
Brotula_barbata_cry-dash	L208V	# | |---->Altered Ordered_interface (Pr = 0.02) |
Brotula_barbata_cry-dash	L208V	# | |
Brotula_barbata_cry-dash	L208V	# |---->Altered Metal_binding (Pr = 0.01)<---------------------------------------------------------|
Brotula_barbata_cry-dash	L208V	# |
Brotula_barbata_cry-dash	L208V	# |---->Altered PTM_site (Pr = 0.17)
Brotula_barbata_cry-dash	V243Q	0.295	Loss of ADP-ribosylation at R247 (Pr = 0.24 | P = 0.01); Altered Cytoplasmic_loop (Pr = 0.15 | P = 0.01)	Altered Motifs (ELME000053:GSK3 phosphorylation recognition site; ELME000155:This is the motif recognized by those SH3 domains with a non-canonical class I recognition specificity; ELME000182:STAT5 Src Homology 2 (SH2) domain binding motif.)	Predicted conservation scores
Brotula_barbata_cry-dash	V243Q	# Altered Effect (Pr = 0.26)
Brotula_barbata_cry-dash	V243Q	# |---->Altered Motifs (ELME000053|ELME000155|ELME000182)
Brotula_barbata_cry-dash	V243Q	# |---->Altered Structure_and_dynamics (Pr = 0.26)-------------------------------------------------------|
Brotula_barbata_cry-dash	V243Q	# | |---->Altered Secondary_structure (Pr = 0.26) |
Brotula_barbata_cry-dash	V243Q	# | | |
Brotula_barbata_cry-dash	V243Q	# | |---->Altered Stability_and_conformational_flexibility (Pr = 0.18) |
Brotula_barbata_cry-dash	V243Q	# | | |---->Altered Conformational_flexibility (Pr = 0.18) |
Brotula_barbata_cry-dash	V243Q	# | | |
Brotula_barbata_cry-dash	V243Q	# | |---->Altered Special_structural_signatures (Pr = 0.15) |
Brotula_barbata_cry-dash	V243Q	# | |---->Altered Signal_peptide (Pr = 0.00) |
Brotula_barbata_cry-dash	V243Q	# | | |
Brotula_barbata_cry-dash	V243Q	# | |---->Altered Transmembrane_protein (Pr = 0.15) |
Brotula_barbata_cry-dash	V243Q	# | |---->Altered Non-cytoplasmic_loop (Pr = 0.15 | P = 0.01) |
Brotula_barbata_cry-dash	V243Q	# | |
Brotula_barbata_cry-dash	V243Q	# |---->Altered Functional_residue (Pr = 0.24) |
Brotula_barbata_cry-dash	V243Q	# |---->Altered Macromolecular_binding (Pr = 0.12) |
Brotula_barbata_cry-dash	V243Q	# | |---->Altered Protein_binding (Pr = 0.12) |
Brotula_barbata_cry-dash	V243Q	# | |---->Altered Disordered_interface (Pr = 0.05) |
Brotula_barbata_cry-dash	V243Q	# | | |
Brotula_barbata_cry-dash	V243Q	# | |---->Altered Ordered_interface (Pr = 0.12) |
Brotula_barbata_cry-dash	V243Q	# | |
Brotula_barbata_cry-dash	V243Q	# |---->Altered Metal_binding (Pr = 0.04)<---------------------------------------------------------|
Brotula_barbata_cry-dash	V243Q	# |
Brotula_barbata_cry-dash	V243Q	# |---->Altered PTM_site (Pr = 0.24)
Brotula_barbata_cry-dash	V243Q	# |---->Loss of ADP-ribosylation at R247 (Pr = 0.24 | P = 0.01)
Brotula_barbata_cry-dash	S253T	0.125	Loss of Catalytic_site at E256 (Pr = 0.27 | P = 3.3e-03); Loss of Relative_solvent_accessibility (Pr = 0.24 | P = 0.04); Loss of Sodium_binding at E256 (Pr = 0.21 | P = 0.03)	Altered Motifs (ELME000053:GSK3 phosphorylation recognition site; ELME000064:CK2 phosphorylation site; ELME000085:Glycosaminoglycan attachment site; ELME000220:Phosphothreonine motif binding a subset of FHA domains that have a preference for an acidic amino acid at the pT+3 position.; PS00006:Casein kinase II phosphorylation site)	Predicted conservation scores
Brotula_barbata_cry-dash	S253T	# Altered Effect (Pr = 0.30)
Brotula_barbata_cry-dash	S253T	# |---->Altered Motifs (ELME000053|ELME000064|ELME000085|ELME000220|PS00006)
Brotula_barbata_cry-dash	S253T	# |---->Altered Structure_and_dynamics (Pr = 0.30)-------------------------------------------------------|
Brotula_barbata_cry-dash	S253T	# | |---->Loss of Relative_solvent_accessibility (Pr = 0.24 | P = 0.04) |
Brotula_barbata_cry-dash	S253T	# | |---->Altered Secondary_structure (Pr = 0.25) |
Brotula_barbata_cry-dash	S253T	# | | |
Brotula_barbata_cry-dash	S253T	# | |---->Altered Stability_and_conformational_flexibility (Pr = 0.30) |
Brotula_barbata_cry-dash	S253T	# | | |---->Altered Conformational_flexibility (Pr = 0.30) |
Brotula_barbata_cry-dash	S253T	# | | |
Brotula_barbata_cry-dash	S253T	# | |---->Altered Special_structural_signatures (Pr = 0.10) |
Brotula_barbata_cry-dash	S253T	# | |---->Altered Signal_peptide (Pr = 0.00) |
Brotula_barbata_cry-dash	S253T	# | | |
Brotula_barbata_cry-dash	S253T	# | |---->Altered Transmembrane_protein (Pr = 0.10) |
Brotula_barbata_cry-dash	S253T	# | |
Brotula_barbata_cry-dash	S253T	# |---->Altered Functional_residue (Pr = 0.27) |
Brotula_barbata_cry-dash	S253T	# |---->Loss of Catalytic_site at E256 (Pr = 0.27 | P = 3.3e-03) |
Brotula_barbata_cry-dash	S253T	# |---->Altered Macromolecular_binding (Pr = 0.16) |
Brotula_barbata_cry-dash	S253T	# | |---->Altered Protein_binding (Pr = 0.16) |
Brotula_barbata_cry-dash	S253T	# | |---->Altered Disordered_interface (Pr = 0.01) |
Brotula_barbata_cry-dash	S253T	# | | |
Brotula_barbata_cry-dash	S253T	# | |---->Altered Ordered_interface (Pr = 0.16) |
Brotula_barbata_cry-dash	S253T	# | |
Brotula_barbata_cry-dash	S253T	# |---->Altered Metal_binding (Pr = 0.21)<---------------------------------------------------------|
Brotula_barbata_cry-dash	S253T	# | |---->Loss of Sodium_binding at E256 (Pr = 0.21 | P = 0.03)
Brotula_barbata_cry-dash	S253T	# |
Brotula_barbata_cry-dash	S253T	# |---->Altered PTM_site (Pr = 0.03)
Brotula_barbata_cry-dash	H261Q	0.195	Gain of Relative_solvent_accessibility (Pr = 0.29 | P = 0.01); Gain of Sodium_binding at E256 (Pr = 0.21 | P = 0.03); Gain of Catalytic_site at E256 (Pr = 0.18 | P = 0.02); Loss of Nickel_binding at R262 (Pr = 0.16 | P = 0.05)	Altered Motifs (None)	Predicted conservation scores
Brotula_barbata_cry-dash	H261Q	# Altered Effect (Pr = 0.29)
Brotula_barbata_cry-dash	H261Q	# |---->Altered Motifs (None)
Brotula_barbata_cry-dash	H261Q	# |---->Altered Structure_and_dynamics (Pr = 0.29)-------------------------------------------------------|
Brotula_barbata_cry-dash	H261Q	# | |---->Gain of Relative_solvent_accessibility (Pr = 0.29 | P = 0.01) |
Brotula_barbata_cry-dash	H261Q	# | |---->Altered Secondary_structure (Pr = 0.25) |
Brotula_barbata_cry-dash	H261Q	# | | |
Brotula_barbata_cry-dash	H261Q	# | |---->Altered Stability_and_conformational_flexibility (Pr = 0.27) |
Brotula_barbata_cry-dash	H261Q	# | | |---->Altered Conformational_flexibility (Pr = 0.27) |
Brotula_barbata_cry-dash	H261Q	# | | |
Brotula_barbata_cry-dash	H261Q	# | |---->Altered Special_structural_signatures (Pr = 0.10) |
Brotula_barbata_cry-dash	H261Q	# | |---->Altered Signal_peptide (Pr = 0.00) |
Brotula_barbata_cry-dash	H261Q	# | | |
Brotula_barbata_cry-dash	H261Q	# | |---->Altered Transmembrane_protein (Pr = 0.10) |
Brotula_barbata_cry-dash	H261Q	# | |
Brotula_barbata_cry-dash	H261Q	# |---->Altered Functional_residue (Pr = 0.21) |
Brotula_barbata_cry-dash	H261Q	# |---->Gain of Catalytic_site at E256 (Pr = 0.18 | P = 0.02) |
Brotula_barbata_cry-dash	H261Q	# |---->Altered Macromolecular_binding (Pr = 0.18) |
Brotula_barbata_cry-dash	H261Q	# | |---->Altered Protein_binding (Pr = 0.18) |
Brotula_barbata_cry-dash	H261Q	# | |---->Altered Disordered_interface (Pr = 0.04) |
Brotula_barbata_cry-dash	H261Q	# | | |
Brotula_barbata_cry-dash	H261Q	# | |---->Altered Ordered_interface (Pr = 0.18) |
Brotula_barbata_cry-dash	H261Q	# | |
Brotula_barbata_cry-dash	H261Q	# |---->Altered Metal_binding (Pr = 0.21)<---------------------------------------------------------|
Brotula_barbata_cry-dash	H261Q	# | |---->Loss of Nickel_binding at R262 (Pr = 0.16 | P = 0.05)
Brotula_barbata_cry-dash	H261Q	# | |---->Gain of Sodium_binding at E256 (Pr = 0.21 | P = 0.03)
Brotula_barbata_cry-dash	H261Q	# |
Brotula_barbata_cry-dash	H261Q	# |---->Altered PTM_site (Pr = 0.07)
Brotula_barbata_cry-dash	S327N	0.476	Gain of Pyrrolidone_carboxylic_acid at Q326 (Pr = 0.15 | P = 4.5e-03); Loss of N-linked_glycosylation at N325 (Pr = 0.02 | P = 0.03)	Altered Motifs (ELME000052:Phosphothreonine motif binding a subset of FHA domains that show a preference for a large aliphatic amino acid at the pT+3 position.; ELME000053:GSK3 phosphorylation recognition site; ELME000070:Generic motif for N-glycosylation. It was shown that Trp - Asp - and Glu are uncommon before the Ser/Thr position (PMID-8626433). Efficient glycosylation usually occurs when ~60 residues or more separate the glycosylation acceptor site from the C-terminus.; ELME000239:The USP7 NTD domain binding motif variant based on the MDM2 and P53 interactions.; PS00001:N-glycosylation site)	Predicted conservation scores
Brotula_barbata_cry-dash	S327N	# Altered Effect (Pr = 0.29)
Brotula_barbata_cry-dash	S327N	# |---->Altered Motifs (ELME000052|ELME000053|ELME000070|ELME000239|PS00001)
Brotula_barbata_cry-dash	S327N	# |---->Altered Structure_and_dynamics (Pr = 0.29)-------------------------------------------------------|
Brotula_barbata_cry-dash	S327N	# | |---->Altered Secondary_structure (Pr = 0.26) |
Brotula_barbata_cry-dash	S327N	# | | |
Brotula_barbata_cry-dash	S327N	# | |---->Altered Stability_and_conformational_flexibility (Pr = 0.29) |
Brotula_barbata_cry-dash	S327N	# | | |---->Altered Conformational_flexibility (Pr = 0.29) |
Brotula_barbata_cry-dash	S327N	# | | |
Brotula_barbata_cry-dash	S327N	# | |---->Altered Special_structural_signatures (Pr = 0.15) |
Brotula_barbata_cry-dash	S327N	# | |---->Altered Signal_peptide (Pr = 0.00) |
Brotula_barbata_cry-dash	S327N	# | | |
Brotula_barbata_cry-dash	S327N	# | |---->Altered Transmembrane_protein (Pr = 0.15) |
Brotula_barbata_cry-dash	S327N	# | |
Brotula_barbata_cry-dash	S327N	# |---->Altered Functional_residue (Pr = 0.22) |
Brotula_barbata_cry-dash	S327N	# |---->Altered Macromolecular_binding (Pr = 0.22) |
Brotula_barbata_cry-dash	S327N	# | |---->Altered Protein_binding (Pr = 0.22) |
Brotula_barbata_cry-dash	S327N	# | |---->Altered Disordered_interface (Pr = 0.08) |
Brotula_barbata_cry-dash	S327N	# | | |
Brotula_barbata_cry-dash	S327N	# | |---->Altered Ordered_interface (Pr = 0.22) |
Brotula_barbata_cry-dash	S327N	# | |
Brotula_barbata_cry-dash	S327N	# |---->Altered Metal_binding (Pr = 0.11)<---------------------------------------------------------|
Brotula_barbata_cry-dash	S327N	# |
Brotula_barbata_cry-dash	S327N	# |---->Altered PTM_site (Pr = 0.15)
Brotula_barbata_cry-dash	S327N	# |---->Loss of N-linked_glycosylation at N325 (Pr = 0.02 | P = 0.03)
Brotula_barbata_cry-dash	S327N	# |---->Gain of Pyrrolidone_carboxylic_acid at Q326 (Pr = 0.15 | P = 4.5e-03)
Brotula_barbata_cry-dash	L336M	0.536	Loss of Manganese_binding at E334 (Pr = 0.19 | P = 0.03); Gain of Catalytic_site at R338 (Pr = 0.12 | P = 0.03); Loss of Sulfation at Y340 (Pr = 0.03 | P = 0.02)	Altered Motifs (ELME000328:Fxxx[WF] motifs are present in Pex19 and S. cerevisiae Pex5 cytosolic receptors that bind to peroxisomal membrane docking member - Pex14)	Predicted conservation scores
Brotula_barbata_cry-dash	L336M	# Altered Effect (Pr = 0.25)
Brotula_barbata_cry-dash	L336M	# |---->Altered Motifs (ELME000328)
Brotula_barbata_cry-dash	L336M	# |---->Altered Structure_and_dynamics (Pr = 0.25)-------------------------------------------------------|
Brotula_barbata_cry-dash	L336M	# | |---->Altered Secondary_structure (Pr = 0.25) |
Brotula_barbata_cry-dash	L336M	# | | |
Brotula_barbata_cry-dash	L336M	# | |---->Altered Stability_and_conformational_flexibility (Pr = 0.07) |
Brotula_barbata_cry-dash	L336M	# | | |---->Altered Conformational_flexibility (Pr = 0.07) |
Brotula_barbata_cry-dash	L336M	# | | |
Brotula_barbata_cry-dash	L336M	# | |---->Altered Special_structural_signatures (Pr = 0.07) |
Brotula_barbata_cry-dash	L336M	# | |---->Altered Signal_peptide (Pr = 0.00) |
Brotula_barbata_cry-dash	L336M	# | | |
Brotula_barbata_cry-dash	L336M	# | |---->Altered Transmembrane_protein (Pr = 0.07) |
Brotula_barbata_cry-dash	L336M	# | |
Brotula_barbata_cry-dash	L336M	# |---->Altered Functional_residue (Pr = 0.22) |
Brotula_barbata_cry-dash	L336M	# |---->Gain of Catalytic_site at R338 (Pr = 0.12 | P = 0.03) |
Brotula_barbata_cry-dash	L336M	# |---->Altered Macromolecular_binding (Pr = 0.22) |
Brotula_barbata_cry-dash	L336M	# | |---->Altered Protein_binding (Pr = 0.22) |
Brotula_barbata_cry-dash	L336M	# | |---->Altered Disordered_interface (Pr = 0.12) |
Brotula_barbata_cry-dash	L336M	# | | |
Brotula_barbata_cry-dash	L336M	# | |---->Altered Ordered_interface (Pr = 0.22) |
Brotula_barbata_cry-dash	L336M	# | |
Brotula_barbata_cry-dash	L336M	# |---->Altered Metal_binding (Pr = 0.19)<---------------------------------------------------------|
Brotula_barbata_cry-dash	L336M	# | |---->Loss of Manganese_binding at E334 (Pr = 0.19 | P = 0.03)
Brotula_barbata_cry-dash	L336M	# |
Brotula_barbata_cry-dash	L336M	# |---->Altered PTM_site (Pr = 0.06)
Brotula_barbata_cry-dash	L336M	# |---->Loss of Sulfation at Y340 (Pr = 0.03 | P = 0.02)
Brotula_barbata_cry-dash	K342R	0.334	Gain of Acetylation at K347 (Pr = 0.23 | P = 0.02); Gain of Manganese_binding at D339 (Pr = 0.19 | P = 0.02); Loss of Catalytic_site at R338 (Pr = 0.11 | P = 0.04); Loss of Sulfation at Y340 (Pr = 0.03 | P = 0.02)	Altered Motifs (ELME000120:Tyrosine-based sorting signal responsible for the interaction with mu subunit of AP (Adaptor Protein) complex; ELME000182:STAT5 Src Homology 2 (SH2) domain binding motif.)	Predicted conservation scores
Brotula_barbata_cry-dash	K342R	# Altered Effect (Pr = 0.25)
Brotula_barbata_cry-dash	K342R	# |---->Altered Motifs (ELME000120|ELME000182)
Brotula_barbata_cry-dash	K342R	# |---->Altered Structure_and_dynamics (Pr = 0.25)-------------------------------------------------------|
Brotula_barbata_cry-dash	K342R	# | |---->Altered Secondary_structure (Pr = 0.25) |
Brotula_barbata_cry-dash	K342R	# | | |
Brotula_barbata_cry-dash	K342R	# | |---->Altered Stability_and_conformational_flexibility (Pr = 0.09) |
Brotula_barbata_cry-dash	K342R	# | | |---->Altered Conformational_flexibility (Pr = 0.09) |
Brotula_barbata_cry-dash	K342R	# | | |
Brotula_barbata_cry-dash	K342R	# | |---->Altered Special_structural_signatures (Pr = 0.13) |
Brotula_barbata_cry-dash	K342R	# | |---->Altered Signal_peptide (Pr = 0.00) |
Brotula_barbata_cry-dash	K342R	# | | |
Brotula_barbata_cry-dash	K342R	# | |---->Altered Transmembrane_protein (Pr = 0.13) |
Brotula_barbata_cry-dash	K342R	# | |
Brotula_barbata_cry-dash	K342R	# |---->Altered Functional_residue (Pr = 0.25) |
Brotula_barbata_cry-dash	K342R	# |---->Loss of Catalytic_site at R338 (Pr = 0.11 | P = 0.04) |
Brotula_barbata_cry-dash	K342R	# |---->Altered Macromolecular_binding (Pr = 0.25) |
Brotula_barbata_cry-dash	K342R	# | |---->Altered Protein_binding (Pr = 0.25) |
Brotula_barbata_cry-dash	K342R	# | |---->Altered Disordered_interface (Pr = 0.12) |
Brotula_barbata_cry-dash	K342R	# | | |
Brotula_barbata_cry-dash	K342R	# | |---->Altered Ordered_interface (Pr = 0.25) |
Brotula_barbata_cry-dash	K342R	# | |
Brotula_barbata_cry-dash	K342R	# |---->Altered Metal_binding (Pr = 0.19)<---------------------------------------------------------|
Brotula_barbata_cry-dash	K342R	# | |---->Gain of Manganese_binding at D339 (Pr = 0.19 | P = 0.02)
Brotula_barbata_cry-dash	K342R	# |
Brotula_barbata_cry-dash	K342R	# |---->Altered PTM_site (Pr = 0.23)
Brotula_barbata_cry-dash	K342R	# |---->Gain of Acetylation at K347 (Pr = 0.23 | P = 0.02)
Brotula_barbata_cry-dash	K342R	# |---->Loss of Sulfation at Y340 (Pr = 0.03 | P = 0.02)
Brotula_barbata_cry-dash	A345G	0.676	Loss of Helix (Pr = 0.28 | P = 0.03); Altered PPI_residue (Pr = 0.27 | P = 0.05); Gain of Relative_solvent_accessibility (Pr = 0.25 | P = 0.03); Altered Cytoplasmic_loop (Pr = 0.23 | P = 2.8e-03); Gain of Acetylation at K347 (Pr = 0.22 | P = 0.03); Loss of Sulfation at Y340 (Pr = 0.03 | P = 0.02)	Altered Motifs (PS00008:N-myristoylation site)	Predicted conservation scores
Brotula_barbata_cry-dash	A345G	# Altered Effect (Pr = 0.28)
Brotula_barbata_cry-dash	A345G	# |---->Altered Motifs (PS00008)
Brotula_barbata_cry-dash	A345G	# |---->Altered Structure_and_dynamics (Pr = 0.28)-------------------------------------------------------|
Brotula_barbata_cry-dash	A345G	# | |---->Gain of Relative_solvent_accessibility (Pr = 0.25 | P = 0.03) |
Brotula_barbata_cry-dash	A345G	# | |---->Altered Secondary_structure (Pr = 0.28) |
Brotula_barbata_cry-dash	A345G	# | | |---->Loss of Helix (Pr = 0.28 | P = 0.03) |
Brotula_barbata_cry-dash	A345G	# | | |
Brotula_barbata_cry-dash	A345G	# | |---->Altered Stability_and_conformational_flexibility (Pr = 0.13) |
Brotula_barbata_cry-dash	A345G	# | | |---->Altered Conformational_flexibility (Pr = 0.13) |
Brotula_barbata_cry-dash	A345G	# | | |
Brotula_barbata_cry-dash	A345G	# | |---->Altered Special_structural_signatures (Pr = 0.23) |
Brotula_barbata_cry-dash	A345G	# | |---->Altered Signal_peptide (Pr = 0.00) |
Brotula_barbata_cry-dash	A345G	# | | |
Brotula_barbata_cry-dash	A345G	# | |---->Altered Transmembrane_protein (Pr = 0.23) |
Brotula_barbata_cry-dash	A345G	# | |---->Altered Non-cytoplasmic_loop (Pr = 0.23 | P = 2.8e-03) |
Brotula_barbata_cry-dash	A345G	# | |
Brotula_barbata_cry-dash	A345G	# |---->Altered Functional_residue (Pr = 0.27) |
Brotula_barbata_cry-dash	A345G	# |---->Altered Macromolecular_binding (Pr = 0.27) |
Brotula_barbata_cry-dash	A345G	# | |---->Altered Protein_binding (Pr = 0.27) |
Brotula_barbata_cry-dash	A345G	# | |---->Altered Disordered_interface (Pr = 0.10) |
Brotula_barbata_cry-dash	A345G	# | | |
Brotula_barbata_cry-dash	A345G	# | |---->Altered Ordered_interface (Pr = 0.27) |
Brotula_barbata_cry-dash	A345G	# | |---->Altered PPI_residue (Pr = 0.27 | P = 0.05) |
Brotula_barbata_cry-dash	A345G	# | |
Brotula_barbata_cry-dash	A345G	# |---->Altered Metal_binding (Pr = 0.15)<---------------------------------------------------------|
Brotula_barbata_cry-dash	A345G	# |
Brotula_barbata_cry-dash	A345G	# |---->Altered PTM_site (Pr = 0.22)
Brotula_barbata_cry-dash	A345G	# |---->Gain of Acetylation at K347 (Pr = 0.22 | P = 0.03)
Brotula_barbata_cry-dash	A345G	# |---->Loss of Sulfation at Y340 (Pr = 0.03 | P = 0.02)
Brotula_barbata_cry-dash	V346L	0.343	Altered PPI_residue (Pr = 0.30 | P = 0.02); Gain of Relative_solvent_accessibility (Pr = 0.26 | P = 0.03); Altered Cytoplasmic_loop (Pr = 0.23 | P = 2.5e-03); Gain of Acetylation at K347 (Pr = 0.22 | P = 0.03)	Altered Motifs (None)	Predicted conservation scores
Brotula_barbata_cry-dash	V346L	# Altered Effect (Pr = 0.30)
Brotula_barbata_cry-dash	V346L	# |---->Altered Motifs (None)
Brotula_barbata_cry-dash	V346L	# |---->Altered Structure_and_dynamics (Pr = 0.26)-------------------------------------------------------|
Brotula_barbata_cry-dash	V346L	# | |---->Gain of Relative_solvent_accessibility (Pr = 0.26 | P = 0.03) |
Brotula_barbata_cry-dash	V346L	# | |---->Altered Secondary_structure (Pr = 0.25) |
Brotula_barbata_cry-dash	V346L	# | | |
Brotula_barbata_cry-dash	V346L	# | |---->Altered Stability_and_conformational_flexibility (Pr = 0.12) |
Brotula_barbata_cry-dash	V346L	# | | |---->Altered Conformational_flexibility (Pr = 0.12) |
Brotula_barbata_cry-dash	V346L	# | | |
Brotula_barbata_cry-dash	V346L	# | |---->Altered Special_structural_signatures (Pr = 0.23) |
Brotula_barbata_cry-dash	V346L	# | |---->Altered Signal_peptide (Pr = 0.00) |
Brotula_barbata_cry-dash	V346L	# | | |
Brotula_barbata_cry-dash	V346L	# | |---->Altered Transmembrane_protein (Pr = 0.23) |
Brotula_barbata_cry-dash	V346L	# | |---->Altered Non-cytoplasmic_loop (Pr = 0.23 | P = 2.5e-03) |
Brotula_barbata_cry-dash	V346L	# | |
Brotula_barbata_cry-dash	V346L	# |---->Altered Functional_residue (Pr = 0.30) |
Brotula_barbata_cry-dash	V346L	# |---->Altered Macromolecular_binding (Pr = 0.30) |
Brotula_barbata_cry-dash	V346L	# | |---->Altered Protein_binding (Pr = 0.30) |
Brotula_barbata_cry-dash	V346L	# | |---->Altered Disordered_interface (Pr = 0.10) |
Brotula_barbata_cry-dash	V346L	# | | |
Brotula_barbata_cry-dash	V346L	# | |---->Altered Ordered_interface (Pr = 0.30) |
Brotula_barbata_cry-dash	V346L	# | |---->Altered PPI_residue (Pr = 0.30 | P = 0.02) |
Brotula_barbata_cry-dash	V346L	# | |
Brotula_barbata_cry-dash	V346L	# |---->Altered Metal_binding (Pr = 0.12)<---------------------------------------------------------|
Brotula_barbata_cry-dash	V346L	# |
Brotula_barbata_cry-dash	V346L	# |---->Altered PTM_site (Pr = 0.22)
Brotula_barbata_cry-dash	V346L	# |---->Gain of Acetylation at K347 (Pr = 0.22 | P = 0.03)
Brotula_barbata_cry-dash	R351K	0.330	Gain of Relative_solvent_accessibility (Pr = 0.34 | P = 2.3e-03); Altered Cytoplasmic_loop (Pr = 0.27 | P = 7.0e-04); Loss of Acetylation at K347 (Pr = 0.22 | P = 0.03)	Altered Motifs (ELME000084:GRB2-like Src Homology 2 (SH2) domains binding motif.; ELME000122:These phosphorylation-independent motifs bind to Dab-like PTB domains. Binding is not driven by contacts at the 0 or FY position - but instead is dependent upon the large number of hydrophobic and hydrogen bond contacts between motif and domain.)	Predicted conservation scores
Brotula_barbata_cry-dash	R351K	# Altered Effect (Pr = 0.34)
Brotula_barbata_cry-dash	R351K	# |---->Altered Motifs (ELME000084|ELME000122)
Brotula_barbata_cry-dash	R351K	# |---->Altered Structure_and_dynamics (Pr = 0.34)----------------------------------------------------------|
Brotula_barbata_cry-dash	R351K	# | |---->Gain of Relative_solvent_accessibility (Pr = 0.34 | P = 2.3e-03) |
Brotula_barbata_cry-dash	R351K	# | |---->Altered Secondary_structure (Pr = 0.25) |
Brotula_barbata_cry-dash	R351K	# | | |
Brotula_barbata_cry-dash	R351K	# | |---->Altered Stability_and_conformational_flexibility (Pr = 0.14) |
Brotula_barbata_cry-dash	R351K	# | | |---->Altered Conformational_flexibility (Pr = 0.14) |
Brotula_barbata_cry-dash	R351K	# | | |
Brotula_barbata_cry-dash	R351K	# | |---->Altered Special_structural_signatures (Pr = 0.27) |
Brotula_barbata_cry-dash	R351K	# | |---->Altered Signal_peptide (Pr = 0.00) |
Brotula_barbata_cry-dash	R351K	# | | |
Brotula_barbata_cry-dash	R351K	# | |---->Altered Transmembrane_protein (Pr = 0.27) |
Brotula_barbata_cry-dash	R351K	# | |---->Altered Non-cytoplasmic_loop (Pr = 0.27 | P = 7.0e-04) |
Brotula_barbata_cry-dash	R351K	# | |
Brotula_barbata_cry-dash	R351K	# |---->Altered Functional_residue (Pr = 0.25) |
Brotula_barbata_cry-dash	R351K	# |---->Altered Macromolecular_binding (Pr = 0.25) |
Brotula_barbata_cry-dash	R351K	# | |---->Altered Protein_binding (Pr = 0.25) |
Brotula_barbata_cry-dash	R351K	# | |---->Altered Disordered_interface (Pr = 0.10) |
Brotula_barbata_cry-dash	R351K	# | | |
Brotula_barbata_cry-dash	R351K	# | |---->Altered Ordered_interface (Pr = 0.25) |
Brotula_barbata_cry-dash	R351K	# | |
Brotula_barbata_cry-dash	R351K	# |---->Altered Metal_binding (Pr = 0.14)<------------------------------------------------------------|
Brotula_barbata_cry-dash	R351K	# |
Brotula_barbata_cry-dash	R351K	# |---->Altered PTM_site (Pr = 0.22)
Brotula_barbata_cry-dash	R351K	# |---->Loss of Acetylation at K347 (Pr = 0.22 | P = 0.03)
Brotula_barbata_cry-dash	K356Q	0.438	Altered Cytoplasmic_loop (Pr = 0.26 | P = 1.1e-03); Loss of Relative_solvent_accessibility (Pr = 0.25 | P = 0.04); Loss of Proteolytic_cleavage at K361 (Pr = 0.11 | P = 0.05)	Altered Motifs (None)	Predicted conservation scores
Brotula_barbata_cry-dash	K356Q	# Altered Effect (Pr = 0.26)
Brotula_barbata_cry-dash	K356Q	# |---->Altered Motifs (None)
Brotula_barbata_cry-dash	K356Q	# |---->Altered Structure_and_dynamics (Pr = 0.26)-------------------------------------------------------|
Brotula_barbata_cry-dash	K356Q	# | |---->Loss of Relative_solvent_accessibility (Pr = 0.25 | P = 0.04) |
Brotula_barbata_cry-dash	K356Q	# | |---->Altered Secondary_structure (Pr = 0.26) |
Brotula_barbata_cry-dash	K356Q	# | | |
Brotula_barbata_cry-dash	K356Q	# | |---->Altered Stability_and_conformational_flexibility (Pr = 0.18) |
Brotula_barbata_cry-dash	K356Q	# | | |---->Altered Conformational_flexibility (Pr = 0.18) |
Brotula_barbata_cry-dash	K356Q	# | | |
Brotula_barbata_cry-dash	K356Q	# | |---->Altered Special_structural_signatures (Pr = 0.26) |
Brotula_barbata_cry-dash	K356Q	# | |---->Altered Signal_peptide (Pr = 0.00) |
Brotula_barbata_cry-dash	K356Q	# | | |
Brotula_barbata_cry-dash	K356Q	# | |---->Altered Transmembrane_protein (Pr = 0.26) |
Brotula_barbata_cry-dash	K356Q	# | |---->Altered Non-cytoplasmic_loop (Pr = 0.26 | P = 1.1e-03) |
Brotula_barbata_cry-dash	K356Q	# | |
Brotula_barbata_cry-dash	K356Q	# |---->Altered Functional_residue (Pr = 0.15) |
Brotula_barbata_cry-dash	K356Q	# |---->Altered Macromolecular_binding (Pr = 0.15) |
Brotula_barbata_cry-dash	K356Q	# | |---->Altered Protein_binding (Pr = 0.15) |
Brotula_barbata_cry-dash	K356Q	# | |---->Altered Disordered_interface (Pr = 0.10) |
Brotula_barbata_cry-dash	K356Q	# | | |
Brotula_barbata_cry-dash	K356Q	# | |---->Altered Ordered_interface (Pr = 0.15) |
Brotula_barbata_cry-dash	K356Q	# | |
Brotula_barbata_cry-dash	K356Q	# |---->Altered Metal_binding (Pr = 0.04)<---------------------------------------------------------|
Brotula_barbata_cry-dash	K356Q	# |
Brotula_barbata_cry-dash	K356Q	# |---->Altered PTM_site (Pr = 0.11)
Brotula_barbata_cry-dash	K356Q	# |---->Loss of Proteolytic_cleavage at K361 (Pr = 0.11 | P = 0.05)
Brotula_barbata_cry-dash	R379Q	0.361	Gain of Potassium_binding at T380 (Pr = 0.31 | P = 4.2e-04); Loss of Allosteric_site at T380 (Pr = 0.30 | P = 4.3e-03); Gain of Sodium_binding at G378 (Pr = 0.29 | P = 3.7e-03); Loss of Acetylation at K376 (Pr = 0.29 | P = 5.0e-03); Gain of Relative_solvent_accessibility (Pr = 0.28 | P = 0.01); Altered DNA_binding (Pr = 0.28 | P = 4.4e-03); Altered Cytoplasmic_loop (Pr = 0.21 | P = 3.9e-03); Gain of Catalytic_site at T380 (Pr = 0.21 | P = 0.01)	Altered Motifs (ELME000233:MAPK interacting molecules (e.g. MAPKKs - substrates - phosphatases) carry docking motif that help to regulate specific interaction in the MAPK cascade. The classic motif approximates (R/K)xxxx#x# where # is a hydrophobic residue.)	Predicted conservation scores
Brotula_barbata_cry-dash	R379Q	# Altered Effect (Pr = 0.31)
Brotula_barbata_cry-dash	R379Q	# |---->Altered Motifs (ELME000233)
Brotula_barbata_cry-dash	R379Q	# |---->Altered Structure_and_dynamics (Pr = 0.31)-------------------------------------------------------|
Brotula_barbata_cry-dash	R379Q	# | |---->Gain of Relative_solvent_accessibility (Pr = 0.28 | P = 0.01) |
Brotula_barbata_cry-dash	R379Q	# | |---->Altered Secondary_structure (Pr = 0.25) |
Brotula_barbata_cry-dash	R379Q	# | | |
Brotula_barbata_cry-dash	R379Q	# | |---->Altered Stability_and_conformational_flexibility (Pr = 0.18) |
Brotula_barbata_cry-dash	R379Q	# | | |---->Altered Conformational_flexibility (Pr = 0.18) |
Brotula_barbata_cry-dash	R379Q	# | | |
Brotula_barbata_cry-dash	R379Q	# | |---->Altered Special_structural_signatures (Pr = 0.21) |
Brotula_barbata_cry-dash	R379Q	# | |---->Altered Signal_peptide (Pr = 0.00) |
Brotula_barbata_cry-dash	R379Q	# | | |
Brotula_barbata_cry-dash	R379Q	# | |---->Altered Transmembrane_protein (Pr = 0.21) |
Brotula_barbata_cry-dash	R379Q	# | |---->Altered Non-cytoplasmic_loop (Pr = 0.21 | P = 3.9e-03) |
Brotula_barbata_cry-dash	R379Q	# | |
Brotula_barbata_cry-dash	R379Q	# |---->Altered Functional_residue (Pr = 0.31) |
Brotula_barbata_cry-dash	R379Q	# |---->Gain of Catalytic_site at T380 (Pr = 0.21 | P = 0.01) |
Brotula_barbata_cry-dash	R379Q	# |---->Loss of Allosteric_site at T380 (Pr = 0.30 | P = 4.3e-03)<---------------------------------|
Brotula_barbata_cry-dash	R379Q	# |---->Altered Macromolecular_binding (Pr = 0.28) |
Brotula_barbata_cry-dash	R379Q	# | |---->Altered DNA_binding (Pr = 0.28 | P = 4.4e-03) |
Brotula_barbata_cry-dash	R379Q	# | |---->Altered Protein_binding (Pr = 0.24) |
Brotula_barbata_cry-dash	R379Q	# | |---->Altered Disordered_interface (Pr = 0.11) |
Brotula_barbata_cry-dash	R379Q	# | | |
Brotula_barbata_cry-dash	R379Q	# | |---->Altered Ordered_interface (Pr = 0.24) |
Brotula_barbata_cry-dash	R379Q	# | |
Brotula_barbata_cry-dash	R379Q	# |---->Altered Metal_binding (Pr = 0.31)<---------------------------------------------------------|
Brotula_barbata_cry-dash	R379Q	# | |---->Gain of Potassium_binding at T380 (Pr = 0.31 | P = 4.2e-04)
Brotula_barbata_cry-dash	R379Q	# | |---->Gain of Sodium_binding at G378 (Pr = 0.29 | P = 3.7e-03)
Brotula_barbata_cry-dash	R379Q	# |
Brotula_barbata_cry-dash	R379Q	# |---->Altered PTM_site (Pr = 0.29)
Brotula_barbata_cry-dash	R379Q	# |---->Loss of Acetylation at K376 (Pr = 0.29 | P = 5.0e-03)
Brotula_barbata_cry-dash	L428M	0.241	Altered PPI_residue (Pr = 0.28 | P = 0.03); Gain of Relative_solvent_accessibility (Pr = 0.28 | P = 0.02); Gain of Nickel_binding at D433 (Pr = 0.26 | P = 9.4e-03); Loss of Sodium_binding at D431 (Pr = 0.26 | P = 0.01); Gain of Catalytic_site at H432 (Pr = 0.22 | P = 8.2e-03); Gain of Copper_binding at D433 (Pr = 0.22 | P = 1.3e-03); Loss of Manganese_binding at D431 (Pr = 0.20 | P = 0.02); Gain of Potassium_binding at D433 (Pr = 0.10 | P = 0.04)	Altered Motifs (ELME000333:Motif that mediates binding to SUMO proteins non-covalently.)	Predicted conservation scores
Brotula_barbata_cry-dash	L428M	# Altered Effect (Pr = 0.28)
Brotula_barbata_cry-dash	L428M	# |---->Altered Motifs (ELME000333)
Brotula_barbata_cry-dash	L428M	# |---->Altered Structure_and_dynamics (Pr = 0.28)-------------------------------------------------------|
Brotula_barbata_cry-dash	L428M	# | |---->Gain of Relative_solvent_accessibility (Pr = 0.28 | P = 0.02) |
Brotula_barbata_cry-dash	L428M	# | |---->Altered Secondary_structure (Pr = 0.25) |
Brotula_barbata_cry-dash	L428M	# | | |
Brotula_barbata_cry-dash	L428M	# | |---->Altered Stability_and_conformational_flexibility (Pr = 0.11) |
Brotula_barbata_cry-dash	L428M	# | | |---->Altered Conformational_flexibility (Pr = 0.11) |
Brotula_barbata_cry-dash	L428M	# | | |
Brotula_barbata_cry-dash	L428M	# | |---->Altered Special_structural_signatures (Pr = 0.13) |
Brotula_barbata_cry-dash	L428M	# | |---->Altered Signal_peptide (Pr = 0.00) |
Brotula_barbata_cry-dash	L428M	# | | |
Brotula_barbata_cry-dash	L428M	# | |---->Altered Transmembrane_protein (Pr = 0.13) |
Brotula_barbata_cry-dash	L428M	# | |
Brotula_barbata_cry-dash	L428M	# |---->Altered Functional_residue (Pr = 0.28) |
Brotula_barbata_cry-dash	L428M	# |---->Gain of Catalytic_site at H432 (Pr = 0.22 | P = 8.2e-03) |
Brotula_barbata_cry-dash	L428M	# |---->Altered Macromolecular_binding (Pr = 0.28) |
Brotula_barbata_cry-dash	L428M	# | |---->Altered Protein_binding (Pr = 0.28) |
Brotula_barbata_cry-dash	L428M	# | |---->Altered Disordered_interface (Pr = 0.02) |
Brotula_barbata_cry-dash	L428M	# | | |
Brotula_barbata_cry-dash	L428M	# | |---->Altered Ordered_interface (Pr = 0.28) |
Brotula_barbata_cry-dash	L428M	# | |---->Altered PPI_residue (Pr = 0.28 | P = 0.03) |
Brotula_barbata_cry-dash	L428M	# | |
Brotula_barbata_cry-dash	L428M	# |---->Altered Metal_binding (Pr = 0.26)<---------------------------------------------------------|
Brotula_barbata_cry-dash	L428M	# | |---->Gain of Copper_binding at D433 (Pr = 0.22 | P = 1.3e-03)
Brotula_barbata_cry-dash	L428M	# | |---->Loss of Manganese_binding at D431 (Pr = 0.20 | P = 0.02)
Brotula_barbata_cry-dash	L428M	# | |---->Gain of Nickel_binding at D433 (Pr = 0.26 | P = 9.4e-03)
Brotula_barbata_cry-dash	L428M	# | |---->Gain of Potassium_binding at D433 (Pr = 0.10 | P = 0.04)
Brotula_barbata_cry-dash	L428M	# | |---->Loss of Sodium_binding at D431 (Pr = 0.26 | P = 0.01)
Brotula_barbata_cry-dash	L428M	# |
Brotula_barbata_cry-dash	L428M	# |---->Altered PTM_site (Pr = 0.03)
Brotula_barbata_cry-dash	I430V	0.184	Altered PPI_residue (Pr = 0.29 | P = 0.03); Loss of Sodium_binding at D433 (Pr = 0.29 | P = 4.6e-03); Gain of Catalytic_site at H432 (Pr = 0.27 | P = 2.6e-03); Gain of Relative_solvent_accessibility (Pr = 0.27 | P = 0.02); Gain of Nickel_binding at D433 (Pr = 0.26 | P = 0.01); Gain of Manganese_binding at D431 (Pr = 0.22 | P = 0.01); Gain of Copper_binding at D433 (Pr = 0.20 | P = 1.6e-03); Gain of Potassium_binding at D433 (Pr = 0.11 | P = 0.04)	Altered Motifs (ELME000333:Motif that mediates binding to SUMO proteins non-covalently.)	Predicted conservation scores
Brotula_barbata_cry-dash	I430V	# Altered Effect (Pr = 0.29)
Brotula_barbata_cry-dash	I430V	# |---->Altered Motifs (ELME000333)
Brotula_barbata_cry-dash	I430V	# |---->Altered Structure_and_dynamics (Pr = 0.29)-------------------------------------------------------|
Brotula_barbata_cry-dash	I430V	# | |---->Gain of Relative_solvent_accessibility (Pr = 0.27 | P = 0.02) |
Brotula_barbata_cry-dash	I430V	# | |---->Altered Secondary_structure (Pr = 0.25) |
Brotula_barbata_cry-dash	I430V	# | | |
Brotula_barbata_cry-dash	I430V	# | |---->Altered Stability_and_conformational_flexibility (Pr = 0.12) |
Brotula_barbata_cry-dash	I430V	# | | |---->Altered Conformational_flexibility (Pr = 0.12) |
Brotula_barbata_cry-dash	I430V	# | | |
Brotula_barbata_cry-dash	I430V	# | |---->Altered Special_structural_signatures (Pr = 0.12) |
Brotula_barbata_cry-dash	I430V	# | |---->Altered Signal_peptide (Pr = 0.00) |
Brotula_barbata_cry-dash	I430V	# | | |
Brotula_barbata_cry-dash	I430V	# | |---->Altered Transmembrane_protein (Pr = 0.12) |
Brotula_barbata_cry-dash	I430V	# | |
Brotula_barbata_cry-dash	I430V	# |---->Altered Functional_residue (Pr = 0.29) |
Brotula_barbata_cry-dash	I430V	# |---->Gain of Catalytic_site at H432 (Pr = 0.27 | P = 2.6e-03) |
Brotula_barbata_cry-dash	I430V	# |---->Altered Macromolecular_binding (Pr = 0.29) |
Brotula_barbata_cry-dash	I430V	# | |---->Altered Protein_binding (Pr = 0.29) |
Brotula_barbata_cry-dash	I430V	# | |---->Altered Disordered_interface (Pr = 0.04) |
Brotula_barbata_cry-dash	I430V	# | | |
Brotula_barbata_cry-dash	I430V	# | |---->Altered Ordered_interface (Pr = 0.29) |
Brotula_barbata_cry-dash	I430V	# | |---->Altered PPI_residue (Pr = 0.29 | P = 0.03) |
Brotula_barbata_cry-dash	I430V	# | |
Brotula_barbata_cry-dash	I430V	# |---->Altered Metal_binding (Pr = 0.29)<---------------------------------------------------------|
Brotula_barbata_cry-dash	I430V	# | |---->Gain of Copper_binding at D433 (Pr = 0.20 | P = 1.6e-03)
Brotula_barbata_cry-dash	I430V	# | |---->Gain of Manganese_binding at D431 (Pr = 0.22 | P = 0.01)
Brotula_barbata_cry-dash	I430V	# | |---->Gain of Nickel_binding at D433 (Pr = 0.26 | P = 0.01)
Brotula_barbata_cry-dash	I430V	# | |---->Gain of Potassium_binding at D433 (Pr = 0.11 | P = 0.04)
Brotula_barbata_cry-dash	I430V	# | |---->Loss of Sodium_binding at D433 (Pr = 0.29 | P = 4.6e-03)
Brotula_barbata_cry-dash	I430V	# |
Brotula_barbata_cry-dash	I430V	# |---->Altered PTM_site (Pr = 0.02)
Brotula_barbata_cry-dash	I447V	0.133	Altered PPI_residue (Pr = 0.28 | P = 0.04); Gain of Allosteric_site at Y443 (Pr = 0.19 | P = 0.04); Gain of Catalytic_site at Y443 (Pr = 0.18 | P = 0.01); Altered Cytoplasmic_loop (Pr = 0.11 | P = 0.03); Gain of GPI-anchor_amidation at N449 (Pr = 0.02 | P = 0.02)	Altered Motifs (None)	Predicted conservation scores
Brotula_barbata_cry-dash	I447V	# Altered Effect (Pr = 0.28)
Brotula_barbata_cry-dash	I447V	# |---->Altered Motifs (None)
Brotula_barbata_cry-dash	I447V	# |---->Altered Structure_and_dynamics (Pr = 0.26)-------------------------------------------------------|
Brotula_barbata_cry-dash	I447V	# | |---->Altered Secondary_structure (Pr = 0.25) |
Brotula_barbata_cry-dash	I447V	# | | |
Brotula_barbata_cry-dash	I447V	# | |---->Altered Stability_and_conformational_flexibility (Pr = 0.26) |
Brotula_barbata_cry-dash	I447V	# | | |---->Altered Conformational_flexibility (Pr = 0.26) |
Brotula_barbata_cry-dash	I447V	# | | |
Brotula_barbata_cry-dash	I447V	# | |---->Altered Special_structural_signatures (Pr = 0.17) |
Brotula_barbata_cry-dash	I447V	# | |---->Altered Signal_peptide (Pr = 0.00) |
Brotula_barbata_cry-dash	I447V	# | | |
Brotula_barbata_cry-dash	I447V	# | |---->Altered Transmembrane_protein (Pr = 0.17) |
Brotula_barbata_cry-dash	I447V	# | |---->Altered Non-cytoplasmic_loop (Pr = 0.11 | P = 0.03) |
Brotula_barbata_cry-dash	I447V	# | |
Brotula_barbata_cry-dash	I447V	# |---->Altered Functional_residue (Pr = 0.28) |
Brotula_barbata_cry-dash	I447V	# |---->Gain of Catalytic_site at Y443 (Pr = 0.18 | P = 0.01) |
Brotula_barbata_cry-dash	I447V	# |---->Gain of Allosteric_site at Y443 (Pr = 0.19 | P = 0.04)<------------------------------------|
Brotula_barbata_cry-dash	I447V	# |---->Altered Macromolecular_binding (Pr = 0.28) |
Brotula_barbata_cry-dash	I447V	# | |---->Altered Protein_binding (Pr = 0.28) |
Brotula_barbata_cry-dash	I447V	# | |---->Altered Disordered_interface (Pr = 0.24) |
Brotula_barbata_cry-dash	I447V	# | | |
Brotula_barbata_cry-dash	I447V	# | |---->Altered Ordered_interface (Pr = 0.28) |
Brotula_barbata_cry-dash	I447V	# | |---->Altered PPI_residue (Pr = 0.28 | P = 0.04) |
Brotula_barbata_cry-dash	I447V	# | |
Brotula_barbata_cry-dash	I447V	# |---->Altered Metal_binding (Pr = 0.18)<---------------------------------------------------------|
Brotula_barbata_cry-dash	I447V	# |
Brotula_barbata_cry-dash	I447V	# |---->Altered PTM_site (Pr = 0.13)
Brotula_barbata_cry-dash	I447V	# |---->Gain of GPI-anchor_amidation at N449 (Pr = 0.02 | P = 0.02)
Brotula_barbata_cry-dash	V477I	0.174	Altered PPI_residue (Pr = 0.27 | P = 0.05); Loss of Allosteric_site at Y472 (Pr = 0.26 | P = 0.01); Gain of Relative_solvent_accessibility (Pr = 0.25 | P = 0.03); Gain of Sodium_binding at Y472 (Pr = 0.23 | P = 0.02)	Altered Motifs (None)	Predicted conservation scores
Brotula_barbata_cry-dash	V477I	# Altered Effect (Pr = 0.27)
Brotula_barbata_cry-dash	V477I	# |---->Altered Motifs (None)
Brotula_barbata_cry-dash	V477I	# |---->Altered Structure_and_dynamics (Pr = 0.26)-------------------------------------------------------|
Brotula_barbata_cry-dash	V477I	# | |---->Gain of Relative_solvent_accessibility (Pr = 0.25 | P = 0.03) |
Brotula_barbata_cry-dash	V477I	# | |---->Altered Secondary_structure (Pr = 0.25) |
Brotula_barbata_cry-dash	V477I	# | | |
Brotula_barbata_cry-dash	V477I	# | |---->Altered Stability_and_conformational_flexibility (Pr = 0.12) |
Brotula_barbata_cry-dash	V477I	# | | |---->Altered Conformational_flexibility (Pr = 0.12) |
Brotula_barbata_cry-dash	V477I	# | | |
Brotula_barbata_cry-dash	V477I	# | |---->Altered Special_structural_signatures (Pr = 0.17) |
Brotula_barbata_cry-dash	V477I	# | |---->Altered Signal_peptide (Pr = 0.00) |
Brotula_barbata_cry-dash	V477I	# | | |
Brotula_barbata_cry-dash	V477I	# | |---->Altered Transmembrane_protein (Pr = 0.17) |
Brotula_barbata_cry-dash	V477I	# | |
Brotula_barbata_cry-dash	V477I	# |---->Altered Functional_residue (Pr = 0.27) |
Brotula_barbata_cry-dash	V477I	# |---->Loss of Allosteric_site at Y472 (Pr = 0.26 | P = 0.01)<------------------------------------|
Brotula_barbata_cry-dash	V477I	# |---->Altered Macromolecular_binding (Pr = 0.27) |
Brotula_barbata_cry-dash	V477I	# | |---->Altered Protein_binding (Pr = 0.27) |
Brotula_barbata_cry-dash	V477I	# | |---->Altered Disordered_interface (Pr = 0.16) |
Brotula_barbata_cry-dash	V477I	# | | |
Brotula_barbata_cry-dash	V477I	# | |---->Altered Ordered_interface (Pr = 0.27) |
Brotula_barbata_cry-dash	V477I	# | |---->Altered PPI_residue (Pr = 0.27 | P = 0.05) |
Brotula_barbata_cry-dash	V477I	# | |
Brotula_barbata_cry-dash	V477I	# |---->Altered Metal_binding (Pr = 0.23)<---------------------------------------------------------|
Brotula_barbata_cry-dash	V477I	# | |---->Gain of Sodium_binding at Y472 (Pr = 0.23 | P = 0.02)
Brotula_barbata_cry-dash	V477I	# |
Brotula_barbata_cry-dash	V477I	# |---->Altered PTM_site (Pr = 0.11)
Brotula_barbata_cry-dash	Q481K	0.251	Gain of Acetylation at Q481 (Pr = 0.31 | P = 3.2e-03); Gain of Relative_solvent_accessibility (Pr = 0.29 | P = 0.01); Altered PPI_residue (Pr = 0.28 | P = 0.04); Gain of Allosteric_site at W476 (Pr = 0.26 | P = 7.5e-03); Loss of Sodium_binding at E479 (Pr = 0.20 | P = 0.04)	Altered Motifs (None)	Predicted conservation scores
Brotula_barbata_cry-dash	Q481K	# Altered Effect (Pr = 0.31)
Brotula_barbata_cry-dash	Q481K	# |---->Altered Motifs (None)
Brotula_barbata_cry-dash	Q481K	# |---->Altered Structure_and_dynamics (Pr = 0.29)-------------------------------------------------------|
Brotula_barbata_cry-dash	Q481K	# | |---->Gain of Relative_solvent_accessibility (Pr = 0.29 | P = 0.01) |
Brotula_barbata_cry-dash	Q481K	# | |---->Altered Secondary_structure (Pr = 0.26) |
Brotula_barbata_cry-dash	Q481K	# | | |
Brotula_barbata_cry-dash	Q481K	# | |---->Altered Stability_and_conformational_flexibility (Pr = 0.14) |
Brotula_barbata_cry-dash	Q481K	# | | |---->Altered Conformational_flexibility (Pr = 0.14) |
Brotula_barbata_cry-dash	Q481K	# | | |
Brotula_barbata_cry-dash	Q481K	# | |---->Altered Special_structural_signatures (Pr = 0.16) |
Brotula_barbata_cry-dash	Q481K	# | |---->Altered Signal_peptide (Pr = 0.00) |
Brotula_barbata_cry-dash	Q481K	# | | |
Brotula_barbata_cry-dash	Q481K	# | |---->Altered Transmembrane_protein (Pr = 0.16) |
Brotula_barbata_cry-dash	Q481K	# | |
Brotula_barbata_cry-dash	Q481K	# |---->Altered Functional_residue (Pr = 0.31) |
Brotula_barbata_cry-dash	Q481K	# |---->Gain of Allosteric_site at W476 (Pr = 0.26 | P = 7.5e-03)<---------------------------------|
Brotula_barbata_cry-dash	Q481K	# |---->Altered Macromolecular_binding (Pr = 0.28) |
Brotula_barbata_cry-dash	Q481K	# | |---->Altered Protein_binding (Pr = 0.28) |
Brotula_barbata_cry-dash	Q481K	# | |---->Altered Disordered_interface (Pr = 0.10) |
Brotula_barbata_cry-dash	Q481K	# | | |
Brotula_barbata_cry-dash	Q481K	# | |---->Altered Ordered_interface (Pr = 0.28) |
Brotula_barbata_cry-dash	Q481K	# | |---->Altered PPI_residue (Pr = 0.28 | P = 0.04) |
Brotula_barbata_cry-dash	Q481K	# | |
Brotula_barbata_cry-dash	Q481K	# |---->Altered Metal_binding (Pr = 0.21)<---------------------------------------------------------|
Brotula_barbata_cry-dash	Q481K	# | |---->Loss of Sodium_binding at E479 (Pr = 0.20 | P = 0.04)
Brotula_barbata_cry-dash	Q481K	# |
Brotula_barbata_cry-dash	Q481K	# |---->Altered PTM_site (Pr = 0.31)
Brotula_barbata_cry-dash	Q481K	# |---->Gain of Acetylation at Q481 (Pr = 0.31 | P = 3.2e-03)
Brotula_barbata_cry-dash	R484A	0.458	Gain of Relative_solvent_accessibility (Pr = 0.28 | P = 0.02); Gain of Nickel_binding at H489 (Pr = 0.25 | P = 0.01); Gain of Zinc_binding at H489 (Pr = 0.24 | P = 0.04); Gain of Sodium_binding at E479 (Pr = 0.20 | P = 0.04); Gain of Manganese_binding at H489 (Pr = 0.15 | P = 0.04)	Altered Motifs (PS00008:N-myristoylation site)	Predicted conservation scores
Brotula_barbata_cry-dash	R484A	# Altered Effect (Pr = 0.28)
Brotula_barbata_cry-dash	R484A	# |---->Altered Motifs (PS00008)
Brotula_barbata_cry-dash	R484A	# |---->Altered Structure_and_dynamics (Pr = 0.28)-------------------------------------------------------|
Brotula_barbata_cry-dash	R484A	# | |---->Gain of Relative_solvent_accessibility (Pr = 0.28 | P = 0.02) |
Brotula_barbata_cry-dash	R484A	# | |---->Altered Secondary_structure (Pr = 0.26) |
Brotula_barbata_cry-dash	R484A	# | | |
Brotula_barbata_cry-dash	R484A	# | |---->Altered Stability_and_conformational_flexibility (Pr = 0.13) |
Brotula_barbata_cry-dash	R484A	# | | |---->Altered Conformational_flexibility (Pr = 0.13) |
Brotula_barbata_cry-dash	R484A	# | | |
Brotula_barbata_cry-dash	R484A	# | |---->Altered Special_structural_signatures (Pr = 0.11) |
Brotula_barbata_cry-dash	R484A	# | |---->Altered Signal_peptide (Pr = 0.00) |
Brotula_barbata_cry-dash	R484A	# | | |
Brotula_barbata_cry-dash	R484A	# | |---->Altered Transmembrane_protein (Pr = 0.11) |
Brotula_barbata_cry-dash	R484A	# | |
Brotula_barbata_cry-dash	R484A	# |---->Altered Functional_residue (Pr = 0.25) |
Brotula_barbata_cry-dash	R484A	# |---->Altered Macromolecular_binding (Pr = 0.16) |
Brotula_barbata_cry-dash	R484A	# | |---->Altered Protein_binding (Pr = 0.16) |
Brotula_barbata_cry-dash	R484A	# | |---->Altered Disordered_interface (Pr = 0.06) |
Brotula_barbata_cry-dash	R484A	# | | |
Brotula_barbata_cry-dash	R484A	# | |---->Altered Ordered_interface (Pr = 0.16) |
Brotula_barbata_cry-dash	R484A	# | |
Brotula_barbata_cry-dash	R484A	# |---->Altered Metal_binding (Pr = 0.25)<---------------------------------------------------------|
Brotula_barbata_cry-dash	R484A	# | |---->Gain of Manganese_binding at H489 (Pr = 0.15 | P = 0.04)
Brotula_barbata_cry-dash	R484A	# | |---->Gain of Nickel_binding at H489 (Pr = 0.25 | P = 0.01)
Brotula_barbata_cry-dash	R484A	# | |---->Gain of Sodium_binding at E479 (Pr = 0.20 | P = 0.04)
Brotula_barbata_cry-dash	R484A	# | |---->Gain of Zinc_binding at H489 (Pr = 0.24 | P = 0.04)
Brotula_barbata_cry-dash	R484A	# |
Brotula_barbata_cry-dash	R484A	# |---->Altered PTM_site (Pr = 0.11)
Brotula_barbata_cry-dash	V488A	0.450	Gain of Relative_solvent_accessibility (Pr = 0.26 | P = 0.03); Loss of Zinc_binding at H489 (Pr = 0.24 | P = 0.04); Loss of Nickel_binding at H489 (Pr = 0.19 | P = 0.03); Gain of Manganese_binding at H489 (Pr = 0.13 | P = 0.05); Altered Cytoplasmic_loop (Pr = 0.12 | P = 0.03)	Altered Motifs (ELME000136:The Class IV WW domain interaction motif is recognised primarily by the Pin1 phosphorylation-dependent prolyl isomerase.; ELME000155:This is the motif recognized by those SH3 domains with a non-canonical class I recognition specificity; ELME000159:Proline-Directed Kinase (e.g. MAPK) phosphorylation site in higher eukaryotes.; ELME000220:Phosphothreonine motif binding a subset of FHA domains that have a preference for an acidic amino acid at the pT+3 position.; ELME000358:Phospho-dependent motif that mediates docking of CDK substrates and regulators to cyclin-CDK-bound Cks1.)	Predicted conservation scores
Brotula_barbata_cry-dash	V488A	# Altered Effect (Pr = 0.26)
Brotula_barbata_cry-dash	V488A	# |---->Altered Motifs (ELME000136|ELME000155|ELME000159|ELME000220|ELME000358)
Brotula_barbata_cry-dash	V488A	# |---->Altered Structure_and_dynamics (Pr = 0.26)-------------------------------------------------------|
Brotula_barbata_cry-dash	V488A	# | |---->Gain of Relative_solvent_accessibility (Pr = 0.26 | P = 0.03) |
Brotula_barbata_cry-dash	V488A	# | |---->Altered Secondary_structure (Pr = 0.25) |
Brotula_barbata_cry-dash	V488A	# | | |
Brotula_barbata_cry-dash	V488A	# | |---->Altered Stability_and_conformational_flexibility (Pr = 0.24) |
Brotula_barbata_cry-dash	V488A	# | | |---->Altered Conformational_flexibility (Pr = 0.24) |
Brotula_barbata_cry-dash	V488A	# | | |
Brotula_barbata_cry-dash	V488A	# | |---->Altered Special_structural_signatures (Pr = 0.12) |
Brotula_barbata_cry-dash	V488A	# | |---->Altered Signal_peptide (Pr = 0.00) |
Brotula_barbata_cry-dash	V488A	# | | |
Brotula_barbata_cry-dash	V488A	# | |---->Altered Transmembrane_protein (Pr = 0.12) |
Brotula_barbata_cry-dash	V488A	# | |---->Altered Non-cytoplasmic_loop (Pr = 0.12 | P = 0.03) |
Brotula_barbata_cry-dash	V488A	# | |
Brotula_barbata_cry-dash	V488A	# |---->Altered Functional_residue (Pr = 0.24) |
Brotula_barbata_cry-dash	V488A	# |---->Altered Macromolecular_binding (Pr = 0.15) |
Brotula_barbata_cry-dash	V488A	# | |---->Altered Protein_binding (Pr = 0.15) |
Brotula_barbata_cry-dash	V488A	# | |---->Altered Disordered_interface (Pr = 0.10) |
Brotula_barbata_cry-dash	V488A	# | | |
Brotula_barbata_cry-dash	V488A	# | |---->Altered Ordered_interface (Pr = 0.15) |
Brotula_barbata_cry-dash	V488A	# | |
Brotula_barbata_cry-dash	V488A	# |---->Altered Metal_binding (Pr = 0.24)<---------------------------------------------------------|
Brotula_barbata_cry-dash	V488A	# | |---->Gain of Manganese_binding at H489 (Pr = 0.13 | P = 0.05)
Brotula_barbata_cry-dash	V488A	# | |---->Loss of Nickel_binding at H489 (Pr = 0.19 | P = 0.03)
Brotula_barbata_cry-dash	V488A	# | |---->Loss of Zinc_binding at H489 (Pr = 0.24 | P = 0.04)
Brotula_barbata_cry-dash	V488A	# |
Brotula_barbata_cry-dash	V488A	# |---->Altered PTM_site (Pr = 0.09)
Brotula_barbata_cry-dash	S502H	0.129		Altered Motifs (ELME000053:GSK3 phosphorylation recognition site; ELME000063:CK1 phosphorylation site; ELME000085:Glycosaminoglycan attachment site)	Predicted conservation scores
Brotula_barbata_cry-dash	S502H	# Altered Effect (Pr = 0.30)
Brotula_barbata_cry-dash	S502H	# |---->Altered Motifs (ELME000053|ELME000063|ELME000085)
Brotula_barbata_cry-dash	S502H	# |---->Altered Structure_and_dynamics (Pr = 0.30)-------------------------------------------------------|
Brotula_barbata_cry-dash	S502H	# | |---->Altered Secondary_structure (Pr = 0.25) |
Brotula_barbata_cry-dash	S502H	# | | |
Brotula_barbata_cry-dash	S502H	# | |---->Altered Stability_and_conformational_flexibility (Pr = 0.30) |
Brotula_barbata_cry-dash	S502H	# | | |---->Altered Conformational_flexibility (Pr = 0.30) |
Brotula_barbata_cry-dash	S502H	# | | |
Brotula_barbata_cry-dash	S502H	# | |---->Altered Special_structural_signatures (Pr = 0.07) |
Brotula_barbata_cry-dash	S502H	# | |---->Altered Signal_peptide (Pr = 0.00) |
Brotula_barbata_cry-dash	S502H	# | | |
Brotula_barbata_cry-dash	S502H	# | |---->Altered Transmembrane_protein (Pr = 0.07) |
Brotula_barbata_cry-dash	S502H	# | |
Brotula_barbata_cry-dash	S502H	# |---->Altered Functional_residue (Pr = 0.10) |
Brotula_barbata_cry-dash	S502H	# |---->Altered Macromolecular_binding (Pr = 0.10) |
Brotula_barbata_cry-dash	S502H	# | |---->Altered Protein_binding (Pr = 0.10) |
Brotula_barbata_cry-dash	S502H	# | |---->Altered Disordered_interface (Pr = 0.07) |
Brotula_barbata_cry-dash	S502H	# | | |
Brotula_barbata_cry-dash	S502H	# | |---->Altered Ordered_interface (Pr = 0.10) |
Brotula_barbata_cry-dash	S502H	# | |
Brotula_barbata_cry-dash	S502H	# |---->Altered Metal_binding (Pr = 0.07)<---------------------------------------------------------|
Brotula_barbata_cry-dash	S502H	# |
Brotula_barbata_cry-dash	S502H	# |---->Altered PTM_site (Pr = 0.02)
Brotula_barbata_cry-dash	A504T	0.084	Gain of Potassium_binding at H509 (Pr = 0.12 | P = 0.03)	Altered Motifs (ELME000063:CK1 phosphorylation site; ELME000085:Glycosaminoglycan attachment site)	Predicted conservation scores
Brotula_barbata_cry-dash	A504T	# Altered Effect (Pr = 0.27)
Brotula_barbata_cry-dash	A504T	# |---->Altered Motifs (ELME000063|ELME000085)
Brotula_barbata_cry-dash	A504T	# |---->Altered Structure_and_dynamics (Pr = 0.27)-------------------------------------------------------|
Brotula_barbata_cry-dash	A504T	# | |---->Altered Secondary_structure (Pr = 0.26) |
Brotula_barbata_cry-dash	A504T	# | | |
Brotula_barbata_cry-dash	A504T	# | |---->Altered Stability_and_conformational_flexibility (Pr = 0.27) |
Brotula_barbata_cry-dash	A504T	# | | |---->Altered Conformational_flexibility (Pr = 0.27) |
Brotula_barbata_cry-dash	A504T	# | | |
Brotula_barbata_cry-dash	A504T	# | |---->Altered Special_structural_signatures (Pr = 0.07) |
Brotula_barbata_cry-dash	A504T	# | |---->Altered Signal_peptide (Pr = 0.00) |
Brotula_barbata_cry-dash	A504T	# | | |
Brotula_barbata_cry-dash	A504T	# | |---->Altered Transmembrane_protein (Pr = 0.07) |
Brotula_barbata_cry-dash	A504T	# | |
Brotula_barbata_cry-dash	A504T	# |---->Altered Functional_residue (Pr = 0.12) |
Brotula_barbata_cry-dash	A504T	# |---->Altered Macromolecular_binding (Pr = 0.06) |
Brotula_barbata_cry-dash	A504T	# | |---->Altered Protein_binding (Pr = 0.06) |
Brotula_barbata_cry-dash	A504T	# | |---->Altered Disordered_interface (Pr = 0.06) |
Brotula_barbata_cry-dash	A504T	# | | |
Brotula_barbata_cry-dash	A504T	# | |---->Altered Ordered_interface (Pr = 0.06) |
Brotula_barbata_cry-dash	A504T	# | |
Brotula_barbata_cry-dash	A504T	# |---->Altered Metal_binding (Pr = 0.12)<---------------------------------------------------------|
Brotula_barbata_cry-dash	A504T	# | |---->Gain of Potassium_binding at H509 (Pr = 0.12 | P = 0.03)
Brotula_barbata_cry-dash	A504T	# |
Brotula_barbata_cry-dash	A504T	# |---->Altered PTM_site (Pr = 0.04)
Brotula_barbata_cry-dash	L512V	0.311	Gain of Potassium_binding at H509 (Pr = 0.12 | P = 0.03)	Altered Motifs (ELME000053:GSK3 phosphorylation recognition site; ELME000064:CK2 phosphorylation site; ELME000239:The USP7 NTD domain binding motif variant based on the MDM2 and P53 interactions.; ELME000336:NEK2 phosphorylation motif with preferred Phe - Leu or Met in the -3 position to compensate for less favorable residues in the +1 and +2 position.; PS00006:Casein kinase II phosphorylation site)	Predicted conservation scores
Brotula_barbata_cry-dash	L512V	# Altered Effect (Pr = 0.25)
Brotula_barbata_cry-dash	L512V	# |---->Altered Motifs (ELME000053|ELME000064|ELME000239|ELME000336|PS00006)
Brotula_barbata_cry-dash	L512V	# |---->Altered Structure_and_dynamics (Pr = 0.25)-------------------------------------------------------|
Brotula_barbata_cry-dash	L512V	# | |---->Altered Secondary_structure (Pr = 0.25) |
Brotula_barbata_cry-dash	L512V	# | | |
Brotula_barbata_cry-dash	L512V	# | |---->Altered Stability_and_conformational_flexibility (Pr = 0.23) |
Brotula_barbata_cry-dash	L512V	# | | |---->Altered Conformational_flexibility (Pr = 0.23) |
Brotula_barbata_cry-dash	L512V	# | | |
Brotula_barbata_cry-dash	L512V	# | |---->Altered Special_structural_signatures (Pr = 0.09) |
Brotula_barbata_cry-dash	L512V	# | |---->Altered Signal_peptide (Pr = 0.00) |
Brotula_barbata_cry-dash	L512V	# | | |
Brotula_barbata_cry-dash	L512V	# | |---->Altered Transmembrane_protein (Pr = 0.09) |
Brotula_barbata_cry-dash	L512V	# | |
Brotula_barbata_cry-dash	L512V	# |---->Altered Functional_residue (Pr = 0.17) |
Brotula_barbata_cry-dash	L512V	# |---->Altered Macromolecular_binding (Pr = 0.17) |
Brotula_barbata_cry-dash	L512V	# | |---->Altered Protein_binding (Pr = 0.17) |
Brotula_barbata_cry-dash	L512V	# | |---->Altered Disordered_interface (Pr = 0.15) |
Brotula_barbata_cry-dash	L512V	# | | |
Brotula_barbata_cry-dash	L512V	# | |---->Altered Ordered_interface (Pr = 0.17) |
Brotula_barbata_cry-dash	L512V	# | |
Brotula_barbata_cry-dash	L512V	# |---->Altered Metal_binding (Pr = 0.12)<---------------------------------------------------------|
Brotula_barbata_cry-dash	L512V	# | |---->Gain of Potassium_binding at H509 (Pr = 0.12 | P = 0.03)
Brotula_barbata_cry-dash	L512V	# |
Brotula_barbata_cry-dash	L512V	# |---->Altered PTM_site (Pr = 0.06)
Brotula_barbata_cry-dash	T518L	0.260	Altered MoRF (Pr = 0.27 | P = 0.05); Loss of O-linked_glycosylation at T518 (Pr = 0.12 | P = 0.05)	Altered Motifs (ELME000052:Phosphothreonine motif binding a subset of FHA domains that show a preference for a large aliphatic amino acid at the pT+3 position.; ELME000063:CK1 phosphorylation site; ELME000136:The Class IV WW domain interaction motif is recognised primarily by the Pin1 phosphorylation-dependent prolyl isomerase.; ELME000155:This is the motif recognized by those SH3 domains with a non-canonical class I recognition specificity; ELME000159:Proline-Directed Kinase (e.g. MAPK) phosphorylation site in higher eukaryotes.; ELME000289:The TPxxS phospho-dependent degron binds the FBW7 F box proteins of the SCF (Skp1_Cullin-Fbox) complex.; ELME000333:Motif that mediates binding to SUMO proteins non-covalently.; ELME000358:Phospho-dependent motif that mediates docking of CDK substrates and regulators to cyclin-CDK-bound Cks1.)	Predicted conservation scores
Brotula_barbata_cry-dash	T518L	# Altered Effect (Pr = 0.32)
Brotula_barbata_cry-dash	T518L	# |---->Altered Motifs (ELME000052|ELME000063|ELME000136|ELME000155|ELME000159|ELME000289|ELME000333|ELME000358)
Brotula_barbata_cry-dash	T518L	# |---->Altered Structure_and_dynamics (Pr = 0.32)-------------------------------------------------------|
Brotula_barbata_cry-dash	T518L	# | |---->Altered Secondary_structure (Pr = 0.24) |
Brotula_barbata_cry-dash	T518L	# | | |
Brotula_barbata_cry-dash	T518L	# | |---->Altered Stability_and_conformational_flexibility (Pr = 0.32) |
Brotula_barbata_cry-dash	T518L	# | | |---->Altered Conformational_flexibility (Pr = 0.32) |
Brotula_barbata_cry-dash	T518L	# | | |
Brotula_barbata_cry-dash	T518L	# | |---->Altered Special_structural_signatures (Pr = 0.08) |
Brotula_barbata_cry-dash	T518L	# | |---->Altered Signal_peptide (Pr = 0.00) |
Brotula_barbata_cry-dash	T518L	# | | |
Brotula_barbata_cry-dash	T518L	# | |---->Altered Transmembrane_protein (Pr = 0.08) |
Brotula_barbata_cry-dash	T518L	# | |
Brotula_barbata_cry-dash	T518L	# |---->Altered Functional_residue (Pr = 0.27) |
Brotula_barbata_cry-dash	T518L	# |---->Altered Macromolecular_binding (Pr = 0.27) |
Brotula_barbata_cry-dash	T518L	# | |---->Altered Protein_binding (Pr = 0.27) |
Brotula_barbata_cry-dash	T518L	# | |---->Altered Disordered_interface (Pr = 0.27) |
Brotula_barbata_cry-dash	T518L	# | | |---->Altered MoRF (Pr = 0.27 | P = 0.05) |
Brotula_barbata_cry-dash	T518L	# | | |
Brotula_barbata_cry-dash	T518L	# | |---->Altered Ordered_interface (Pr = 0.17) |
Brotula_barbata_cry-dash	T518L	# | |
Brotula_barbata_cry-dash	T518L	# |---->Altered Metal_binding (Pr = 0.09)<---------------------------------------------------------|
Brotula_barbata_cry-dash	T518L	# |
Brotula_barbata_cry-dash	T518L	# |---->Altered PTM_site (Pr = 0.12)
Brotula_barbata_cry-dash	T518L	# |---->Loss of O-linked_glycosylation at T518 (Pr = 0.12 | P = 0.05)
Brotula_barbata_cry-dash	T522V	0.311	Altered MoRF (Pr = 0.31 | P = 0.02); Gain of O-linked_glycosylation at T518 (Pr = 0.12 | P = 0.04)	Altered Motifs (ELME000052:Phosphothreonine motif binding a subset of FHA domains that show a preference for a large aliphatic amino acid at the pT+3 position.; ELME000064:CK2 phosphorylation site; ELME000155:This is the motif recognized by those SH3 domains with a non-canonical class I recognition specificity; ELME000220:Phosphothreonine motif binding a subset of FHA domains that have a preference for an acidic amino acid at the pT+3 position.; ELME000289:The TPxxS phospho-dependent degron binds the FBW7 F box proteins of the SCF (Skp1_Cullin-Fbox) complex.; PS00006:Casein kinase II phosphorylation site)	Predicted conservation scores
Brotula_barbata_cry-dash	T522V	# Altered Effect (Pr = 0.34)
Brotula_barbata_cry-dash	T522V	# |---->Altered Motifs (ELME000052|ELME000064|ELME000155|ELME000220|ELME000289|PS00006)
Brotula_barbata_cry-dash	T522V	# |---->Altered Structure_and_dynamics (Pr = 0.34)-------------------------------------------------------|
Brotula_barbata_cry-dash	T522V	# | |---->Altered Secondary_structure (Pr = 0.23) |
Brotula_barbata_cry-dash	T522V	# | | |
Brotula_barbata_cry-dash	T522V	# | |---->Altered Stability_and_conformational_flexibility (Pr = 0.34) |
Brotula_barbata_cry-dash	T522V	# | | |---->Altered Conformational_flexibility (Pr = 0.34) |
Brotula_barbata_cry-dash	T522V	# | | |
Brotula_barbata_cry-dash	T522V	# | |---->Altered Special_structural_signatures (Pr = 0.05) |
Brotula_barbata_cry-dash	T522V	# | |---->Altered Signal_peptide (Pr = 0.00) |
Brotula_barbata_cry-dash	T522V	# | | |
Brotula_barbata_cry-dash	T522V	# | |---->Altered Transmembrane_protein (Pr = 0.05) |
Brotula_barbata_cry-dash	T522V	# | |
Brotula_barbata_cry-dash	T522V	# |---->Altered Functional_residue (Pr = 0.31) |
Brotula_barbata_cry-dash	T522V	# |---->Altered Macromolecular_binding (Pr = 0.31) |
Brotula_barbata_cry-dash	T522V	# | |---->Altered Protein_binding (Pr = 0.31) |
Brotula_barbata_cry-dash	T522V	# | |---->Altered Disordered_interface (Pr = 0.31) |
Brotula_barbata_cry-dash	T522V	# | | |---->Altered MoRF (Pr = 0.31 | P = 0.02) |
Brotula_barbata_cry-dash	T522V	# | | |
Brotula_barbata_cry-dash	T522V	# | |---->Altered Ordered_interface (Pr = 0.19) |
Brotula_barbata_cry-dash	T522V	# | |
Brotula_barbata_cry-dash	T522V	# |---->Altered Metal_binding (Pr = 0.05)<---------------------------------------------------------|
Brotula_barbata_cry-dash	T522V	# |
Brotula_barbata_cry-dash	T522V	# |---->Altered PTM_site (Pr = 0.12)
Brotula_barbata_cry-dash	T522V	# |---->Gain of O-linked_glycosylation at T518 (Pr = 0.12 | P = 0.04)
Brotula_barbata_cry-dash	I530M	0.193	Altered MoRF (Pr = 0.28 | P = 0.03); Gain of B-factor (Pr = 0.24 | P = 0.04)	Altered Motifs (None)	Predicted conservation scores
Brotula_barbata_cry-dash	I530M	# Altered Effect (Pr = 0.28)
Brotula_barbata_cry-dash	I530M	# |---->Altered Motifs (None)
Brotula_barbata_cry-dash	I530M	# |---->Altered Structure_and_dynamics (Pr = 0.27)-------------------------------------------------------|
Brotula_barbata_cry-dash	I530M	# | |---->Altered Secondary_structure (Pr = 0.07) |
Brotula_barbata_cry-dash	I530M	# | | |
Brotula_barbata_cry-dash	I530M	# | |---->Altered Stability_and_conformational_flexibility (Pr = 0.27) |
Brotula_barbata_cry-dash	I530M	# | | |---->Altered Conformational_flexibility (Pr = 0.27) |
Brotula_barbata_cry-dash	I530M	# | | |---->Gain of B-factor (Pr = 0.24 | P = 0.04) |
Brotula_barbata_cry-dash	I530M	# | | |
Brotula_barbata_cry-dash	I530M	# | |---->Altered Special_structural_signatures (Pr = 0.04) |
Brotula_barbata_cry-dash	I530M	# | |---->Altered Signal_peptide (Pr = 0.00) |
Brotula_barbata_cry-dash	I530M	# | | |
Brotula_barbata_cry-dash	I530M	# | |---->Altered Transmembrane_protein (Pr = 0.04) |
Brotula_barbata_cry-dash	I530M	# | |
Brotula_barbata_cry-dash	I530M	# |---->Altered Functional_residue (Pr = 0.28) |
Brotula_barbata_cry-dash	I530M	# |---->Altered Macromolecular_binding (Pr = 0.28) |
Brotula_barbata_cry-dash	I530M	# | |---->Altered Protein_binding (Pr = 0.28) |
Brotula_barbata_cry-dash	I530M	# | |---->Altered Disordered_interface (Pr = 0.28) |
Brotula_barbata_cry-dash	I530M	# | | |---->Altered MoRF (Pr = 0.28 | P = 0.03) |
Brotula_barbata_cry-dash	I530M	# | | |
Brotula_barbata_cry-dash	I530M	# | |---->Altered Ordered_interface (Pr = 0.09) |
Brotula_barbata_cry-dash	I530M	# | |
Brotula_barbata_cry-dash	I530M	# |---->Altered Metal_binding (Pr = 0.04)<---------------------------------------------------------|
Brotula_barbata_cry-dash	I530M	# |
Brotula_barbata_cry-dash	I530M	# |---->Altered PTM_site (Pr = 0.20)
Brotula_barbata_cry-dash	G543R	0.209	Gain of Helix (Pr = 0.28 | P = 0.03); Loss of B-factor (Pr = 0.27 | P = 0.03); Loss of Acetylation at K544 (Pr = 0.19 | P = 0.05); Loss of Methylation at K545 (Pr = 0.15 | P = 0.02)	Altered Motifs (ELME000093:Peptide C-terminal amidation; ELME000097:The Tankyrase binding motif interacts with the ankyrin repeat domain region in Tankyrase-1 and Tankyrase-2 to facilitate the PARsylation of the target proteins.; ELME000102:N-Arg dibasic convertase (nardilysin) cleavage site (Xaa-|-Arg-Lys or Arg-|-Arg-Xaa).; ELME000108:Yeast kexin 2 cleavage site (Lys-Arg-|-Xaa or Arg-Arg-|-Xaa); ELME000271:Monopartite variant of the classical basically charged NLS. N-extended version.; ELME000276:Bipartite variant of the classical basically charged NLS.; ELME000278:Monopartite variant of the classical basically charged NLS. C-extended version.; PS00009:Amidation site)	Predicted conservation scores
Brotula_barbata_cry-dash	G543R	# Altered Effect (Pr = 0.28)
Brotula_barbata_cry-dash	G543R	# |---->Altered Motifs (ELME000093|ELME000097|ELME000102|ELME000108|ELME000271|ELME000276|ELME000278|PS00009)
Brotula_barbata_cry-dash	G543R	# |---->Altered Structure_and_dynamics (Pr = 0.28)-------------------------------------------------------|
Brotula_barbata_cry-dash	G543R	# | |---->Altered Secondary_structure (Pr = 0.28) |
Brotula_barbata_cry-dash	G543R	# | | |---->Gain of Helix (Pr = 0.28 | P = 0.03) |
Brotula_barbata_cry-dash	G543R	# | | |
Brotula_barbata_cry-dash	G543R	# | |---->Altered Stability_and_conformational_flexibility (Pr = 0.27) |
Brotula_barbata_cry-dash	G543R	# | | |---->Altered Conformational_flexibility (Pr = 0.27) |
Brotula_barbata_cry-dash	G543R	# | | |---->Loss of B-factor (Pr = 0.27 | P = 0.03) |
Brotula_barbata_cry-dash	G543R	# | | |
Brotula_barbata_cry-dash	G543R	# | |---->Altered Special_structural_signatures (Pr = 0.05) |
Brotula_barbata_cry-dash	G543R	# | |---->Altered Signal_peptide (Pr = 0.00) |
Brotula_barbata_cry-dash	G543R	# | | |
Brotula_barbata_cry-dash	G543R	# | |---->Altered Transmembrane_protein (Pr = 0.05) |
Brotula_barbata_cry-dash	G543R	# | |
Brotula_barbata_cry-dash	G543R	# |---->Altered Functional_residue (Pr = 0.19) |
Brotula_barbata_cry-dash	G543R	# |---->Altered Macromolecular_binding (Pr = 0.15) |
Brotula_barbata_cry-dash	G543R	# | |---->Altered Protein_binding (Pr = 0.15) |
Brotula_barbata_cry-dash	G543R	# | |---->Altered Disordered_interface (Pr = 0.15) |
Brotula_barbata_cry-dash	G543R	# | | |
Brotula_barbata_cry-dash	G543R	# | |---->Altered Ordered_interface (Pr = 0.04) |
Brotula_barbata_cry-dash	G543R	# | |
Brotula_barbata_cry-dash	G543R	# |---->Altered Metal_binding (Pr = 0.01)<---------------------------------------------------------|
Brotula_barbata_cry-dash	G543R	# |
Brotula_barbata_cry-dash	G543R	# |---->Altered PTM_site (Pr = 0.19)
Brotula_barbata_cry-dash	G543R	# |---->Loss of Acetylation at K544 (Pr = 0.19 | P = 0.05)
Brotula_barbata_cry-dash	G543R	# |---->Loss of Methylation at K545 (Pr = 0.15 | P = 0.02)
Brotula_barbata_cry-dash	K545Q	0.162	Loss of B-factor (Pr = 0.29 | P = 0.01); Gain of Loop (Pr = 0.28 | P = 0.02); Loss of Methylation at K545 (Pr = 0.17 | P = 0.01); Loss of Ubiquitylation at K545 (Pr = 0.17 | P = 0.03)	Altered Motifs (ELME000093:Peptide C-terminal amidation; PS00009:Amidation site)	Predicted conservation scores
Brotula_barbata_cry-dash	K545Q	# Altered Effect (Pr = 0.29)
Brotula_barbata_cry-dash	K545Q	# |---->Altered Motifs (ELME000093|PS00009)
Brotula_barbata_cry-dash	K545Q	# |---->Altered Structure_and_dynamics (Pr = 0.29)-------------------------------------------------------|
Brotula_barbata_cry-dash	K545Q	# | |---->Altered Secondary_structure (Pr = 0.28) |
Brotula_barbata_cry-dash	K545Q	# | | |---->Gain of Loop (Pr = 0.28 | P = 0.02) |
Brotula_barbata_cry-dash	K545Q	# | | |
Brotula_barbata_cry-dash	K545Q	# | |---->Altered Stability_and_conformational_flexibility (Pr = 0.29) |
Brotula_barbata_cry-dash	K545Q	# | | |---->Altered Conformational_flexibility (Pr = 0.29) |
Brotula_barbata_cry-dash	K545Q	# | | |---->Loss of B-factor (Pr = 0.29 | P = 0.01) |
Brotula_barbata_cry-dash	K545Q	# | | |
Brotula_barbata_cry-dash	K545Q	# | |---->Altered Special_structural_signatures (Pr = 0.05) |
Brotula_barbata_cry-dash	K545Q	# | |---->Altered Signal_peptide (Pr = 0.00) |
Brotula_barbata_cry-dash	K545Q	# | | |
Brotula_barbata_cry-dash	K545Q	# | |---->Altered Transmembrane_protein (Pr = 0.05) |
Brotula_barbata_cry-dash	K545Q	# | |
Brotula_barbata_cry-dash	K545Q	# |---->Altered Functional_residue (Pr = 0.18) |
Brotula_barbata_cry-dash	K545Q	# |---->Altered Macromolecular_binding (Pr = 0.15) |
Brotula_barbata_cry-dash	K545Q	# | |---->Altered Protein_binding (Pr = 0.15) |
Brotula_barbata_cry-dash	K545Q	# | |---->Altered Disordered_interface (Pr = 0.15) |
Brotula_barbata_cry-dash	K545Q	# | | |
Brotula_barbata_cry-dash	K545Q	# | |---->Altered Ordered_interface (Pr = 0.05) |
Brotula_barbata_cry-dash	K545Q	# | |
Brotula_barbata_cry-dash	K545Q	# |---->Altered Metal_binding (Pr = 0.01)<---------------------------------------------------------|
Brotula_barbata_cry-dash	K545Q	# |
Brotula_barbata_cry-dash	K545Q	# |---->Altered PTM_site (Pr = 0.18)
Brotula_barbata_cry-dash	K545Q	# |---->Loss of Methylation at K545 (Pr = 0.17 | P = 0.01)
Brotula_barbata_cry-dash	K545Q	# |---->Loss of Ubiquitylation at K545 (Pr = 0.17 | P = 0.03)
Brotula_barbata_cry-dash	P549A	0.088	Loss of B-factor (Pr = 0.30 | P = 8.6e-03); Altered MoRF (Pr = 0.29 | P = 0.03); Loss of Phosphorylation at T552 (Pr = 0.26 | P = 0.03); Gain of Ubiquitylation at K544 (Pr = 0.17 | P = 0.02); Loss of Methylation at K545 (Pr = 0.14 | P = 0.02)	Altered Motifs (ELME000136:The Class IV WW domain interaction motif is recognised primarily by the Pin1 phosphorylation-dependent prolyl isomerase.; ELME000159:Proline-Directed Kinase (e.g. MAPK) phosphorylation site in higher eukaryotes.; ELME000239:The USP7 NTD domain binding motif variant based on the MDM2 and P53 interactions.)	Predicted conservation scores
Brotula_barbata_cry-dash	P549A	# Altered Effect (Pr = 0.30)
Brotula_barbata_cry-dash	P549A	# |---->Altered Motifs (ELME000136|ELME000159|ELME000239)
Brotula_barbata_cry-dash	P549A	# |---->Altered Structure_and_dynamics (Pr = 0.30)-------------------------------------------------------|
Brotula_barbata_cry-dash	P549A	# | |---->Altered Secondary_structure (Pr = 0.24) |
Brotula_barbata_cry-dash	P549A	# | | |
Brotula_barbata_cry-dash	P549A	# | |---->Altered Stability_and_conformational_flexibility (Pr = 0.30) |
Brotula_barbata_cry-dash	P549A	# | | |---->Altered Conformational_flexibility (Pr = 0.30) |
Brotula_barbata_cry-dash	P549A	# | | |---->Loss of B-factor (Pr = 0.30 | P = 8.6e-03) |
Brotula_barbata_cry-dash	P549A	# | | |
Brotula_barbata_cry-dash	P549A	# | |---->Altered Special_structural_signatures (Pr = 0.06) |
Brotula_barbata_cry-dash	P549A	# | |---->Altered Signal_peptide (Pr = 0.00) |
Brotula_barbata_cry-dash	P549A	# | | |
Brotula_barbata_cry-dash	P549A	# | |---->Altered Transmembrane_protein (Pr = 0.06) |
Brotula_barbata_cry-dash	P549A	# | |
Brotula_barbata_cry-dash	P549A	# |---->Altered Functional_residue (Pr = 0.29) |
Brotula_barbata_cry-dash	P549A	# |---->Altered Macromolecular_binding (Pr = 0.29) |
Brotula_barbata_cry-dash	P549A	# | |---->Altered Protein_binding (Pr = 0.29) |
Brotula_barbata_cry-dash	P549A	# | |---->Altered Disordered_interface (Pr = 0.29) |
Brotula_barbata_cry-dash	P549A	# | | |---->Altered MoRF (Pr = 0.29 | P = 0.03) |
Brotula_barbata_cry-dash	P549A	# | | |
Brotula_barbata_cry-dash	P549A	# | |---->Altered Ordered_interface (Pr = 0.05) |
Brotula_barbata_cry-dash	P549A	# | |
Brotula_barbata_cry-dash	P549A	# |---->Altered Metal_binding (Pr = 0.01)<---------------------------------------------------------|
Brotula_barbata_cry-dash	P549A	# |
Brotula_barbata_cry-dash	P549A	# |---->Altered PTM_site (Pr = 0.26)
Brotula_barbata_cry-dash	P549A	# |---->Loss of Methylation at K545 (Pr = 0.14 | P = 0.02)
Brotula_barbata_cry-dash	P549A	# |---->Loss of Phosphorylation at T552 (Pr = 0.26 | P = 0.03)
Brotula_barbata_cry-dash	P549A	# |---->Gain of Ubiquitylation at K544 (Pr = 0.17 | P = 0.02)
Brotula_barbata_cry-dash	P553A	0.170	Loss of Phosphorylation at T552 (Pr = 0.55 | P = 3.0e-03); Altered MoRF (Pr = 0.33 | P = 0.02)	Altered Motifs (ELME000118:Minor TRAF2-binding consensus motif. Members of the tumor necrosis factor receptor (TNFR) superfamily initiate intracellular signaling by recruiting the C-domain of the TNFR-associated factors (TRAFs) through their cytoplasmic tails.; ELME000136:The Class IV WW domain interaction motif is recognised primarily by the Pin1 phosphorylation-dependent prolyl isomerase.; ELME000159:Proline-Directed Kinase (e.g. MAPK) phosphorylation site in higher eukaryotes.; PS00005:Protein kinase C phosphorylation site)	Predicted conservation scores
Brotula_barbata_cry-dash	P553A	# Altered Effect (Pr = 0.55)
Brotula_barbata_cry-dash	P553A	# |---->Altered Motifs (ELME000118|ELME000136|ELME000159|PS00005)
Brotula_barbata_cry-dash	P553A	# |---->Altered Structure_and_dynamics (Pr = 0.25)-------------------------------------------------------|
Brotula_barbata_cry-dash	P553A	# | |---->Altered Secondary_structure (Pr = 0.22) |
Brotula_barbata_cry-dash	P553A	# | | |
Brotula_barbata_cry-dash	P553A	# | |---->Altered Stability_and_conformational_flexibility (Pr = 0.25) |
Brotula_barbata_cry-dash	P553A	# | | |---->Altered Conformational_flexibility (Pr = 0.25) |
Brotula_barbata_cry-dash	P553A	# | | |
Brotula_barbata_cry-dash	P553A	# | |---->Altered Special_structural_signatures (Pr = 0.04) |
Brotula_barbata_cry-dash	P553A	# | |---->Altered Signal_peptide (Pr = 0.00) |
Brotula_barbata_cry-dash	P553A	# | | |
Brotula_barbata_cry-dash	P553A	# | |---->Altered Transmembrane_protein (Pr = 0.04) |
Brotula_barbata_cry-dash	P553A	# | |
Brotula_barbata_cry-dash	P553A	# |---->Altered Functional_residue (Pr = 0.55) |
Brotula_barbata_cry-dash	P553A	# |---->Altered Macromolecular_binding (Pr = 0.33) |
Brotula_barbata_cry-dash	P553A	# | |---->Altered Protein_binding (Pr = 0.33) |
Brotula_barbata_cry-dash	P553A	# | |---->Altered Disordered_interface (Pr = 0.33) |
Brotula_barbata_cry-dash	P553A	# | | |---->Altered MoRF (Pr = 0.33 | P = 0.02) |
Brotula_barbata_cry-dash	P553A	# | | |
Brotula_barbata_cry-dash	P553A	# | |---->Altered Ordered_interface (Pr = 0.05) |
Brotula_barbata_cry-dash	P553A	# | |
Brotula_barbata_cry-dash	P553A	# |---->Altered Metal_binding (Pr = 0.01)<---------------------------------------------------------|
Brotula_barbata_cry-dash	P553A	# |
Brotula_barbata_cry-dash	P553A	# |---->Altered PTM_site (Pr = 0.55)
Brotula_barbata_cry-dash	P553A	# |---->Loss of Phosphorylation at T552 (Pr = 0.55 | P = 3.0e-03)
Brotula_barbata_cry-dash	K569R	0.142	Loss of B-factor (Pr = 0.27 | P = 0.03); Gain of Phosphorylation at S568 (Pr = 0.23 | P = 0.05); Loss of Acetylation at K569 (Pr = 0.19 | P = 0.05); Gain of Ubiquitylation at K572 (Pr = 0.19 | P = 0.01); Gain of ADP-ribosylation at K569 (Pr = 0.19 | P = 0.05); Altered DNA_binding (Pr = 0.16 | P = 0.04)	Altered Motifs (ELME000062:Secondary preference for PKA-type AGC kinase phosphorylation.; ELME000063:CK1 phosphorylation site)	Predicted conservation scores
Brotula_barbata_cry-dash	K569R	# Altered Effect (Pr = 0.27)
Brotula_barbata_cry-dash	K569R	# |---->Altered Motifs (ELME000062|ELME000063)
Brotula_barbata_cry-dash	K569R	# |---->Altered Structure_and_dynamics (Pr = 0.27)-------------------------------------------------------|
Brotula_barbata_cry-dash	K569R	# | |---->Altered Secondary_structure (Pr = 0.25) |
Brotula_barbata_cry-dash	K569R	# | | |
Brotula_barbata_cry-dash	K569R	# | |---->Altered Stability_and_conformational_flexibility (Pr = 0.27) |
Brotula_barbata_cry-dash	K569R	# | | |---->Altered Conformational_flexibility (Pr = 0.27) |
Brotula_barbata_cry-dash	K569R	# | | |---->Loss of B-factor (Pr = 0.27 | P = 0.03) |
Brotula_barbata_cry-dash	K569R	# | | |
Brotula_barbata_cry-dash	K569R	# | |---->Altered Special_structural_signatures (Pr = 0.02) |
Brotula_barbata_cry-dash	K569R	# | |---->Altered Signal_peptide (Pr = 0.00) |
Brotula_barbata_cry-dash	K569R	# | | |
Brotula_barbata_cry-dash	K569R	# | |---->Altered Transmembrane_protein (Pr = 0.02) |
Brotula_barbata_cry-dash	K569R	# | |
Brotula_barbata_cry-dash	K569R	# |---->Altered Functional_residue (Pr = 0.25) |
Brotula_barbata_cry-dash	K569R	# |---->Altered Macromolecular_binding (Pr = 0.25) |
Brotula_barbata_cry-dash	K569R	# | |---->Altered DNA_binding (Pr = 0.16 | P = 0.04) |
Brotula_barbata_cry-dash	K569R	# | |---->Altered Protein_binding (Pr = 0.25) |
Brotula_barbata_cry-dash	K569R	# | |---->Altered Disordered_interface (Pr = 0.25) |
Brotula_barbata_cry-dash	K569R	# | | |
Brotula_barbata_cry-dash	K569R	# | |---->Altered Ordered_interface (Pr = 0.09) |
Brotula_barbata_cry-dash	K569R	# | |
Brotula_barbata_cry-dash	K569R	# |---->Altered Metal_binding (Pr = 0.02)<---------------------------------------------------------|
Brotula_barbata_cry-dash	K569R	# |
Brotula_barbata_cry-dash	K569R	# |---->Altered PTM_site (Pr = 0.23)
Brotula_barbata_cry-dash	K569R	# |---->Loss of Acetylation at K569 (Pr = 0.19 | P = 0.05)
Brotula_barbata_cry-dash	K569R	# |---->Gain of ADP-ribosylation at K569 (Pr = 0.19 | P = 0.05)
Brotula_barbata_cry-dash	K569R	# |---->Gain of Phosphorylation at S568 (Pr = 0.23 | P = 0.05)
Brotula_barbata_cry-dash	K569R	# |---->Gain of Ubiquitylation at K572 (Pr = 0.19 | P = 0.01)
Brotula_barbata_dbpb	T34S	0.081	Loss of Proteolytic_cleavage at G31 (Pr = 0.12 | P = 0.03)	Altered Motifs (ELME000085:Glycosaminoglycan attachment site; PS00008:N-myristoylation site)	Predicted conservation scores
Brotula_barbata_dbpb	T34S	# Altered Effect (Pr = 0.25)
Brotula_barbata_dbpb	T34S	# |---->Altered Motifs (ELME000085|PS00008)
Brotula_barbata_dbpb	T34S	# |---->Altered Structure_and_dynamics (Pr = 0.25)-------------------------------------------------------|
Brotula_barbata_dbpb	T34S	# | |---->Altered Secondary_structure (Pr = 0.25) |
Brotula_barbata_dbpb	T34S	# | | |
Brotula_barbata_dbpb	T34S	# | |---->Altered Stability_and_conformational_flexibility (Pr = 0.21) |
Brotula_barbata_dbpb	T34S	# | | |---->Altered Conformational_flexibility (Pr = 0.21) |
Brotula_barbata_dbpb	T34S	# | | |
Brotula_barbata_dbpb	T34S	# | |---->Altered Special_structural_signatures (Pr = 0.04) |
Brotula_barbata_dbpb	T34S	# | |---->Altered Signal_peptide (Pr = 0.00) |
Brotula_barbata_dbpb	T34S	# | | |
Brotula_barbata_dbpb	T34S	# | |---->Altered Transmembrane_protein (Pr = 0.04) |
Brotula_barbata_dbpb	T34S	# | |
Brotula_barbata_dbpb	T34S	# |---->Altered Functional_residue (Pr = 0.13) |
Brotula_barbata_dbpb	T34S	# |---->Altered Macromolecular_binding (Pr = 0.13) |
Brotula_barbata_dbpb	T34S	# | |---->Altered Protein_binding (Pr = 0.13) |
Brotula_barbata_dbpb	T34S	# | |---->Altered Disordered_interface (Pr = 0.13) |
Brotula_barbata_dbpb	T34S	# | | |
Brotula_barbata_dbpb	T34S	# | |---->Altered Ordered_interface (Pr = 0.04) |
Brotula_barbata_dbpb	T34S	# | |
Brotula_barbata_dbpb	T34S	# |---->Altered Metal_binding (Pr = 0.03)<---------------------------------------------------------|
Brotula_barbata_dbpb	T34S	# |
Brotula_barbata_dbpb	T34S	# |---->Altered PTM_site (Pr = 0.12)
Brotula_barbata_dbpb	T34S	# |---->Loss of Proteolytic_cleavage at G31 (Pr = 0.12 | P = 0.03)
Brotula_barbata_dbpb	L38M	0.076		Altered Motifs (None)	Predicted conservation scores
Brotula_barbata_dbpb	L38M	# Altered Effect (Pr = 0.26)
Brotula_barbata_dbpb	L38M	# |---->Altered Motifs (None)
Brotula_barbata_dbpb	L38M	# |---->Altered Structure_and_dynamics (Pr = 0.25)-------------------------------------------------------|
Brotula_barbata_dbpb	L38M	# | |---->Altered Secondary_structure (Pr = 0.25) |
Brotula_barbata_dbpb	L38M	# | | |
Brotula_barbata_dbpb	L38M	# | |---->Altered Stability_and_conformational_flexibility (Pr = 0.17) |
Brotula_barbata_dbpb	L38M	# | | |---->Altered Conformational_flexibility (Pr = 0.17) |
Brotula_barbata_dbpb	L38M	# | | |
Brotula_barbata_dbpb	L38M	# | |---->Altered Special_structural_signatures (Pr = 0.04) |
Brotula_barbata_dbpb	L38M	# | |---->Altered Signal_peptide (Pr = 0.00) |
Brotula_barbata_dbpb	L38M	# | | |
Brotula_barbata_dbpb	L38M	# | |---->Altered Transmembrane_protein (Pr = 0.04) |
Brotula_barbata_dbpb	L38M	# | |
Brotula_barbata_dbpb	L38M	# |---->Altered Functional_residue (Pr = 0.26) |
Brotula_barbata_dbpb	L38M	# |---->Altered Macromolecular_binding (Pr = 0.26) |
Brotula_barbata_dbpb	L38M	# | |---->Altered Protein_binding (Pr = 0.26) |
Brotula_barbata_dbpb	L38M	# | |---->Altered Disordered_interface (Pr = 0.26) |
Brotula_barbata_dbpb	L38M	# | | |
Brotula_barbata_dbpb	L38M	# | |---->Altered Ordered_interface (Pr = 0.04) |
Brotula_barbata_dbpb	L38M	# | |
Brotula_barbata_dbpb	L38M	# |---->Altered Metal_binding (Pr = 0.03)<---------------------------------------------------------|
Brotula_barbata_dbpb	L38M	# |
Brotula_barbata_dbpb	L38M	# |---->Altered PTM_site (Pr = 0.08)
Brotula_barbata_dbpb	S82A	0.068	Gain of Loop (Pr = 0.27 | P = 0.02); Loss of GPI-anchor_amidation at N85 (Pr = 0.03 | P = 7.8e-03)	Altered Motifs (ELME000337:NEK2 phosphorylation motif with specific set of residues in the +1 and +2 position to compensate for less favorable residues in the -3 position.; PS00005:Protein kinase C phosphorylation site)	Predicted conservation scores
Brotula_barbata_dbpb	S82A	# Altered Effect (Pr = 0.27)
Brotula_barbata_dbpb	S82A	# |---->Altered Motifs (ELME000337|PS00005)
Brotula_barbata_dbpb	S82A	# |---->Altered Structure_and_dynamics (Pr = 0.27)-------------------------------------------------------|
Brotula_barbata_dbpb	S82A	# | |---->Altered Secondary_structure (Pr = 0.27) |
Brotula_barbata_dbpb	S82A	# | | |---->Gain of Loop (Pr = 0.27 | P = 0.02) |
Brotula_barbata_dbpb	S82A	# | | |
Brotula_barbata_dbpb	S82A	# | |---->Altered Stability_and_conformational_flexibility (Pr = 0.22) |
Brotula_barbata_dbpb	S82A	# | | |---->Altered Conformational_flexibility (Pr = 0.22) |
Brotula_barbata_dbpb	S82A	# | | |
Brotula_barbata_dbpb	S82A	# | |---->Altered Special_structural_signatures (Pr = 0.03) |
Brotula_barbata_dbpb	S82A	# | |---->Altered Signal_peptide (Pr = 0.00) |
Brotula_barbata_dbpb	S82A	# | | |
Brotula_barbata_dbpb	S82A	# | |---->Altered Transmembrane_protein (Pr = 0.03) |
Brotula_barbata_dbpb	S82A	# | |
Brotula_barbata_dbpb	S82A	# |---->Altered Functional_residue (Pr = 0.18) |
Brotula_barbata_dbpb	S82A	# |---->Altered Macromolecular_binding (Pr = 0.18) |
Brotula_barbata_dbpb	S82A	# | |---->Altered Protein_binding (Pr = 0.18) |
Brotula_barbata_dbpb	S82A	# | |---->Altered Disordered_interface (Pr = 0.18) |
Brotula_barbata_dbpb	S82A	# | | |
Brotula_barbata_dbpb	S82A	# | |---->Altered Ordered_interface (Pr = 0.02) |
Brotula_barbata_dbpb	S82A	# | |
Brotula_barbata_dbpb	S82A	# |---->Altered Metal_binding (Pr = 0.01)<---------------------------------------------------------|
Brotula_barbata_dbpb	S82A	# |
Brotula_barbata_dbpb	S82A	# |---->Altered PTM_site (Pr = 0.17)
Brotula_barbata_dbpb	S82A	# |---->Loss of GPI-anchor_amidation at N85 (Pr = 0.03 | P = 7.8e-03)
Brotula_barbata_dbpb	M83I	0.055	Gain of Loop (Pr = 0.31 | P = 2.8e-03); Loss of GPI-anchor_amidation at N85 (Pr = 0.03 | P = 7.8e-03)	Altered Motifs (ELME000337:NEK2 phosphorylation motif with specific set of residues in the +1 and +2 position to compensate for less favorable residues in the -3 position.; PS00005:Protein kinase C phosphorylation site)	Predicted conservation scores
Brotula_barbata_dbpb	M83I	# Altered Effect (Pr = 0.31)
Brotula_barbata_dbpb	M83I	# |---->Altered Motifs (ELME000337|PS00005)
Brotula_barbata_dbpb	M83I	# |---->Altered Structure_and_dynamics (Pr = 0.31)-------------------------------------------------------|
Brotula_barbata_dbpb	M83I	# | |---->Altered Secondary_structure (Pr = 0.31) |
Brotula_barbata_dbpb	M83I	# | | |---->Gain of Loop (Pr = 0.31 | P = 2.8e-03) |
Brotula_barbata_dbpb	M83I	# | | |
Brotula_barbata_dbpb	M83I	# | |---->Altered Stability_and_conformational_flexibility (Pr = 0.23) |
Brotula_barbata_dbpb	M83I	# | | |---->Altered Conformational_flexibility (Pr = 0.23) |
Brotula_barbata_dbpb	M83I	# | | |
Brotula_barbata_dbpb	M83I	# | |---->Altered Special_structural_signatures (Pr = 0.03) |
Brotula_barbata_dbpb	M83I	# | |---->Altered Signal_peptide (Pr = 0.00) |
Brotula_barbata_dbpb	M83I	# | | |
Brotula_barbata_dbpb	M83I	# | |---->Altered Transmembrane_protein (Pr = 0.03) |
Brotula_barbata_dbpb	M83I	# | |
Brotula_barbata_dbpb	M83I	# |---->Altered Functional_residue (Pr = 0.23) |
Brotula_barbata_dbpb	M83I	# |---->Altered Macromolecular_binding (Pr = 0.23) |
Brotula_barbata_dbpb	M83I	# | |---->Altered Protein_binding (Pr = 0.23) |
Brotula_barbata_dbpb	M83I	# | |---->Altered Disordered_interface (Pr = 0.23) |
Brotula_barbata_dbpb	M83I	# | | |
Brotula_barbata_dbpb	M83I	# | |---->Altered Ordered_interface (Pr = 0.02) |
Brotula_barbata_dbpb	M83I	# | |
Brotula_barbata_dbpb	M83I	# |---->Altered Metal_binding (Pr = 0.01)<---------------------------------------------------------|
Brotula_barbata_dbpb	M83I	# |
Brotula_barbata_dbpb	M83I	# |---->Altered PTM_site (Pr = 0.12)
Brotula_barbata_dbpb	M83I	# |---->Loss of GPI-anchor_amidation at N85 (Pr = 0.03 | P = 7.8e-03)
Brotula_barbata_dbpb	G87N	0.321	Gain of GPI-anchor_amidation at G87 (Pr = 0.04 | P = 5.4e-03)	Altered Motifs (PS00008:N-myristoylation site)	Predicted conservation scores
Brotula_barbata_dbpb	G87N	# Altered Effect (Pr = 0.26)
Brotula_barbata_dbpb	G87N	# |---->Altered Motifs (PS00008)
Brotula_barbata_dbpb	G87N	# |---->Altered Structure_and_dynamics (Pr = 0.26)-------------------------------------------------------|
Brotula_barbata_dbpb	G87N	# | |---->Altered Secondary_structure (Pr = 0.26) |
Brotula_barbata_dbpb	G87N	# | | |
Brotula_barbata_dbpb	G87N	# | |---->Altered Stability_and_conformational_flexibility (Pr = 0.24) |
Brotula_barbata_dbpb	G87N	# | | |---->Altered Conformational_flexibility (Pr = 0.24) |
Brotula_barbata_dbpb	G87N	# | | |
Brotula_barbata_dbpb	G87N	# | |---->Altered Special_structural_signatures (Pr = 0.03) |
Brotula_barbata_dbpb	G87N	# | |---->Altered Signal_peptide (Pr = 0.00) |
Brotula_barbata_dbpb	G87N	# | | |
Brotula_barbata_dbpb	G87N	# | |---->Altered Transmembrane_protein (Pr = 0.03) |
Brotula_barbata_dbpb	G87N	# | |
Brotula_barbata_dbpb	G87N	# |---->Altered Functional_residue (Pr = 0.16) |
Brotula_barbata_dbpb	G87N	# |---->Altered Macromolecular_binding (Pr = 0.16) |
Brotula_barbata_dbpb	G87N	# | |---->Altered Protein_binding (Pr = 0.16) |
Brotula_barbata_dbpb	G87N	# | |---->Altered Disordered_interface (Pr = 0.16) |
Brotula_barbata_dbpb	G87N	# | | |
Brotula_barbata_dbpb	G87N	# | |---->Altered Ordered_interface (Pr = 0.02) |
Brotula_barbata_dbpb	G87N	# | |
Brotula_barbata_dbpb	G87N	# |---->Altered Metal_binding (Pr = 0.01)<---------------------------------------------------------|
Brotula_barbata_dbpb	G87N	# |
Brotula_barbata_dbpb	G87N	# |---->Altered PTM_site (Pr = 0.12)
Brotula_barbata_dbpb	G87N	# |---->Gain of GPI-anchor_amidation at G87 (Pr = 0.04 | P = 5.4e-03)
Brotula_barbata_dbpb	N95S	0.092	Loss of B-factor (Pr = 0.27 | P = 0.02); Gain of GPI-anchor_amidation at N94 (Pr = 0.10 | P = 1.5e-03); Gain of N-linked_glycosylation at N93 (Pr = 0.02 | P = 0.04)	Altered Motifs (ELME000053:GSK3 phosphorylation recognition site; ELME000063:CK1 phosphorylation site; ELME000070:Generic motif for N-glycosylation. It was shown that Trp - Asp - and Glu are uncommon before the Ser/Thr position (PMID-8626433). Efficient glycosylation usually occurs when ~60 residues or more separate the glycosylation acceptor site from the C-terminus.; PS00001:N-glycosylation site)	Predicted conservation scores
Brotula_barbata_dbpb	N95S	# Altered Effect (Pr = 0.27)
Brotula_barbata_dbpb	N95S	# |---->Altered Motifs (ELME000053|ELME000063|ELME000070|PS00001)
Brotula_barbata_dbpb	N95S	# |---->Altered Structure_and_dynamics (Pr = 0.27)-------------------------------------------------------|
Brotula_barbata_dbpb	N95S	# | |---->Altered Secondary_structure (Pr = 0.25) |
Brotula_barbata_dbpb	N95S	# | | |
Brotula_barbata_dbpb	N95S	# | |---->Altered Stability_and_conformational_flexibility (Pr = 0.27) |
Brotula_barbata_dbpb	N95S	# | | |---->Altered Conformational_flexibility (Pr = 0.27) |
Brotula_barbata_dbpb	N95S	# | | |---->Loss of B-factor (Pr = 0.27 | P = 0.02) |
Brotula_barbata_dbpb	N95S	# | | |
Brotula_barbata_dbpb	N95S	# | |---->Altered Special_structural_signatures (Pr = 0.06) |
Brotula_barbata_dbpb	N95S	# | |---->Altered Signal_peptide (Pr = 0.00) |
Brotula_barbata_dbpb	N95S	# | | |
Brotula_barbata_dbpb	N95S	# | |---->Altered Transmembrane_protein (Pr = 0.06) |
Brotula_barbata_dbpb	N95S	# | |
Brotula_barbata_dbpb	N95S	# |---->Altered Functional_residue (Pr = 0.13) |
Brotula_barbata_dbpb	N95S	# |---->Altered Macromolecular_binding (Pr = 0.13) |
Brotula_barbata_dbpb	N95S	# | |---->Altered Protein_binding (Pr = 0.13) |
Brotula_barbata_dbpb	N95S	# | |---->Altered Disordered_interface (Pr = 0.13) |
Brotula_barbata_dbpb	N95S	# | | |
Brotula_barbata_dbpb	N95S	# | |---->Altered Ordered_interface (Pr = 0.05) |
Brotula_barbata_dbpb	N95S	# | |
Brotula_barbata_dbpb	N95S	# |---->Altered Metal_binding (Pr = 0.02)<---------------------------------------------------------|
Brotula_barbata_dbpb	N95S	# |
Brotula_barbata_dbpb	N95S	# |---->Altered PTM_site (Pr = 0.10)
Brotula_barbata_dbpb	N95S	# |---->Gain of GPI-anchor_amidation at N94 (Pr = 0.10 | P = 1.5e-03)
Brotula_barbata_dbpb	N95S	# |---->Gain of N-linked_glycosylation at N93 (Pr = 0.02 | P = 0.04)
Brotula_barbata_dbpb	T196N	0.104	Loss of O-linked_glycosylation at T198 (Pr = 0.30 | P = 8.6e-03); Loss of Loop (Pr = 0.29 | P = 9.2e-03); Gain of B-factor (Pr = 0.26 | P = 0.02); Gain of GPI-anchor_amidation at T196 (Pr = 0.06 | P = 3.6e-03)	Altered Motifs (ELME000053:GSK3 phosphorylation recognition site; ELME000063:CK1 phosphorylation site; ELME000070:Generic motif for N-glycosylation. It was shown that Trp - Asp - and Glu are uncommon before the Ser/Thr position (PMID-8626433). Efficient glycosylation usually occurs when ~60 residues or more separate the glycosylation acceptor site from the C-terminus.; ELME000159:Proline-Directed Kinase (e.g. MAPK) phosphorylation site in higher eukaryotes.; PS00001:N-glycosylation site)	Predicted conservation scores
Brotula_barbata_dbpb	T196N	# Altered Effect (Pr = 0.30)
Brotula_barbata_dbpb	T196N	# |---->Altered Motifs (ELME000053|ELME000063|ELME000070|ELME000159|PS00001)
Brotula_barbata_dbpb	T196N	# |---->Altered Structure_and_dynamics (Pr = 0.29)-------------------------------------------------------|
Brotula_barbata_dbpb	T196N	# | |---->Altered Secondary_structure (Pr = 0.29) |
Brotula_barbata_dbpb	T196N	# | | |---->Loss of Loop (Pr = 0.29 | P = 9.2e-03) |
Brotula_barbata_dbpb	T196N	# | | |
Brotula_barbata_dbpb	T196N	# | |---->Altered Stability_and_conformational_flexibility (Pr = 0.26) |
Brotula_barbata_dbpb	T196N	# | | |---->Altered Conformational_flexibility (Pr = 0.26) |
Brotula_barbata_dbpb	T196N	# | | |---->Gain of B-factor (Pr = 0.26 | P = 0.02) |
Brotula_barbata_dbpb	T196N	# | | |
Brotula_barbata_dbpb	T196N	# | |---->Altered Special_structural_signatures (Pr = 0.03) |
Brotula_barbata_dbpb	T196N	# | |---->Altered Signal_peptide (Pr = 0.00) |
Brotula_barbata_dbpb	T196N	# | | |
Brotula_barbata_dbpb	T196N	# | |---->Altered Transmembrane_protein (Pr = 0.03) |
Brotula_barbata_dbpb	T196N	# | |
Brotula_barbata_dbpb	T196N	# |---->Altered Functional_residue (Pr = 0.30) |
Brotula_barbata_dbpb	T196N	# |---->Altered Macromolecular_binding (Pr = 0.04) |
Brotula_barbata_dbpb	T196N	# | |---->Altered Protein_binding (Pr = 0.04) |
Brotula_barbata_dbpb	T196N	# | |---->Altered Disordered_interface (Pr = 0.03) |
Brotula_barbata_dbpb	T196N	# | | |
Brotula_barbata_dbpb	T196N	# | |---->Altered Ordered_interface (Pr = 0.04) |
Brotula_barbata_dbpb	T196N	# | |
Brotula_barbata_dbpb	T196N	# |---->Altered Metal_binding (Pr = 0.01)<---------------------------------------------------------|
Brotula_barbata_dbpb	T196N	# |
Brotula_barbata_dbpb	T196N	# |---->Altered PTM_site (Pr = 0.30)
Brotula_barbata_dbpb	T196N	# |---->Gain of GPI-anchor_amidation at T196 (Pr = 0.06 | P = 3.6e-03)
Brotula_barbata_dbpb	T196N	# |---->Loss of O-linked_glycosylation at T198 (Pr = 0.30 | P = 8.6e-03)
Brotula_barbata_dbpb	S219N	0.083	Gain of GPI-anchor_amidation at S219 (Pr = 0.02 | P = 0.02)	Altered Motifs (None)	Predicted conservation scores
Brotula_barbata_dbpb	S219N	# Altered Effect (Pr = 0.25)
Brotula_barbata_dbpb	S219N	# |---->Altered Motifs (None)
Brotula_barbata_dbpb	S219N	# |---->Altered Structure_and_dynamics (Pr = 0.25)-------------------------------------------------------|
Brotula_barbata_dbpb	S219N	# | |---->Altered Secondary_structure (Pr = 0.25) |
Brotula_barbata_dbpb	S219N	# | | |
Brotula_barbata_dbpb	S219N	# | |---->Altered Stability_and_conformational_flexibility (Pr = 0.19) |
Brotula_barbata_dbpb	S219N	# | | |---->Altered Conformational_flexibility (Pr = 0.19) |
Brotula_barbata_dbpb	S219N	# | | |
Brotula_barbata_dbpb	S219N	# | |---->Altered Special_structural_signatures (Pr = 0.02) |
Brotula_barbata_dbpb	S219N	# | |---->Altered Signal_peptide (Pr = 0.00) |
Brotula_barbata_dbpb	S219N	# | | |
Brotula_barbata_dbpb	S219N	# | |---->Altered Transmembrane_protein (Pr = 0.02) |
Brotula_barbata_dbpb	S219N	# | |
Brotula_barbata_dbpb	S219N	# |---->Altered Functional_residue (Pr = 0.16) |
Brotula_barbata_dbpb	S219N	# |---->Altered Macromolecular_binding (Pr = 0.13) |
Brotula_barbata_dbpb	S219N	# | |---->Altered Protein_binding (Pr = 0.13) |
Brotula_barbata_dbpb	S219N	# | |---->Altered Disordered_interface (Pr = 0.13) |
Brotula_barbata_dbpb	S219N	# | | |
Brotula_barbata_dbpb	S219N	# | |---->Altered Ordered_interface (Pr = 0.01) |
Brotula_barbata_dbpb	S219N	# | |
Brotula_barbata_dbpb	S219N	# |---->Altered Metal_binding (Pr = 0.00)<---------------------------------------------------------|
Brotula_barbata_dbpb	S219N	# |
Brotula_barbata_dbpb	S219N	# |---->Altered PTM_site (Pr = 0.16)
Brotula_barbata_dbpb	S219N	# |---->Gain of GPI-anchor_amidation at S219 (Pr = 0.02 | P = 0.02)
Brotula_barbata_dbpb	S230G	0.095	Loss of GPI-anchor_amidation at N233 (Pr = 0.02 | P = 0.02)	Altered Motifs (ELME000202:(ST)Q motif which is phosphorylated by PIKK family members.; ELME000336:NEK2 phosphorylation motif with preferred Phe - Leu or Met in the -3 position to compensate for less favorable residues in the +1 and +2 position.; PS00008:N-myristoylation site)	Predicted conservation scores
Brotula_barbata_dbpb	S230G	# Altered Effect (Pr = 0.25)
Brotula_barbata_dbpb	S230G	# |---->Altered Motifs (ELME000202|ELME000336|PS00008)
Brotula_barbata_dbpb	S230G	# |---->Altered Structure_and_dynamics (Pr = 0.25)-------------------------------------------------------|
Brotula_barbata_dbpb	S230G	# | |---->Altered Secondary_structure (Pr = 0.25) |
Brotula_barbata_dbpb	S230G	# | | |
Brotula_barbata_dbpb	S230G	# | |---->Altered Stability_and_conformational_flexibility (Pr = 0.19) |
Brotula_barbata_dbpb	S230G	# | | |---->Altered Conformational_flexibility (Pr = 0.19) |
Brotula_barbata_dbpb	S230G	# | | |
Brotula_barbata_dbpb	S230G	# | |---->Altered Special_structural_signatures (Pr = 0.02) |
Brotula_barbata_dbpb	S230G	# | |---->Altered Signal_peptide (Pr = 0.00) |
Brotula_barbata_dbpb	S230G	# | | |
Brotula_barbata_dbpb	S230G	# | |---->Altered Transmembrane_protein (Pr = 0.02) |
Brotula_barbata_dbpb	S230G	# | |
Brotula_barbata_dbpb	S230G	# |---->Altered Functional_residue (Pr = 0.14) |
Brotula_barbata_dbpb	S230G	# |---->Altered Macromolecular_binding (Pr = 0.04) |
Brotula_barbata_dbpb	S230G	# | |---->Altered Protein_binding (Pr = 0.04) |
Brotula_barbata_dbpb	S230G	# | |---->Altered Disordered_interface (Pr = 0.04) |
Brotula_barbata_dbpb	S230G	# | | |
Brotula_barbata_dbpb	S230G	# | |---->Altered Ordered_interface (Pr = 0.01) |
Brotula_barbata_dbpb	S230G	# | |
Brotula_barbata_dbpb	S230G	# |---->Altered Metal_binding (Pr = 0.00)<---------------------------------------------------------|
Brotula_barbata_dbpb	S230G	# |
Brotula_barbata_dbpb	S230G	# |---->Altered PTM_site (Pr = 0.14)
Brotula_barbata_dbpb	S230G	# |---->Loss of GPI-anchor_amidation at N233 (Pr = 0.02 | P = 0.02)
Brotula_barbata_dbpb	S274A	0.062	Altered MoRF (Pr = 0.28 | P = 0.04); Loss of Phosphorylation at S274 (Pr = 0.28 | P = 0.02); Gain of Proteolytic_cleavage at D276 (Pr = 0.12 | P = 0.03)	Altered Motifs (None)	Predicted conservation scores
Brotula_barbata_dbpb	S274A	# Altered Effect (Pr = 0.28)
Brotula_barbata_dbpb	S274A	# |---->Altered Motifs (None)
Brotula_barbata_dbpb	S274A	# |---->Altered Structure_and_dynamics (Pr = 0.25)-------------------------------------------------------|
Brotula_barbata_dbpb	S274A	# | |---->Altered Secondary_structure (Pr = 0.25) |
Brotula_barbata_dbpb	S274A	# | | |
Brotula_barbata_dbpb	S274A	# | |---->Altered Stability_and_conformational_flexibility (Pr = 0.24) |
Brotula_barbata_dbpb	S274A	# | | |---->Altered Conformational_flexibility (Pr = 0.24) |
Brotula_barbata_dbpb	S274A	# | | |
Brotula_barbata_dbpb	S274A	# | |---->Altered Special_structural_signatures (Pr = 0.06) |
Brotula_barbata_dbpb	S274A	# | |---->Altered Signal_peptide (Pr = 0.00) |
Brotula_barbata_dbpb	S274A	# | | |
Brotula_barbata_dbpb	S274A	# | |---->Altered Transmembrane_protein (Pr = 0.06) |
Brotula_barbata_dbpb	S274A	# | |
Brotula_barbata_dbpb	S274A	# |---->Altered Functional_residue (Pr = 0.28) |
Brotula_barbata_dbpb	S274A	# |---->Altered Macromolecular_binding (Pr = 0.28) |
Brotula_barbata_dbpb	S274A	# | |---->Altered Protein_binding (Pr = 0.28) |
Brotula_barbata_dbpb	S274A	# | |---->Altered Disordered_interface (Pr = 0.28) |
Brotula_barbata_dbpb	S274A	# | | |---->Altered MoRF (Pr = 0.28 | P = 0.04) |
Brotula_barbata_dbpb	S274A	# | | |
Brotula_barbata_dbpb	S274A	# | |---->Altered Ordered_interface (Pr = 0.04) |
Brotula_barbata_dbpb	S274A	# | |
Brotula_barbata_dbpb	S274A	# |---->Altered Metal_binding (Pr = 0.01)<---------------------------------------------------------|
Brotula_barbata_dbpb	S274A	# |
Brotula_barbata_dbpb	S274A	# |---->Altered PTM_site (Pr = 0.28)
Brotula_barbata_dbpb	S274A	# |---->Loss of Phosphorylation at S274 (Pr = 0.28 | P = 0.02)
Brotula_barbata_dbpb	S274A	# |---->Gain of Proteolytic_cleavage at D276 (Pr = 0.12 | P = 0.03)
Brotula_barbata_dbpb	A278D	0.348	Gain of B-factor (Pr = 0.27 | P = 0.01); Gain of Phosphorylation at S274 (Pr = 0.24 | P = 0.04); Loss of Proteolytic_cleavage at D273 (Pr = 0.11 | P = 0.04)	Altered Motifs (ELME000053:GSK3 phosphorylation recognition site; ELME000239:The USP7 NTD domain binding motif variant based on the MDM2 and P53 interactions.; ELME000336:NEK2 phosphorylation motif with preferred Phe - Leu or Met in the -3 position to compensate for less favorable residues in the +1 and +2 position.; PS00006:Casein kinase II phosphorylation site)	Predicted conservation scores
Brotula_barbata_dbpb	A278D	# Altered Effect (Pr = 0.27)
Brotula_barbata_dbpb	A278D	# |---->Altered Motifs (ELME000053|ELME000239|ELME000336|PS00006)
Brotula_barbata_dbpb	A278D	# |---->Altered Structure_and_dynamics (Pr = 0.27)-------------------------------------------------------|
Brotula_barbata_dbpb	A278D	# | |---->Altered Secondary_structure (Pr = 0.24) |
Brotula_barbata_dbpb	A278D	# | | |
Brotula_barbata_dbpb	A278D	# | |---->Altered Stability_and_conformational_flexibility (Pr = 0.27) |
Brotula_barbata_dbpb	A278D	# | | |---->Altered Conformational_flexibility (Pr = 0.27) |
Brotula_barbata_dbpb	A278D	# | | |---->Gain of B-factor (Pr = 0.27 | P = 0.01) |
Brotula_barbata_dbpb	A278D	# | | |
Brotula_barbata_dbpb	A278D	# | |---->Altered Special_structural_signatures (Pr = 0.06) |
Brotula_barbata_dbpb	A278D	# | |---->Altered Signal_peptide (Pr = 0.00) |
Brotula_barbata_dbpb	A278D	# | | |
Brotula_barbata_dbpb	A278D	# | |---->Altered Transmembrane_protein (Pr = 0.06) |
Brotula_barbata_dbpb	A278D	# | |
Brotula_barbata_dbpb	A278D	# |---->Altered Functional_residue (Pr = 0.24) |
Brotula_barbata_dbpb	A278D	# |---->Altered Macromolecular_binding (Pr = 0.24) |
Brotula_barbata_dbpb	A278D	# | |---->Altered Protein_binding (Pr = 0.24) |
Brotula_barbata_dbpb	A278D	# | |---->Altered Disordered_interface (Pr = 0.24) |
Brotula_barbata_dbpb	A278D	# | | |
Brotula_barbata_dbpb	A278D	# | |---->Altered Ordered_interface (Pr = 0.06) |
Brotula_barbata_dbpb	A278D	# | |
Brotula_barbata_dbpb	A278D	# |---->Altered Metal_binding (Pr = 0.02)<---------------------------------------------------------|
Brotula_barbata_dbpb	A278D	# |
Brotula_barbata_dbpb	A278D	# |---->Altered PTM_site (Pr = 0.24)
Brotula_barbata_dbpb	A278D	# |---->Gain of Phosphorylation at S274 (Pr = 0.24 | P = 0.04)
Brotula_barbata_dbpb	A278D	# |---->Loss of Proteolytic_cleavage at D273 (Pr = 0.11 | P = 0.04)
Brotula_barbata_dbpb	S282G	0.127	Loss of B-factor (Pr = 0.28 | P = 0.02); Loss of Phosphorylation at S282 (Pr = 0.27 | P = 0.03)	Altered Motifs (ELME000053:GSK3 phosphorylation recognition site; ELME000063:CK1 phosphorylation site; ELME000085:Glycosaminoglycan attachment site; ELME000202:(ST)Q motif which is phosphorylated by PIKK family members.; ELME000239:The USP7 NTD domain binding motif variant based on the MDM2 and P53 interactions.; ELME000336:NEK2 phosphorylation motif with preferred Phe - Leu or Met in the -3 position to compensate for less favorable residues in the +1 and +2 position.)	Predicted conservation scores
Brotula_barbata_dbpb	S282G	# Altered Effect (Pr = 0.28)
Brotula_barbata_dbpb	S282G	# |---->Altered Motifs (ELME000053|ELME000063|ELME000085|ELME000202|ELME000239|ELME000336)
Brotula_barbata_dbpb	S282G	# |---->Altered Structure_and_dynamics (Pr = 0.28)-------------------------------------------------------|
Brotula_barbata_dbpb	S282G	# | |---->Altered Secondary_structure (Pr = 0.25) |
Brotula_barbata_dbpb	S282G	# | | |
Brotula_barbata_dbpb	S282G	# | |---->Altered Stability_and_conformational_flexibility (Pr = 0.28) |
Brotula_barbata_dbpb	S282G	# | | |---->Altered Conformational_flexibility (Pr = 0.28) |
Brotula_barbata_dbpb	S282G	# | | |---->Loss of B-factor (Pr = 0.28 | P = 0.02) |
Brotula_barbata_dbpb	S282G	# | | |
Brotula_barbata_dbpb	S282G	# | |---->Altered Special_structural_signatures (Pr = 0.06) |
Brotula_barbata_dbpb	S282G	# | |---->Altered Signal_peptide (Pr = 0.00) |
Brotula_barbata_dbpb	S282G	# | | |
Brotula_barbata_dbpb	S282G	# | |---->Altered Transmembrane_protein (Pr = 0.06) |
Brotula_barbata_dbpb	S282G	# | |
Brotula_barbata_dbpb	S282G	# |---->Altered Functional_residue (Pr = 0.27) |
Brotula_barbata_dbpb	S282G	# |---->Altered Macromolecular_binding (Pr = 0.25) |
Brotula_barbata_dbpb	S282G	# | |---->Altered Protein_binding (Pr = 0.25) |
Brotula_barbata_dbpb	S282G	# | |---->Altered Disordered_interface (Pr = 0.25) |
Brotula_barbata_dbpb	S282G	# | | |
Brotula_barbata_dbpb	S282G	# | |---->Altered Ordered_interface (Pr = 0.04) |
Brotula_barbata_dbpb	S282G	# | |
Brotula_barbata_dbpb	S282G	# |---->Altered Metal_binding (Pr = 0.01)<---------------------------------------------------------|
Brotula_barbata_dbpb	S282G	# |
Brotula_barbata_dbpb	S282G	# |---->Altered PTM_site (Pr = 0.27)
Brotula_barbata_dbpb	S282G	# |---->Loss of Phosphorylation at S282 (Pr = 0.27 | P = 0.03)
Brotula_barbata_dbpb	S325T	0.252	Altered DNA_binding (Pr = 0.27 | P = 5.6e-03); Altered Calmodulin_binding (Pr = 0.27 | P = 0.02); Loss of Acetylation at K322 (Pr = 0.23 | P = 0.02); Loss of Methylation at K329 (Pr = 0.12 | P = 0.03)	Altered Motifs (ELME000080:Wxxx[FY] motifs present in N-terminal half of Pex5 bind to Pex13 and Pex14 at peroxisomal and glycosomal membranes to facilitate entrance of PTS1 cargo proteins into the organellar lumen.; PS00005:Protein kinase C phosphorylation site)	Predicted conservation scores
Brotula_barbata_dbpb	S325T	# Altered Effect (Pr = 0.27)
Brotula_barbata_dbpb	S325T	# |---->Altered Motifs (ELME000080|PS00005)
Brotula_barbata_dbpb	S325T	# |---->Altered Structure_and_dynamics (Pr = 0.27)-------------------------------------------------------|
Brotula_barbata_dbpb	S325T	# | |---->Altered Secondary_structure (Pr = 0.25) |
Brotula_barbata_dbpb	S325T	# | | |
Brotula_barbata_dbpb	S325T	# | |---->Altered Stability_and_conformational_flexibility (Pr = 0.27) |
Brotula_barbata_dbpb	S325T	# | | |---->Altered Conformational_flexibility (Pr = 0.27) |
Brotula_barbata_dbpb	S325T	# | | |
Brotula_barbata_dbpb	S325T	# | |---->Altered Special_structural_signatures (Pr = 0.03) |
Brotula_barbata_dbpb	S325T	# | |---->Altered Signal_peptide (Pr = 0.00) |
Brotula_barbata_dbpb	S325T	# | | |
Brotula_barbata_dbpb	S325T	# | |---->Altered Transmembrane_protein (Pr = 0.02) |
Brotula_barbata_dbpb	S325T	# | |
Brotula_barbata_dbpb	S325T	# |---->Altered Functional_residue (Pr = 0.27) |
Brotula_barbata_dbpb	S325T	# |---->Altered Macromolecular_binding (Pr = 0.27) |
Brotula_barbata_dbpb	S325T	# | |---->Altered DNA_binding (Pr = 0.27 | P = 5.6e-03) |
Brotula_barbata_dbpb	S325T	# | |---->Altered Protein_binding (Pr = 0.27) |
Brotula_barbata_dbpb	S325T	# | |---->Altered Disordered_interface (Pr = 0.27) |
Brotula_barbata_dbpb	S325T	# | | |---->Altered Calmodulin_binding (Pr = 0.27 | P = 0.02) |
Brotula_barbata_dbpb	S325T	# | | |
Brotula_barbata_dbpb	S325T	# | |---->Altered Ordered_interface (Pr = 0.13) |
Brotula_barbata_dbpb	S325T	# | |
Brotula_barbata_dbpb	S325T	# |---->Altered Metal_binding (Pr = 0.02)<---------------------------------------------------------|
Brotula_barbata_dbpb	S325T	# |
Brotula_barbata_dbpb	S325T	# |---->Altered PTM_site (Pr = 0.23)
Brotula_barbata_dbpb	S325T	# |---->Loss of Acetylation at K322 (Pr = 0.23 | P = 0.02)
Brotula_barbata_dbpb	S325T	# |---->Loss of Methylation at K329 (Pr = 0.12 | P = 0.03)
Brotula_barbata_dbpb	Y354F	0.174	Loss of Phosphorylation at Y354 (Pr = 0.33 | P = 0.01); Altered MoRF (Pr = 0.31 | P = 0.02); Altered Calmodulin_binding (Pr = 0.22 | P = 0.03)	Altered Motifs (ELME000146:Subtilisin/kexin isozyme-1 (SKI1) cleavage site ([RK]-X-[hydrophobic]-[LTKF]-|-X); ELME000182:STAT5 Src Homology 2 (SH2) domain binding motif.)	Predicted conservation scores
Brotula_barbata_dbpb	Y354F	# Altered Effect (Pr = 0.33)
Brotula_barbata_dbpb	Y354F	# |---->Altered Motifs (ELME000146|ELME000182)
Brotula_barbata_dbpb	Y354F	# |---->Altered Structure_and_dynamics (Pr = 0.24)-------------------------------------------------------|
Brotula_barbata_dbpb	Y354F	# | |---->Altered Secondary_structure (Pr = 0.04) |
Brotula_barbata_dbpb	Y354F	# | | |
Brotula_barbata_dbpb	Y354F	# | |---->Altered Stability_and_conformational_flexibility (Pr = 0.24) |
Brotula_barbata_dbpb	Y354F	# | | |---->Altered Conformational_flexibility (Pr = 0.24) |
Brotula_barbata_dbpb	Y354F	# | | |
Brotula_barbata_dbpb	Y354F	# | |---->Altered Special_structural_signatures (Pr = 0.01) |
Brotula_barbata_dbpb	Y354F	# | |---->Altered Signal_peptide (Pr = 0.00) |
Brotula_barbata_dbpb	Y354F	# | | |
Brotula_barbata_dbpb	Y354F	# | |---->Altered Transmembrane_protein (Pr = 0.01) |
Brotula_barbata_dbpb	Y354F	# | |
Brotula_barbata_dbpb	Y354F	# |---->Altered Functional_residue (Pr = 0.33) |
Brotula_barbata_dbpb	Y354F	# |---->Altered Macromolecular_binding (Pr = 0.31) |
Brotula_barbata_dbpb	Y354F	# | |---->Altered Protein_binding (Pr = 0.31) |
Brotula_barbata_dbpb	Y354F	# | |---->Altered Disordered_interface (Pr = 0.31) |
Brotula_barbata_dbpb	Y354F	# | | |---->Altered Calmodulin_binding (Pr = 0.22 | P = 0.03) |
Brotula_barbata_dbpb	Y354F	# | | |---->Altered MoRF (Pr = 0.31 | P = 0.02) |
Brotula_barbata_dbpb	Y354F	# | | |
Brotula_barbata_dbpb	Y354F	# | |---->Altered Ordered_interface (Pr = 0.06) |
Brotula_barbata_dbpb	Y354F	# | |
Brotula_barbata_dbpb	Y354F	# |---->Altered Metal_binding (Pr = 0.01)<---------------------------------------------------------|
Brotula_barbata_dbpb	Y354F	# |
Brotula_barbata_dbpb	Y354F	# |---->Altered PTM_site (Pr = 0.33)
Brotula_barbata_dbpb	Y354F	# |---->Loss of Phosphorylation at Y354 (Pr = 0.33 | P = 0.01)
Brotula_barbata_nfil3	S24N	0.164	Loss of Phosphorylation at Y27 (Pr = 0.27 | P = 0.03); Gain of GPI-anchor_amidation at S24 (Pr = 0.06 | P = 3.0e-03); Loss of Sulfation at Y27 (Pr = 0.03 | P = 0.02)	Altered Motifs (ELME000053:GSK3 phosphorylation recognition site; ELME000063:CK1 phosphorylation site; ELME000070:Generic motif for N-glycosylation. It was shown that Trp - Asp - and Glu are uncommon before the Ser/Thr position (PMID-8626433). Efficient glycosylation usually occurs when ~60 residues or more separate the glycosylation acceptor site from the C-terminus.; PS00001:N-glycosylation site; PS00008:N-myristoylation site)	Predicted conservation scores
Brotula_barbata_nfil3	S24N	# Altered Effect (Pr = 0.31)
Brotula_barbata_nfil3	S24N	# |---->Altered Motifs (ELME000053|ELME000063|ELME000070|PS00001|PS00008)
Brotula_barbata_nfil3	S24N	# |---->Altered Structure_and_dynamics (Pr = 0.31)-------------------------------------------------------|
Brotula_barbata_nfil3	S24N	# | |---->Altered Secondary_structure (Pr = 0.25) |
Brotula_barbata_nfil3	S24N	# | | |
Brotula_barbata_nfil3	S24N	# | |---->Altered Stability_and_conformational_flexibility (Pr = 0.31) |
Brotula_barbata_nfil3	S24N	# | | |---->Altered Conformational_flexibility (Pr = 0.31) |
Brotula_barbata_nfil3	S24N	# | | |
Brotula_barbata_nfil3	S24N	# | |---->Altered Special_structural_signatures (Pr = 0.04) |
Brotula_barbata_nfil3	S24N	# | |---->Altered Signal_peptide (Pr = 0.00) |
Brotula_barbata_nfil3	S24N	# | | |
Brotula_barbata_nfil3	S24N	# | |---->Altered Transmembrane_protein (Pr = 0.04) |
Brotula_barbata_nfil3	S24N	# | |
Brotula_barbata_nfil3	S24N	# |---->Altered Functional_residue (Pr = 0.27) |
Brotula_barbata_nfil3	S24N	# |---->Altered Macromolecular_binding (Pr = 0.13) |
Brotula_barbata_nfil3	S24N	# | |---->Altered Protein_binding (Pr = 0.13) |
Brotula_barbata_nfil3	S24N	# | |---->Altered Disordered_interface (Pr = 0.13) |
Brotula_barbata_nfil3	S24N	# | | |
Brotula_barbata_nfil3	S24N	# | |---->Altered Ordered_interface (Pr = 0.06) |
Brotula_barbata_nfil3	S24N	# | |
Brotula_barbata_nfil3	S24N	# |---->Altered Metal_binding (Pr = 0.01)<---------------------------------------------------------|
Brotula_barbata_nfil3	S24N	# |
Brotula_barbata_nfil3	S24N	# |---->Altered PTM_site (Pr = 0.27)
Brotula_barbata_nfil3	S24N	# |---->Gain of GPI-anchor_amidation at S24 (Pr = 0.06 | P = 3.0e-03)
Brotula_barbata_nfil3	S24N	# |---->Loss of Phosphorylation at Y27 (Pr = 0.27 | P = 0.03)
Brotula_barbata_nfil3	S24N	# |---->Loss of Sulfation at Y27 (Pr = 0.03 | P = 0.02)
Brotula_barbata_nfil3	T60A	0.085	Loss of Acetylation at K57 (Pr = 0.23 | P = 0.02)	Altered Motifs (ELME000173:Consensus derived from reported natural interactors which do not match the Mode 1 and Mode 2 ligands.)	Predicted conservation scores
Brotula_barbata_nfil3	T60A	# Altered Effect (Pr = 0.24)
Brotula_barbata_nfil3	T60A	# |---->Altered Motifs (ELME000173)
Brotula_barbata_nfil3	T60A	# |---->Altered Structure_and_dynamics (Pr = 0.24)-------------------------------------------------------|
Brotula_barbata_nfil3	T60A	# | |---->Altered Secondary_structure (Pr = 0.24) |
Brotula_barbata_nfil3	T60A	# | | |
Brotula_barbata_nfil3	T60A	# | |---->Altered Stability_and_conformational_flexibility (Pr = 0.24) |
Brotula_barbata_nfil3	T60A	# | | |---->Altered Conformational_flexibility (Pr = 0.24) |
Brotula_barbata_nfil3	T60A	# | | |
Brotula_barbata_nfil3	T60A	# | |---->Altered Special_structural_signatures (Pr = 0.04) |
Brotula_barbata_nfil3	T60A	# | |---->Altered Signal_peptide (Pr = 0.00) |
Brotula_barbata_nfil3	T60A	# | | |
Brotula_barbata_nfil3	T60A	# | |---->Altered Transmembrane_protein (Pr = 0.04) |
Brotula_barbata_nfil3	T60A	# | |
Brotula_barbata_nfil3	T60A	# |---->Altered Functional_residue (Pr = 0.23) |
Brotula_barbata_nfil3	T60A	# |---->Altered Macromolecular_binding (Pr = 0.22) |
Brotula_barbata_nfil3	T60A	# | |---->Altered Protein_binding (Pr = 0.22) |
Brotula_barbata_nfil3	T60A	# | |---->Altered Disordered_interface (Pr = 0.22) |
Brotula_barbata_nfil3	T60A	# | | |
Brotula_barbata_nfil3	T60A	# | |---->Altered Ordered_interface (Pr = 0.02) |
Brotula_barbata_nfil3	T60A	# | |
Brotula_barbata_nfil3	T60A	# |---->Altered Metal_binding (Pr = 0.00)<---------------------------------------------------------|
Brotula_barbata_nfil3	T60A	# |
Brotula_barbata_nfil3	T60A	# |---->Altered PTM_site (Pr = 0.23)
Brotula_barbata_nfil3	T60A	# |---->Loss of Acetylation at K57 (Pr = 0.23 | P = 0.02)
Brotula_barbata_nfil3	T61A	0.095	Gain of SUMOylation at K66 (Pr = 0.25 | P = 9.9e-03); Loss of Acetylation at K57 (Pr = 0.23 | P = 0.02)	Altered Motifs (ELME000173:Consensus derived from reported natural interactors which do not match the Mode 1 and Mode 2 ligands.)	Predicted conservation scores
Brotula_barbata_nfil3	T61A	# Altered Effect (Pr = 0.26)
Brotula_barbata_nfil3	T61A	# |---->Altered Motifs (ELME000173)
Brotula_barbata_nfil3	T61A	# |---->Altered Structure_and_dynamics (Pr = 0.26)-------------------------------------------------------|
Brotula_barbata_nfil3	T61A	# | |---->Altered Secondary_structure (Pr = 0.24) |
Brotula_barbata_nfil3	T61A	# | | |
Brotula_barbata_nfil3	T61A	# | |---->Altered Stability_and_conformational_flexibility (Pr = 0.26) |
Brotula_barbata_nfil3	T61A	# | | |---->Altered Conformational_flexibility (Pr = 0.26) |
Brotula_barbata_nfil3	T61A	# | | |
Brotula_barbata_nfil3	T61A	# | |---->Altered Special_structural_signatures (Pr = 0.04) |
Brotula_barbata_nfil3	T61A	# | |---->Altered Signal_peptide (Pr = 0.00) |
Brotula_barbata_nfil3	T61A	# | | |
Brotula_barbata_nfil3	T61A	# | |---->Altered Transmembrane_protein (Pr = 0.04) |
Brotula_barbata_nfil3	T61A	# | |
Brotula_barbata_nfil3	T61A	# |---->Altered Functional_residue (Pr = 0.25) |
Brotula_barbata_nfil3	T61A	# |---->Altered Macromolecular_binding (Pr = 0.25) |
Brotula_barbata_nfil3	T61A	# | |---->Altered Protein_binding (Pr = 0.25) |
Brotula_barbata_nfil3	T61A	# | |---->Altered Disordered_interface (Pr = 0.25) |
Brotula_barbata_nfil3	T61A	# | | |
Brotula_barbata_nfil3	T61A	# | |---->Altered Ordered_interface (Pr = 0.03) |
Brotula_barbata_nfil3	T61A	# | |
Brotula_barbata_nfil3	T61A	# |---->Altered Metal_binding (Pr = 0.00)<---------------------------------------------------------|
Brotula_barbata_nfil3	T61A	# |
Brotula_barbata_nfil3	T61A	# |---->Altered PTM_site (Pr = 0.25)
Brotula_barbata_nfil3	T61A	# |---->Loss of Acetylation at K57 (Pr = 0.23 | P = 0.02)
Brotula_barbata_nfil3	T61A	# |---->Gain of SUMOylation at K66 (Pr = 0.25 | P = 9.9e-03)
Brotula_barbata_nfil3	A136T	0.095		Altered Motifs (ELME000063:CK1 phosphorylation site; ELME000085:Glycosaminoglycan attachment site; ELME000336:NEK2 phosphorylation motif with preferred Phe - Leu or Met in the -3 position to compensate for less favorable residues in the +1 and +2 position.)	Predicted conservation scores
Brotula_barbata_nfil3	A136T	# Altered Effect (Pr = 0.27)
Brotula_barbata_nfil3	A136T	# |---->Altered Motifs (ELME000063|ELME000085|ELME000336)
Brotula_barbata_nfil3	A136T	# |---->Altered Structure_and_dynamics (Pr = 0.27)-------------------------------------------------------|
Brotula_barbata_nfil3	A136T	# | |---->Altered Secondary_structure (Pr = 0.26) |
Brotula_barbata_nfil3	A136T	# | | |
Brotula_barbata_nfil3	A136T	# | |---->Altered Stability_and_conformational_flexibility (Pr = 0.27) |
Brotula_barbata_nfil3	A136T	# | | |---->Altered Conformational_flexibility (Pr = 0.27) |
Brotula_barbata_nfil3	A136T	# | | |
Brotula_barbata_nfil3	A136T	# | |---->Altered Special_structural_signatures (Pr = 0.06) |
Brotula_barbata_nfil3	A136T	# | |---->Altered Signal_peptide (Pr = 0.00) |
Brotula_barbata_nfil3	A136T	# | | |
Brotula_barbata_nfil3	A136T	# | |---->Altered Transmembrane_protein (Pr = 0.06) |
Brotula_barbata_nfil3	A136T	# | |
Brotula_barbata_nfil3	A136T	# |---->Altered Functional_residue (Pr = 0.15) |
Brotula_barbata_nfil3	A136T	# |---->Altered Macromolecular_binding (Pr = 0.09) |
Brotula_barbata_nfil3	A136T	# | |---->Altered Protein_binding (Pr = 0.09) |
Brotula_barbata_nfil3	A136T	# | |---->Altered Disordered_interface (Pr = 0.09) |
Brotula_barbata_nfil3	A136T	# | | |
Brotula_barbata_nfil3	A136T	# | |---->Altered Ordered_interface (Pr = 0.09) |
Brotula_barbata_nfil3	A136T	# | |
Brotula_barbata_nfil3	A136T	# |---->Altered Metal_binding (Pr = 0.01)<---------------------------------------------------------|
Brotula_barbata_nfil3	A136T	# |
Brotula_barbata_nfil3	A136T	# |---->Altered PTM_site (Pr = 0.15)
Brotula_barbata_nfil3	F156L	0.086	Gain of Intrinsic_disorder (Pr = 0.33 | P = 0.03); Loss of Proteolytic_cleavage at D155 (Pr = 0.14 | P = 0.02); Loss of Sulfation at Y153 (Pr = 0.03 | P = 0.02)	Altered Motifs (ELME000120:Tyrosine-based sorting signal responsible for the interaction with mu subunit of AP (Adaptor Protein) complex)	Predicted conservation scores
Brotula_barbata_nfil3	F156L	# Altered Effect (Pr = 0.33)
Brotula_barbata_nfil3	F156L	# |---->Altered Motifs (ELME000120)
Brotula_barbata_nfil3	F156L	# |---->Altered Structure_and_dynamics (Pr = 0.33)-------------------------------------------------------|
Brotula_barbata_nfil3	F156L	# | |---->Altered Secondary_structure (Pr = 0.26) |
Brotula_barbata_nfil3	F156L	# | | |
Brotula_barbata_nfil3	F156L	# | |---->Altered Stability_and_conformational_flexibility (Pr = 0.33) |
Brotula_barbata_nfil3	F156L	# | | |---->Altered Conformational_flexibility (Pr = 0.33) |
Brotula_barbata_nfil3	F156L	# | | |---->Gain of Intrinsic_disorder (Pr = 0.33 | P = 0.03) |
Brotula_barbata_nfil3	F156L	# | | |
Brotula_barbata_nfil3	F156L	# | |---->Altered Special_structural_signatures (Pr = 0.04) |
Brotula_barbata_nfil3	F156L	# | |---->Altered Signal_peptide (Pr = 0.00) |
Brotula_barbata_nfil3	F156L	# | | |
Brotula_barbata_nfil3	F156L	# | |---->Altered Transmembrane_protein (Pr = 0.04) |
Brotula_barbata_nfil3	F156L	# | |
Brotula_barbata_nfil3	F156L	# |---->Altered Functional_residue (Pr = 0.22) |
Brotula_barbata_nfil3	F156L	# |---->Altered Macromolecular_binding (Pr = 0.18) |
Brotula_barbata_nfil3	F156L	# | |---->Altered Protein_binding (Pr = 0.18) |
Brotula_barbata_nfil3	F156L	# | |---->Altered Disordered_interface (Pr = 0.18) |
Brotula_barbata_nfil3	F156L	# | | |
Brotula_barbata_nfil3	F156L	# | |---->Altered Ordered_interface (Pr = 0.16) |
Brotula_barbata_nfil3	F156L	# | |
Brotula_barbata_nfil3	F156L	# |---->Altered Metal_binding (Pr = 0.01)<---------------------------------------------------------|
Brotula_barbata_nfil3	F156L	# |
Brotula_barbata_nfil3	F156L	# |---->Altered PTM_site (Pr = 0.22)
Brotula_barbata_nfil3	F156L	# |---->Loss of Proteolytic_cleavage at D155 (Pr = 0.14 | P = 0.02)
Brotula_barbata_nfil3	F156L	# |---->Loss of Sulfation at Y153 (Pr = 0.03 | P = 0.02)
Brotula_barbata_nfil3	S160R	0.100	Loss of Intrinsic_disorder (Pr = 0.35 | P = 0.05); Loss of Loop (Pr = 0.32 | P = 4.0e-03); Gain of ADP-ribosylation at S160 (Pr = 0.22 | P = 0.02); Loss of Proteolytic_cleavage at D155 (Pr = 0.14 | P = 0.02)	Altered Motifs (ELME000053:GSK3 phosphorylation recognition site; ELME000064:CK2 phosphorylation site; ELME000336:NEK2 phosphorylation motif with preferred Phe - Leu or Met in the -3 position to compensate for less favorable residues in the +1 and +2 position.; PS00005:Protein kinase C phosphorylation site; PS00006:Casein kinase II phosphorylation site)	Predicted conservation scores
Brotula_barbata_nfil3	S160R	# Altered Effect (Pr = 0.35)
Brotula_barbata_nfil3	S160R	# |---->Altered Motifs (ELME000053|ELME000064|ELME000336|PS00005|PS00006)
Brotula_barbata_nfil3	S160R	# |---->Altered Structure_and_dynamics (Pr = 0.35)-------------------------------------------------------|
Brotula_barbata_nfil3	S160R	# | |---->Altered Secondary_structure (Pr = 0.32) |
Brotula_barbata_nfil3	S160R	# | | |---->Loss of Loop (Pr = 0.32 | P = 4.0e-03) |
Brotula_barbata_nfil3	S160R	# | | |
Brotula_barbata_nfil3	S160R	# | |---->Altered Stability_and_conformational_flexibility (Pr = 0.35) |
Brotula_barbata_nfil3	S160R	# | | |---->Altered Conformational_flexibility (Pr = 0.35) |
Brotula_barbata_nfil3	S160R	# | | |---->Loss of Intrinsic_disorder (Pr = 0.35 | P = 0.05) |
Brotula_barbata_nfil3	S160R	# | | |
Brotula_barbata_nfil3	S160R	# | |---->Altered Special_structural_signatures (Pr = 0.04) |
Brotula_barbata_nfil3	S160R	# | |---->Altered Signal_peptide (Pr = 0.00) |
Brotula_barbata_nfil3	S160R	# | | |
Brotula_barbata_nfil3	S160R	# | |---->Altered Transmembrane_protein (Pr = 0.04) |
Brotula_barbata_nfil3	S160R	# | |
Brotula_barbata_nfil3	S160R	# |---->Altered Functional_residue (Pr = 0.22) |
Brotula_barbata_nfil3	S160R	# |---->Altered Macromolecular_binding (Pr = 0.20) |
Brotula_barbata_nfil3	S160R	# | |---->Altered Protein_binding (Pr = 0.20) |
Brotula_barbata_nfil3	S160R	# | |---->Altered Disordered_interface (Pr = 0.20) |
Brotula_barbata_nfil3	S160R	# | | |
Brotula_barbata_nfil3	S160R	# | |---->Altered Ordered_interface (Pr = 0.08) |
Brotula_barbata_nfil3	S160R	# | |
Brotula_barbata_nfil3	S160R	# |---->Altered Metal_binding (Pr = 0.01)<---------------------------------------------------------|
Brotula_barbata_nfil3	S160R	# |
Brotula_barbata_nfil3	S160R	# |---->Altered PTM_site (Pr = 0.22)
Brotula_barbata_nfil3	S160R	# |---->Gain of ADP-ribosylation at S160 (Pr = 0.22 | P = 0.02)
Brotula_barbata_nfil3	S160R	# |---->Loss of Proteolytic_cleavage at D155 (Pr = 0.14 | P = 0.02)
Brotula_barbata_nfil3	G162D	0.105	Gain of Intrinsic_disorder (Pr = 0.32 | P = 0.03); Gain of Loop (Pr = 0.27 | P = 0.02); Loss of Proteolytic_cleavage at H159 (Pr = 0.11 | P = 0.04)	Altered Motifs (ELME000053:GSK3 phosphorylation recognition site; ELME000064:CK2 phosphorylation site; ELME000336:NEK2 phosphorylation motif with preferred Phe - Leu or Met in the -3 position to compensate for less favorable residues in the +1 and +2 position.; PS00006:Casein kinase II phosphorylation site)	Predicted conservation scores
Brotula_barbata_nfil3	G162D	# Altered Effect (Pr = 0.32)
Brotula_barbata_nfil3	G162D	# |---->Altered Motifs (ELME000053|ELME000064|ELME000336|PS00006)
Brotula_barbata_nfil3	G162D	# |---->Altered Structure_and_dynamics (Pr = 0.32)-------------------------------------------------------|
Brotula_barbata_nfil3	G162D	# | |---->Altered Secondary_structure (Pr = 0.27) |
Brotula_barbata_nfil3	G162D	# | | |---->Gain of Loop (Pr = 0.27 | P = 0.02) |
Brotula_barbata_nfil3	G162D	# | | |
Brotula_barbata_nfil3	G162D	# | |---->Altered Stability_and_conformational_flexibility (Pr = 0.32) |
Brotula_barbata_nfil3	G162D	# | | |---->Altered Conformational_flexibility (Pr = 0.32) |
Brotula_barbata_nfil3	G162D	# | | |---->Gain of Intrinsic_disorder (Pr = 0.32 | P = 0.03) |
Brotula_barbata_nfil3	G162D	# | | |
Brotula_barbata_nfil3	G162D	# | |---->Altered Special_structural_signatures (Pr = 0.04) |
Brotula_barbata_nfil3	G162D	# | |---->Altered Signal_peptide (Pr = 0.00) |
Brotula_barbata_nfil3	G162D	# | | |
Brotula_barbata_nfil3	G162D	# | |---->Altered Transmembrane_protein (Pr = 0.04) |
Brotula_barbata_nfil3	G162D	# | |
Brotula_barbata_nfil3	G162D	# |---->Altered Functional_residue (Pr = 0.20) |
Brotula_barbata_nfil3	G162D	# |---->Altered Macromolecular_binding (Pr = 0.20) |
Brotula_barbata_nfil3	G162D	# | |---->Altered Protein_binding (Pr = 0.20) |
Brotula_barbata_nfil3	G162D	# | |---->Altered Disordered_interface (Pr = 0.20) |
Brotula_barbata_nfil3	G162D	# | | |
Brotula_barbata_nfil3	G162D	# | |---->Altered Ordered_interface (Pr = 0.04) |
Brotula_barbata_nfil3	G162D	# | |
Brotula_barbata_nfil3	G162D	# |---->Altered Metal_binding (Pr = 0.01)<---------------------------------------------------------|
Brotula_barbata_nfil3	G162D	# |
Brotula_barbata_nfil3	G162D	# |---->Altered PTM_site (Pr = 0.17)
Brotula_barbata_nfil3	G162D	# |---->Loss of Proteolytic_cleavage at H159 (Pr = 0.11 | P = 0.04)
Brotula_barbata_nfil3	C164F	0.097	Gain of Proteolytic_cleavage at H159 (Pr = 0.11 | P = 0.04)	Altered Motifs (ELME000053:GSK3 phosphorylation recognition site)	Predicted conservation scores
Brotula_barbata_nfil3	C164F	# Altered Effect (Pr = 0.27)
Brotula_barbata_nfil3	C164F	# |---->Altered Motifs (ELME000053)
Brotula_barbata_nfil3	C164F	# |---->Altered Structure_and_dynamics (Pr = 0.27)-------------------------------------------------------|
Brotula_barbata_nfil3	C164F	# | |---->Altered Secondary_structure (Pr = 0.26) |
Brotula_barbata_nfil3	C164F	# | | |
Brotula_barbata_nfil3	C164F	# | |---->Altered Stability_and_conformational_flexibility (Pr = 0.27) |
Brotula_barbata_nfil3	C164F	# | | |---->Altered Conformational_flexibility (Pr = 0.27) |
Brotula_barbata_nfil3	C164F	# | | |
Brotula_barbata_nfil3	C164F	# | |---->Altered Special_structural_signatures (Pr = 0.05) |
Brotula_barbata_nfil3	C164F	# | |---->Altered Signal_peptide (Pr = 0.00) |
Brotula_barbata_nfil3	C164F	# | | |
Brotula_barbata_nfil3	C164F	# | |---->Altered Transmembrane_protein (Pr = 0.05) |
Brotula_barbata_nfil3	C164F	# | |
Brotula_barbata_nfil3	C164F	# |---->Altered Functional_residue (Pr = 0.20) |
Brotula_barbata_nfil3	C164F	# |---->Altered Macromolecular_binding (Pr = 0.20) |
Brotula_barbata_nfil3	C164F	# | |---->Altered Protein_binding (Pr = 0.20) |
Brotula_barbata_nfil3	C164F	# | |---->Altered Disordered_interface (Pr = 0.20) |
Brotula_barbata_nfil3	C164F	# | | |
Brotula_barbata_nfil3	C164F	# | |---->Altered Ordered_interface (Pr = 0.04) |
Brotula_barbata_nfil3	C164F	# | |
Brotula_barbata_nfil3	C164F	# |---->Altered Metal_binding (Pr = 0.01)<---------------------------------------------------------|
Brotula_barbata_nfil3	C164F	# |
Brotula_barbata_nfil3	C164F	# |---->Altered PTM_site (Pr = 0.18)
Brotula_barbata_nfil3	C164F	# |---->Gain of Proteolytic_cleavage at H159 (Pr = 0.11 | P = 0.04)
Brotula_barbata_nfil3	S195A	0.062	Loss of Intrinsic_disorder (Pr = 0.40 | P = 0.02)	Altered Motifs (ELME000053:GSK3 phosphorylation recognition site; ELME000085:Glycosaminoglycan attachment site; PS00005:Protein kinase C phosphorylation site)	Predicted conservation scores
Brotula_barbata_nfil3	S195A	# Altered Effect (Pr = 0.40)
Brotula_barbata_nfil3	S195A	# |---->Altered Motifs (ELME000053|ELME000085|PS00005)
Brotula_barbata_nfil3	S195A	# |---->Altered Structure_and_dynamics (Pr = 0.40)-------------------------------------------------------|
Brotula_barbata_nfil3	S195A	# | |---->Altered Secondary_structure (Pr = 0.25) |
Brotula_barbata_nfil3	S195A	# | | |
Brotula_barbata_nfil3	S195A	# | |---->Altered Stability_and_conformational_flexibility (Pr = 0.40) |
Brotula_barbata_nfil3	S195A	# | | |---->Altered Conformational_flexibility (Pr = 0.40) |
Brotula_barbata_nfil3	S195A	# | | |---->Loss of Intrinsic_disorder (Pr = 0.40 | P = 0.02) |
Brotula_barbata_nfil3	S195A	# | | |
Brotula_barbata_nfil3	S195A	# | |---->Altered Special_structural_signatures (Pr = 0.02) |
Brotula_barbata_nfil3	S195A	# | |---->Altered Signal_peptide (Pr = 0.00) |
Brotula_barbata_nfil3	S195A	# | | |
Brotula_barbata_nfil3	S195A	# | |---->Altered Transmembrane_protein (Pr = 0.02) |
Brotula_barbata_nfil3	S195A	# | |
Brotula_barbata_nfil3	S195A	# |---->Altered Functional_residue (Pr = 0.10) |
Brotula_barbata_nfil3	S195A	# |---->Altered Macromolecular_binding (Pr = 0.05) |
Brotula_barbata_nfil3	S195A	# | |---->Altered Protein_binding (Pr = 0.05) |
Brotula_barbata_nfil3	S195A	# | |---->Altered Disordered_interface (Pr = 0.05) |
Brotula_barbata_nfil3	S195A	# | | |
Brotula_barbata_nfil3	S195A	# | |---->Altered Ordered_interface (Pr = 0.04) |
Brotula_barbata_nfil3	S195A	# | |
Brotula_barbata_nfil3	S195A	# |---->Altered Metal_binding (Pr = 0.00)<---------------------------------------------------------|
Brotula_barbata_nfil3	S195A	# |
Brotula_barbata_nfil3	S195A	# |---->Altered PTM_site (Pr = 0.10)
Brotula_barbata_nfil3	G196R	0.092	Loss of Loop (Pr = 0.27 | P = 0.03)	Altered Motifs (ELME000008:Main preference for PKA-type AGC kinase phosphorylation.; ELME000053:GSK3 phosphorylation recognition site; ELME000085:Glycosaminoglycan attachment site; ELME000102:N-Arg dibasic convertase (nardilysin) cleavage site (Xaa-|-Arg-Lys or Arg-|-Arg-Xaa).; PS00004:cAMP- and cGMP-dependent protein kinase phosphorylation site; PS00005:Protein kinase C phosphorylation site)	Predicted conservation scores
Brotula_barbata_nfil3	G196R	# Altered Effect (Pr = 0.28)
Brotula_barbata_nfil3	G196R	# |---->Altered Motifs (ELME000008|ELME000053|ELME000085|ELME000102|PS00004|PS00005)
Brotula_barbata_nfil3	G196R	# |---->Altered Structure_and_dynamics (Pr = 0.28)-------------------------------------------------------|
Brotula_barbata_nfil3	G196R	# | |---->Altered Secondary_structure (Pr = 0.27) |
Brotula_barbata_nfil3	G196R	# | | |---->Loss of Loop (Pr = 0.27 | P = 0.03) |
Brotula_barbata_nfil3	G196R	# | | |
Brotula_barbata_nfil3	G196R	# | |---->Altered Stability_and_conformational_flexibility (Pr = 0.28) |
Brotula_barbata_nfil3	G196R	# | | |---->Altered Conformational_flexibility (Pr = 0.28) |
Brotula_barbata_nfil3	G196R	# | | |
Brotula_barbata_nfil3	G196R	# | |---->Altered Special_structural_signatures (Pr = 0.02) |
Brotula_barbata_nfil3	G196R	# | |---->Altered Signal_peptide (Pr = 0.00) |
Brotula_barbata_nfil3	G196R	# | | |
Brotula_barbata_nfil3	G196R	# | |---->Altered Transmembrane_protein (Pr = 0.02) |
Brotula_barbata_nfil3	G196R	# | |
Brotula_barbata_nfil3	G196R	# |---->Altered Functional_residue (Pr = 0.17) |
Brotula_barbata_nfil3	G196R	# |---->Altered Macromolecular_binding (Pr = 0.05) |
Brotula_barbata_nfil3	G196R	# | |---->Altered Protein_binding (Pr = 0.05) |
Brotula_barbata_nfil3	G196R	# | |---->Altered Disordered_interface (Pr = 0.05) |
Brotula_barbata_nfil3	G196R	# | | |
Brotula_barbata_nfil3	G196R	# | |---->Altered Ordered_interface (Pr = 0.05) |
Brotula_barbata_nfil3	G196R	# | |
Brotula_barbata_nfil3	G196R	# |---->Altered Metal_binding (Pr = 0.00)<---------------------------------------------------------|
Brotula_barbata_nfil3	G196R	# |
Brotula_barbata_nfil3	G196R	# |---->Altered PTM_site (Pr = 0.17)
Brotula_barbata_nfil3	T208S	0.052		Altered Motifs (ELME000053:GSK3 phosphorylation recognition site)	Predicted conservation scores
Brotula_barbata_nfil3	T208S	# Altered Effect (Pr = 0.27)
Brotula_barbata_nfil3	T208S	# |---->Altered Motifs (ELME000053)
Brotula_barbata_nfil3	T208S	# |---->Altered Structure_and_dynamics (Pr = 0.27)-------------------------------------------------------|
Brotula_barbata_nfil3	T208S	# | |---->Altered Secondary_structure (Pr = 0.25) |
Brotula_barbata_nfil3	T208S	# | | |
Brotula_barbata_nfil3	T208S	# | |---->Altered Stability_and_conformational_flexibility (Pr = 0.27) |
Brotula_barbata_nfil3	T208S	# | | |---->Altered Conformational_flexibility (Pr = 0.27) |
Brotula_barbata_nfil3	T208S	# | | |
Brotula_barbata_nfil3	T208S	# | |---->Altered Special_structural_signatures (Pr = 0.01) |
Brotula_barbata_nfil3	T208S	# | |---->Altered Signal_peptide (Pr = 0.00) |
Brotula_barbata_nfil3	T208S	# | | |
Brotula_barbata_nfil3	T208S	# | |---->Altered Transmembrane_protein (Pr = 0.01) |
Brotula_barbata_nfil3	T208S	# | |
Brotula_barbata_nfil3	T208S	# |---->Altered Functional_residue (Pr = 0.18) |
Brotula_barbata_nfil3	T208S	# |---->Altered Macromolecular_binding (Pr = 0.11) |
Brotula_barbata_nfil3	T208S	# | |---->Altered Protein_binding (Pr = 0.11) |
Brotula_barbata_nfil3	T208S	# | |---->Altered Disordered_interface (Pr = 0.11) |
Brotula_barbata_nfil3	T208S	# | | |
Brotula_barbata_nfil3	T208S	# | |---->Altered Ordered_interface (Pr = 0.10) |
Brotula_barbata_nfil3	T208S	# | |
Brotula_barbata_nfil3	T208S	# |---->Altered Metal_binding (Pr = 0.00)<---------------------------------------------------------|
Brotula_barbata_nfil3	T208S	# |
Brotula_barbata_nfil3	T208S	# |---->Altered PTM_site (Pr = 0.18)
Brotula_barbata_nfil3	I209V	0.035	Gain of ADP-ribosylation at R211 (Pr = 0.21 | P = 0.02)	Altered Motifs (None)	Predicted conservation scores
Brotula_barbata_nfil3	I209V	# Altered Effect (Pr = 0.26)
Brotula_barbata_nfil3	I209V	# |---->Altered Motifs (None)
Brotula_barbata_nfil3	I209V	# |---->Altered Structure_and_dynamics (Pr = 0.26)-------------------------------------------------------|
Brotula_barbata_nfil3	I209V	# | |---->Altered Secondary_structure (Pr = 0.26) |
Brotula_barbata_nfil3	I209V	# | | |
Brotula_barbata_nfil3	I209V	# | |---->Altered Stability_and_conformational_flexibility (Pr = 0.20) |
Brotula_barbata_nfil3	I209V	# | | |---->Altered Conformational_flexibility (Pr = 0.20) |
Brotula_barbata_nfil3	I209V	# | | |
Brotula_barbata_nfil3	I209V	# | |---->Altered Special_structural_signatures (Pr = 0.01) |
Brotula_barbata_nfil3	I209V	# | |---->Altered Signal_peptide (Pr = 0.00) |
Brotula_barbata_nfil3	I209V	# | | |
Brotula_barbata_nfil3	I209V	# | |---->Altered Transmembrane_protein (Pr = 0.01) |
Brotula_barbata_nfil3	I209V	# | |
Brotula_barbata_nfil3	I209V	# |---->Altered Functional_residue (Pr = 0.21) |
Brotula_barbata_nfil3	I209V	# |---->Altered Macromolecular_binding (Pr = 0.11) |
Brotula_barbata_nfil3	I209V	# | |---->Altered Protein_binding (Pr = 0.11) |
Brotula_barbata_nfil3	I209V	# | |---->Altered Disordered_interface (Pr = 0.11) |
Brotula_barbata_nfil3	I209V	# | | |
Brotula_barbata_nfil3	I209V	# | |---->Altered Ordered_interface (Pr = 0.10) |
Brotula_barbata_nfil3	I209V	# | |
Brotula_barbata_nfil3	I209V	# |---->Altered Metal_binding (Pr = 0.00)<---------------------------------------------------------|
Brotula_barbata_nfil3	I209V	# |
Brotula_barbata_nfil3	I209V	# |---->Altered PTM_site (Pr = 0.21)
Brotula_barbata_nfil3	I209V	# |---->Gain of ADP-ribosylation at R211 (Pr = 0.21 | P = 0.02)
Brotula_barbata_nfil3	T212N	0.112	Gain of SUMOylation at K217 (Pr = 0.25 | P = 7.5e-03)	Altered Motifs (ELME000052:Phosphothreonine motif binding a subset of FHA domains that show a preference for a large aliphatic amino acid at the pT+3 position.; ELME000062:Secondary preference for PKA-type AGC kinase phosphorylation.)	Predicted conservation scores
Brotula_barbata_nfil3	T212N	# Altered Effect (Pr = 0.25)
Brotula_barbata_nfil3	T212N	# |---->Altered Motifs (ELME000052|ELME000062)
Brotula_barbata_nfil3	T212N	# |---->Altered Structure_and_dynamics (Pr = 0.25)-------------------------------------------------------|
Brotula_barbata_nfil3	T212N	# | |---->Altered Secondary_structure (Pr = 0.25) |
Brotula_barbata_nfil3	T212N	# | | |
Brotula_barbata_nfil3	T212N	# | |---->Altered Stability_and_conformational_flexibility (Pr = 0.22) |
Brotula_barbata_nfil3	T212N	# | | |---->Altered Conformational_flexibility (Pr = 0.22) |
Brotula_barbata_nfil3	T212N	# | | |
Brotula_barbata_nfil3	T212N	# | |---->Altered Special_structural_signatures (Pr = 0.04) |
Brotula_barbata_nfil3	T212N	# | |---->Altered Signal_peptide (Pr = 0.00) |
Brotula_barbata_nfil3	T212N	# | | |
Brotula_barbata_nfil3	T212N	# | |---->Altered Transmembrane_protein (Pr = 0.04) |
Brotula_barbata_nfil3	T212N	# | |
Brotula_barbata_nfil3	T212N	# |---->Altered Functional_residue (Pr = 0.25) |
Brotula_barbata_nfil3	T212N	# |---->Altered Macromolecular_binding (Pr = 0.11) |
Brotula_barbata_nfil3	T212N	# | |---->Altered Protein_binding (Pr = 0.11) |
Brotula_barbata_nfil3	T212N	# | |---->Altered Disordered_interface (Pr = 0.11) |
Brotula_barbata_nfil3	T212N	# | | |
Brotula_barbata_nfil3	T212N	# | |---->Altered Ordered_interface (Pr = 0.10) |
Brotula_barbata_nfil3	T212N	# | |
Brotula_barbata_nfil3	T212N	# |---->Altered Metal_binding (Pr = 0.00)<---------------------------------------------------------|
Brotula_barbata_nfil3	T212N	# |
Brotula_barbata_nfil3	T212N	# |---->Altered PTM_site (Pr = 0.25)
Brotula_barbata_nfil3	T212N	# |---->Gain of SUMOylation at K217 (Pr = 0.25 | P = 7.5e-03)
Brotula_barbata_nfil3	A221E	0.149	Gain of Intrinsic_disorder (Pr = 0.35 | P = 0.02); Gain of B-factor (Pr = 0.32 | P = 8.8e-04); Loss of SUMOylation at K217 (Pr = 0.27 | P = 5.7e-03); Gain of Phosphorylation at Y226 (Pr = 0.26 | P = 0.03); Gain of GPI-anchor_amidation at N225 (Pr = 0.02 | P = 0.02)	Altered Motifs (ELME000250:Short length variant of the KEPE motif which is found superposed on some SUMO sites)	Predicted conservation scores
Brotula_barbata_nfil3	A221E	# Altered Effect (Pr = 0.35)
Brotula_barbata_nfil3	A221E	# |---->Altered Motifs (ELME000250)
Brotula_barbata_nfil3	A221E	# |---->Altered Structure_and_dynamics (Pr = 0.35)-------------------------------------------------------|
Brotula_barbata_nfil3	A221E	# | |---->Altered Secondary_structure (Pr = 0.25) |
Brotula_barbata_nfil3	A221E	# | | |
Brotula_barbata_nfil3	A221E	# | |---->Altered Stability_and_conformational_flexibility (Pr = 0.35) |
Brotula_barbata_nfil3	A221E	# | | |---->Altered Conformational_flexibility (Pr = 0.35) |
Brotula_barbata_nfil3	A221E	# | | |---->Gain of Intrinsic_disorder (Pr = 0.35 | P = 0.02) |
Brotula_barbata_nfil3	A221E	# | | |---->Gain of B-factor (Pr = 0.32 | P = 8.8e-04) |
Brotula_barbata_nfil3	A221E	# | | |
Brotula_barbata_nfil3	A221E	# | |---->Altered Special_structural_signatures (Pr = 0.05) |
Brotula_barbata_nfil3	A221E	# | |---->Altered Signal_peptide (Pr = 0.00) |
Brotula_barbata_nfil3	A221E	# | | |
Brotula_barbata_nfil3	A221E	# | |---->Altered Transmembrane_protein (Pr = 0.05) |
Brotula_barbata_nfil3	A221E	# | |
Brotula_barbata_nfil3	A221E	# |---->Altered Functional_residue (Pr = 0.27) |
Brotula_barbata_nfil3	A221E	# |---->Altered Macromolecular_binding (Pr = 0.11) |
Brotula_barbata_nfil3	A221E	# | |---->Altered Protein_binding (Pr = 0.11) |
Brotula_barbata_nfil3	A221E	# | |---->Altered Disordered_interface (Pr = 0.10) |
Brotula_barbata_nfil3	A221E	# | | |
Brotula_barbata_nfil3	A221E	# | |---->Altered Ordered_interface (Pr = 0.11) |
Brotula_barbata_nfil3	A221E	# | |
Brotula_barbata_nfil3	A221E	# |---->Altered Metal_binding (Pr = 0.01)<---------------------------------------------------------|
Brotula_barbata_nfil3	A221E	# |
Brotula_barbata_nfil3	A221E	# |---->Altered PTM_site (Pr = 0.27)
Brotula_barbata_nfil3	A221E	# |---->Gain of GPI-anchor_amidation at N225 (Pr = 0.02 | P = 0.02)
Brotula_barbata_nfil3	A221E	# |---->Gain of Phosphorylation at Y226 (Pr = 0.26 | P = 0.03)
Brotula_barbata_nfil3	A221E	# |---->Loss of SUMOylation at K217 (Pr = 0.27 | P = 5.7e-03)
Brotula_barbata_nfil3	Y249H	0.368		Altered Motifs (ELME000053:GSK3 phosphorylation recognition site; ELME000202:(ST)Q motif which is phosphorylated by PIKK family members.)	Predicted conservation scores
Brotula_barbata_nfil3	Y249H	# Altered Effect (Pr = 0.25)
Brotula_barbata_nfil3	Y249H	# |---->Altered Motifs (ELME000053|ELME000202)
Brotula_barbata_nfil3	Y249H	# |---->Altered Structure_and_dynamics (Pr = 0.25)-------------------------------------------------------|
Brotula_barbata_nfil3	Y249H	# | |---->Altered Secondary_structure (Pr = 0.25) |
Brotula_barbata_nfil3	Y249H	# | | |
Brotula_barbata_nfil3	Y249H	# | |---->Altered Stability_and_conformational_flexibility (Pr = 0.19) |
Brotula_barbata_nfil3	Y249H	# | | |---->Altered Conformational_flexibility (Pr = 0.19) |
Brotula_barbata_nfil3	Y249H	# | | |
Brotula_barbata_nfil3	Y249H	# | |---->Altered Special_structural_signatures (Pr = 0.02) |
Brotula_barbata_nfil3	Y249H	# | |---->Altered Signal_peptide (Pr = 0.00) |
Brotula_barbata_nfil3	Y249H	# | | |
Brotula_barbata_nfil3	Y249H	# | |---->Altered Transmembrane_protein (Pr = 0.02) |
Brotula_barbata_nfil3	Y249H	# | |
Brotula_barbata_nfil3	Y249H	# |---->Altered Functional_residue (Pr = 0.18) |
Brotula_barbata_nfil3	Y249H	# |---->Altered Macromolecular_binding (Pr = 0.14) |
Brotula_barbata_nfil3	Y249H	# | |---->Altered Protein_binding (Pr = 0.14) |
Brotula_barbata_nfil3	Y249H	# | |---->Altered Disordered_interface (Pr = 0.14) |
Brotula_barbata_nfil3	Y249H	# | | |
Brotula_barbata_nfil3	Y249H	# | |---->Altered Ordered_interface (Pr = 0.14) |
Brotula_barbata_nfil3	Y249H	# | |
Brotula_barbata_nfil3	Y249H	# |---->Altered Metal_binding (Pr = 0.00)<---------------------------------------------------------|
Brotula_barbata_nfil3	Y249H	# |
Brotula_barbata_nfil3	Y249H	# |---->Altered PTM_site (Pr = 0.18)
Brotula_barbata_nfil3	T259A	0.044	Gain of ADP-ribosylation at R260 (Pr = 0.19 | P = 0.04); Gain of GPI-anchor_amidation at N264 (Pr = 0.01 | P = 0.03)	Altered Motifs (ELME000053:GSK3 phosphorylation recognition site; ELME000062:Secondary preference for PKA-type AGC kinase phosphorylation.; ELME000239:The USP7 NTD domain binding motif variant based on the MDM2 and P53 interactions.; ELME000336:NEK2 phosphorylation motif with preferred Phe - Leu or Met in the -3 position to compensate for less favorable residues in the +1 and +2 position.)	Predicted conservation scores
Brotula_barbata_nfil3	T259A	# Altered Effect (Pr = 0.25)
Brotula_barbata_nfil3	T259A	# |---->Altered Motifs (ELME000053|ELME000062|ELME000239|ELME000336)
Brotula_barbata_nfil3	T259A	# |---->Altered Structure_and_dynamics (Pr = 0.25)-------------------------------------------------------|
Brotula_barbata_nfil3	T259A	# | |---->Altered Secondary_structure (Pr = 0.25) |
Brotula_barbata_nfil3	T259A	# | | |
Brotula_barbata_nfil3	T259A	# | |---->Altered Stability_and_conformational_flexibility (Pr = 0.24) |
Brotula_barbata_nfil3	T259A	# | | |---->Altered Conformational_flexibility (Pr = 0.24) |
Brotula_barbata_nfil3	T259A	# | | |
Brotula_barbata_nfil3	T259A	# | |---->Altered Special_structural_signatures (Pr = 0.02) |
Brotula_barbata_nfil3	T259A	# | |---->Altered Signal_peptide (Pr = 0.00) |
Brotula_barbata_nfil3	T259A	# | | |
Brotula_barbata_nfil3	T259A	# | |---->Altered Transmembrane_protein (Pr = 0.02) |
Brotula_barbata_nfil3	T259A	# | |
Brotula_barbata_nfil3	T259A	# |---->Altered Functional_residue (Pr = 0.19) |
Brotula_barbata_nfil3	T259A	# |---->Altered Macromolecular_binding (Pr = 0.14) |
Brotula_barbata_nfil3	T259A	# | |---->Altered Protein_binding (Pr = 0.14) |
Brotula_barbata_nfil3	T259A	# | |---->Altered Disordered_interface (Pr = 0.14) |
Brotula_barbata_nfil3	T259A	# | | |
Brotula_barbata_nfil3	T259A	# | |---->Altered Ordered_interface (Pr = 0.03) |
Brotula_barbata_nfil3	T259A	# | |
Brotula_barbata_nfil3	T259A	# |---->Altered Metal_binding (Pr = 0.01)<---------------------------------------------------------|
Brotula_barbata_nfil3	T259A	# |
Brotula_barbata_nfil3	T259A	# |---->Altered PTM_site (Pr = 0.19)
Brotula_barbata_nfil3	T259A	# |---->Gain of ADP-ribosylation at R260 (Pr = 0.19 | P = 0.04)
Brotula_barbata_nfil3	T259A	# |---->Gain of GPI-anchor_amidation at N264 (Pr = 0.01 | P = 0.03)
Brotula_barbata_nfil3	A312T	0.063	Loss of O-linked_glycosylation at T315 (Pr = 0.27 | P = 0.01)	Altered Motifs (ELME000136:The Class IV WW domain interaction motif is recognised primarily by the Pin1 phosphorylation-dependent prolyl isomerase.; ELME000159:Proline-Directed Kinase (e.g. MAPK) phosphorylation site in higher eukaryotes.; ELME000287:These IBMs are found at the N-terminal regions of caspase subunits where they mediate the inhibition of activated caspases by binding to conserved surface grooves on type III BIR domains of Inhibitor of Apoptosis Proteins (IAPs).)	Predicted conservation scores
Brotula_barbata_nfil3	A312T	# Altered Effect (Pr = 0.27)
Brotula_barbata_nfil3	A312T	# |---->Altered Motifs (ELME000136|ELME000159|ELME000287)
Brotula_barbata_nfil3	A312T	# |---->Altered Structure_and_dynamics (Pr = 0.24)-------------------------------------------------------|
Brotula_barbata_nfil3	A312T	# | |---->Altered Secondary_structure (Pr = 0.24) |
Brotula_barbata_nfil3	A312T	# | | |
Brotula_barbata_nfil3	A312T	# | |---->Altered Stability_and_conformational_flexibility (Pr = 0.21) |
Brotula_barbata_nfil3	A312T	# | | |---->Altered Conformational_flexibility (Pr = 0.21) |
Brotula_barbata_nfil3	A312T	# | | |
Brotula_barbata_nfil3	A312T	# | |---->Altered Special_structural_signatures (Pr = 0.04) |
Brotula_barbata_nfil3	A312T	# | |---->Altered Signal_peptide (Pr = 0.00) |
Brotula_barbata_nfil3	A312T	# | | |
Brotula_barbata_nfil3	A312T	# | |---->Altered Transmembrane_protein (Pr = 0.04) |
Brotula_barbata_nfil3	A312T	# | |
Brotula_barbata_nfil3	A312T	# |---->Altered Functional_residue (Pr = 0.27) |
Brotula_barbata_nfil3	A312T	# |---->Altered Macromolecular_binding (Pr = 0.08) |
Brotula_barbata_nfil3	A312T	# | |---->Altered Protein_binding (Pr = 0.08) |
Brotula_barbata_nfil3	A312T	# | |---->Altered Disordered_interface (Pr = 0.08) |
Brotula_barbata_nfil3	A312T	# | | |
Brotula_barbata_nfil3	A312T	# | |---->Altered Ordered_interface (Pr = 0.04) |
Brotula_barbata_nfil3	A312T	# | |
Brotula_barbata_nfil3	A312T	# |---->Altered Metal_binding (Pr = 0.01)<---------------------------------------------------------|
Brotula_barbata_nfil3	A312T	# |
Brotula_barbata_nfil3	A312T	# |---->Altered PTM_site (Pr = 0.27)
Brotula_barbata_nfil3	A312T	# |---->Loss of O-linked_glycosylation at T315 (Pr = 0.27 | P = 0.01)
Brotula_barbata_nfil3	S331A	0.100	Altered MoRF (Pr = 0.29 | P = 0.03)	Altered Motifs (ELME000085:Glycosaminoglycan attachment site; ELME000239:The USP7 NTD domain binding motif variant based on the MDM2 and P53 interactions.)	Predicted conservation scores
Brotula_barbata_nfil3	S331A	# Altered Effect (Pr = 0.29)
Brotula_barbata_nfil3	S331A	# |---->Altered Motifs (ELME000085|ELME000239)
Brotula_barbata_nfil3	S331A	# |---->Altered Structure_and_dynamics (Pr = 0.26)-------------------------------------------------------|
Brotula_barbata_nfil3	S331A	# | |---->Altered Secondary_structure (Pr = 0.26) |
Brotula_barbata_nfil3	S331A	# | | |
Brotula_barbata_nfil3	S331A	# | |---->Altered Stability_and_conformational_flexibility (Pr = 0.23) |
Brotula_barbata_nfil3	S331A	# | | |---->Altered Conformational_flexibility (Pr = 0.23) |
Brotula_barbata_nfil3	S331A	# | | |
Brotula_barbata_nfil3	S331A	# | |---->Altered Special_structural_signatures (Pr = 0.01) |
Brotula_barbata_nfil3	S331A	# | |---->Altered Signal_peptide (Pr = 0.00) |
Brotula_barbata_nfil3	S331A	# | | |
Brotula_barbata_nfil3	S331A	# | |---->Altered Transmembrane_protein (Pr = 0.01) |
Brotula_barbata_nfil3	S331A	# | |
Brotula_barbata_nfil3	S331A	# |---->Altered Functional_residue (Pr = 0.29) |
Brotula_barbata_nfil3	S331A	# |---->Altered Macromolecular_binding (Pr = 0.29) |
Brotula_barbata_nfil3	S331A	# | |---->Altered Protein_binding (Pr = 0.29) |
Brotula_barbata_nfil3	S331A	# | |---->Altered Disordered_interface (Pr = 0.29) |
Brotula_barbata_nfil3	S331A	# | | |---->Altered MoRF (Pr = 0.29 | P = 0.03) |
Brotula_barbata_nfil3	S331A	# | | |
Brotula_barbata_nfil3	S331A	# | |---->Altered Ordered_interface (Pr = 0.09) |
Brotula_barbata_nfil3	S331A	# | |
Brotula_barbata_nfil3	S331A	# |---->Altered Metal_binding (Pr = 0.07)<---------------------------------------------------------|
Brotula_barbata_nfil3	S331A	# |
Brotula_barbata_nfil3	S331A	# |---->Altered PTM_site (Pr = 0.13)
Brotula_barbata_nfil3	I339L	0.201	Altered MoRF (Pr = 0.37 | P = 7.0e-03); Altered Calmodulin_binding (Pr = 0.19 | P = 0.04)	Altered Motifs (ELME000233:MAPK interacting molecules (e.g. MAPKKs - substrates - phosphatases) carry docking motif that help to regulate specific interaction in the MAPK cascade. The classic motif approximates (R/K)xxxx#x# where # is a hydrophobic residue.)	Predicted conservation scores
Brotula_barbata_nfil3	I339L	# Altered Effect (Pr = 0.37)
Brotula_barbata_nfil3	I339L	# |---->Altered Motifs (ELME000233)
Brotula_barbata_nfil3	I339L	# |---->Altered Structure_and_dynamics (Pr = 0.26)-------------------------------------------------------|
Brotula_barbata_nfil3	I339L	# | |---->Altered Secondary_structure (Pr = 0.26) |
Brotula_barbata_nfil3	I339L	# | | |
Brotula_barbata_nfil3	I339L	# | |---->Altered Stability_and_conformational_flexibility (Pr = 0.14) |
Brotula_barbata_nfil3	I339L	# | | |---->Altered Conformational_flexibility (Pr = 0.14) |
Brotula_barbata_nfil3	I339L	# | | |
Brotula_barbata_nfil3	I339L	# | |---->Altered Special_structural_signatures (Pr = 0.02) |
Brotula_barbata_nfil3	I339L	# | |---->Altered Signal_peptide (Pr = 0.00) |
Brotula_barbata_nfil3	I339L	# | | |
Brotula_barbata_nfil3	I339L	# | |---->Altered Transmembrane_protein (Pr = 0.02) |
Brotula_barbata_nfil3	I339L	# | |
Brotula_barbata_nfil3	I339L	# |---->Altered Functional_residue (Pr = 0.37) |
Brotula_barbata_nfil3	I339L	# |---->Altered Macromolecular_binding (Pr = 0.37) |
Brotula_barbata_nfil3	I339L	# | |---->Altered Protein_binding (Pr = 0.37) |
Brotula_barbata_nfil3	I339L	# | |---->Altered Disordered_interface (Pr = 0.37) |
Brotula_barbata_nfil3	I339L	# | | |---->Altered Calmodulin_binding (Pr = 0.19 | P = 0.04) |
Brotula_barbata_nfil3	I339L	# | | |---->Altered MoRF (Pr = 0.37 | P = 7.0e-03) |
Brotula_barbata_nfil3	I339L	# | | |
Brotula_barbata_nfil3	I339L	# | |---->Altered Ordered_interface (Pr = 0.11) |
Brotula_barbata_nfil3	I339L	# | |
Brotula_barbata_nfil3	I339L	# |---->Altered Metal_binding (Pr = 0.10)<---------------------------------------------------------|
Brotula_barbata_nfil3	I339L	# |
Brotula_barbata_nfil3	I339L	# |---->Altered PTM_site (Pr = 0.15)
Brotula_barbata_nfil3	I344V	0.081	Altered MoRF (Pr = 0.47 | P = 1.6e-03); Gain of SUMOylation at K347 (Pr = 0.26 | P = 6.1e-03); Altered Calmodulin_binding (Pr = 0.20 | P = 0.03)	Altered Motifs (ELME000052:Phosphothreonine motif binding a subset of FHA domains that show a preference for a large aliphatic amino acid at the pT+3 position.; ELME000173:Consensus derived from reported natural interactors which do not match the Mode 1 and Mode 2 ligands.; ELME000233:MAPK interacting molecules (e.g. MAPKKs - substrates - phosphatases) carry docking motif that help to regulate specific interaction in the MAPK cascade. The classic motif approximates (R/K)xxxx#x# where # is a hydrophobic residue.)	Predicted conservation scores
Brotula_barbata_nfil3	I344V	# Altered Effect (Pr = 0.47)
Brotula_barbata_nfil3	I344V	# |---->Altered Motifs (ELME000052|ELME000173|ELME000233)
Brotula_barbata_nfil3	I344V	# |---->Altered Structure_and_dynamics (Pr = 0.25)-------------------------------------------------------|
Brotula_barbata_nfil3	I344V	# | |---->Altered Secondary_structure (Pr = 0.24) |
Brotula_barbata_nfil3	I344V	# | | |
Brotula_barbata_nfil3	I344V	# | |---->Altered Stability_and_conformational_flexibility (Pr = 0.25) |
Brotula_barbata_nfil3	I344V	# | | |---->Altered Conformational_flexibility (Pr = 0.25) |
Brotula_barbata_nfil3	I344V	# | | |
Brotula_barbata_nfil3	I344V	# | |---->Altered Special_structural_signatures (Pr = 0.03) |
Brotula_barbata_nfil3	I344V	# | |---->Altered Signal_peptide (Pr = 0.00) |
Brotula_barbata_nfil3	I344V	# | | |
Brotula_barbata_nfil3	I344V	# | |---->Altered Transmembrane_protein (Pr = 0.03) |
Brotula_barbata_nfil3	I344V	# | |
Brotula_barbata_nfil3	I344V	# |---->Altered Functional_residue (Pr = 0.47) |
Brotula_barbata_nfil3	I344V	# |---->Altered Macromolecular_binding (Pr = 0.47) |
Brotula_barbata_nfil3	I344V	# | |---->Altered Protein_binding (Pr = 0.47) |
Brotula_barbata_nfil3	I344V	# | |---->Altered Disordered_interface (Pr = 0.47) |
Brotula_barbata_nfil3	I344V	# | | |---->Altered Calmodulin_binding (Pr = 0.20 | P = 0.03) |
Brotula_barbata_nfil3	I344V	# | | |---->Altered MoRF (Pr = 0.47 | P = 1.6e-03) |
Brotula_barbata_nfil3	I344V	# | | |
Brotula_barbata_nfil3	I344V	# | |---->Altered Ordered_interface (Pr = 0.09) |
Brotula_barbata_nfil3	I344V	# | |
Brotula_barbata_nfil3	I344V	# |---->Altered Metal_binding (Pr = 0.02)<---------------------------------------------------------|
Brotula_barbata_nfil3	I344V	# |
Brotula_barbata_nfil3	I344V	# |---->Altered PTM_site (Pr = 0.26)
Brotula_barbata_nfil3	I344V	# |---->Gain of SUMOylation at K347 (Pr = 0.26 | P = 6.1e-03)
Brotula_barbata_nfil3	E356D	0.092	Gain of B-factor (Pr = 0.25 | P = 0.03); Loss of Methylation at K360 (Pr = 0.18 | P = 8.9e-03); Gain of Ubiquitylation at K360 (Pr = 0.16 | P = 0.03); Gain of Proteolytic_cleavage at E356 (Pr = 0.12 | P = 0.03); Gain of O-linked_glycosylation at S358 (Pr = 0.11 | P = 0.05)	Altered Motifs (ELME000053:GSK3 phosphorylation recognition site; ELME000085:Glycosaminoglycan attachment site)	Predicted conservation scores
Brotula_barbata_nfil3	E356D	# Altered Effect (Pr = 0.28)
Brotula_barbata_nfil3	E356D	# |---->Altered Motifs (ELME000053|ELME000085)
Brotula_barbata_nfil3	E356D	# |---->Altered Structure_and_dynamics (Pr = 0.28)-------------------------------------------------------|
Brotula_barbata_nfil3	E356D	# | |---->Altered Secondary_structure (Pr = 0.25) |
Brotula_barbata_nfil3	E356D	# | | |
Brotula_barbata_nfil3	E356D	# | |---->Altered Stability_and_conformational_flexibility (Pr = 0.28) |
Brotula_barbata_nfil3	E356D	# | | |---->Altered Conformational_flexibility (Pr = 0.28) |
Brotula_barbata_nfil3	E356D	# | | |---->Gain of B-factor (Pr = 0.25 | P = 0.03) |
Brotula_barbata_nfil3	E356D	# | | |
Brotula_barbata_nfil3	E356D	# | |---->Altered Special_structural_signatures (Pr = 0.05) |
Brotula_barbata_nfil3	E356D	# | |---->Altered Signal_peptide (Pr = 0.00) |
Brotula_barbata_nfil3	E356D	# | | |
Brotula_barbata_nfil3	E356D	# | |---->Altered Transmembrane_protein (Pr = 0.05) |
Brotula_barbata_nfil3	E356D	# | |
Brotula_barbata_nfil3	E356D	# |---->Altered Functional_residue (Pr = 0.26) |
Brotula_barbata_nfil3	E356D	# |---->Altered Macromolecular_binding (Pr = 0.26) |
Brotula_barbata_nfil3	E356D	# | |---->Altered Protein_binding (Pr = 0.26) |
Brotula_barbata_nfil3	E356D	# | |---->Altered Disordered_interface (Pr = 0.26) |
Brotula_barbata_nfil3	E356D	# | | |
Brotula_barbata_nfil3	E356D	# | |---->Altered Ordered_interface (Pr = 0.13) |
Brotula_barbata_nfil3	E356D	# | |
Brotula_barbata_nfil3	E356D	# |---->Altered Metal_binding (Pr = 0.04)<---------------------------------------------------------|
Brotula_barbata_nfil3	E356D	# |
Brotula_barbata_nfil3	E356D	# |---->Altered PTM_site (Pr = 0.21)
Brotula_barbata_nfil3	E356D	# |---->Loss of Methylation at K360 (Pr = 0.18 | P = 8.9e-03)
Brotula_barbata_nfil3	E356D	# |---->Gain of O-linked_glycosylation at S358 (Pr = 0.11 | P = 0.05)
Brotula_barbata_nfil3	E356D	# |---->Gain of Proteolytic_cleavage at E356 (Pr = 0.12 | P = 0.03)
Brotula_barbata_nfil3	E356D	# |---->Gain of Ubiquitylation at K360 (Pr = 0.16 | P = 0.03)
Brotula_barbata_nfil3	P364S	0.318	Gain of Intrinsic_disorder (Pr = 0.31 | P = 0.04); Loss of Loop (Pr = 0.28 | P = 0.02); Gain of B-factor (Pr = 0.26 | P = 0.02); Gain of Methylation at K360 (Pr = 0.19 | P = 5.8e-03)	Altered Motifs (ELME000063:CK1 phosphorylation site; ELME000136:The Class IV WW domain interaction motif is recognised primarily by the Pin1 phosphorylation-dependent prolyl isomerase.; ELME000159:Proline-Directed Kinase (e.g. MAPK) phosphorylation site in higher eukaryotes.; ELME000173:Consensus derived from reported natural interactors which do not match the Mode 1 and Mode 2 ligands.)	Predicted conservation scores
Brotula_barbata_nfil3	P364S	# Altered Effect (Pr = 0.31)
Brotula_barbata_nfil3	P364S	# |---->Altered Motifs (ELME000063|ELME000136|ELME000159|ELME000173)
Brotula_barbata_nfil3	P364S	# |---->Altered Structure_and_dynamics (Pr = 0.31)-------------------------------------------------------|
Brotula_barbata_nfil3	P364S	# | |---->Altered Secondary_structure (Pr = 0.28) |
Brotula_barbata_nfil3	P364S	# | | |---->Loss of Loop (Pr = 0.28 | P = 0.02) |
Brotula_barbata_nfil3	P364S	# | | |
Brotula_barbata_nfil3	P364S	# | |---->Altered Stability_and_conformational_flexibility (Pr = 0.31) |
Brotula_barbata_nfil3	P364S	# | | |---->Altered Conformational_flexibility (Pr = 0.31) |
Brotula_barbata_nfil3	P364S	# | | |---->Gain of Intrinsic_disorder (Pr = 0.31 | P = 0.04) |
Brotula_barbata_nfil3	P364S	# | | |---->Gain of B-factor (Pr = 0.26 | P = 0.02) |
Brotula_barbata_nfil3	P364S	# | | |
Brotula_barbata_nfil3	P364S	# | |---->Altered Special_structural_signatures (Pr = 0.05) |
Brotula_barbata_nfil3	P364S	# | |---->Altered Signal_peptide (Pr = 0.00) |
Brotula_barbata_nfil3	P364S	# | | |
Brotula_barbata_nfil3	P364S	# | |---->Altered Transmembrane_protein (Pr = 0.05) |
Brotula_barbata_nfil3	P364S	# | |
Brotula_barbata_nfil3	P364S	# |---->Altered Functional_residue (Pr = 0.22) |
Brotula_barbata_nfil3	P364S	# |---->Altered Macromolecular_binding (Pr = 0.22) |
Brotula_barbata_nfil3	P364S	# | |---->Altered Protein_binding (Pr = 0.22) |
Brotula_barbata_nfil3	P364S	# | |---->Altered Disordered_interface (Pr = 0.22) |
Brotula_barbata_nfil3	P364S	# | | |
Brotula_barbata_nfil3	P364S	# | |---->Altered Ordered_interface (Pr = 0.09) |
Brotula_barbata_nfil3	P364S	# | |
Brotula_barbata_nfil3	P364S	# |---->Altered Metal_binding (Pr = 0.03)<---------------------------------------------------------|
Brotula_barbata_nfil3	P364S	# |
Brotula_barbata_nfil3	P364S	# |---->Altered PTM_site (Pr = 0.21)
Brotula_barbata_nfil3	P364S	# |---->Gain of Methylation at K360 (Pr = 0.19 | P = 5.8e-03)
Brotula_barbata_nfil3	N366D	0.033	Gain of Intrinsic_disorder (Pr = 0.30 | P = 0.05)	Altered Motifs (ELME000070:Generic motif for N-glycosylation. It was shown that Trp - Asp - and Glu are uncommon before the Ser/Thr position (PMID-8626433). Efficient glycosylation usually occurs when ~60 residues or more separate the glycosylation acceptor site from the C-terminus.; ELME000159:Proline-Directed Kinase (e.g. MAPK) phosphorylation site in higher eukaryotes.; PS00001:N-glycosylation site; PS00006:Casein kinase II phosphorylation site)	Predicted conservation scores
Brotula_barbata_nfil3	N366D	# Altered Effect (Pr = 0.30)
Brotula_barbata_nfil3	N366D	# |---->Altered Motifs (ELME000070|ELME000159|PS00001|PS00006)
Brotula_barbata_nfil3	N366D	# |---->Altered Structure_and_dynamics (Pr = 0.30)-------------------------------------------------------|
Brotula_barbata_nfil3	N366D	# | |---->Altered Secondary_structure (Pr = 0.26) |
Brotula_barbata_nfil3	N366D	# | | |
Brotula_barbata_nfil3	N366D	# | |---->Altered Stability_and_conformational_flexibility (Pr = 0.30) |
Brotula_barbata_nfil3	N366D	# | | |---->Altered Conformational_flexibility (Pr = 0.30) |
Brotula_barbata_nfil3	N366D	# | | |---->Gain of Intrinsic_disorder (Pr = 0.30 | P = 0.05) |
Brotula_barbata_nfil3	N366D	# | | |
Brotula_barbata_nfil3	N366D	# | |---->Altered Special_structural_signatures (Pr = 0.05) |
Brotula_barbata_nfil3	N366D	# | |---->Altered Signal_peptide (Pr = 0.00) |
Brotula_barbata_nfil3	N366D	# | | |
Brotula_barbata_nfil3	N366D	# | |---->Altered Transmembrane_protein (Pr = 0.05) |
Brotula_barbata_nfil3	N366D	# | |
Brotula_barbata_nfil3	N366D	# |---->Altered Functional_residue (Pr = 0.22) |
Brotula_barbata_nfil3	N366D	# |---->Altered Macromolecular_binding (Pr = 0.20) |
Brotula_barbata_nfil3	N366D	# | |---->Altered Protein_binding (Pr = 0.20) |
Brotula_barbata_nfil3	N366D	# | |---->Altered Disordered_interface (Pr = 0.20) |
Brotula_barbata_nfil3	N366D	# | | |
Brotula_barbata_nfil3	N366D	# | |---->Altered Ordered_interface (Pr = 0.09) |
Brotula_barbata_nfil3	N366D	# | |
Brotula_barbata_nfil3	N366D	# |---->Altered Metal_binding (Pr = 0.02)<---------------------------------------------------------|
Brotula_barbata_nfil3	N366D	# |
Brotula_barbata_nfil3	N366D	# |---->Altered PTM_site (Pr = 0.22)
Brotula_barbata_nfil3	Y373S	0.148	Gain of Intrinsic_disorder (Pr = 0.56 | P = 7.5e-04); Altered PPI_hotspot (Pr = 0.24 | P = 0.04)	Altered Motifs (ELME000053:GSK3 phosphorylation recognition site; ELME000063:CK1 phosphorylation site; ELME000202:(ST)Q motif which is phosphorylated by PIKK family members.; PS00008:N-myristoylation site)	Predicted conservation scores
Brotula_barbata_nfil3	Y373S	# Altered Effect (Pr = 0.56)
Brotula_barbata_nfil3	Y373S	# |---->Altered Motifs (ELME000053|ELME000063|ELME000202|PS00008)
Brotula_barbata_nfil3	Y373S	# |---->Altered Structure_and_dynamics (Pr = 0.56)-------------------------------------------------------|
Brotula_barbata_nfil3	Y373S	# | |---->Altered Secondary_structure (Pr = 0.26) |
Brotula_barbata_nfil3	Y373S	# | | |
Brotula_barbata_nfil3	Y373S	# | |---->Altered Stability_and_conformational_flexibility (Pr = 0.56) |
Brotula_barbata_nfil3	Y373S	# | | |---->Altered Conformational_flexibility (Pr = 0.56) |
Brotula_barbata_nfil3	Y373S	# | | |---->Gain of Intrinsic_disorder (Pr = 0.56 | P = 7.5e-04) |
Brotula_barbata_nfil3	Y373S	# | | |
Brotula_barbata_nfil3	Y373S	# | |---->Altered Special_structural_signatures (Pr = 0.03) |
Brotula_barbata_nfil3	Y373S	# | |---->Altered Signal_peptide (Pr = 0.00) |
Brotula_barbata_nfil3	Y373S	# | | |
Brotula_barbata_nfil3	Y373S	# | |---->Altered Transmembrane_protein (Pr = 0.03) |
Brotula_barbata_nfil3	Y373S	# | |
Brotula_barbata_nfil3	Y373S	# |---->Altered Functional_residue (Pr = 0.24) |
Brotula_barbata_nfil3	Y373S	# |---->Altered Macromolecular_binding (Pr = 0.24) |
Brotula_barbata_nfil3	Y373S	# | |---->Altered Protein_binding (Pr = 0.24) |
Brotula_barbata_nfil3	Y373S	# | |---->Altered Disordered_interface (Pr = 0.21) |
Brotula_barbata_nfil3	Y373S	# | | |
Brotula_barbata_nfil3	Y373S	# | |---->Altered Ordered_interface (Pr = 0.24) |
Brotula_barbata_nfil3	Y373S	# | |---->Altered PPI_hotspot (Pr = 0.24 | P = 0.04) |
Brotula_barbata_nfil3	Y373S	# | |
Brotula_barbata_nfil3	Y373S	# |---->Altered Metal_binding (Pr = 0.04)<---------------------------------------------------------|
Brotula_barbata_nfil3	Y373S	# |
Brotula_barbata_nfil3	Y373S	# |---->Altered PTM_site (Pr = 0.18)
Brotula_barbata_nfil3	D379G	0.080	Loss of Proteolytic_cleavage at D379 (Pr = 0.11 | P = 0.04)	Altered Motifs (ELME000053:GSK3 phosphorylation recognition site; ELME000149:Sorting and internalisation signal found in the cytoplasmic juxta-membrane region of type I transmembrane proteins. Targets them from the Trans Golgi Network to the lysosomal-endosomal-melanosomal compartments. Interacts with adaptor protein (AP) complexes; ELME000202:(ST)Q motif which is phosphorylated by PIKK family members.; ELME000220:Phosphothreonine motif binding a subset of FHA domains that have a preference for an acidic amino acid at the pT+3 position.; PS00006:Casein kinase II phosphorylation site)	Predicted conservation scores
Brotula_barbata_nfil3	D379G	# Altered Effect (Pr = 0.24)
Brotula_barbata_nfil3	D379G	# |---->Altered Motifs (ELME000053|ELME000149|ELME000202|ELME000220|PS00006)
Brotula_barbata_nfil3	D379G	# |---->Altered Structure_and_dynamics (Pr = 0.24)-------------------------------------------------------|
Brotula_barbata_nfil3	D379G	# | |---->Altered Secondary_structure (Pr = 0.22) |
Brotula_barbata_nfil3	D379G	# | | |
Brotula_barbata_nfil3	D379G	# | |---->Altered Stability_and_conformational_flexibility (Pr = 0.24) |
Brotula_barbata_nfil3	D379G	# | | |---->Altered Conformational_flexibility (Pr = 0.24) |
Brotula_barbata_nfil3	D379G	# | | |
Brotula_barbata_nfil3	D379G	# | |---->Altered Special_structural_signatures (Pr = 0.02) |
Brotula_barbata_nfil3	D379G	# | |---->Altered Signal_peptide (Pr = 0.00) |
Brotula_barbata_nfil3	D379G	# | | |
Brotula_barbata_nfil3	D379G	# | |---->Altered Transmembrane_protein (Pr = 0.02) |
Brotula_barbata_nfil3	D379G	# | |
Brotula_barbata_nfil3	D379G	# |---->Altered Functional_residue (Pr = 0.20) |
Brotula_barbata_nfil3	D379G	# |---->Altered Macromolecular_binding (Pr = 0.20) |
Brotula_barbata_nfil3	D379G	# | |---->Altered Protein_binding (Pr = 0.20) |
Brotula_barbata_nfil3	D379G	# | |---->Altered Disordered_interface (Pr = 0.11) |
Brotula_barbata_nfil3	D379G	# | | |
Brotula_barbata_nfil3	D379G	# | |---->Altered Ordered_interface (Pr = 0.20) |
Brotula_barbata_nfil3	D379G	# | |
Brotula_barbata_nfil3	D379G	# |---->Altered Metal_binding (Pr = 0.04)<---------------------------------------------------------|
Brotula_barbata_nfil3	D379G	# |
Brotula_barbata_nfil3	D379G	# |---->Altered PTM_site (Pr = 0.12)
Brotula_barbata_nfil3	D379G	# |---->Loss of Proteolytic_cleavage at D379 (Pr = 0.11 | P = 0.04)
Brotula_barbata_nfil3	T396N	0.334	Loss of Strand (Pr = 0.27 | P = 0.02); Loss of N-linked_glycosylation at N400 (Pr = 0.03 | P = 0.03)	Altered Motifs (ELME000053:GSK3 phosphorylation recognition site)	Predicted conservation scores
Brotula_barbata_nfil3	T396N	# Altered Effect (Pr = 0.27)
Brotula_barbata_nfil3	T396N	# |---->Altered Motifs (ELME000053)
Brotula_barbata_nfil3	T396N	# |---->Altered Structure_and_dynamics (Pr = 0.27)-------------------------------------------------------|
Brotula_barbata_nfil3	T396N	# | |---->Altered Secondary_structure (Pr = 0.27) |
Brotula_barbata_nfil3	T396N	# | | |---->Loss of Strand (Pr = 0.27 | P = 0.02) |
Brotula_barbata_nfil3	T396N	# | | |
Brotula_barbata_nfil3	T396N	# | |---->Altered Stability_and_conformational_flexibility (Pr = 0.27) |
Brotula_barbata_nfil3	T396N	# | | |---->Altered Conformational_flexibility (Pr = 0.27) |
Brotula_barbata_nfil3	T396N	# | | |
Brotula_barbata_nfil3	T396N	# | |---->Altered Special_structural_signatures (Pr = 0.05) |
Brotula_barbata_nfil3	T396N	# | |---->Altered Signal_peptide (Pr = 0.00) |
Brotula_barbata_nfil3	T396N	# | | |
Brotula_barbata_nfil3	T396N	# | |---->Altered Transmembrane_protein (Pr = 0.05) |
Brotula_barbata_nfil3	T396N	# | |
Brotula_barbata_nfil3	T396N	# |---->Altered Functional_residue (Pr = 0.18) |
Brotula_barbata_nfil3	T396N	# |---->Altered Macromolecular_binding (Pr = 0.18) |
Brotula_barbata_nfil3	T396N	# | |---->Altered Protein_binding (Pr = 0.18) |
Brotula_barbata_nfil3	T396N	# | |---->Altered Disordered_interface (Pr = 0.14) |
Brotula_barbata_nfil3	T396N	# | | |
Brotula_barbata_nfil3	T396N	# | |---->Altered Ordered_interface (Pr = 0.18) |
Brotula_barbata_nfil3	T396N	# | |
Brotula_barbata_nfil3	T396N	# |---->Altered Metal_binding (Pr = 0.01)<---------------------------------------------------------|
Brotula_barbata_nfil3	T396N	# |
Brotula_barbata_nfil3	T396N	# |---->Altered PTM_site (Pr = 0.03)
Brotula_barbata_nfil3	T396N	# |---->Loss of N-linked_glycosylation at N400 (Pr = 0.03 | P = 0.03)
Brotula_barbata_nfil3	S411T	0.045		Altered Motifs (ELME000052:Phosphothreonine motif binding a subset of FHA domains that show a preference for a large aliphatic amino acid at the pT+3 position.; ELME000064:CK2 phosphorylation site; ELME000173:Consensus derived from reported natural interactors which do not match the Mode 1 and Mode 2 ligands.; ELME000220:Phosphothreonine motif binding a subset of FHA domains that have a preference for an acidic amino acid at the pT+3 position.; PS00006:Casein kinase II phosphorylation site)	Predicted conservation scores
Brotula_barbata_nfil3	S411T	# Altered Effect (Pr = 0.25)
Brotula_barbata_nfil3	S411T	# |---->Altered Motifs (ELME000052|ELME000064|ELME000173|ELME000220|PS00006)
Brotula_barbata_nfil3	S411T	# |---->Altered Structure_and_dynamics (Pr = 0.25)-------------------------------------------------------|
Brotula_barbata_nfil3	S411T	# | |---->Altered Secondary_structure (Pr = 0.25) |
Brotula_barbata_nfil3	S411T	# | | |
Brotula_barbata_nfil3	S411T	# | |---->Altered Stability_and_conformational_flexibility (Pr = 0.17) |
Brotula_barbata_nfil3	S411T	# | | |---->Altered Conformational_flexibility (Pr = 0.17) |
Brotula_barbata_nfil3	S411T	# | | |
Brotula_barbata_nfil3	S411T	# | |---->Altered Special_structural_signatures (Pr = 0.02) |
Brotula_barbata_nfil3	S411T	# | |---->Altered Signal_peptide (Pr = 0.00) |
Brotula_barbata_nfil3	S411T	# | | |
Brotula_barbata_nfil3	S411T	# | |---->Altered Transmembrane_protein (Pr = 0.02) |
Brotula_barbata_nfil3	S411T	# | |
Brotula_barbata_nfil3	S411T	# |---->Altered Functional_residue (Pr = 0.16) |
Brotula_barbata_nfil3	S411T	# |---->Altered Macromolecular_binding (Pr = 0.16) |
Brotula_barbata_nfil3	S411T	# | |---->Altered Protein_binding (Pr = 0.16) |
Brotula_barbata_nfil3	S411T	# | |---->Altered Disordered_interface (Pr = 0.11) |
Brotula_barbata_nfil3	S411T	# | | |
Brotula_barbata_nfil3	S411T	# | |---->Altered Ordered_interface (Pr = 0.16) |
Brotula_barbata_nfil3	S411T	# | |
Brotula_barbata_nfil3	S411T	# |---->Altered Metal_binding (Pr = 0.01)<---------------------------------------------------------|
Brotula_barbata_nfil3	S411T	# |
Brotula_barbata_nfil3	S411T	# |---->Altered PTM_site (Pr = 0.12)
Brotula_barbata_nfil3	R415K	0.023	Gain of Disulfide_linkage at C420 (Pr = 0.11 | P = 0.04)	Altered Motifs (ELME000052:Phosphothreonine motif binding a subset of FHA domains that show a preference for a large aliphatic amino acid at the pT+3 position.; ELME000173:Consensus derived from reported natural interactors which do not match the Mode 1 and Mode 2 ligands.; PS00005:Protein kinase C phosphorylation site)	Predicted conservation scores
Brotula_barbata_nfil3	R415K	# Altered Effect (Pr = 0.25)
Brotula_barbata_nfil3	R415K	# |---->Altered Motifs (ELME000052|ELME000173|PS00005)
Brotula_barbata_nfil3	R415K	# |---->Altered Structure_and_dynamics (Pr = 0.25)-------------------------------------------------------|
Brotula_barbata_nfil3	R415K	# | |---->Altered Secondary_structure (Pr = 0.25) |
Brotula_barbata_nfil3	R415K	# | | |
Brotula_barbata_nfil3	R415K	# | |---->Altered Stability_and_conformational_flexibility (Pr = 0.19) |
Brotula_barbata_nfil3	R415K	# | | |---->Gain of Disulfide_linkage at C420 (Pr = 0.11 | P = 0.04) |
Brotula_barbata_nfil3	R415K	# | | |---->Altered Conformational_flexibility (Pr = 0.19) |
Brotula_barbata_nfil3	R415K	# | | |
Brotula_barbata_nfil3	R415K	# | |---->Altered Special_structural_signatures (Pr = 0.04) |
Brotula_barbata_nfil3	R415K	# | |---->Altered Signal_peptide (Pr = 0.00) |
Brotula_barbata_nfil3	R415K	# | | |
Brotula_barbata_nfil3	R415K	# | |---->Altered Transmembrane_protein (Pr = 0.04) |
Brotula_barbata_nfil3	R415K	# | |
Brotula_barbata_nfil3	R415K	# |---->Altered Functional_residue (Pr = 0.14) |
Brotula_barbata_nfil3	R415K	# |---->Altered Macromolecular_binding (Pr = 0.13) |
Brotula_barbata_nfil3	R415K	# | |---->Altered Protein_binding (Pr = 0.13) |
Brotula_barbata_nfil3	R415K	# | |---->Altered Disordered_interface (Pr = 0.13) |
Brotula_barbata_nfil3	R415K	# | | |
Brotula_barbata_nfil3	R415K	# | |---->Altered Ordered_interface (Pr = 0.06) |
Brotula_barbata_nfil3	R415K	# | |
Brotula_barbata_nfil3	R415K	# |---->Altered Metal_binding (Pr = 0.01)<---------------------------------------------------------|
Brotula_barbata_nfil3	R415K	# |
Brotula_barbata_nfil3	R415K	# |---->Altered PTM_site (Pr = 0.14)
Brotula_barbata_nfil3	T421H	0.085	Loss of ADP-ribosylation at R424 (Pr = 0.20 | P = 0.05); Loss of Disulfide_linkage at C420 (Pr = 0.10 | P = 0.05)	Altered Motifs (ELME000053:GSK3 phosphorylation recognition site; ELME000063:CK1 phosphorylation site; ELME000336:NEK2 phosphorylation motif with preferred Phe - Leu or Met in the -3 position to compensate for less favorable residues in the +1 and +2 position.; PS00008:N-myristoylation site)	Predicted conservation scores
Brotula_barbata_nfil3	T421H	# Altered Effect (Pr = 0.24)
Brotula_barbata_nfil3	T421H	# |---->Altered Motifs (ELME000053|ELME000063|ELME000336|PS00008)
Brotula_barbata_nfil3	T421H	# |---->Altered Structure_and_dynamics (Pr = 0.24)-------------------------------------------------------|
Brotula_barbata_nfil3	T421H	# | |---->Altered Secondary_structure (Pr = 0.24) |
Brotula_barbata_nfil3	T421H	# | | |
Brotula_barbata_nfil3	T421H	# | |---->Altered Stability_and_conformational_flexibility (Pr = 0.16) |
Brotula_barbata_nfil3	T421H	# | | |---->Loss of Disulfide_linkage at C420 (Pr = 0.10 | P = 0.05) |
Brotula_barbata_nfil3	T421H	# | | |---->Altered Conformational_flexibility (Pr = 0.16) |
Brotula_barbata_nfil3	T421H	# | | |
Brotula_barbata_nfil3	T421H	# | |---->Altered Special_structural_signatures (Pr = 0.04) |
Brotula_barbata_nfil3	T421H	# | |---->Altered Signal_peptide (Pr = 0.00) |
Brotula_barbata_nfil3	T421H	# | | |
Brotula_barbata_nfil3	T421H	# | |---->Altered Transmembrane_protein (Pr = 0.04) |
Brotula_barbata_nfil3	T421H	# | |
Brotula_barbata_nfil3	T421H	# |---->Altered Functional_residue (Pr = 0.20) |
Brotula_barbata_nfil3	T421H	# |---->Altered Macromolecular_binding (Pr = 0.12) |
Brotula_barbata_nfil3	T421H	# | |---->Altered Protein_binding (Pr = 0.12) |
Brotula_barbata_nfil3	T421H	# | |---->Altered Disordered_interface (Pr = 0.12) |
Brotula_barbata_nfil3	T421H	# | | |
Brotula_barbata_nfil3	T421H	# | |---->Altered Ordered_interface (Pr = 0.08) |
Brotula_barbata_nfil3	T421H	# | |
Brotula_barbata_nfil3	T421H	# |---->Altered Metal_binding (Pr = 0.03)<---------------------------------------------------------|
Brotula_barbata_nfil3	T421H	# |
Brotula_barbata_nfil3	T421H	# |---->Altered PTM_site (Pr = 0.20)
Brotula_barbata_nfil3	T421H	# |---->Loss of ADP-ribosylation at R424 (Pr = 0.20 | P = 0.05)
Brotula_barbata_nfil3	K436Q	0.083	Gain of Strand (Pr = 0.27 | P = 0.02); Loss of Phosphorylation at S431 (Pr = 0.26 | P = 0.03); Loss of Ubiquitylation at K436 (Pr = 0.21 | P = 5.5e-03); Gain of O-linked_glycosylation at T437 (Pr = 0.12 | P = 0.04); Gain of N-linked_glycosylation at N435 (Pr = 0.05 | P = 0.02)	Altered Motifs (ELME000063:CK1 phosphorylation site; ELME000070:Generic motif for N-glycosylation. It was shown that Trp - Asp - and Glu are uncommon before the Ser/Thr position (PMID-8626433). Efficient glycosylation usually occurs when ~60 residues or more separate the glycosylation acceptor site from the C-terminus.; ELME000220:Phosphothreonine motif binding a subset of FHA domains that have a preference for an acidic amino acid at the pT+3 position.; PS00001:N-glycosylation site; PS00005:Protein kinase C phosphorylation site; PS00008:N-myristoylation site)	Predicted conservation scores
Brotula_barbata_nfil3	K436Q	# Altered Effect (Pr = 0.27)
Brotula_barbata_nfil3	K436Q	# |---->Altered Motifs (ELME000063|ELME000070|ELME000220|PS00001|PS00005|PS00008)
Brotula_barbata_nfil3	K436Q	# |---->Altered Structure_and_dynamics (Pr = 0.27)-------------------------------------------------------|
Brotula_barbata_nfil3	K436Q	# | |---->Altered Secondary_structure (Pr = 0.27) |
Brotula_barbata_nfil3	K436Q	# | | |---->Gain of Strand (Pr = 0.27 | P = 0.02) |
Brotula_barbata_nfil3	K436Q	# | | |
Brotula_barbata_nfil3	K436Q	# | |---->Altered Stability_and_conformational_flexibility (Pr = 0.27) |
Brotula_barbata_nfil3	K436Q	# | | |---->Altered Conformational_flexibility (Pr = 0.27) |
Brotula_barbata_nfil3	K436Q	# | | |
Brotula_barbata_nfil3	K436Q	# | |---->Altered Special_structural_signatures (Pr = 0.07) |
Brotula_barbata_nfil3	K436Q	# | |---->Altered Signal_peptide (Pr = 0.00) |
Brotula_barbata_nfil3	K436Q	# | | |
Brotula_barbata_nfil3	K436Q	# | |---->Altered Transmembrane_protein (Pr = 0.07) |
Brotula_barbata_nfil3	K436Q	# | |
Brotula_barbata_nfil3	K436Q	# |---->Altered Functional_residue (Pr = 0.26) |
Brotula_barbata_nfil3	K436Q	# |---->Altered Macromolecular_binding (Pr = 0.14) |
Brotula_barbata_nfil3	K436Q	# | |---->Altered Protein_binding (Pr = 0.14) |
Brotula_barbata_nfil3	K436Q	# | |---->Altered Disordered_interface (Pr = 0.14) |
Brotula_barbata_nfil3	K436Q	# | | |
Brotula_barbata_nfil3	K436Q	# | |---->Altered Ordered_interface (Pr = 0.05) |
Brotula_barbata_nfil3	K436Q	# | |
Brotula_barbata_nfil3	K436Q	# |---->Altered Metal_binding (Pr = 0.11)<---------------------------------------------------------|
Brotula_barbata_nfil3	K436Q	# |
Brotula_barbata_nfil3	K436Q	# |---->Altered PTM_site (Pr = 0.26)
Brotula_barbata_nfil3	K436Q	# |---->Gain of N-linked_glycosylation at N435 (Pr = 0.05 | P = 0.02)
Brotula_barbata_nfil3	K436Q	# |---->Gain of O-linked_glycosylation at T437 (Pr = 0.12 | P = 0.04)
Brotula_barbata_nfil3	K436Q	# |---->Loss of Phosphorylation at S431 (Pr = 0.26 | P = 0.03)
Brotula_barbata_nfil3	K436Q	# |---->Loss of Ubiquitylation at K436 (Pr = 0.21 | P = 5.5e-03)
Brotula_barbata_nfil3	D440G	0.286	Altered Stability (Pr = 0.26 | P = 7.6e-03); Loss of Ubiquitylation at K442 (Pr = 0.21 | P = 4.9e-03); Loss of N-linked_glycosylation at N435 (Pr = 0.05 | P = 0.02)	Altered Motifs (ELME000155:This is the motif recognized by those SH3 domains with a non-canonical class I recognition specificity; ELME000220:Phosphothreonine motif binding a subset of FHA domains that have a preference for an acidic amino acid at the pT+3 position.; PS00006:Casein kinase II phosphorylation site)	Predicted conservation scores
Brotula_barbata_nfil3	D440G	# Altered Effect (Pr = 0.30)
Brotula_barbata_nfil3	D440G	# |---->Altered Motifs (ELME000155|ELME000220|PS00006)
Brotula_barbata_nfil3	D440G	# |---->Altered Structure_and_dynamics (Pr = 0.30)-------------------------------------------------------|
Brotula_barbata_nfil3	D440G	# | |---->Altered Secondary_structure (Pr = 0.25) |
Brotula_barbata_nfil3	D440G	# | | |
Brotula_barbata_nfil3	D440G	# | |---->Altered Stability_and_conformational_flexibility (Pr = 0.30) |
Brotula_barbata_nfil3	D440G	# | | |---->Altered Stability (Pr = 0.26 | P = 7.6e-03) |
Brotula_barbata_nfil3	D440G	# | | |---->Altered Conformational_flexibility (Pr = 0.30) |
Brotula_barbata_nfil3	D440G	# | | |
Brotula_barbata_nfil3	D440G	# | |---->Altered Special_structural_signatures (Pr = 0.07) |
Brotula_barbata_nfil3	D440G	# | |---->Altered Signal_peptide (Pr = 0.00) |
Brotula_barbata_nfil3	D440G	# | | |
Brotula_barbata_nfil3	D440G	# | |---->Altered Transmembrane_protein (Pr = 0.07) |
Brotula_barbata_nfil3	D440G	# | |
Brotula_barbata_nfil3	D440G	# |---->Altered Functional_residue (Pr = 0.21) |
Brotula_barbata_nfil3	D440G	# |---->Altered Macromolecular_binding (Pr = 0.21) |
Brotula_barbata_nfil3	D440G	# | |---->Altered Protein_binding (Pr = 0.21) |
Brotula_barbata_nfil3	D440G	# | |---->Altered Disordered_interface (Pr = 0.21) |
Brotula_barbata_nfil3	D440G	# | | |
Brotula_barbata_nfil3	D440G	# | |---->Altered Ordered_interface (Pr = 0.08) |
Brotula_barbata_nfil3	D440G	# | |
Brotula_barbata_nfil3	D440G	# |---->Altered Metal_binding (Pr = 0.12)<---------------------------------------------------------|
Brotula_barbata_nfil3	D440G	# |
Brotula_barbata_nfil3	D440G	# |---->Altered PTM_site (Pr = 0.21)
Brotula_barbata_nfil3	D440G	# |---->Loss of N-linked_glycosylation at N435 (Pr = 0.05 | P = 0.02)
Brotula_barbata_nfil3	D440G	# |---->Loss of Ubiquitylation at K442 (Pr = 0.21 | P = 4.9e-03)
Brotula_barbata_nfil3	D443E	0.202	Gain of Loop (Pr = 0.27 | P = 0.04); Loss of Ubiquitylation at K442 (Pr = 0.22 | P = 3.8e-03)	Altered Motifs (ELME000053:GSK3 phosphorylation recognition site; ELME000155:This is the motif recognized by those SH3 domains with a non-canonical class I recognition specificity)	Predicted conservation scores
Brotula_barbata_nfil3	D443E	# Altered Effect (Pr = 0.27)
Brotula_barbata_nfil3	D443E	# |---->Altered Motifs (ELME000053|ELME000155)
Brotula_barbata_nfil3	D443E	# |---->Altered Structure_and_dynamics (Pr = 0.27)-------------------------------------------------------|
Brotula_barbata_nfil3	D443E	# | |---->Altered Secondary_structure (Pr = 0.27) |
Brotula_barbata_nfil3	D443E	# | | |---->Gain of Loop (Pr = 0.27 | P = 0.04) |
Brotula_barbata_nfil3	D443E	# | | |
Brotula_barbata_nfil3	D443E	# | |---->Altered Stability_and_conformational_flexibility (Pr = 0.26) |
Brotula_barbata_nfil3	D443E	# | | |---->Altered Conformational_flexibility (Pr = 0.26) |
Brotula_barbata_nfil3	D443E	# | | |
Brotula_barbata_nfil3	D443E	# | |---->Altered Special_structural_signatures (Pr = 0.09) |
Brotula_barbata_nfil3	D443E	# | |---->Altered Signal_peptide (Pr = 0.00) |
Brotula_barbata_nfil3	D443E	# | | |
Brotula_barbata_nfil3	D443E	# | |---->Altered Transmembrane_protein (Pr = 0.09) |
Brotula_barbata_nfil3	D443E	# | |
Brotula_barbata_nfil3	D443E	# |---->Altered Functional_residue (Pr = 0.22) |
Brotula_barbata_nfil3	D443E	# |---->Altered Macromolecular_binding (Pr = 0.20) |
Brotula_barbata_nfil3	D443E	# | |---->Altered Protein_binding (Pr = 0.20) |
Brotula_barbata_nfil3	D443E	# | |---->Altered Disordered_interface (Pr = 0.20) |
Brotula_barbata_nfil3	D443E	# | | |
Brotula_barbata_nfil3	D443E	# | |---->Altered Ordered_interface (Pr = 0.20) |
Brotula_barbata_nfil3	D443E	# | |
Brotula_barbata_nfil3	D443E	# |---->Altered Metal_binding (Pr = 0.12)<---------------------------------------------------------|
Brotula_barbata_nfil3	D443E	# |
Brotula_barbata_nfil3	D443E	# |---->Altered PTM_site (Pr = 0.22)
Brotula_barbata_nfil3	D443E	# |---->Loss of Ubiquitylation at K442 (Pr = 0.22 | P = 3.8e-03)
Brotula_barbata_nfil3	L454M	0.114	Gain of Strand (Pr = 0.26 | P = 0.03)	Altered Motifs (ELME000052:Phosphothreonine motif binding a subset of FHA domains that show a preference for a large aliphatic amino acid at the pT+3 position.)	Predicted conservation scores
Brotula_barbata_nfil3	L454M	# Altered Effect (Pr = 0.26)
Brotula_barbata_nfil3	L454M	# |---->Altered Motifs (ELME000052)
Brotula_barbata_nfil3	L454M	# |---->Altered Structure_and_dynamics (Pr = 0.26)-------------------------------------------------------|
Brotula_barbata_nfil3	L454M	# | |---->Altered Secondary_structure (Pr = 0.26) |
Brotula_barbata_nfil3	L454M	# | | |---->Gain of Strand (Pr = 0.26 | P = 0.03) |
Brotula_barbata_nfil3	L454M	# | | |
Brotula_barbata_nfil3	L454M	# | |---->Altered Stability_and_conformational_flexibility (Pr = 0.22) |
Brotula_barbata_nfil3	L454M	# | | |---->Altered Conformational_flexibility (Pr = 0.22) |
Brotula_barbata_nfil3	L454M	# | | |
Brotula_barbata_nfil3	L454M	# | |---->Altered Special_structural_signatures (Pr = 0.03) |
Brotula_barbata_nfil3	L454M	# | |---->Altered Signal_peptide (Pr = 0.00) |
Brotula_barbata_nfil3	L454M	# | | |
Brotula_barbata_nfil3	L454M	# | |---->Altered Transmembrane_protein (Pr = 0.03) |
Brotula_barbata_nfil3	L454M	# | |
Brotula_barbata_nfil3	L454M	# |---->Altered Functional_residue (Pr = 0.23) |
Brotula_barbata_nfil3	L454M	# |---->Altered Macromolecular_binding (Pr = 0.21) |
Brotula_barbata_nfil3	L454M	# | |---->Altered Protein_binding (Pr = 0.21) |
Brotula_barbata_nfil3	L454M	# | |---->Altered Disordered_interface (Pr = 0.15) |
Brotula_barbata_nfil3	L454M	# | | |
Brotula_barbata_nfil3	L454M	# | |---->Altered Ordered_interface (Pr = 0.21) |
Brotula_barbata_nfil3	L454M	# | |
Brotula_barbata_nfil3	L454M	# |---->Altered Metal_binding (Pr = 0.09)<---------------------------------------------------------|
Brotula_barbata_nfil3	L454M	# |
Brotula_barbata_nfil3	L454M	# |---->Altered PTM_site (Pr = 0.23)
Brotula_barbata_nfil3	K466E	0.092	Altered Calmodulin_binding (Pr = 0.18 | P = 0.05); Gain of Methylation at K471 (Pr = 0.12 | P = 0.03)	Altered Motifs (ELME000070:Generic motif for N-glycosylation. It was shown that Trp - Asp - and Glu are uncommon before the Ser/Thr position (PMID-8626433). Efficient glycosylation usually occurs when ~60 residues or more separate the glycosylation acceptor site from the C-terminus.; ELME000337:NEK2 phosphorylation motif with specific set of residues in the +1 and +2 position to compensate for less favorable residues in the -3 position.; PS00005:Protein kinase C phosphorylation site)	Predicted conservation scores
Brotula_barbata_nfil3	K466E	# Altered Effect (Pr = 0.25)
Brotula_barbata_nfil3	K466E	# |---->Altered Motifs (ELME000070|ELME000337|PS00005)
Brotula_barbata_nfil3	K466E	# |---->Altered Structure_and_dynamics (Pr = 0.25)-------------------------------------------------------|
Brotula_barbata_nfil3	K466E	# | |---->Altered Secondary_structure (Pr = 0.25) |
Brotula_barbata_nfil3	K466E	# | | |
Brotula_barbata_nfil3	K466E	# | |---->Altered Stability_and_conformational_flexibility (Pr = 0.15) |
Brotula_barbata_nfil3	K466E	# | | |---->Altered Conformational_flexibility (Pr = 0.15) |
Brotula_barbata_nfil3	K466E	# | | |
Brotula_barbata_nfil3	K466E	# | |---->Altered Special_structural_signatures (Pr = 0.03) |
Brotula_barbata_nfil3	K466E	# | |---->Altered Signal_peptide (Pr = 0.00) |
Brotula_barbata_nfil3	K466E	# | | |
Brotula_barbata_nfil3	K466E	# | |---->Altered Transmembrane_protein (Pr = 0.03) |
Brotula_barbata_nfil3	K466E	# | |
Brotula_barbata_nfil3	K466E	# |---->Altered Functional_residue (Pr = 0.19) |
Brotula_barbata_nfil3	K466E	# |---->Altered Macromolecular_binding (Pr = 0.19) |
Brotula_barbata_nfil3	K466E	# | |---->Altered Protein_binding (Pr = 0.19) |
Brotula_barbata_nfil3	K466E	# | |---->Altered Disordered_interface (Pr = 0.19) |
Brotula_barbata_nfil3	K466E	# | | |---->Altered Calmodulin_binding (Pr = 0.18 | P = 0.05) |
Brotula_barbata_nfil3	K466E	# | | |
Brotula_barbata_nfil3	K466E	# | |---->Altered Ordered_interface (Pr = 0.12) |
Brotula_barbata_nfil3	K466E	# | |
Brotula_barbata_nfil3	K466E	# |---->Altered Metal_binding (Pr = 0.01)<---------------------------------------------------------|
Brotula_barbata_nfil3	K466E	# |
Brotula_barbata_nfil3	K466E	# |---->Altered PTM_site (Pr = 0.15)
Brotula_barbata_nfil3	K466E	# |---->Gain of Methylation at K471 (Pr = 0.12 | P = 0.03)
Brotula_barbata_nfil3	K471E	0.458	Altered Calmodulin_binding (Pr = 0.18 | P = 0.05); Gain of Ubiquitylation at K466 (Pr = 0.15 | P = 0.05); Loss of Methylation at K471 (Pr = 0.14 | P = 0.02)	Altered Motifs (ELME000100:NEC1/NEC2 cleavage site (Lys-Arg-|-Xaa); ELME000106:Substrate recognition site that interacts with cyclin and thereby increases phosphorylation by cyclin/cdk complexes. Predicted proteins should have a CDK phosphorylation site. Also used by cyclin/cdk inhibitors.; ELME000108:Yeast kexin 2 cleavage site (Lys-Arg-|-Xaa or Arg-Arg-|-Xaa); ELME000173:Consensus derived from reported natural interactors which do not match the Mode 1 and Mode 2 ligands.; PS00005:Protein kinase C phosphorylation site)	Predicted conservation scores
Brotula_barbata_nfil3	K471E	# Altered Effect (Pr = 0.25)
Brotula_barbata_nfil3	K471E	# |---->Altered Motifs (ELME000100|ELME000106|ELME000108|ELME000173|PS00005)
Brotula_barbata_nfil3	K471E	# |---->Altered Structure_and_dynamics (Pr = 0.25)-------------------------------------------------------|
Brotula_barbata_nfil3	K471E	# | |---->Altered Secondary_structure (Pr = 0.25) |
Brotula_barbata_nfil3	K471E	# | | |
Brotula_barbata_nfil3	K471E	# | |---->Altered Stability_and_conformational_flexibility (Pr = 0.21) |
Brotula_barbata_nfil3	K471E	# | | |---->Altered Conformational_flexibility (Pr = 0.21) |
Brotula_barbata_nfil3	K471E	# | | |
Brotula_barbata_nfil3	K471E	# | |---->Altered Special_structural_signatures (Pr = 0.04) |
Brotula_barbata_nfil3	K471E	# | |---->Altered Signal_peptide (Pr = 0.00) |
Brotula_barbata_nfil3	K471E	# | | |
Brotula_barbata_nfil3	K471E	# | |---->Altered Transmembrane_protein (Pr = 0.04) |
Brotula_barbata_nfil3	K471E	# | |
Brotula_barbata_nfil3	K471E	# |---->Altered Functional_residue (Pr = 0.21) |
Brotula_barbata_nfil3	K471E	# |---->Altered Macromolecular_binding (Pr = 0.21) |
Brotula_barbata_nfil3	K471E	# | |---->Altered Protein_binding (Pr = 0.21) |
Brotula_barbata_nfil3	K471E	# | |---->Altered Disordered_interface (Pr = 0.21) |
Brotula_barbata_nfil3	K471E	# | | |---->Altered Calmodulin_binding (Pr = 0.18 | P = 0.05) |
Brotula_barbata_nfil3	K471E	# | | |
Brotula_barbata_nfil3	K471E	# | |---->Altered Ordered_interface (Pr = 0.12) |
Brotula_barbata_nfil3	K471E	# | |
Brotula_barbata_nfil3	K471E	# |---->Altered Metal_binding (Pr = 0.00)<---------------------------------------------------------|
Brotula_barbata_nfil3	K471E	# |
Brotula_barbata_nfil3	K471E	# |---->Altered PTM_site (Pr = 0.15)
Brotula_barbata_nfil3	K471E	# |---->Loss of Methylation at K471 (Pr = 0.14 | P = 0.02)
Brotula_barbata_nfil3	K471E	# |---->Gain of Ubiquitylation at K466 (Pr = 0.15 | P = 0.05)
Brotula_barbata_nfil3	R472G	0.483	Altered Calmodulin_binding (Pr = 0.17 | P = 0.05); Gain of Methylation at K471 (Pr = 0.13 | P = 0.02)	Altered Motifs (ELME000100:NEC1/NEC2 cleavage site (Lys-Arg-|-Xaa); ELME000106:Substrate recognition site that interacts with cyclin and thereby increases phosphorylation by cyclin/cdk complexes. Predicted proteins should have a CDK phosphorylation site. Also used by cyclin/cdk inhibitors.; ELME000108:Yeast kexin 2 cleavage site (Lys-Arg-|-Xaa or Arg-Arg-|-Xaa); ELME000146:Subtilisin/kexin isozyme-1 (SKI1) cleavage site ([RK]-X-[hydrophobic]-[LTKF]-|-X); ELME000173:Consensus derived from reported natural interactors which do not match the Mode 1 and Mode 2 ligands.; PS00008:N-myristoylation site)	Predicted conservation scores
Brotula_barbata_nfil3	R472G	# Altered Effect (Pr = 0.27)
Brotula_barbata_nfil3	R472G	# |---->Altered Motifs (ELME000100|ELME000106|ELME000108|ELME000146|ELME000173|PS00008)
Brotula_barbata_nfil3	R472G	# |---->Altered Structure_and_dynamics (Pr = 0.27)-------------------------------------------------------|
Brotula_barbata_nfil3	R472G	# | |---->Altered Secondary_structure (Pr = 0.27) |
Brotula_barbata_nfil3	R472G	# | | |
Brotula_barbata_nfil3	R472G	# | |---->Altered Stability_and_conformational_flexibility (Pr = 0.24) |
Brotula_barbata_nfil3	R472G	# | | |---->Altered Conformational_flexibility (Pr = 0.24) |
Brotula_barbata_nfil3	R472G	# | | |
Brotula_barbata_nfil3	R472G	# | |---->Altered Special_structural_signatures (Pr = 0.03) |
Brotula_barbata_nfil3	R472G	# | |---->Altered Signal_peptide (Pr = 0.00) |
Brotula_barbata_nfil3	R472G	# | | |
Brotula_barbata_nfil3	R472G	# | |---->Altered Transmembrane_protein (Pr = 0.03) |
Brotula_barbata_nfil3	R472G	# | |
Brotula_barbata_nfil3	R472G	# |---->Altered Functional_residue (Pr = 0.22) |
Brotula_barbata_nfil3	R472G	# |---->Altered Macromolecular_binding (Pr = 0.22) |
Brotula_barbata_nfil3	R472G	# | |---->Altered Protein_binding (Pr = 0.22) |
Brotula_barbata_nfil3	R472G	# | |---->Altered Disordered_interface (Pr = 0.22) |
Brotula_barbata_nfil3	R472G	# | | |---->Altered Calmodulin_binding (Pr = 0.17 | P = 0.05) |
Brotula_barbata_nfil3	R472G	# | | |
Brotula_barbata_nfil3	R472G	# | |---->Altered Ordered_interface (Pr = 0.13) |
Brotula_barbata_nfil3	R472G	# | |
Brotula_barbata_nfil3	R472G	# |---->Altered Metal_binding (Pr = 0.01)<---------------------------------------------------------|
Brotula_barbata_nfil3	R472G	# |
Brotula_barbata_nfil3	R472G	# |---->Altered PTM_site (Pr = 0.15)
Brotula_barbata_nfil3	R472G	# |---->Gain of Methylation at K471 (Pr = 0.13 | P = 0.02)
Brotula_barbata_nfil3	L473P	0.805	Altered Stability (Pr = 0.62 | P = 8.8e-04); Gain of Intrinsic_disorder (Pr = 0.32 | P = 0.03); Loss of Helix (Pr = 0.28 | P = 0.03); Gain of Methylation at K471 (Pr = 0.12 | P = 0.03); Loss of Pyrrolidone_carboxylic_acid at Q478 (Pr = 0.04 | P = 0.05)	Altered Motifs (ELME000053:GSK3 phosphorylation recognition site; ELME000100:NEC1/NEC2 cleavage site (Lys-Arg-|-Xaa); ELME000106:Substrate recognition site that interacts with cyclin and thereby increases phosphorylation by cyclin/cdk complexes. Predicted proteins should have a CDK phosphorylation site. Also used by cyclin/cdk inhibitors.; ELME000108:Yeast kexin 2 cleavage site (Lys-Arg-|-Xaa or Arg-Arg-|-Xaa); ELME000146:Subtilisin/kexin isozyme-1 (SKI1) cleavage site ([RK]-X-[hydrophobic]-[LTKF]-|-X); ELME000173:Consensus derived from reported natural interactors which do not match the Mode 1 and Mode 2 ligands.; ELME000336:NEK2 phosphorylation motif with preferred Phe - Leu or Met in the -3 position to compensate for less favorable residues in the +1 and +2 position.)	Predicted conservation scores
Brotula_barbata_nfil3	L473P	# Altered Effect (Pr = 0.62)
Brotula_barbata_nfil3	L473P	# |---->Altered Motifs (ELME000053|ELME000100|ELME000106|ELME000108|ELME000146|ELME000173|ELME000336)
Brotula_barbata_nfil3	L473P	# |---->Altered Structure_and_dynamics (Pr = 0.62)-------------------------------------------------------|
Brotula_barbata_nfil3	L473P	# | |---->Altered Secondary_structure (Pr = 0.28) |
Brotula_barbata_nfil3	L473P	# | | |---->Loss of Helix (Pr = 0.28 | P = 0.03) |
Brotula_barbata_nfil3	L473P	# | | |
Brotula_barbata_nfil3	L473P	# | |---->Altered Stability_and_conformational_flexibility (Pr = 0.62) |
Brotula_barbata_nfil3	L473P	# | | |---->Altered Stability (Pr = 0.62 | P = 8.8e-04) |
Brotula_barbata_nfil3	L473P	# | | |---->Altered Conformational_flexibility (Pr = 0.32) |
Brotula_barbata_nfil3	L473P	# | | |---->Gain of Intrinsic_disorder (Pr = 0.32 | P = 0.03) |
Brotula_barbata_nfil3	L473P	# | | |
Brotula_barbata_nfil3	L473P	# | |---->Altered Special_structural_signatures (Pr = 0.04) |
Brotula_barbata_nfil3	L473P	# | |---->Altered Signal_peptide (Pr = 0.00) |
Brotula_barbata_nfil3	L473P	# | | |
Brotula_barbata_nfil3	L473P	# | |---->Altered Transmembrane_protein (Pr = 0.04) |
Brotula_barbata_nfil3	L473P	# | |
Brotula_barbata_nfil3	L473P	# |---->Altered Functional_residue (Pr = 0.23) |
Brotula_barbata_nfil3	L473P	# |---->Altered Macromolecular_binding (Pr = 0.23) |
Brotula_barbata_nfil3	L473P	# | |---->Altered Protein_binding (Pr = 0.23) |
Brotula_barbata_nfil3	L473P	# | |---->Altered Disordered_interface (Pr = 0.23) |
Brotula_barbata_nfil3	L473P	# | | |
Brotula_barbata_nfil3	L473P	# | |---->Altered Ordered_interface (Pr = 0.12) |
Brotula_barbata_nfil3	L473P	# | |
Brotula_barbata_nfil3	L473P	# |---->Altered Metal_binding (Pr = 0.01)<---------------------------------------------------------|
Brotula_barbata_nfil3	L473P	# |
Brotula_barbata_nfil3	L473P	# |---->Altered PTM_site (Pr = 0.14)
Brotula_barbata_nfil3	L473P	# |---->Gain of Methylation at K471 (Pr = 0.12 | P = 0.03)
Brotula_barbata_nfil3	L473P	# |---->Loss of Pyrrolidone_carboxylic_acid at Q478 (Pr = 0.04 | P = 0.05)
Brotula_barbata_nfil3	T488I	0.063	Loss of B-factor (Pr = 0.26 | P = 0.05); Gain of Ubiquitylation at K486 (Pr = 0.18 | P = 0.02); Loss of Methylation at K486 (Pr = 0.12 | P = 0.03)	Altered Motifs (ELME000052:Phosphothreonine motif binding a subset of FHA domains that show a preference for a large aliphatic amino acid at the pT+3 position.; ELME000053:GSK3 phosphorylation recognition site; ELME000063:CK1 phosphorylation site; ELME000146:Subtilisin/kexin isozyme-1 (SKI1) cleavage site ([RK]-X-[hydrophobic]-[LTKF]-|-X); PS00006:Casein kinase II phosphorylation site)	Predicted conservation scores
Brotula_barbata_nfil3	T488I	# Altered Effect (Pr = 0.32)
Brotula_barbata_nfil3	T488I	# |---->Altered Motifs (ELME000052|ELME000053|ELME000063|ELME000146|PS00006)
Brotula_barbata_nfil3	T488I	# |---->Altered Structure_and_dynamics (Pr = 0.32)-------------------------------------------------------|
Brotula_barbata_nfil3	T488I	# | |---->Altered Secondary_structure (Pr = 0.25) |
Brotula_barbata_nfil3	T488I	# | | |
Brotula_barbata_nfil3	T488I	# | |---->Altered Stability_and_conformational_flexibility (Pr = 0.32) |
Brotula_barbata_nfil3	T488I	# | | |---->Altered Conformational_flexibility (Pr = 0.32) |
Brotula_barbata_nfil3	T488I	# | | |---->Loss of B-factor (Pr = 0.26 | P = 0.05) |
Brotula_barbata_nfil3	T488I	# | | |
Brotula_barbata_nfil3	T488I	# | |---->Altered Special_structural_signatures (Pr = 0.03) |
Brotula_barbata_nfil3	T488I	# | |---->Altered Signal_peptide (Pr = 0.00) |
Brotula_barbata_nfil3	T488I	# | | |
Brotula_barbata_nfil3	T488I	# | |---->Altered Transmembrane_protein (Pr = 0.03) |
Brotula_barbata_nfil3	T488I	# | |
Brotula_barbata_nfil3	T488I	# |---->Altered Functional_residue (Pr = 0.23) |
Brotula_barbata_nfil3	T488I	# |---->Altered Macromolecular_binding (Pr = 0.23) |
Brotula_barbata_nfil3	T488I	# | |---->Altered Protein_binding (Pr = 0.23) |
Brotula_barbata_nfil3	T488I	# | |---->Altered Disordered_interface (Pr = 0.23) |
Brotula_barbata_nfil3	T488I	# | | |
Brotula_barbata_nfil3	T488I	# | |---->Altered Ordered_interface (Pr = 0.08) |
Brotula_barbata_nfil3	T488I	# | |
Brotula_barbata_nfil3	T488I	# |---->Altered Metal_binding (Pr = 0.03)<---------------------------------------------------------|
Brotula_barbata_nfil3	T488I	# |
Brotula_barbata_nfil3	T488I	# |---->Altered PTM_site (Pr = 0.21)
Brotula_barbata_nfil3	T488I	# |---->Loss of Methylation at K486 (Pr = 0.12 | P = 0.03)
Brotula_barbata_nfil3	T488I	# |---->Gain of Ubiquitylation at K486 (Pr = 0.18 | P = 0.02)
Brotula_barbata_nfil3-2	T18S	0.039	Gain of Intrinsic_disorder (Pr = 0.34 | P = 0.02); Gain of B-factor (Pr = 0.25 | P = 0.04); Gain of Ubiquitylation at K13 (Pr = 0.18 | P = 0.02); Loss of GPI-anchor_amidation at N14 (Pr = 0.02 | P = 0.01)	Altered Motifs (ELME000063:CK1 phosphorylation site; PS00008:N-myristoylation site)	Predicted conservation scores
Brotula_barbata_nfil3-2	T18S	# Altered Effect (Pr = 0.34)
Brotula_barbata_nfil3-2	T18S	# |---->Altered Motifs (ELME000063|PS00008)
Brotula_barbata_nfil3-2	T18S	# |---->Altered Structure_and_dynamics (Pr = 0.34)-------------------------------------------------------|
Brotula_barbata_nfil3-2	T18S	# | |---->Altered Secondary_structure (Pr = 0.25) |
Brotula_barbata_nfil3-2	T18S	# | | |
Brotula_barbata_nfil3-2	T18S	# | |---->Altered Stability_and_conformational_flexibility (Pr = 0.34) |
Brotula_barbata_nfil3-2	T18S	# | | |---->Altered Conformational_flexibility (Pr = 0.34) |
Brotula_barbata_nfil3-2	T18S	# | | |---->Gain of Intrinsic_disorder (Pr = 0.34 | P = 0.02) |
Brotula_barbata_nfil3-2	T18S	# | | |---->Gain of B-factor (Pr = 0.25 | P = 0.04) |
Brotula_barbata_nfil3-2	T18S	# | | |
Brotula_barbata_nfil3-2	T18S	# | |---->Altered Special_structural_signatures (Pr = 0.06) |
Brotula_barbata_nfil3-2	T18S	# | |---->Altered Signal_peptide (Pr = 0.00) |
Brotula_barbata_nfil3-2	T18S	# | | |
Brotula_barbata_nfil3-2	T18S	# | |---->Altered Transmembrane_protein (Pr = 0.06) |
Brotula_barbata_nfil3-2	T18S	# | |
Brotula_barbata_nfil3-2	T18S	# |---->Altered Functional_residue (Pr = 0.25) |
Brotula_barbata_nfil3-2	T18S	# |---->Altered Macromolecular_binding (Pr = 0.25) |
Brotula_barbata_nfil3-2	T18S	# | |---->Altered Protein_binding (Pr = 0.25) |
Brotula_barbata_nfil3-2	T18S	# | |---->Altered Disordered_interface (Pr = 0.25) |
Brotula_barbata_nfil3-2	T18S	# | | |
Brotula_barbata_nfil3-2	T18S	# | |---->Altered Ordered_interface (Pr = 0.05) |
Brotula_barbata_nfil3-2	T18S	# | |
Brotula_barbata_nfil3-2	T18S	# |---->Altered Metal_binding (Pr = 0.01)<---------------------------------------------------------|
Brotula_barbata_nfil3-2	T18S	# |
Brotula_barbata_nfil3-2	T18S	# |---->Altered PTM_site (Pr = 0.19)
Brotula_barbata_nfil3-2	T18S	# |---->Loss of GPI-anchor_amidation at N14 (Pr = 0.02 | P = 0.01)
Brotula_barbata_nfil3-2	T18S	# |---->Gain of Ubiquitylation at K13 (Pr = 0.18 | P = 0.02)
Brotula_barbata_nfil3-2	L22I	0.054	Loss of Intrinsic_disorder (Pr = 0.41 | P = 0.02); Altered MoRF (Pr = 0.30 | P = 0.02); Gain of Phosphorylation at Y25 (Pr = 0.29 | P = 0.02); Loss of Sulfation at Y25 (Pr = 0.02 | P = 0.02); Gain of GPI-anchor_amidation at N17 (Pr = 0.01 | P = 0.02)	Altered Motifs (ELME000007:Interacts with the Retinoblastoma protein)	Predicted conservation scores
Brotula_barbata_nfil3-2	L22I	# Altered Effect (Pr = 0.41)
Brotula_barbata_nfil3-2	L22I	# |---->Altered Motifs (ELME000007)
Brotula_barbata_nfil3-2	L22I	# |---->Altered Structure_and_dynamics (Pr = 0.41)-------------------------------------------------------|
Brotula_barbata_nfil3-2	L22I	# | |---->Altered Secondary_structure (Pr = 0.25) |
Brotula_barbata_nfil3-2	L22I	# | | |
Brotula_barbata_nfil3-2	L22I	# | |---->Altered Stability_and_conformational_flexibility (Pr = 0.41) |
Brotula_barbata_nfil3-2	L22I	# | | |---->Altered Conformational_flexibility (Pr = 0.41) |
Brotula_barbata_nfil3-2	L22I	# | | |---->Loss of Intrinsic_disorder (Pr = 0.41 | P = 0.02) |
Brotula_barbata_nfil3-2	L22I	# | | |
Brotula_barbata_nfil3-2	L22I	# | |---->Altered Special_structural_signatures (Pr = 0.08) |
Brotula_barbata_nfil3-2	L22I	# | |---->Altered Signal_peptide (Pr = 0.00) |
Brotula_barbata_nfil3-2	L22I	# | | |
Brotula_barbata_nfil3-2	L22I	# | |---->Altered Transmembrane_protein (Pr = 0.08) |
Brotula_barbata_nfil3-2	L22I	# | |
Brotula_barbata_nfil3-2	L22I	# |---->Altered Functional_residue (Pr = 0.30) |
Brotula_barbata_nfil3-2	L22I	# |---->Altered Macromolecular_binding (Pr = 0.30) |
Brotula_barbata_nfil3-2	L22I	# | |---->Altered Protein_binding (Pr = 0.30) |
Brotula_barbata_nfil3-2	L22I	# | |---->Altered Disordered_interface (Pr = 0.30) |
Brotula_barbata_nfil3-2	L22I	# | | |---->Altered MoRF (Pr = 0.30 | P = 0.02) |
Brotula_barbata_nfil3-2	L22I	# | | |
Brotula_barbata_nfil3-2	L22I	# | |---->Altered Ordered_interface (Pr = 0.12) |
Brotula_barbata_nfil3-2	L22I	# | |
Brotula_barbata_nfil3-2	L22I	# |---->Altered Metal_binding (Pr = 0.01)<---------------------------------------------------------|
Brotula_barbata_nfil3-2	L22I	# |
Brotula_barbata_nfil3-2	L22I	# |---->Altered PTM_site (Pr = 0.29)
Brotula_barbata_nfil3-2	L22I	# |---->Gain of GPI-anchor_amidation at N17 (Pr = 0.01 | P = 0.02)
Brotula_barbata_nfil3-2	L22I	# |---->Gain of Phosphorylation at Y25 (Pr = 0.29 | P = 0.02)
Brotula_barbata_nfil3-2	L22I	# |---->Loss of Sulfation at Y25 (Pr = 0.02 | P = 0.02)
Brotula_barbata_nfil3-2	T26S	0.046	Gain of Intrinsic_disorder (Pr = 0.34 | P = 0.02); Gain of Phosphorylation at Y28 (Pr = 0.27 | P = 0.02); Gain of Loop (Pr = 0.26 | P = 0.05); Loss of Sulfation at Y28 (Pr = 0.06 | P = 5.6e-03)	Altered Motifs (ELME000064:CK2 phosphorylation site; ELME000182:STAT5 Src Homology 2 (SH2) domain binding motif.; ELME000220:Phosphothreonine motif binding a subset of FHA domains that have a preference for an acidic amino acid at the pT+3 position.; PS00006:Casein kinase II phosphorylation site)	Predicted conservation scores
Brotula_barbata_nfil3-2	T26S	# Altered Effect (Pr = 0.34)
Brotula_barbata_nfil3-2	T26S	# |---->Altered Motifs (ELME000064|ELME000182|ELME000220|PS00006)
Brotula_barbata_nfil3-2	T26S	# |---->Altered Structure_and_dynamics (Pr = 0.34)-------------------------------------------------------|
Brotula_barbata_nfil3-2	T26S	# | |---->Altered Secondary_structure (Pr = 0.26) |
Brotula_barbata_nfil3-2	T26S	# | | |---->Gain of Loop (Pr = 0.26 | P = 0.05) |
Brotula_barbata_nfil3-2	T26S	# | | |
Brotula_barbata_nfil3-2	T26S	# | |---->Altered Stability_and_conformational_flexibility (Pr = 0.34) |
Brotula_barbata_nfil3-2	T26S	# | | |---->Altered Conformational_flexibility (Pr = 0.34) |
Brotula_barbata_nfil3-2	T26S	# | | |---->Gain of Intrinsic_disorder (Pr = 0.34 | P = 0.02) |
Brotula_barbata_nfil3-2	T26S	# | | |
Brotula_barbata_nfil3-2	T26S	# | |---->Altered Special_structural_signatures (Pr = 0.09) |
Brotula_barbata_nfil3-2	T26S	# | |---->Altered Signal_peptide (Pr = 0.00) |
Brotula_barbata_nfil3-2	T26S	# | | |
Brotula_barbata_nfil3-2	T26S	# | |---->Altered Transmembrane_protein (Pr = 0.09) |
Brotula_barbata_nfil3-2	T26S	# | |
Brotula_barbata_nfil3-2	T26S	# |---->Altered Functional_residue (Pr = 0.27) |
Brotula_barbata_nfil3-2	T26S	# |---->Altered Macromolecular_binding (Pr = 0.26) |
Brotula_barbata_nfil3-2	T26S	# | |---->Altered Protein_binding (Pr = 0.26) |
Brotula_barbata_nfil3-2	T26S	# | |---->Altered Disordered_interface (Pr = 0.26) |
Brotula_barbata_nfil3-2	T26S	# | | |
Brotula_barbata_nfil3-2	T26S	# | |---->Altered Ordered_interface (Pr = 0.11) |
Brotula_barbata_nfil3-2	T26S	# | |
Brotula_barbata_nfil3-2	T26S	# |---->Altered Metal_binding (Pr = 0.00)<---------------------------------------------------------|
Brotula_barbata_nfil3-2	T26S	# |
Brotula_barbata_nfil3-2	T26S	# |---->Altered PTM_site (Pr = 0.27)
Brotula_barbata_nfil3-2	T26S	# |---->Gain of Phosphorylation at Y28 (Pr = 0.27 | P = 0.02)
Brotula_barbata_nfil3-2	T26S	# |---->Loss of Sulfation at Y28 (Pr = 0.06 | P = 5.6e-03)
Brotula_barbata_nfil3-2	L32P	0.232	Gain of Intrinsic_disorder (Pr = 0.39 | P = 9.3e-03); Gain of B-factor (Pr = 0.31 | P = 1.3e-03); Altered MoRF (Pr = 0.31 | P = 0.02); Gain of Phosphorylation at Y28 (Pr = 0.28 | P = 0.02); Loss of Loop (Pr = 0.26 | P = 0.05); Loss of Sulfation at Y28 (Pr = 0.07 | P = 5.5e-03)	Altered Motifs (ELME000053:GSK3 phosphorylation recognition site; ELME000239:The USP7 NTD domain binding motif variant based on the MDM2 and P53 interactions.)	Predicted conservation scores
Brotula_barbata_nfil3-2	L32P	# Altered Effect (Pr = 0.39)
Brotula_barbata_nfil3-2	L32P	# |---->Altered Motifs (ELME000053|ELME000239)
Brotula_barbata_nfil3-2	L32P	# |---->Altered Structure_and_dynamics (Pr = 0.39)-------------------------------------------------------|
Brotula_barbata_nfil3-2	L32P	# | |---->Altered Secondary_structure (Pr = 0.26) |
Brotula_barbata_nfil3-2	L32P	# | | |---->Loss of Loop (Pr = 0.26 | P = 0.05) |
Brotula_barbata_nfil3-2	L32P	# | | |
Brotula_barbata_nfil3-2	L32P	# | |---->Altered Stability_and_conformational_flexibility (Pr = 0.39) |
Brotula_barbata_nfil3-2	L32P	# | | |---->Altered Conformational_flexibility (Pr = 0.39) |
Brotula_barbata_nfil3-2	L32P	# | | |---->Gain of Intrinsic_disorder (Pr = 0.39 | P = 9.3e-03) |
Brotula_barbata_nfil3-2	L32P	# | | |---->Gain of B-factor (Pr = 0.31 | P = 1.3e-03) |
Brotula_barbata_nfil3-2	L32P	# | | |
Brotula_barbata_nfil3-2	L32P	# | |---->Altered Special_structural_signatures (Pr = 0.08) |
Brotula_barbata_nfil3-2	L32P	# | |---->Altered Signal_peptide (Pr = 0.00) |
Brotula_barbata_nfil3-2	L32P	# | | |
Brotula_barbata_nfil3-2	L32P	# | |---->Altered Transmembrane_protein (Pr = 0.08) |
Brotula_barbata_nfil3-2	L32P	# | |
Brotula_barbata_nfil3-2	L32P	# |---->Altered Functional_residue (Pr = 0.31) |
Brotula_barbata_nfil3-2	L32P	# |---->Altered Macromolecular_binding (Pr = 0.31) |
Brotula_barbata_nfil3-2	L32P	# | |---->Altered Protein_binding (Pr = 0.31) |
Brotula_barbata_nfil3-2	L32P	# | |---->Altered Disordered_interface (Pr = 0.31) |
Brotula_barbata_nfil3-2	L32P	# | | |---->Altered MoRF (Pr = 0.31 | P = 0.02) |
Brotula_barbata_nfil3-2	L32P	# | | |
Brotula_barbata_nfil3-2	L32P	# | |---->Altered Ordered_interface (Pr = 0.08) |
Brotula_barbata_nfil3-2	L32P	# | |
Brotula_barbata_nfil3-2	L32P	# |---->Altered Metal_binding (Pr = 0.00)<---------------------------------------------------------|
Brotula_barbata_nfil3-2	L32P	# |
Brotula_barbata_nfil3-2	L32P	# |---->Altered PTM_site (Pr = 0.28)
Brotula_barbata_nfil3-2	L32P	# |---->Gain of Phosphorylation at Y28 (Pr = 0.28 | P = 0.02)
Brotula_barbata_nfil3-2	L32P	# |---->Loss of Sulfation at Y28 (Pr = 0.07 | P = 5.5e-03)
Brotula_barbata_nfil3-2	P33H	0.108	Loss of Intrinsic_disorder (Pr = 0.38 | P = 0.03); Loss of Phosphorylation at Y28 (Pr = 0.27 | P = 0.03); Loss of Loop (Pr = 0.27 | P = 0.04); Loss of Sulfation at Y28 (Pr = 0.06 | P = 5.7e-03)	Altered Motifs (ELME000053:GSK3 phosphorylation recognition site; ELME000239:The USP7 NTD domain binding motif variant based on the MDM2 and P53 interactions.)	Predicted conservation scores
Brotula_barbata_nfil3-2	P33H	# Altered Effect (Pr = 0.38)
Brotula_barbata_nfil3-2	P33H	# |---->Altered Motifs (ELME000053|ELME000239)
Brotula_barbata_nfil3-2	P33H	# |---->Altered Structure_and_dynamics (Pr = 0.38)-------------------------------------------------------|
Brotula_barbata_nfil3-2	P33H	# | |---->Altered Secondary_structure (Pr = 0.27) |
Brotula_barbata_nfil3-2	P33H	# | | |---->Loss of Loop (Pr = 0.27 | P = 0.04) |
Brotula_barbata_nfil3-2	P33H	# | | |
Brotula_barbata_nfil3-2	P33H	# | |---->Altered Stability_and_conformational_flexibility (Pr = 0.38) |
Brotula_barbata_nfil3-2	P33H	# | | |---->Altered Conformational_flexibility (Pr = 0.38) |
Brotula_barbata_nfil3-2	P33H	# | | |---->Loss of Intrinsic_disorder (Pr = 0.38 | P = 0.03) |
Brotula_barbata_nfil3-2	P33H	# | | |
Brotula_barbata_nfil3-2	P33H	# | |---->Altered Special_structural_signatures (Pr = 0.08) |
Brotula_barbata_nfil3-2	P33H	# | |---->Altered Signal_peptide (Pr = 0.00) |
Brotula_barbata_nfil3-2	P33H	# | | |
Brotula_barbata_nfil3-2	P33H	# | |---->Altered Transmembrane_protein (Pr = 0.08) |
Brotula_barbata_nfil3-2	P33H	# | |
Brotula_barbata_nfil3-2	P33H	# |---->Altered Functional_residue (Pr = 0.27) |
Brotula_barbata_nfil3-2	P33H	# |---->Altered Macromolecular_binding (Pr = 0.22) |
Brotula_barbata_nfil3-2	P33H	# | |---->Altered Protein_binding (Pr = 0.22) |
Brotula_barbata_nfil3-2	P33H	# | |---->Altered Disordered_interface (Pr = 0.22) |
Brotula_barbata_nfil3-2	P33H	# | | |
Brotula_barbata_nfil3-2	P33H	# | |---->Altered Ordered_interface (Pr = 0.08) |
Brotula_barbata_nfil3-2	P33H	# | |
Brotula_barbata_nfil3-2	P33H	# |---->Altered Metal_binding (Pr = 0.00)<---------------------------------------------------------|
Brotula_barbata_nfil3-2	P33H	# |
Brotula_barbata_nfil3-2	P33H	# |---->Altered PTM_site (Pr = 0.27)
Brotula_barbata_nfil3-2	P33H	# |---->Loss of Phosphorylation at Y28 (Pr = 0.27 | P = 0.03)
Brotula_barbata_nfil3-2	P33H	# |---->Loss of Sulfation at Y28 (Pr = 0.06 | P = 5.7e-03)
Brotula_barbata_nfil3-2	G37E	0.099	Gain of Intrinsic_disorder (Pr = 0.30 | P = 0.05); Loss of Loop (Pr = 0.28 | P = 0.01); Gain of Proteolytic_cleavage at R41 (Pr = 0.14 | P = 0.02)	Altered Motifs (ELME000053:GSK3 phosphorylation recognition site; ELME000064:CK2 phosphorylation site; ELME000085:Glycosaminoglycan attachment site; ELME000117:Major TRAF2-binding consensus motif. Members of the tumor necrosis factor receptor (TNFR) superfamily initiate intracellular signaling by recruiting the C-domain of the TNFR-associated factors (TRAFs) through their cytoplasmic tails.; ELME000147:Site phosphorylated by the Polo-like kinase.; ELME000336:NEK2 phosphorylation motif with preferred Phe - Leu or Met in the -3 position to compensate for less favorable residues in the +1 and +2 position.; PS00006:Casein kinase II phosphorylation site)	Predicted conservation scores
Brotula_barbata_nfil3-2	G37E	# Altered Effect (Pr = 0.30)
Brotula_barbata_nfil3-2	G37E	# |---->Altered Motifs (ELME000053|ELME000064|ELME000085|ELME000117|ELME000147|ELME000336|PS00006)
Brotula_barbata_nfil3-2	G37E	# |---->Altered Structure_and_dynamics (Pr = 0.30)-------------------------------------------------------|
Brotula_barbata_nfil3-2	G37E	# | |---->Altered Secondary_structure (Pr = 0.28) |
Brotula_barbata_nfil3-2	G37E	# | | |---->Loss of Loop (Pr = 0.28 | P = 0.01) |
Brotula_barbata_nfil3-2	G37E	# | | |
Brotula_barbata_nfil3-2	G37E	# | |---->Altered Stability_and_conformational_flexibility (Pr = 0.30) |
Brotula_barbata_nfil3-2	G37E	# | | |---->Altered Conformational_flexibility (Pr = 0.30) |
Brotula_barbata_nfil3-2	G37E	# | | |---->Gain of Intrinsic_disorder (Pr = 0.30 | P = 0.05) |
Brotula_barbata_nfil3-2	G37E	# | | |
Brotula_barbata_nfil3-2	G37E	# | |---->Altered Special_structural_signatures (Pr = 0.05) |
Brotula_barbata_nfil3-2	G37E	# | |---->Altered Signal_peptide (Pr = 0.00) |
Brotula_barbata_nfil3-2	G37E	# | | |
Brotula_barbata_nfil3-2	G37E	# | |---->Altered Transmembrane_protein (Pr = 0.05) |
Brotula_barbata_nfil3-2	G37E	# | |
Brotula_barbata_nfil3-2	G37E	# |---->Altered Functional_residue (Pr = 0.19) |
Brotula_barbata_nfil3-2	G37E	# |---->Altered Macromolecular_binding (Pr = 0.17) |
Brotula_barbata_nfil3-2	G37E	# | |---->Altered Protein_binding (Pr = 0.17) |
Brotula_barbata_nfil3-2	G37E	# | |---->Altered Disordered_interface (Pr = 0.17) |
Brotula_barbata_nfil3-2	G37E	# | | |
Brotula_barbata_nfil3-2	G37E	# | |---->Altered Ordered_interface (Pr = 0.05) |
Brotula_barbata_nfil3-2	G37E	# | |
Brotula_barbata_nfil3-2	G37E	# |---->Altered Metal_binding (Pr = 0.00)<---------------------------------------------------------|
Brotula_barbata_nfil3-2	G37E	# |
Brotula_barbata_nfil3-2	G37E	# |---->Altered PTM_site (Pr = 0.19)
Brotula_barbata_nfil3-2	G37E	# |---->Gain of Proteolytic_cleavage at R41 (Pr = 0.14 | P = 0.02)
Brotula_barbata_nfil3-2	I48V	0.038	Gain of Loop (Pr = 0.28 | P = 0.01); Loss of Acetylation at K52 (Pr = 0.22 | P = 0.03); Gain of ADP-ribosylation at R46 (Pr = 0.21 | P = 0.03); Altered Calmodulin_binding (Pr = 0.20 | P = 0.03); Gain of Proteolytic_cleavage at R46 (Pr = 0.13 | P = 0.02)	Altered Motifs (ELME000155:This is the motif recognized by those SH3 domains with a non-canonical class I recognition specificity)	Predicted conservation scores
Brotula_barbata_nfil3-2	I48V	# Altered Effect (Pr = 0.30)
Brotula_barbata_nfil3-2	I48V	# |---->Altered Motifs (ELME000155)
Brotula_barbata_nfil3-2	I48V	# |---->Altered Structure_and_dynamics (Pr = 0.30)-------------------------------------------------------|
Brotula_barbata_nfil3-2	I48V	# | |---->Altered Secondary_structure (Pr = 0.28) |
Brotula_barbata_nfil3-2	I48V	# | | |---->Gain of Loop (Pr = 0.28 | P = 0.01) |
Brotula_barbata_nfil3-2	I48V	# | | |
Brotula_barbata_nfil3-2	I48V	# | |---->Altered Stability_and_conformational_flexibility (Pr = 0.30) |
Brotula_barbata_nfil3-2	I48V	# | | |---->Altered Conformational_flexibility (Pr = 0.30) |
Brotula_barbata_nfil3-2	I48V	# | | |
Brotula_barbata_nfil3-2	I48V	# | |---->Altered Special_structural_signatures (Pr = 0.06) |
Brotula_barbata_nfil3-2	I48V	# | |---->Altered Signal_peptide (Pr = 0.00) |
Brotula_barbata_nfil3-2	I48V	# | | |
Brotula_barbata_nfil3-2	I48V	# | |---->Altered Transmembrane_protein (Pr = 0.06) |
Brotula_barbata_nfil3-2	I48V	# | |
Brotula_barbata_nfil3-2	I48V	# |---->Altered Functional_residue (Pr = 0.25) |
Brotula_barbata_nfil3-2	I48V	# |---->Altered Macromolecular_binding (Pr = 0.25) |
Brotula_barbata_nfil3-2	I48V	# | |---->Altered Protein_binding (Pr = 0.25) |
Brotula_barbata_nfil3-2	I48V	# | |---->Altered Disordered_interface (Pr = 0.25) |
Brotula_barbata_nfil3-2	I48V	# | | |---->Altered Calmodulin_binding (Pr = 0.20 | P = 0.03) |
Brotula_barbata_nfil3-2	I48V	# | | |
Brotula_barbata_nfil3-2	I48V	# | |---->Altered Ordered_interface (Pr = 0.04) |
Brotula_barbata_nfil3-2	I48V	# | |
Brotula_barbata_nfil3-2	I48V	# |---->Altered Metal_binding (Pr = 0.00)<---------------------------------------------------------|
Brotula_barbata_nfil3-2	I48V	# |
Brotula_barbata_nfil3-2	I48V	# |---->Altered PTM_site (Pr = 0.22)
Brotula_barbata_nfil3-2	I48V	# |---->Loss of Acetylation at K52 (Pr = 0.22 | P = 0.03)
Brotula_barbata_nfil3-2	I48V	# |---->Gain of ADP-ribosylation at R46 (Pr = 0.21 | P = 0.03)
Brotula_barbata_nfil3-2	I48V	# |---->Gain of Proteolytic_cleavage at R46 (Pr = 0.13 | P = 0.02)
Brotula_barbata_nfil3-2	S177G	0.056	Gain of O-linked_glycosylation at S176 (Pr = 0.20 | P = 0.02)	Altered Motifs (ELME000063:CK1 phosphorylation site; ELME000085:Glycosaminoglycan attachment site; ELME000202:(ST)Q motif which is phosphorylated by PIKK family members.)	Predicted conservation scores
Brotula_barbata_nfil3-2	S177G	# Altered Effect (Pr = 0.24)
Brotula_barbata_nfil3-2	S177G	# |---->Altered Motifs (ELME000063|ELME000085|ELME000202)
Brotula_barbata_nfil3-2	S177G	# |---->Altered Structure_and_dynamics (Pr = 0.24)-------------------------------------------------------|
Brotula_barbata_nfil3-2	S177G	# | |---->Altered Secondary_structure (Pr = 0.23) |
Brotula_barbata_nfil3-2	S177G	# | | |
Brotula_barbata_nfil3-2	S177G	# | |---->Altered Stability_and_conformational_flexibility (Pr = 0.24) |
Brotula_barbata_nfil3-2	S177G	# | | |---->Altered Conformational_flexibility (Pr = 0.24) |
Brotula_barbata_nfil3-2	S177G	# | | |
Brotula_barbata_nfil3-2	S177G	# | |---->Altered Special_structural_signatures (Pr = 0.02) |
Brotula_barbata_nfil3-2	S177G	# | |---->Altered Signal_peptide (Pr = 0.00) |
Brotula_barbata_nfil3-2	S177G	# | | |
Brotula_barbata_nfil3-2	S177G	# | |---->Altered Transmembrane_protein (Pr = 0.02) |
Brotula_barbata_nfil3-2	S177G	# | |
Brotula_barbata_nfil3-2	S177G	# |---->Altered Functional_residue (Pr = 0.22) |
Brotula_barbata_nfil3-2	S177G	# |---->Altered Macromolecular_binding (Pr = 0.19) |
Brotula_barbata_nfil3-2	S177G	# | |---->Altered Protein_binding (Pr = 0.19) |
Brotula_barbata_nfil3-2	S177G	# | |---->Altered Disordered_interface (Pr = 0.19) |
Brotula_barbata_nfil3-2	S177G	# | | |
Brotula_barbata_nfil3-2	S177G	# | |---->Altered Ordered_interface (Pr = 0.07) |
Brotula_barbata_nfil3-2	S177G	# | |
Brotula_barbata_nfil3-2	S177G	# |---->Altered Metal_binding (Pr = 0.00)<---------------------------------------------------------|
Brotula_barbata_nfil3-2	S177G	# |
Brotula_barbata_nfil3-2	S177G	# |---->Altered PTM_site (Pr = 0.22)
Brotula_barbata_nfil3-2	S177G	# |---->Gain of O-linked_glycosylation at S176 (Pr = 0.20 | P = 0.02)
Brotula_barbata_nfil3-2	D196E	0.038		Altered Motifs (ELME000063:CK1 phosphorylation site)	Predicted conservation scores
Brotula_barbata_nfil3-2	D196E	# Altered Effect (Pr = 0.25)
Brotula_barbata_nfil3-2	D196E	# |---->Altered Motifs (ELME000063)
Brotula_barbata_nfil3-2	D196E	# |---->Altered Structure_and_dynamics (Pr = 0.25)-------------------------------------------------------|
Brotula_barbata_nfil3-2	D196E	# | |---->Altered Secondary_structure (Pr = 0.25) |
Brotula_barbata_nfil3-2	D196E	# | | |
Brotula_barbata_nfil3-2	D196E	# | |---->Altered Stability_and_conformational_flexibility (Pr = 0.21) |
Brotula_barbata_nfil3-2	D196E	# | | |---->Altered Conformational_flexibility (Pr = 0.21) |
Brotula_barbata_nfil3-2	D196E	# | | |
Brotula_barbata_nfil3-2	D196E	# | |---->Altered Special_structural_signatures (Pr = 0.02) |
Brotula_barbata_nfil3-2	D196E	# | |---->Altered Signal_peptide (Pr = 0.00) |
Brotula_barbata_nfil3-2	D196E	# | | |
Brotula_barbata_nfil3-2	D196E	# | |---->Altered Transmembrane_protein (Pr = 0.02) |
Brotula_barbata_nfil3-2	D196E	# | |
Brotula_barbata_nfil3-2	D196E	# |---->Altered Functional_residue (Pr = 0.18) |
Brotula_barbata_nfil3-2	D196E	# |---->Altered Macromolecular_binding (Pr = 0.12) |
Brotula_barbata_nfil3-2	D196E	# | |---->Altered Protein_binding (Pr = 0.12) |
Brotula_barbata_nfil3-2	D196E	# | |---->Altered Disordered_interface (Pr = 0.12) |
Brotula_barbata_nfil3-2	D196E	# | | |
Brotula_barbata_nfil3-2	D196E	# | |---->Altered Ordered_interface (Pr = 0.03) |
Brotula_barbata_nfil3-2	D196E	# | |
Brotula_barbata_nfil3-2	D196E	# |---->Altered Metal_binding (Pr = 0.01)<---------------------------------------------------------|
Brotula_barbata_nfil3-2	D196E	# |
Brotula_barbata_nfil3-2	D196E	# |---->Altered PTM_site (Pr = 0.18)
Brotula_barbata_nfil3-2	V202A	0.045	Loss of Strand (Pr = 0.28 | P = 6.2e-03); Gain of Phosphorylation at Y204 (Pr = 0.28 | P = 0.02)	Altered Motifs (ELME000053:GSK3 phosphorylation recognition site; ELME000106:Substrate recognition site that interacts with cyclin and thereby increases phosphorylation by cyclin/cdk complexes. Predicted proteins should have a CDK phosphorylation site. Also used by cyclin/cdk inhibitors.; ELME000136:The Class IV WW domain interaction motif is recognised primarily by the Pin1 phosphorylation-dependent prolyl isomerase.; ELME000159:Proline-Directed Kinase (e.g. MAPK) phosphorylation site in higher eukaryotes.)	Predicted conservation scores
Brotula_barbata_nfil3-2	V202A	# Altered Effect (Pr = 0.28)
Brotula_barbata_nfil3-2	V202A	# |---->Altered Motifs (ELME000053|ELME000106|ELME000136|ELME000159)
Brotula_barbata_nfil3-2	V202A	# |---->Altered Structure_and_dynamics (Pr = 0.28)-------------------------------------------------------|
Brotula_barbata_nfil3-2	V202A	# | |---->Altered Secondary_structure (Pr = 0.28) |
Brotula_barbata_nfil3-2	V202A	# | | |---->Loss of Strand (Pr = 0.28 | P = 6.2e-03) |
Brotula_barbata_nfil3-2	V202A	# | | |
Brotula_barbata_nfil3-2	V202A	# | |---->Altered Stability_and_conformational_flexibility (Pr = 0.18) |
Brotula_barbata_nfil3-2	V202A	# | | |---->Altered Conformational_flexibility (Pr = 0.18) |
Brotula_barbata_nfil3-2	V202A	# | | |
Brotula_barbata_nfil3-2	V202A	# | |---->Altered Special_structural_signatures (Pr = 0.01) |
Brotula_barbata_nfil3-2	V202A	# | |---->Altered Signal_peptide (Pr = 0.00) |
Brotula_barbata_nfil3-2	V202A	# | | |
Brotula_barbata_nfil3-2	V202A	# | |---->Altered Transmembrane_protein (Pr = 0.01) |
Brotula_barbata_nfil3-2	V202A	# | |
Brotula_barbata_nfil3-2	V202A	# |---->Altered Functional_residue (Pr = 0.28) |
Brotula_barbata_nfil3-2	V202A	# |---->Altered Macromolecular_binding (Pr = 0.22) |
Brotula_barbata_nfil3-2	V202A	# | |---->Altered Protein_binding (Pr = 0.22) |
Brotula_barbata_nfil3-2	V202A	# | |---->Altered Disordered_interface (Pr = 0.22) |
Brotula_barbata_nfil3-2	V202A	# | | |
Brotula_barbata_nfil3-2	V202A	# | |---->Altered Ordered_interface (Pr = 0.06) |
Brotula_barbata_nfil3-2	V202A	# | |
Brotula_barbata_nfil3-2	V202A	# |---->Altered Metal_binding (Pr = 0.00)<---------------------------------------------------------|
Brotula_barbata_nfil3-2	V202A	# |
Brotula_barbata_nfil3-2	V202A	# |---->Altered PTM_site (Pr = 0.28)
Brotula_barbata_nfil3-2	V202A	# |---->Gain of Phosphorylation at Y204 (Pr = 0.28 | P = 0.02)
Brotula_barbata_nfil3-2	M260L	0.061	Gain of Helix (Pr = 0.27 | P = 0.04)	Altered Motifs (ELME000051:Longer mode 2 interacting phospho-motif for 14-3-3 proteins with key conservation RxxxS#p.)	Predicted conservation scores
Brotula_barbata_nfil3-2	M260L	# Altered Effect (Pr = 0.31)
Brotula_barbata_nfil3-2	M260L	# |---->Altered Motifs (ELME000051)
Brotula_barbata_nfil3-2	M260L	# |---->Altered Structure_and_dynamics (Pr = 0.31)-------------------------------------------------------|
Brotula_barbata_nfil3-2	M260L	# | |---->Altered Secondary_structure (Pr = 0.27) |
Brotula_barbata_nfil3-2	M260L	# | | |---->Gain of Helix (Pr = 0.27 | P = 0.04) |
Brotula_barbata_nfil3-2	M260L	# | | |
Brotula_barbata_nfil3-2	M260L	# | |---->Altered Stability_and_conformational_flexibility (Pr = 0.31) |
Brotula_barbata_nfil3-2	M260L	# | | |---->Altered Conformational_flexibility (Pr = 0.31) |
Brotula_barbata_nfil3-2	M260L	# | | |
Brotula_barbata_nfil3-2	M260L	# | |---->Altered Special_structural_signatures (Pr = 0.06) |
Brotula_barbata_nfil3-2	M260L	# | |---->Altered Signal_peptide (Pr = 0.00) |
Brotula_barbata_nfil3-2	M260L	# | | |
Brotula_barbata_nfil3-2	M260L	# | |---->Altered Transmembrane_protein (Pr = 0.06) |
Brotula_barbata_nfil3-2	M260L	# | |
Brotula_barbata_nfil3-2	M260L	# |---->Altered Functional_residue (Pr = 0.21) |
Brotula_barbata_nfil3-2	M260L	# |---->Altered Macromolecular_binding (Pr = 0.21) |
Brotula_barbata_nfil3-2	M260L	# | |---->Altered Protein_binding (Pr = 0.21) |
Brotula_barbata_nfil3-2	M260L	# | |---->Altered Disordered_interface (Pr = 0.21) |
Brotula_barbata_nfil3-2	M260L	# | | |
Brotula_barbata_nfil3-2	M260L	# | |---->Altered Ordered_interface (Pr = 0.09) |
Brotula_barbata_nfil3-2	M260L	# | |
Brotula_barbata_nfil3-2	M260L	# |---->Altered Metal_binding (Pr = 0.01)<---------------------------------------------------------|
Brotula_barbata_nfil3-2	M260L	# |
Brotula_barbata_nfil3-2	M260L	# |---->Altered PTM_site (Pr = 0.12)
Brotula_barbata_nfil3-2	H281Q	0.041	Altered Coiled_coil (Pr = 0.58 | P = 3.4e-03); Loss of Loop (Pr = 0.36 | P = 1.0e-03); Loss of Helix (Pr = 0.30 | P = 6.6e-03); Gain of Phosphorylation at Y280 (Pr = 0.27 | P = 0.02); Gain of B-factor (Pr = 0.26 | P = 0.02); Loss of Pyrrolidone_carboxylic_acid at Q285 (Pr = 0.06 | P = 0.03); Gain of Sulfation at Y280 (Pr = 0.02 | P = 0.03)	Altered Motifs (ELME000163:YXXQ motif found in the cytoplasmic region of cytokine receptors that bind STAT3 SH2 domain.; ELME000202:(ST)Q motif which is phosphorylated by PIKK family members.; ELME000239:The USP7 NTD domain binding motif variant based on the MDM2 and P53 interactions.)	Predicted conservation scores
Brotula_barbata_nfil3-2	H281Q	# Altered Effect (Pr = 0.58)
Brotula_barbata_nfil3-2	H281Q	# |---->Altered Motifs (ELME000163|ELME000202|ELME000239)
Brotula_barbata_nfil3-2	H281Q	# |---->Altered Structure_and_dynamics (Pr = 0.58)-------------------------------------------------------|
Brotula_barbata_nfil3-2	H281Q	# | |---->Altered Secondary_structure (Pr = 0.36) |
Brotula_barbata_nfil3-2	H281Q	# | | |---->Loss of Helix (Pr = 0.30 | P = 6.6e-03) |
Brotula_barbata_nfil3-2	H281Q	# | | |---->Loss of Loop (Pr = 0.36 | P = 1.0e-03) |
Brotula_barbata_nfil3-2	H281Q	# | | |
Brotula_barbata_nfil3-2	H281Q	# | |---->Altered Stability_and_conformational_flexibility (Pr = 0.26) |
Brotula_barbata_nfil3-2	H281Q	# | | |---->Altered Conformational_flexibility (Pr = 0.26) |
Brotula_barbata_nfil3-2	H281Q	# | | |---->Gain of B-factor (Pr = 0.26 | P = 0.02) |
Brotula_barbata_nfil3-2	H281Q	# | | |
Brotula_barbata_nfil3-2	H281Q	# | |---->Altered Special_structural_signatures (Pr = 0.58) |
Brotula_barbata_nfil3-2	H281Q	# | |---->Altered Coiled_coil (Pr = 0.58 | P = 3.4e-03) |
Brotula_barbata_nfil3-2	H281Q	# | |---->Altered Signal_peptide (Pr = 0.00) |
Brotula_barbata_nfil3-2	H281Q	# | | |
Brotula_barbata_nfil3-2	H281Q	# | |---->Altered Transmembrane_protein (Pr = 0.01) |
Brotula_barbata_nfil3-2	H281Q	# | |
Brotula_barbata_nfil3-2	H281Q	# |---->Altered Functional_residue (Pr = 0.27) |
Brotula_barbata_nfil3-2	H281Q	# |---->Altered Macromolecular_binding (Pr = 0.23) |
Brotula_barbata_nfil3-2	H281Q	# | |---->Altered Protein_binding (Pr = 0.23) |
Brotula_barbata_nfil3-2	H281Q	# | |---->Altered Disordered_interface (Pr = 0.23) |
Brotula_barbata_nfil3-2	H281Q	# | | |
Brotula_barbata_nfil3-2	H281Q	# | |---->Altered Ordered_interface (Pr = 0.10) |
Brotula_barbata_nfil3-2	H281Q	# | |
Brotula_barbata_nfil3-2	H281Q	# |---->Altered Metal_binding (Pr = 0.01)<---------------------------------------------------------|
Brotula_barbata_nfil3-2	H281Q	# |
Brotula_barbata_nfil3-2	H281Q	# |---->Altered PTM_site (Pr = 0.27)
Brotula_barbata_nfil3-2	H281Q	# |---->Gain of Phosphorylation at Y280 (Pr = 0.27 | P = 0.02)
Brotula_barbata_nfil3-2	H281Q	# |---->Loss of Pyrrolidone_carboxylic_acid at Q285 (Pr = 0.06 | P = 0.03)
Brotula_barbata_nfil3-2	H281Q	# |---->Gain of Sulfation at Y280 (Pr = 0.02 | P = 0.03)
Brotula_barbata_nfil3-2	S282C	0.051	Altered Coiled_coil (Pr = 0.76 | P = 2.8e-03); Loss of Phosphorylation at Y280 (Pr = 0.28 | P = 0.02); Loss of B-factor (Pr = 0.27 | P = 0.03); Loss of Loop (Pr = 0.27 | P = 0.03); Gain of Pyrrolidone_carboxylic_acid at Q285 (Pr = 0.06 | P = 0.03); Gain of Sulfation at Y280 (Pr = 0.02 | P = 0.03)	Altered Motifs (ELME000163:YXXQ motif found in the cytoplasmic region of cytokine receptors that bind STAT3 SH2 domain.; ELME000202:(ST)Q motif which is phosphorylated by PIKK family members.; ELME000239:The USP7 NTD domain binding motif variant based on the MDM2 and P53 interactions.)	Predicted conservation scores
Brotula_barbata_nfil3-2	S282C	# Altered Effect (Pr = 0.76)
Brotula_barbata_nfil3-2	S282C	# |---->Altered Motifs (ELME000163|ELME000202|ELME000239)
Brotula_barbata_nfil3-2	S282C	# |---->Altered Structure_and_dynamics (Pr = 0.76)-------------------------------------------------------|
Brotula_barbata_nfil3-2	S282C	# | |---->Altered Secondary_structure (Pr = 0.27) |
Brotula_barbata_nfil3-2	S282C	# | | |---->Loss of Loop (Pr = 0.27 | P = 0.03) |
Brotula_barbata_nfil3-2	S282C	# | | |
Brotula_barbata_nfil3-2	S282C	# | |---->Altered Stability_and_conformational_flexibility (Pr = 0.27) |
Brotula_barbata_nfil3-2	S282C	# | | |---->Altered Conformational_flexibility (Pr = 0.27) |
Brotula_barbata_nfil3-2	S282C	# | | |---->Loss of B-factor (Pr = 0.27 | P = 0.03) |
Brotula_barbata_nfil3-2	S282C	# | | |
Brotula_barbata_nfil3-2	S282C	# | |---->Altered Special_structural_signatures (Pr = 0.76) |
Brotula_barbata_nfil3-2	S282C	# | |---->Altered Coiled_coil (Pr = 0.76 | P = 2.8e-03) |
Brotula_barbata_nfil3-2	S282C	# | |---->Altered Signal_peptide (Pr = 0.00) |
Brotula_barbata_nfil3-2	S282C	# | | |
Brotula_barbata_nfil3-2	S282C	# | |---->Altered Transmembrane_protein (Pr = 0.01) |
Brotula_barbata_nfil3-2	S282C	# | |
Brotula_barbata_nfil3-2	S282C	# |---->Altered Functional_residue (Pr = 0.28) |
Brotula_barbata_nfil3-2	S282C	# |---->Altered Macromolecular_binding (Pr = 0.25) |
Brotula_barbata_nfil3-2	S282C	# | |---->Altered Protein_binding (Pr = 0.25) |
Brotula_barbata_nfil3-2	S282C	# | |---->Altered Disordered_interface (Pr = 0.25) |
Brotula_barbata_nfil3-2	S282C	# | | |
Brotula_barbata_nfil3-2	S282C	# | |---->Altered Ordered_interface (Pr = 0.10) |
Brotula_barbata_nfil3-2	S282C	# | |
Brotula_barbata_nfil3-2	S282C	# |---->Altered Metal_binding (Pr = 0.02)<---------------------------------------------------------|
Brotula_barbata_nfil3-2	S282C	# |
Brotula_barbata_nfil3-2	S282C	# |---->Altered PTM_site (Pr = 0.28)
Brotula_barbata_nfil3-2	S282C	# |---->Loss of Phosphorylation at Y280 (Pr = 0.28 | P = 0.02)
Brotula_barbata_nfil3-2	S282C	# |---->Gain of Pyrrolidone_carboxylic_acid at Q285 (Pr = 0.06 | P = 0.03)
Brotula_barbata_nfil3-2	S282C	# |---->Gain of Sulfation at Y280 (Pr = 0.02 | P = 0.03)
Brotula_barbata_nfil3-2	H292Q	0.034	Altered Coiled_coil (Pr = 0.63 | P = 2.8e-03); Gain of B-factor (Pr = 0.27 | P = 0.01); Gain of Pyrrolidone_carboxylic_acid at Q287 (Pr = 0.04 | P = 0.05)	Altered Motifs (None)	Predicted conservation scores
Brotula_barbata_nfil3-2	H292Q	# Altered Effect (Pr = 0.63)
Brotula_barbata_nfil3-2	H292Q	# |---->Altered Motifs (None)
Brotula_barbata_nfil3-2	H292Q	# |---->Altered Structure_and_dynamics (Pr = 0.63)-------------------------------------------------------|
Brotula_barbata_nfil3-2	H292Q	# | |---->Altered Secondary_structure (Pr = 0.24) |
Brotula_barbata_nfil3-2	H292Q	# | | |
Brotula_barbata_nfil3-2	H292Q	# | |---->Altered Stability_and_conformational_flexibility (Pr = 0.27) |
Brotula_barbata_nfil3-2	H292Q	# | | |---->Altered Conformational_flexibility (Pr = 0.27) |
Brotula_barbata_nfil3-2	H292Q	# | | |---->Gain of B-factor (Pr = 0.27 | P = 0.01) |
Brotula_barbata_nfil3-2	H292Q	# | | |
Brotula_barbata_nfil3-2	H292Q	# | |---->Altered Special_structural_signatures (Pr = 0.63) |
Brotula_barbata_nfil3-2	H292Q	# | |---->Altered Coiled_coil (Pr = 0.63 | P = 2.8e-03) |
Brotula_barbata_nfil3-2	H292Q	# | |---->Altered Signal_peptide (Pr = 0.00) |
Brotula_barbata_nfil3-2	H292Q	# | | |
Brotula_barbata_nfil3-2	H292Q	# | |---->Altered Transmembrane_protein (Pr = 0.02) |
Brotula_barbata_nfil3-2	H292Q	# | |
Brotula_barbata_nfil3-2	H292Q	# |---->Altered Functional_residue (Pr = 0.16) |
Brotula_barbata_nfil3-2	H292Q	# |---->Altered Macromolecular_binding (Pr = 0.16) |
Brotula_barbata_nfil3-2	H292Q	# | |---->Altered Protein_binding (Pr = 0.16) |
Brotula_barbata_nfil3-2	H292Q	# | |---->Altered Disordered_interface (Pr = 0.16) |
Brotula_barbata_nfil3-2	H292Q	# | | |
Brotula_barbata_nfil3-2	H292Q	# | |---->Altered Ordered_interface (Pr = 0.06) |
Brotula_barbata_nfil3-2	H292Q	# | |
Brotula_barbata_nfil3-2	H292Q	# |---->Altered Metal_binding (Pr = 0.02)<---------------------------------------------------------|
Brotula_barbata_nfil3-2	H292Q	# |
Brotula_barbata_nfil3-2	H292Q	# |---->Altered PTM_site (Pr = 0.04)
Brotula_barbata_nfil3-2	H292Q	# |---->Gain of Pyrrolidone_carboxylic_acid at Q287 (Pr = 0.04 | P = 0.05)
Brotula_barbata_nfil3-2	V312L	0.038	Altered MoRF (Pr = 0.34 | P = 0.01); Gain of O-linked_glycosylation at T307 (Pr = 0.12 | P = 0.04); Loss of N-linked_glycosylation at N311 (Pr = 0.01 | P = 0.04)	Altered Motifs (ELME000070:Generic motif for N-glycosylation. It was shown that Trp - Asp - and Glu are uncommon before the Ser/Thr position (PMID-8626433). Efficient glycosylation usually occurs when ~60 residues or more separate the glycosylation acceptor site from the C-terminus.; ELME000202:(ST)Q motif which is phosphorylated by PIKK family members.; PS00001:N-glycosylation site)	Predicted conservation scores
Brotula_barbata_nfil3-2	V312L	# Altered Effect (Pr = 0.34)
Brotula_barbata_nfil3-2	V312L	# |---->Altered Motifs (ELME000070|ELME000202|PS00001)
Brotula_barbata_nfil3-2	V312L	# |---->Altered Structure_and_dynamics (Pr = 0.26)-------------------------------------------------------|
Brotula_barbata_nfil3-2	V312L	# | |---->Altered Secondary_structure (Pr = 0.26) |
Brotula_barbata_nfil3-2	V312L	# | | |
Brotula_barbata_nfil3-2	V312L	# | |---->Altered Stability_and_conformational_flexibility (Pr = 0.20) |
Brotula_barbata_nfil3-2	V312L	# | | |---->Altered Conformational_flexibility (Pr = 0.20) |
Brotula_barbata_nfil3-2	V312L	# | | |
Brotula_barbata_nfil3-2	V312L	# | |---->Altered Special_structural_signatures (Pr = 0.03) |
Brotula_barbata_nfil3-2	V312L	# | |---->Altered Signal_peptide (Pr = 0.00) |
Brotula_barbata_nfil3-2	V312L	# | | |
Brotula_barbata_nfil3-2	V312L	# | |---->Altered Transmembrane_protein (Pr = 0.03) |
Brotula_barbata_nfil3-2	V312L	# | |
Brotula_barbata_nfil3-2	V312L	# |---->Altered Functional_residue (Pr = 0.34) |
Brotula_barbata_nfil3-2	V312L	# |---->Altered Macromolecular_binding (Pr = 0.34) |
Brotula_barbata_nfil3-2	V312L	# | |---->Altered Protein_binding (Pr = 0.34) |
Brotula_barbata_nfil3-2	V312L	# | |---->Altered Disordered_interface (Pr = 0.34) |
Brotula_barbata_nfil3-2	V312L	# | | |---->Altered MoRF (Pr = 0.34 | P = 0.01) |
Brotula_barbata_nfil3-2	V312L	# | | |
Brotula_barbata_nfil3-2	V312L	# | |---->Altered Ordered_interface (Pr = 0.06) |
Brotula_barbata_nfil3-2	V312L	# | |
Brotula_barbata_nfil3-2	V312L	# |---->Altered Metal_binding (Pr = 0.01)<---------------------------------------------------------|
Brotula_barbata_nfil3-2	V312L	# |
Brotula_barbata_nfil3-2	V312L	# |---->Altered PTM_site (Pr = 0.12)
Brotula_barbata_nfil3-2	V312L	# |---->Loss of N-linked_glycosylation at N311 (Pr = 0.01 | P = 0.04)
Brotula_barbata_nfil3-2	V312L	# |---->Gain of O-linked_glycosylation at T307 (Pr = 0.12 | P = 0.04)
Brotula_barbata_nfil3-2	A315T	0.058	Altered MoRF (Pr = 0.30 | P = 0.02); Gain of O-linked_glycosylation at A315 (Pr = 0.20 | P = 0.02); Gain of N-linked_glycosylation at N311 (Pr = 0.01 | P = 0.04)	Altered Motifs (ELME000070:Generic motif for N-glycosylation. It was shown that Trp - Asp - and Glu are uncommon before the Ser/Thr position (PMID-8626433). Efficient glycosylation usually occurs when ~60 residues or more separate the glycosylation acceptor site from the C-terminus.; ELME000155:This is the motif recognized by those SH3 domains with a non-canonical class I recognition specificity; ELME000202:(ST)Q motif which is phosphorylated by PIKK family members.)	Predicted conservation scores
Brotula_barbata_nfil3-2	A315T	# Altered Effect (Pr = 0.30)
Brotula_barbata_nfil3-2	A315T	# |---->Altered Motifs (ELME000070|ELME000155|ELME000202)
Brotula_barbata_nfil3-2	A315T	# |---->Altered Structure_and_dynamics (Pr = 0.26)-------------------------------------------------------|
Brotula_barbata_nfil3-2	A315T	# | |---->Altered Secondary_structure (Pr = 0.26) |
Brotula_barbata_nfil3-2	A315T	# | | |
Brotula_barbata_nfil3-2	A315T	# | |---->Altered Stability_and_conformational_flexibility (Pr = 0.22) |
Brotula_barbata_nfil3-2	A315T	# | | |---->Altered Conformational_flexibility (Pr = 0.22) |
Brotula_barbata_nfil3-2	A315T	# | | |
Brotula_barbata_nfil3-2	A315T	# | |---->Altered Special_structural_signatures (Pr = 0.03) |
Brotula_barbata_nfil3-2	A315T	# | |---->Altered Signal_peptide (Pr = 0.00) |
Brotula_barbata_nfil3-2	A315T	# | | |
Brotula_barbata_nfil3-2	A315T	# | |---->Altered Transmembrane_protein (Pr = 0.03) |
Brotula_barbata_nfil3-2	A315T	# | |
Brotula_barbata_nfil3-2	A315T	# |---->Altered Functional_residue (Pr = 0.30) |
Brotula_barbata_nfil3-2	A315T	# |---->Altered Macromolecular_binding (Pr = 0.30) |
Brotula_barbata_nfil3-2	A315T	# | |---->Altered Protein_binding (Pr = 0.30) |
Brotula_barbata_nfil3-2	A315T	# | |---->Altered Disordered_interface (Pr = 0.30) |
Brotula_barbata_nfil3-2	A315T	# | | |---->Altered MoRF (Pr = 0.30 | P = 0.02) |
Brotula_barbata_nfil3-2	A315T	# | | |
Brotula_barbata_nfil3-2	A315T	# | |---->Altered Ordered_interface (Pr = 0.07) |
Brotula_barbata_nfil3-2	A315T	# | |
Brotula_barbata_nfil3-2	A315T	# |---->Altered Metal_binding (Pr = 0.02)<---------------------------------------------------------|
Brotula_barbata_nfil3-2	A315T	# |
Brotula_barbata_nfil3-2	A315T	# |---->Altered PTM_site (Pr = 0.20)
Brotula_barbata_nfil3-2	A315T	# |---->Gain of N-linked_glycosylation at N311 (Pr = 0.01 | P = 0.04)
Brotula_barbata_nfil3-2	A315T	# |---->Gain of O-linked_glycosylation at A315 (Pr = 0.20 | P = 0.02)
Brotula_barbata_nfil3-2	H318P	0.123	Gain of B-factor (Pr = 0.32 | P = 1.1e-03); Altered MoRF (Pr = 0.28 | P = 0.04); Gain of Loop (Pr = 0.27 | P = 0.03); Gain of Pyrrolidone_carboxylic_acid at Q323 (Pr = 0.05 | P = 0.04)	Altered Motifs (ELME000155:This is the motif recognized by those SH3 domains with a non-canonical class I recognition specificity)	Predicted conservation scores
Brotula_barbata_nfil3-2	H318P	# Altered Effect (Pr = 0.32)
Brotula_barbata_nfil3-2	H318P	# |---->Altered Motifs (ELME000155)
Brotula_barbata_nfil3-2	H318P	# |---->Altered Structure_and_dynamics (Pr = 0.32)-------------------------------------------------------|
Brotula_barbata_nfil3-2	H318P	# | |---->Altered Secondary_structure (Pr = 0.27) |
Brotula_barbata_nfil3-2	H318P	# | | |---->Gain of Loop (Pr = 0.27 | P = 0.03) |
Brotula_barbata_nfil3-2	H318P	# | | |
Brotula_barbata_nfil3-2	H318P	# | |---->Altered Stability_and_conformational_flexibility (Pr = 0.32) |
Brotula_barbata_nfil3-2	H318P	# | | |---->Altered Conformational_flexibility (Pr = 0.32) |
Brotula_barbata_nfil3-2	H318P	# | | |---->Gain of B-factor (Pr = 0.32 | P = 1.1e-03) |
Brotula_barbata_nfil3-2	H318P	# | | |
Brotula_barbata_nfil3-2	H318P	# | |---->Altered Special_structural_signatures (Pr = 0.03) |
Brotula_barbata_nfil3-2	H318P	# | |---->Altered Signal_peptide (Pr = 0.00) |
Brotula_barbata_nfil3-2	H318P	# | | |
Brotula_barbata_nfil3-2	H318P	# | |---->Altered Transmembrane_protein (Pr = 0.03) |
Brotula_barbata_nfil3-2	H318P	# | |
Brotula_barbata_nfil3-2	H318P	# |---->Altered Functional_residue (Pr = 0.28) |
Brotula_barbata_nfil3-2	H318P	# |---->Altered Macromolecular_binding (Pr = 0.28) |
Brotula_barbata_nfil3-2	H318P	# | |---->Altered Protein_binding (Pr = 0.28) |
Brotula_barbata_nfil3-2	H318P	# | |---->Altered Disordered_interface (Pr = 0.28) |
Brotula_barbata_nfil3-2	H318P	# | | |---->Altered MoRF (Pr = 0.28 | P = 0.04) |
Brotula_barbata_nfil3-2	H318P	# | | |
Brotula_barbata_nfil3-2	H318P	# | |---->Altered Ordered_interface (Pr = 0.09) |
Brotula_barbata_nfil3-2	H318P	# | |
Brotula_barbata_nfil3-2	H318P	# |---->Altered Metal_binding (Pr = 0.02)<---------------------------------------------------------|
Brotula_barbata_nfil3-2	H318P	# |
Brotula_barbata_nfil3-2	H318P	# |---->Altered PTM_site (Pr = 0.08)
Brotula_barbata_nfil3-2	H318P	# |---->Gain of Pyrrolidone_carboxylic_acid at Q323 (Pr = 0.05 | P = 0.04)
Brotula_barbata_nfil3-2	S340P	0.332		Altered Motifs (ELME000155:This is the motif recognized by those SH3 domains with a non-canonical class I recognition specificity; ELME000239:The USP7 NTD domain binding motif variant based on the MDM2 and P53 interactions.)	Predicted conservation scores
Brotula_barbata_nfil3-2	S340P	# Altered Effect (Pr = 0.23)
Brotula_barbata_nfil3-2	S340P	# |---->Altered Motifs (ELME000155|ELME000239)
Brotula_barbata_nfil3-2	S340P	# |---->Altered Structure_and_dynamics (Pr = 0.23)-------------------------------------------------------|
Brotula_barbata_nfil3-2	S340P	# | |---->Altered Secondary_structure (Pr = 0.23) |
Brotula_barbata_nfil3-2	S340P	# | | |
Brotula_barbata_nfil3-2	S340P	# | |---->Altered Stability_and_conformational_flexibility (Pr = 0.22) |
Brotula_barbata_nfil3-2	S340P	# | | |---->Altered Conformational_flexibility (Pr = 0.22) |
Brotula_barbata_nfil3-2	S340P	# | | |
Brotula_barbata_nfil3-2	S340P	# | |---->Altered Special_structural_signatures (Pr = 0.03) |
Brotula_barbata_nfil3-2	S340P	# | |---->Altered Signal_peptide (Pr = 0.00) |
Brotula_barbata_nfil3-2	S340P	# | | |
Brotula_barbata_nfil3-2	S340P	# | |---->Altered Transmembrane_protein (Pr = 0.03) |
Brotula_barbata_nfil3-2	S340P	# | |
Brotula_barbata_nfil3-2	S340P	# |---->Altered Functional_residue (Pr = 0.22) |
Brotula_barbata_nfil3-2	S340P	# |---->Altered Macromolecular_binding (Pr = 0.22) |
Brotula_barbata_nfil3-2	S340P	# | |---->Altered Protein_binding (Pr = 0.22) |
Brotula_barbata_nfil3-2	S340P	# | |---->Altered Disordered_interface (Pr = 0.19) |
Brotula_barbata_nfil3-2	S340P	# | | |
Brotula_barbata_nfil3-2	S340P	# | |---->Altered Ordered_interface (Pr = 0.22) |
Brotula_barbata_nfil3-2	S340P	# | |
Brotula_barbata_nfil3-2	S340P	# |---->Altered Metal_binding (Pr = 0.01)<---------------------------------------------------------|
Brotula_barbata_nfil3-2	S340P	# |
Brotula_barbata_nfil3-2	S340P	# |---->Altered PTM_site (Pr = 0.14)
Brotula_barbata_nfil3-2	A342D	0.054		Altered Motifs (ELME000133:TRAF6 binding site. Members of the tumor necrosis factor receptor (TNFR) superfamily initiate intracellular signaling by recruiting the C-domain of the TNFR-associated factors (TRAFs) through their cytoplasmatic tails.)	Predicted conservation scores
Brotula_barbata_nfil3-2	A342D	# Altered Effect (Pr = 0.25)
Brotula_barbata_nfil3-2	A342D	# |---->Altered Motifs (ELME000133)
Brotula_barbata_nfil3-2	A342D	# |---->Altered Structure_and_dynamics (Pr = 0.25)-------------------------------------------------------|
Brotula_barbata_nfil3-2	A342D	# | |---->Altered Secondary_structure (Pr = 0.23) |
Brotula_barbata_nfil3-2	A342D	# | | |
Brotula_barbata_nfil3-2	A342D	# | |---->Altered Stability_and_conformational_flexibility (Pr = 0.25) |
Brotula_barbata_nfil3-2	A342D	# | | |---->Altered Conformational_flexibility (Pr = 0.25) |
Brotula_barbata_nfil3-2	A342D	# | | |
Brotula_barbata_nfil3-2	A342D	# | |---->Altered Special_structural_signatures (Pr = 0.03) |
Brotula_barbata_nfil3-2	A342D	# | |---->Altered Signal_peptide (Pr = 0.00) |
Brotula_barbata_nfil3-2	A342D	# | | |
Brotula_barbata_nfil3-2	A342D	# | |---->Altered Transmembrane_protein (Pr = 0.03) |
Brotula_barbata_nfil3-2	A342D	# | |
Brotula_barbata_nfil3-2	A342D	# |---->Altered Functional_residue (Pr = 0.19) |
Brotula_barbata_nfil3-2	A342D	# |---->Altered Macromolecular_binding (Pr = 0.19) |
Brotula_barbata_nfil3-2	A342D	# | |---->Altered Protein_binding (Pr = 0.19) |
Brotula_barbata_nfil3-2	A342D	# | |---->Altered Disordered_interface (Pr = 0.19) |
Brotula_barbata_nfil3-2	A342D	# | | |
Brotula_barbata_nfil3-2	A342D	# | |---->Altered Ordered_interface (Pr = 0.12) |
Brotula_barbata_nfil3-2	A342D	# | |
Brotula_barbata_nfil3-2	A342D	# |---->Altered Metal_binding (Pr = 0.01)<---------------------------------------------------------|
Brotula_barbata_nfil3-2	A342D	# |
Brotula_barbata_nfil3-2	A342D	# |---->Altered PTM_site (Pr = 0.14)
Brotula_barbata_nfil3-2	P345S	0.034		Altered Motifs (ELME000063:CK1 phosphorylation site; ELME000202:(ST)Q motif which is phosphorylated by PIKK family members.; ELME000239:The USP7 NTD domain binding motif variant based on the MDM2 and P53 interactions.)	Predicted conservation scores
Brotula_barbata_nfil3-2	P345S	# Altered Effect (Pr = 0.25)
Brotula_barbata_nfil3-2	P345S	# |---->Altered Motifs (ELME000063|ELME000202|ELME000239)
Brotula_barbata_nfil3-2	P345S	# |---->Altered Structure_and_dynamics (Pr = 0.25)-------------------------------------------------------|
Brotula_barbata_nfil3-2	P345S	# | |---->Altered Secondary_structure (Pr = 0.25) |
Brotula_barbata_nfil3-2	P345S	# | | |
Brotula_barbata_nfil3-2	P345S	# | |---->Altered Stability_and_conformational_flexibility (Pr = 0.22) |
Brotula_barbata_nfil3-2	P345S	# | | |---->Altered Conformational_flexibility (Pr = 0.22) |
Brotula_barbata_nfil3-2	P345S	# | | |
Brotula_barbata_nfil3-2	P345S	# | |---->Altered Special_structural_signatures (Pr = 0.02) |
Brotula_barbata_nfil3-2	P345S	# | |---->Altered Signal_peptide (Pr = 0.00) |
Brotula_barbata_nfil3-2	P345S	# | | |
Brotula_barbata_nfil3-2	P345S	# | |---->Altered Transmembrane_protein (Pr = 0.02) |
Brotula_barbata_nfil3-2	P345S	# | |
Brotula_barbata_nfil3-2	P345S	# |---->Altered Functional_residue (Pr = 0.22) |
Brotula_barbata_nfil3-2	P345S	# |---->Altered Macromolecular_binding (Pr = 0.22) |
Brotula_barbata_nfil3-2	P345S	# | |---->Altered Protein_binding (Pr = 0.22) |
Brotula_barbata_nfil3-2	P345S	# | |---->Altered Disordered_interface (Pr = 0.22) |
Brotula_barbata_nfil3-2	P345S	# | | |
Brotula_barbata_nfil3-2	P345S	# | |---->Altered Ordered_interface (Pr = 0.11) |
Brotula_barbata_nfil3-2	P345S	# | |
Brotula_barbata_nfil3-2	P345S	# |---->Altered Metal_binding (Pr = 0.00)<---------------------------------------------------------|
Brotula_barbata_nfil3-2	P345S	# |
Brotula_barbata_nfil3-2	P345S	# |---->Altered PTM_site (Pr = 0.14)
Brotula_barbata_nfil3-2	Q351H	0.038	Loss of Intrinsic_disorder (Pr = 0.40 | P = 0.03); Altered MoRF (Pr = 0.29 | P = 0.02)	Altered Motifs (None)	Predicted conservation scores
Brotula_barbata_nfil3-2	Q351H	# Altered Effect (Pr = 0.40)
Brotula_barbata_nfil3-2	Q351H	# |---->Altered Motifs (None)
Brotula_barbata_nfil3-2	Q351H	# |---->Altered Structure_and_dynamics (Pr = 0.40)-------------------------------------------------------|
Brotula_barbata_nfil3-2	Q351H	# | |---->Altered Secondary_structure (Pr = 0.25) |
Brotula_barbata_nfil3-2	Q351H	# | | |
Brotula_barbata_nfil3-2	Q351H	# | |---->Altered Stability_and_conformational_flexibility (Pr = 0.40) |
Brotula_barbata_nfil3-2	Q351H	# | | |---->Altered Conformational_flexibility (Pr = 0.40) |
Brotula_barbata_nfil3-2	Q351H	# | | |---->Loss of Intrinsic_disorder (Pr = 0.40 | P = 0.03) |
Brotula_barbata_nfil3-2	Q351H	# | | |
Brotula_barbata_nfil3-2	Q351H	# | |---->Altered Special_structural_signatures (Pr = 0.03) |
Brotula_barbata_nfil3-2	Q351H	# | |---->Altered Signal_peptide (Pr = 0.00) |
Brotula_barbata_nfil3-2	Q351H	# | | |
Brotula_barbata_nfil3-2	Q351H	# | |---->Altered Transmembrane_protein (Pr = 0.03) |
Brotula_barbata_nfil3-2	Q351H	# | |
Brotula_barbata_nfil3-2	Q351H	# |---->Altered Functional_residue (Pr = 0.29) |
Brotula_barbata_nfil3-2	Q351H	# |---->Altered Macromolecular_binding (Pr = 0.29) |
Brotula_barbata_nfil3-2	Q351H	# | |---->Altered Protein_binding (Pr = 0.29) |
Brotula_barbata_nfil3-2	Q351H	# | |---->Altered Disordered_interface (Pr = 0.29) |
Brotula_barbata_nfil3-2	Q351H	# | | |---->Altered MoRF (Pr = 0.29 | P = 0.02) |
Brotula_barbata_nfil3-2	Q351H	# | | |
Brotula_barbata_nfil3-2	Q351H	# | |---->Altered Ordered_interface (Pr = 0.09) |
Brotula_barbata_nfil3-2	Q351H	# | |
Brotula_barbata_nfil3-2	Q351H	# |---->Altered Metal_binding (Pr = 0.00)<---------------------------------------------------------|
Brotula_barbata_nfil3-2	Q351H	# |
Brotula_barbata_nfil3-2	Q351H	# |---->Altered PTM_site (Pr = 0.15)
Brotula_barbata_nfil3-2	T363S	0.031	Loss of O-linked_glycosylation at T363 (Pr = 0.22 | P = 0.02); Loss of Disulfide_linkage at C364 (Pr = 0.11 | P = 0.05); Gain of Pyrrolidone_carboxylic_acid at Q362 (Pr = 0.04 | P = 0.04)	Altered Motifs (ELME000063:CK1 phosphorylation site; ELME000202:(ST)Q motif which is phosphorylated by PIKK family members.; PS00008:N-myristoylation site)	Predicted conservation scores
Brotula_barbata_nfil3-2	T363S	# Altered Effect (Pr = 0.25)
Brotula_barbata_nfil3-2	T363S	# |---->Altered Motifs (ELME000063|ELME000202|PS00008)
Brotula_barbata_nfil3-2	T363S	# |---->Altered Structure_and_dynamics (Pr = 0.20)-------------------------------------------------------|
Brotula_barbata_nfil3-2	T363S	# | |---->Altered Secondary_structure (Pr = 0.20) |
Brotula_barbata_nfil3-2	T363S	# | | |
Brotula_barbata_nfil3-2	T363S	# | |---->Altered Stability_and_conformational_flexibility (Pr = 0.18) |
Brotula_barbata_nfil3-2	T363S	# | | |---->Loss of Disulfide_linkage at C364 (Pr = 0.11 | P = 0.05) |
Brotula_barbata_nfil3-2	T363S	# | | |---->Altered Conformational_flexibility (Pr = 0.18) |
Brotula_barbata_nfil3-2	T363S	# | | |
Brotula_barbata_nfil3-2	T363S	# | |---->Altered Special_structural_signatures (Pr = 0.07) |
Brotula_barbata_nfil3-2	T363S	# | |---->Altered Signal_peptide (Pr = 0.00) |
Brotula_barbata_nfil3-2	T363S	# | | |
Brotula_barbata_nfil3-2	T363S	# | |---->Altered Transmembrane_protein (Pr = 0.07) |
Brotula_barbata_nfil3-2	T363S	# | |
Brotula_barbata_nfil3-2	T363S	# |---->Altered Functional_residue (Pr = 0.25) |
Brotula_barbata_nfil3-2	T363S	# |---->Altered Macromolecular_binding (Pr = 0.25) |
Brotula_barbata_nfil3-2	T363S	# | |---->Altered Protein_binding (Pr = 0.25) |
Brotula_barbata_nfil3-2	T363S	# | |---->Altered Disordered_interface (Pr = 0.25) |
Brotula_barbata_nfil3-2	T363S	# | | |
Brotula_barbata_nfil3-2	T363S	# | |---->Altered Ordered_interface (Pr = 0.06) |
Brotula_barbata_nfil3-2	T363S	# | |
Brotula_barbata_nfil3-2	T363S	# |---->Altered Metal_binding (Pr = 0.01)<---------------------------------------------------------|
Brotula_barbata_nfil3-2	T363S	# |
Brotula_barbata_nfil3-2	T363S	# |---->Altered PTM_site (Pr = 0.22)
Brotula_barbata_nfil3-2	T363S	# |---->Loss of O-linked_glycosylation at T363 (Pr = 0.22 | P = 0.02)
Brotula_barbata_nfil3-2	T363S	# |---->Gain of Pyrrolidone_carboxylic_acid at Q362 (Pr = 0.04 | P = 0.04)
Brotula_barbata_nfil3-2	A365G	0.042	Gain of Loop (Pr = 0.27 | P = 0.04); Loss of O-linked_glycosylation at T363 (Pr = 0.19 | P = 0.02); Loss of Disulfide_linkage at C364 (Pr = 0.11 | P = 0.05); Gain of Pyrrolidone_carboxylic_acid at Q362 (Pr = 0.05 | P = 0.04)	Altered Motifs (ELME000202:(ST)Q motif which is phosphorylated by PIKK family members.; PS00008:N-myristoylation site)	Predicted conservation scores
Brotula_barbata_nfil3-2	A365G	# Altered Effect (Pr = 0.27)
Brotula_barbata_nfil3-2	A365G	# |---->Altered Motifs (ELME000202|PS00008)
Brotula_barbata_nfil3-2	A365G	# |---->Altered Structure_and_dynamics (Pr = 0.27)-------------------------------------------------------|
Brotula_barbata_nfil3-2	A365G	# | |---->Altered Secondary_structure (Pr = 0.27) |
Brotula_barbata_nfil3-2	A365G	# | | |---->Gain of Loop (Pr = 0.27 | P = 0.04) |
Brotula_barbata_nfil3-2	A365G	# | | |
Brotula_barbata_nfil3-2	A365G	# | |---->Altered Stability_and_conformational_flexibility (Pr = 0.21) |
Brotula_barbata_nfil3-2	A365G	# | | |---->Loss of Disulfide_linkage at C364 (Pr = 0.11 | P = 0.05) |
Brotula_barbata_nfil3-2	A365G	# | | |---->Altered Conformational_flexibility (Pr = 0.21) |
Brotula_barbata_nfil3-2	A365G	# | | |
Brotula_barbata_nfil3-2	A365G	# | |---->Altered Special_structural_signatures (Pr = 0.06) |
Brotula_barbata_nfil3-2	A365G	# | |---->Altered Signal_peptide (Pr = 0.00) |
Brotula_barbata_nfil3-2	A365G	# | | |
Brotula_barbata_nfil3-2	A365G	# | |---->Altered Transmembrane_protein (Pr = 0.06) |
Brotula_barbata_nfil3-2	A365G	# | |
Brotula_barbata_nfil3-2	A365G	# |---->Altered Functional_residue (Pr = 0.24) |
Brotula_barbata_nfil3-2	A365G	# |---->Altered Macromolecular_binding (Pr = 0.24) |
Brotula_barbata_nfil3-2	A365G	# | |---->Altered Protein_binding (Pr = 0.24) |
Brotula_barbata_nfil3-2	A365G	# | |---->Altered Disordered_interface (Pr = 0.24) |
Brotula_barbata_nfil3-2	A365G	# | | |
Brotula_barbata_nfil3-2	A365G	# | |---->Altered Ordered_interface (Pr = 0.05) |
Brotula_barbata_nfil3-2	A365G	# | |
Brotula_barbata_nfil3-2	A365G	# |---->Altered Metal_binding (Pr = 0.01)<---------------------------------------------------------|
Brotula_barbata_nfil3-2	A365G	# |
Brotula_barbata_nfil3-2	A365G	# |---->Altered PTM_site (Pr = 0.19)
Brotula_barbata_nfil3-2	A365G	# |---->Loss of O-linked_glycosylation at T363 (Pr = 0.19 | P = 0.02)
Brotula_barbata_nfil3-2	A365G	# |---->Gain of Pyrrolidone_carboxylic_acid at Q362 (Pr = 0.05 | P = 0.04)
Brotula_barbata_nfil3-2	S366G	0.039	Loss of O-linked_glycosylation at T363 (Pr = 0.19 | P = 0.02); Gain of Disulfide_linkage at C364 (Pr = 0.12 | P = 0.04); Gain of Pyrrolidone_carboxylic_acid at Q362 (Pr = 0.05 | P = 0.04)	Altered Motifs (ELME000063:CK1 phosphorylation site; ELME000202:(ST)Q motif which is phosphorylated by PIKK family members.; PS00008:N-myristoylation site)	Predicted conservation scores
Brotula_barbata_nfil3-2	S366G	# Altered Effect (Pr = 0.25)
Brotula_barbata_nfil3-2	S366G	# |---->Altered Motifs (ELME000063|ELME000202|PS00008)
Brotula_barbata_nfil3-2	S366G	# |---->Altered Structure_and_dynamics (Pr = 0.25)-------------------------------------------------------|
Brotula_barbata_nfil3-2	S366G	# | |---->Altered Secondary_structure (Pr = 0.25) |
Brotula_barbata_nfil3-2	S366G	# | | |
Brotula_barbata_nfil3-2	S366G	# | |---->Altered Stability_and_conformational_flexibility (Pr = 0.21) |
Brotula_barbata_nfil3-2	S366G	# | | |---->Gain of Disulfide_linkage at C364 (Pr = 0.12 | P = 0.04) |
Brotula_barbata_nfil3-2	S366G	# | | |---->Altered Conformational_flexibility (Pr = 0.21) |
Brotula_barbata_nfil3-2	S366G	# | | |
Brotula_barbata_nfil3-2	S366G	# | |---->Altered Special_structural_signatures (Pr = 0.06) |
Brotula_barbata_nfil3-2	S366G	# | |---->Altered Signal_peptide (Pr = 0.00) |
Brotula_barbata_nfil3-2	S366G	# | | |
Brotula_barbata_nfil3-2	S366G	# | |---->Altered Transmembrane_protein (Pr = 0.06) |
Brotula_barbata_nfil3-2	S366G	# | |
Brotula_barbata_nfil3-2	S366G	# |---->Altered Functional_residue (Pr = 0.23) |
Brotula_barbata_nfil3-2	S366G	# |---->Altered Macromolecular_binding (Pr = 0.23) |
Brotula_barbata_nfil3-2	S366G	# | |---->Altered Protein_binding (Pr = 0.23) |
Brotula_barbata_nfil3-2	S366G	# | |---->Altered Disordered_interface (Pr = 0.23) |
Brotula_barbata_nfil3-2	S366G	# | | |
Brotula_barbata_nfil3-2	S366G	# | |---->Altered Ordered_interface (Pr = 0.05) |
Brotula_barbata_nfil3-2	S366G	# | |
Brotula_barbata_nfil3-2	S366G	# |---->Altered Metal_binding (Pr = 0.01)<---------------------------------------------------------|
Brotula_barbata_nfil3-2	S366G	# |
Brotula_barbata_nfil3-2	S366G	# |---->Altered PTM_site (Pr = 0.19)
Brotula_barbata_nfil3-2	S366G	# |---->Loss of O-linked_glycosylation at T363 (Pr = 0.19 | P = 0.02)
Brotula_barbata_nfil3-2	S366G	# |---->Gain of Pyrrolidone_carboxylic_acid at Q362 (Pr = 0.05 | P = 0.04)
Brotula_barbata_nfil3-2	Q370H	0.050		Altered Motifs (ELME000063:CK1 phosphorylation site; ELME000085:Glycosaminoglycan attachment site)	Predicted conservation scores
Brotula_barbata_nfil3-2	Q370H	# Altered Effect (Pr = 0.26)
Brotula_barbata_nfil3-2	Q370H	# |---->Altered Motifs (ELME000063|ELME000085)
Brotula_barbata_nfil3-2	Q370H	# |---->Altered Structure_and_dynamics (Pr = 0.26)-------------------------------------------------------|
Brotula_barbata_nfil3-2	Q370H	# | |---->Altered Secondary_structure (Pr = 0.26) |
Brotula_barbata_nfil3-2	Q370H	# | | |
Brotula_barbata_nfil3-2	Q370H	# | |---->Altered Stability_and_conformational_flexibility (Pr = 0.22) |
Brotula_barbata_nfil3-2	Q370H	# | | |---->Altered Conformational_flexibility (Pr = 0.22) |
Brotula_barbata_nfil3-2	Q370H	# | | |
Brotula_barbata_nfil3-2	Q370H	# | |---->Altered Special_structural_signatures (Pr = 0.06) |
Brotula_barbata_nfil3-2	Q370H	# | |---->Altered Signal_peptide (Pr = 0.00) |
Brotula_barbata_nfil3-2	Q370H	# | | |
Brotula_barbata_nfil3-2	Q370H	# | |---->Altered Transmembrane_protein (Pr = 0.06) |
Brotula_barbata_nfil3-2	Q370H	# | |
Brotula_barbata_nfil3-2	Q370H	# |---->Altered Functional_residue (Pr = 0.15) |
Brotula_barbata_nfil3-2	Q370H	# |---->Altered Macromolecular_binding (Pr = 0.15) |
Brotula_barbata_nfil3-2	Q370H	# | |---->Altered Protein_binding (Pr = 0.15) |
Brotula_barbata_nfil3-2	Q370H	# | |---->Altered Disordered_interface (Pr = 0.15) |
Brotula_barbata_nfil3-2	Q370H	# | | |
Brotula_barbata_nfil3-2	Q370H	# | |---->Altered Ordered_interface (Pr = 0.05) |
Brotula_barbata_nfil3-2	Q370H	# | |
Brotula_barbata_nfil3-2	Q370H	# |---->Altered Metal_binding (Pr = 0.01)<---------------------------------------------------------|
Brotula_barbata_nfil3-2	Q370H	# |
Brotula_barbata_nfil3-2	Q370H	# |---->Altered PTM_site (Pr = 0.10)
Brotula_barbata_nfil3-2	I375A	0.054	Altered MoRF (Pr = 0.28 | P = 0.03); Gain of B-factor (Pr = 0.25 | P = 0.04); Loss of O-linked_glycosylation at S379 (Pr = 0.16 | P = 0.03)	Altered Motifs (ELME000053:GSK3 phosphorylation recognition site; ELME000064:CK2 phosphorylation site; ELME000239:The USP7 NTD domain binding motif variant based on the MDM2 and P53 interactions.; PS00008:N-myristoylation site)	Predicted conservation scores
Brotula_barbata_nfil3-2	I375A	# Altered Effect (Pr = 0.28)
Brotula_barbata_nfil3-2	I375A	# |---->Altered Motifs (ELME000053|ELME000064|ELME000239|PS00008)
Brotula_barbata_nfil3-2	I375A	# |---->Altered Structure_and_dynamics (Pr = 0.25)-------------------------------------------------------|
Brotula_barbata_nfil3-2	I375A	# | |---->Altered Secondary_structure (Pr = 0.25) |
Brotula_barbata_nfil3-2	I375A	# | | |
Brotula_barbata_nfil3-2	I375A	# | |---->Altered Stability_and_conformational_flexibility (Pr = 0.25) |
Brotula_barbata_nfil3-2	I375A	# | | |---->Altered Conformational_flexibility (Pr = 0.25) |
Brotula_barbata_nfil3-2	I375A	# | | |---->Gain of B-factor (Pr = 0.25 | P = 0.04) |
Brotula_barbata_nfil3-2	I375A	# | | |
Brotula_barbata_nfil3-2	I375A	# | |---->Altered Special_structural_signatures (Pr = 0.04) |
Brotula_barbata_nfil3-2	I375A	# | |---->Altered Signal_peptide (Pr = 0.00) |
Brotula_barbata_nfil3-2	I375A	# | | |
Brotula_barbata_nfil3-2	I375A	# | |---->Altered Transmembrane_protein (Pr = 0.04) |
Brotula_barbata_nfil3-2	I375A	# | |
Brotula_barbata_nfil3-2	I375A	# |---->Altered Functional_residue (Pr = 0.28) |
Brotula_barbata_nfil3-2	I375A	# |---->Altered Macromolecular_binding (Pr = 0.28) |
Brotula_barbata_nfil3-2	I375A	# | |---->Altered Protein_binding (Pr = 0.28) |
Brotula_barbata_nfil3-2	I375A	# | |---->Altered Disordered_interface (Pr = 0.28) |
Brotula_barbata_nfil3-2	I375A	# | | |---->Altered MoRF (Pr = 0.28 | P = 0.03) |
Brotula_barbata_nfil3-2	I375A	# | | |
Brotula_barbata_nfil3-2	I375A	# | |---->Altered Ordered_interface (Pr = 0.05) |
Brotula_barbata_nfil3-2	I375A	# | |
Brotula_barbata_nfil3-2	I375A	# |---->Altered Metal_binding (Pr = 0.02)<---------------------------------------------------------|
Brotula_barbata_nfil3-2	I375A	# |
Brotula_barbata_nfil3-2	I375A	# |---->Altered PTM_site (Pr = 0.16)
Brotula_barbata_nfil3-2	I375A	# |---->Loss of O-linked_glycosylation at S379 (Pr = 0.16 | P = 0.03)
Brotula_barbata_nfil3-2	T376A	0.036	Loss of O-linked_glycosylation at S379 (Pr = 0.16 | P = 0.03)	Altered Motifs (ELME000053:GSK3 phosphorylation recognition site; ELME000064:CK2 phosphorylation site; ELME000239:The USP7 NTD domain binding motif variant based on the MDM2 and P53 interactions.; PS00008:N-myristoylation site)	Predicted conservation scores
Brotula_barbata_nfil3-2	T376A	# Altered Effect (Pr = 0.26)
Brotula_barbata_nfil3-2	T376A	# |---->Altered Motifs (ELME000053|ELME000064|ELME000239|PS00008)
Brotula_barbata_nfil3-2	T376A	# |---->Altered Structure_and_dynamics (Pr = 0.26)-------------------------------------------------------|
Brotula_barbata_nfil3-2	T376A	# | |---->Altered Secondary_structure (Pr = 0.26) |
Brotula_barbata_nfil3-2	T376A	# | | |
Brotula_barbata_nfil3-2	T376A	# | |---->Altered Stability_and_conformational_flexibility (Pr = 0.21) |
Brotula_barbata_nfil3-2	T376A	# | | |---->Altered Conformational_flexibility (Pr = 0.21) |
Brotula_barbata_nfil3-2	T376A	# | | |
Brotula_barbata_nfil3-2	T376A	# | |---->Altered Special_structural_signatures (Pr = 0.03) |
Brotula_barbata_nfil3-2	T376A	# | |---->Altered Signal_peptide (Pr = 0.00) |
Brotula_barbata_nfil3-2	T376A	# | | |
Brotula_barbata_nfil3-2	T376A	# | |---->Altered Transmembrane_protein (Pr = 0.03) |
Brotula_barbata_nfil3-2	T376A	# | |
Brotula_barbata_nfil3-2	T376A	# |---->Altered Functional_residue (Pr = 0.24) |
Brotula_barbata_nfil3-2	T376A	# |---->Altered Macromolecular_binding (Pr = 0.24) |
Brotula_barbata_nfil3-2	T376A	# | |---->Altered Protein_binding (Pr = 0.24) |
Brotula_barbata_nfil3-2	T376A	# | |---->Altered Disordered_interface (Pr = 0.24) |
Brotula_barbata_nfil3-2	T376A	# | | |
Brotula_barbata_nfil3-2	T376A	# | |---->Altered Ordered_interface (Pr = 0.05) |
Brotula_barbata_nfil3-2	T376A	# | |
Brotula_barbata_nfil3-2	T376A	# |---->Altered Metal_binding (Pr = 0.02)<---------------------------------------------------------|
Brotula_barbata_nfil3-2	T376A	# |
Brotula_barbata_nfil3-2	T376A	# |---->Altered PTM_site (Pr = 0.16)
Brotula_barbata_nfil3-2	T376A	# |---->Loss of O-linked_glycosylation at S379 (Pr = 0.16 | P = 0.03)
Brotula_barbata_nfil3-2	S379A	0.041	Altered MoRF (Pr = 0.29 | P = 0.03); Gain of Helix (Pr = 0.28 | P = 0.02); Loss of O-linked_glycosylation at S379 (Pr = 0.19 | P = 0.02)	Altered Motifs (ELME000052:Phosphothreonine motif binding a subset of FHA domains that show a preference for a large aliphatic amino acid at the pT+3 position.; ELME000053:GSK3 phosphorylation recognition site; ELME000063:CK1 phosphorylation site; ELME000064:CK2 phosphorylation site; ELME000085:Glycosaminoglycan attachment site; PS00006:Casein kinase II phosphorylation site; PS00008:N-myristoylation site)	Predicted conservation scores
Brotula_barbata_nfil3-2	S379A	# Altered Effect (Pr = 0.29)
Brotula_barbata_nfil3-2	S379A	# |---->Altered Motifs (ELME000052|ELME000053|ELME000063|ELME000064|ELME000085|PS00006|PS00008)
Brotula_barbata_nfil3-2	S379A	# |---->Altered Structure_and_dynamics (Pr = 0.28)-------------------------------------------------------|
Brotula_barbata_nfil3-2	S379A	# | |---->Altered Secondary_structure (Pr = 0.28) |
Brotula_barbata_nfil3-2	S379A	# | | |---->Gain of Helix (Pr = 0.28 | P = 0.02) |
Brotula_barbata_nfil3-2	S379A	# | | |
Brotula_barbata_nfil3-2	S379A	# | |---->Altered Stability_and_conformational_flexibility (Pr = 0.22) |
Brotula_barbata_nfil3-2	S379A	# | | |---->Altered Conformational_flexibility (Pr = 0.22) |
Brotula_barbata_nfil3-2	S379A	# | | |
Brotula_barbata_nfil3-2	S379A	# | |---->Altered Special_structural_signatures (Pr = 0.03) |
Brotula_barbata_nfil3-2	S379A	# | |---->Altered Signal_peptide (Pr = 0.00) |
Brotula_barbata_nfil3-2	S379A	# | | |
Brotula_barbata_nfil3-2	S379A	# | |---->Altered Transmembrane_protein (Pr = 0.02) |
Brotula_barbata_nfil3-2	S379A	# | |
Brotula_barbata_nfil3-2	S379A	# |---->Altered Functional_residue (Pr = 0.29) |
Brotula_barbata_nfil3-2	S379A	# |---->Altered Macromolecular_binding (Pr = 0.29) |
Brotula_barbata_nfil3-2	S379A	# | |---->Altered Protein_binding (Pr = 0.29) |
Brotula_barbata_nfil3-2	S379A	# | |---->Altered Disordered_interface (Pr = 0.29) |
Brotula_barbata_nfil3-2	S379A	# | | |---->Altered MoRF (Pr = 0.29 | P = 0.03) |
Brotula_barbata_nfil3-2	S379A	# | | |
Brotula_barbata_nfil3-2	S379A	# | |---->Altered Ordered_interface (Pr = 0.05) |
Brotula_barbata_nfil3-2	S379A	# | |
Brotula_barbata_nfil3-2	S379A	# |---->Altered Metal_binding (Pr = 0.02)<---------------------------------------------------------|
Brotula_barbata_nfil3-2	S379A	# |
Brotula_barbata_nfil3-2	S379A	# |---->Altered PTM_site (Pr = 0.19)
Brotula_barbata_nfil3-2	S379A	# |---->Loss of O-linked_glycosylation at S379 (Pr = 0.19 | P = 0.02)
Brotula_barbata_nfil3-2	T380A	0.034	Gain of Helix (Pr = 0.29 | P = 0.02); Altered MoRF (Pr = 0.27 | P = 0.04); Loss of O-linked_glycosylation at S379 (Pr = 0.17 | P = 0.03)	Altered Motifs (ELME000052:Phosphothreonine motif binding a subset of FHA domains that show a preference for a large aliphatic amino acid at the pT+3 position.; ELME000053:GSK3 phosphorylation recognition site; ELME000063:CK1 phosphorylation site; ELME000064:CK2 phosphorylation site; ELME000085:Glycosaminoglycan attachment site; ELME000147:Site phosphorylated by the Polo-like kinase.; ELME000220:Phosphothreonine motif binding a subset of FHA domains that have a preference for an acidic amino acid at the pT+3 position.; PS00006:Casein kinase II phosphorylation site)	Predicted conservation scores
Brotula_barbata_nfil3-2	T380A	# Altered Effect (Pr = 0.29)
Brotula_barbata_nfil3-2	T380A	# |---->Altered Motifs (ELME000052|ELME000053|ELME000063|ELME000064|ELME000085|ELME000147|ELME000220|PS00006)
Brotula_barbata_nfil3-2	T380A	# |---->Altered Structure_and_dynamics (Pr = 0.29)-------------------------------------------------------|
Brotula_barbata_nfil3-2	T380A	# | |---->Altered Secondary_structure (Pr = 0.29) |
Brotula_barbata_nfil3-2	T380A	# | | |---->Gain of Helix (Pr = 0.29 | P = 0.02) |
Brotula_barbata_nfil3-2	T380A	# | | |
Brotula_barbata_nfil3-2	T380A	# | |---->Altered Stability_and_conformational_flexibility (Pr = 0.22) |
Brotula_barbata_nfil3-2	T380A	# | | |---->Altered Conformational_flexibility (Pr = 0.22) |
Brotula_barbata_nfil3-2	T380A	# | | |
Brotula_barbata_nfil3-2	T380A	# | |---->Altered Special_structural_signatures (Pr = 0.02) |
Brotula_barbata_nfil3-2	T380A	# | |---->Altered Signal_peptide (Pr = 0.00) |
Brotula_barbata_nfil3-2	T380A	# | | |
Brotula_barbata_nfil3-2	T380A	# | |---->Altered Transmembrane_protein (Pr = 0.02) |
Brotula_barbata_nfil3-2	T380A	# | |
Brotula_barbata_nfil3-2	T380A	# |---->Altered Functional_residue (Pr = 0.27) |
Brotula_barbata_nfil3-2	T380A	# |---->Altered Macromolecular_binding (Pr = 0.27) |
Brotula_barbata_nfil3-2	T380A	# | |---->Altered Protein_binding (Pr = 0.27) |
Brotula_barbata_nfil3-2	T380A	# | |---->Altered Disordered_interface (Pr = 0.27) |
Brotula_barbata_nfil3-2	T380A	# | | |---->Altered MoRF (Pr = 0.27 | P = 0.04) |
Brotula_barbata_nfil3-2	T380A	# | | |
Brotula_barbata_nfil3-2	T380A	# | |---->Altered Ordered_interface (Pr = 0.05) |
Brotula_barbata_nfil3-2	T380A	# | |
Brotula_barbata_nfil3-2	T380A	# |---->Altered Metal_binding (Pr = 0.02)<---------------------------------------------------------|
Brotula_barbata_nfil3-2	T380A	# |
Brotula_barbata_nfil3-2	T380A	# |---->Altered PTM_site (Pr = 0.17)
Brotula_barbata_nfil3-2	T380A	# |---->Loss of O-linked_glycosylation at S379 (Pr = 0.17 | P = 0.03)
Brotula_barbata_nfil3-2	K388E	0.065	Altered MoRF (Pr = 0.28 | P = 0.04); Gain of SUMOylation at K393 (Pr = 0.25 | P = 7.8e-03); Gain of Ubiquitylation at K393 (Pr = 0.15 | P = 0.04)	Altered Motifs (ELME000052:Phosphothreonine motif binding a subset of FHA domains that show a preference for a large aliphatic amino acid at the pT+3 position.)	Predicted conservation scores
Brotula_barbata_nfil3-2	K388E	# Altered Effect (Pr = 0.28)
Brotula_barbata_nfil3-2	K388E	# |---->Altered Motifs (ELME000052)
Brotula_barbata_nfil3-2	K388E	# |---->Altered Structure_and_dynamics (Pr = 0.25)-------------------------------------------------------|
Brotula_barbata_nfil3-2	K388E	# | |---->Altered Secondary_structure (Pr = 0.25) |
Brotula_barbata_nfil3-2	K388E	# | | |
Brotula_barbata_nfil3-2	K388E	# | |---->Altered Stability_and_conformational_flexibility (Pr = 0.16) |
Brotula_barbata_nfil3-2	K388E	# | | |---->Altered Conformational_flexibility (Pr = 0.16) |
Brotula_barbata_nfil3-2	K388E	# | | |
Brotula_barbata_nfil3-2	K388E	# | |---->Altered Special_structural_signatures (Pr = 0.01) |
Brotula_barbata_nfil3-2	K388E	# | |---->Altered Signal_peptide (Pr = 0.00) |
Brotula_barbata_nfil3-2	K388E	# | | |
Brotula_barbata_nfil3-2	K388E	# | |---->Altered Transmembrane_protein (Pr = 0.01) |
Brotula_barbata_nfil3-2	K388E	# | |
Brotula_barbata_nfil3-2	K388E	# |---->Altered Functional_residue (Pr = 0.28) |
Brotula_barbata_nfil3-2	K388E	# |---->Altered Macromolecular_binding (Pr = 0.28) |
Brotula_barbata_nfil3-2	K388E	# | |---->Altered Protein_binding (Pr = 0.28) |
Brotula_barbata_nfil3-2	K388E	# | |---->Altered Disordered_interface (Pr = 0.28) |
Brotula_barbata_nfil3-2	K388E	# | | |---->Altered MoRF (Pr = 0.28 | P = 0.04) |
Brotula_barbata_nfil3-2	K388E	# | | |
Brotula_barbata_nfil3-2	K388E	# | |---->Altered Ordered_interface (Pr = 0.06) |
Brotula_barbata_nfil3-2	K388E	# | |
Brotula_barbata_nfil3-2	K388E	# |---->Altered Metal_binding (Pr = 0.01)<---------------------------------------------------------|
Brotula_barbata_nfil3-2	K388E	# |
Brotula_barbata_nfil3-2	K388E	# |---->Altered PTM_site (Pr = 0.25)
Brotula_barbata_nfil3-2	K388E	# |---->Gain of SUMOylation at K393 (Pr = 0.25 | P = 7.8e-03)
Brotula_barbata_nfil3-2	K388E	# |---->Gain of Ubiquitylation at K393 (Pr = 0.15 | P = 0.04)
Brotula_barbata_nfil3-2	P399R	0.081	Altered MoRF (Pr = 0.29 | P = 0.03); Loss of B-factor (Pr = 0.26 | P = 0.04); Loss of Phosphorylation at S397 (Pr = 0.25 | P = 0.04); Gain of Proteolytic_cleavage at D396 (Pr = 0.18 | P = 4.8e-03)	Altered Motifs (ELME000133:TRAF6 binding site. Members of the tumor necrosis factor receptor (TNFR) superfamily initiate intracellular signaling by recruiting the C-domain of the TNFR-associated factors (TRAFs) through their cytoplasmatic tails.; ELME000136:The Class IV WW domain interaction motif is recognised primarily by the Pin1 phosphorylation-dependent prolyl isomerase.; ELME000159:Proline-Directed Kinase (e.g. MAPK) phosphorylation site in higher eukaryotes.; PS00005:Protein kinase C phosphorylation site)	Predicted conservation scores
Brotula_barbata_nfil3-2	P399R	# Altered Effect (Pr = 0.29)
Brotula_barbata_nfil3-2	P399R	# |---->Altered Motifs (ELME000133|ELME000136|ELME000159|PS00005)
Brotula_barbata_nfil3-2	P399R	# |---->Altered Structure_and_dynamics (Pr = 0.26)-------------------------------------------------------|
Brotula_barbata_nfil3-2	P399R	# | |---->Altered Secondary_structure (Pr = 0.24) |
Brotula_barbata_nfil3-2	P399R	# | | |
Brotula_barbata_nfil3-2	P399R	# | |---->Altered Stability_and_conformational_flexibility (Pr = 0.26) |
Brotula_barbata_nfil3-2	P399R	# | | |---->Altered Conformational_flexibility (Pr = 0.26) |
Brotula_barbata_nfil3-2	P399R	# | | |---->Loss of B-factor (Pr = 0.26 | P = 0.04) |
Brotula_barbata_nfil3-2	P399R	# | | |
Brotula_barbata_nfil3-2	P399R	# | |---->Altered Special_structural_signatures (Pr = 0.02) |
Brotula_barbata_nfil3-2	P399R	# | |---->Altered Signal_peptide (Pr = 0.00) |
Brotula_barbata_nfil3-2	P399R	# | | |
Brotula_barbata_nfil3-2	P399R	# | |---->Altered Transmembrane_protein (Pr = 0.02) |
Brotula_barbata_nfil3-2	P399R	# | |
Brotula_barbata_nfil3-2	P399R	# |---->Altered Functional_residue (Pr = 0.29) |
Brotula_barbata_nfil3-2	P399R	# |---->Altered Macromolecular_binding (Pr = 0.29) |
Brotula_barbata_nfil3-2	P399R	# | |---->Altered Protein_binding (Pr = 0.29) |
Brotula_barbata_nfil3-2	P399R	# | |---->Altered Disordered_interface (Pr = 0.29) |
Brotula_barbata_nfil3-2	P399R	# | | |---->Altered MoRF (Pr = 0.29 | P = 0.03) |
Brotula_barbata_nfil3-2	P399R	# | | |
Brotula_barbata_nfil3-2	P399R	# | |---->Altered Ordered_interface (Pr = 0.07) |
Brotula_barbata_nfil3-2	P399R	# | |
Brotula_barbata_nfil3-2	P399R	# |---->Altered Metal_binding (Pr = 0.03)<---------------------------------------------------------|
Brotula_barbata_nfil3-2	P399R	# |
Brotula_barbata_nfil3-2	P399R	# |---->Altered PTM_site (Pr = 0.25)
Brotula_barbata_nfil3-2	P399R	# |---->Loss of Phosphorylation at S397 (Pr = 0.25 | P = 0.04)
Brotula_barbata_nfil3-2	P399R	# |---->Gain of Proteolytic_cleavage at D396 (Pr = 0.18 | P = 4.8e-03)
Brotula_barbata_nfil3-2	E408D	0.054	Gain of B-factor (Pr = 0.25 | P = 0.03)	Altered Motifs (None)	Predicted conservation scores
Brotula_barbata_nfil3-2	E408D	# Altered Effect (Pr = 0.25)
Brotula_barbata_nfil3-2	E408D	# |---->Altered Motifs (None)
Brotula_barbata_nfil3-2	E408D	# |---->Altered Structure_and_dynamics (Pr = 0.25)-------------------------------------------------------|
Brotula_barbata_nfil3-2	E408D	# | |---->Altered Secondary_structure (Pr = 0.24) |
Brotula_barbata_nfil3-2	E408D	# | | |
Brotula_barbata_nfil3-2	E408D	# | |---->Altered Stability_and_conformational_flexibility (Pr = 0.25) |
Brotula_barbata_nfil3-2	E408D	# | | |---->Altered Conformational_flexibility (Pr = 0.25) |
Brotula_barbata_nfil3-2	E408D	# | | |---->Gain of B-factor (Pr = 0.25 | P = 0.03) |
Brotula_barbata_nfil3-2	E408D	# | | |
Brotula_barbata_nfil3-2	E408D	# | |---->Altered Special_structural_signatures (Pr = 0.01) |
Brotula_barbata_nfil3-2	E408D	# | |---->Altered Signal_peptide (Pr = 0.00) |
Brotula_barbata_nfil3-2	E408D	# | | |
Brotula_barbata_nfil3-2	E408D	# | |---->Altered Transmembrane_protein (Pr = 0.01) |
Brotula_barbata_nfil3-2	E408D	# | |
Brotula_barbata_nfil3-2	E408D	# |---->Altered Functional_residue (Pr = 0.25) |
Brotula_barbata_nfil3-2	E408D	# |---->Altered Macromolecular_binding (Pr = 0.25) |
Brotula_barbata_nfil3-2	E408D	# | |---->Altered Protein_binding (Pr = 0.25) |
Brotula_barbata_nfil3-2	E408D	# | |---->Altered Disordered_interface (Pr = 0.25) |
Brotula_barbata_nfil3-2	E408D	# | | |
Brotula_barbata_nfil3-2	E408D	# | |---->Altered Ordered_interface (Pr = 0.07) |
Brotula_barbata_nfil3-2	E408D	# | |
Brotula_barbata_nfil3-2	E408D	# |---->Altered Metal_binding (Pr = 0.12)<---------------------------------------------------------|
Brotula_barbata_nfil3-2	E408D	# |
Brotula_barbata_nfil3-2	E408D	# |---->Altered PTM_site (Pr = 0.18)
Brotula_barbata_nfil3-2	V417A	0.068	Gain of Helix (Pr = 0.29 | P = 0.02); Altered MoRF (Pr = 0.28 | P = 0.04); Loss of Proteolytic_cleavage at R416 (Pr = 0.13 | P = 0.02)	Altered Motifs (None)	Predicted conservation scores
Brotula_barbata_nfil3-2	V417A	# Altered Effect (Pr = 0.29)
Brotula_barbata_nfil3-2	V417A	# |---->Altered Motifs (None)
Brotula_barbata_nfil3-2	V417A	# |---->Altered Structure_and_dynamics (Pr = 0.29)-------------------------------------------------------|
Brotula_barbata_nfil3-2	V417A	# | |---->Altered Secondary_structure (Pr = 0.29) |
Brotula_barbata_nfil3-2	V417A	# | | |---->Gain of Helix (Pr = 0.29 | P = 0.02) |
Brotula_barbata_nfil3-2	V417A	# | | |
Brotula_barbata_nfil3-2	V417A	# | |---->Altered Stability_and_conformational_flexibility (Pr = 0.20) |
Brotula_barbata_nfil3-2	V417A	# | | |---->Altered Conformational_flexibility (Pr = 0.20) |
Brotula_barbata_nfil3-2	V417A	# | | |
Brotula_barbata_nfil3-2	V417A	# | |---->Altered Special_structural_signatures (Pr = 0.02) |
Brotula_barbata_nfil3-2	V417A	# | |---->Altered Signal_peptide (Pr = 0.00) |
Brotula_barbata_nfil3-2	V417A	# | | |
Brotula_barbata_nfil3-2	V417A	# | |---->Altered Transmembrane_protein (Pr = 0.02) |
Brotula_barbata_nfil3-2	V417A	# | |
Brotula_barbata_nfil3-2	V417A	# |---->Altered Functional_residue (Pr = 0.28) |
Brotula_barbata_nfil3-2	V417A	# |---->Altered Macromolecular_binding (Pr = 0.28) |
Brotula_barbata_nfil3-2	V417A	# | |---->Altered Protein_binding (Pr = 0.28) |
Brotula_barbata_nfil3-2	V417A	# | |---->Altered Disordered_interface (Pr = 0.28) |
Brotula_barbata_nfil3-2	V417A	# | | |---->Altered MoRF (Pr = 0.28 | P = 0.04) |
Brotula_barbata_nfil3-2	V417A	# | | |
Brotula_barbata_nfil3-2	V417A	# | |---->Altered Ordered_interface (Pr = 0.14) |
Brotula_barbata_nfil3-2	V417A	# | |
Brotula_barbata_nfil3-2	V417A	# |---->Altered Metal_binding (Pr = 0.00)<---------------------------------------------------------|
Brotula_barbata_nfil3-2	V417A	# |
Brotula_barbata_nfil3-2	V417A	# |---->Altered PTM_site (Pr = 0.13)
Brotula_barbata_nfil3-2	V417A	# |---->Loss of Proteolytic_cleavage at R416 (Pr = 0.13 | P = 0.02)
Brotula_barbata_nfil3-2	G418S	0.053	Loss of Helix (Pr = 0.32 | P = 1.7e-03); Altered MoRF (Pr = 0.30 | P = 0.03); Gain of Proteolytic_cleavage at R416 (Pr = 0.14 | P = 0.02)	Altered Motifs (ELME000062:Secondary preference for PKA-type AGC kinase phosphorylation.; ELME000202:(ST)Q motif which is phosphorylated by PIKK family members.)	Predicted conservation scores
Brotula_barbata_nfil3-2	G418S	# Altered Effect (Pr = 0.32)
Brotula_barbata_nfil3-2	G418S	# |---->Altered Motifs (ELME000062|ELME000202)
Brotula_barbata_nfil3-2	G418S	# |---->Altered Structure_and_dynamics (Pr = 0.32)-------------------------------------------------------|
Brotula_barbata_nfil3-2	G418S	# | |---->Altered Secondary_structure (Pr = 0.32) |
Brotula_barbata_nfil3-2	G418S	# | | |---->Loss of Helix (Pr = 0.32 | P = 1.7e-03) |
Brotula_barbata_nfil3-2	G418S	# | | |
Brotula_barbata_nfil3-2	G418S	# | |---->Altered Stability_and_conformational_flexibility (Pr = 0.21) |
Brotula_barbata_nfil3-2	G418S	# | | |---->Altered Conformational_flexibility (Pr = 0.21) |
Brotula_barbata_nfil3-2	G418S	# | | |
Brotula_barbata_nfil3-2	G418S	# | |---->Altered Special_structural_signatures (Pr = 0.02) |
Brotula_barbata_nfil3-2	G418S	# | |---->Altered Signal_peptide (Pr = 0.00) |
Brotula_barbata_nfil3-2	G418S	# | | |
Brotula_barbata_nfil3-2	G418S	# | |---->Altered Transmembrane_protein (Pr = 0.02) |
Brotula_barbata_nfil3-2	G418S	# | |
Brotula_barbata_nfil3-2	G418S	# |---->Altered Functional_residue (Pr = 0.30) |
Brotula_barbata_nfil3-2	G418S	# |---->Altered Macromolecular_binding (Pr = 0.30) |
Brotula_barbata_nfil3-2	G418S	# | |---->Altered Protein_binding (Pr = 0.30) |
Brotula_barbata_nfil3-2	G418S	# | |---->Altered Disordered_interface (Pr = 0.30) |
Brotula_barbata_nfil3-2	G418S	# | | |---->Altered MoRF (Pr = 0.30 | P = 0.03) |
Brotula_barbata_nfil3-2	G418S	# | | |
Brotula_barbata_nfil3-2	G418S	# | |---->Altered Ordered_interface (Pr = 0.15) |
Brotula_barbata_nfil3-2	G418S	# | |
Brotula_barbata_nfil3-2	G418S	# |---->Altered Metal_binding (Pr = 0.00)<---------------------------------------------------------|
Brotula_barbata_nfil3-2	G418S	# |
Brotula_barbata_nfil3-2	G418S	# |---->Altered PTM_site (Pr = 0.14)
Brotula_barbata_nfil3-2	G418S	# |---->Gain of Proteolytic_cleavage at R416 (Pr = 0.14 | P = 0.02)
Brotula_barbata_nfil3-2	H425L	0.045	Loss of Helix (Pr = 0.27 | P = 0.04)	Altered Motifs (ELME000336:NEK2 phosphorylation motif with preferred Phe - Leu or Met in the -3 position to compensate for less favorable residues in the +1 and +2 position.)	Predicted conservation scores
Brotula_barbata_nfil3-2	H425L	# Altered Effect (Pr = 0.27)
Brotula_barbata_nfil3-2	H425L	# |---->Altered Motifs (ELME000336)
Brotula_barbata_nfil3-2	H425L	# |---->Altered Structure_and_dynamics (Pr = 0.27)-------------------------------------------------------|
Brotula_barbata_nfil3-2	H425L	# | |---->Altered Secondary_structure (Pr = 0.27) |
Brotula_barbata_nfil3-2	H425L	# | | |---->Loss of Helix (Pr = 0.27 | P = 0.04) |
Brotula_barbata_nfil3-2	H425L	# | | |
Brotula_barbata_nfil3-2	H425L	# | |---->Altered Stability_and_conformational_flexibility (Pr = 0.22) |
Brotula_barbata_nfil3-2	H425L	# | | |---->Altered Conformational_flexibility (Pr = 0.22) |
Brotula_barbata_nfil3-2	H425L	# | | |
Brotula_barbata_nfil3-2	H425L	# | |---->Altered Special_structural_signatures (Pr = 0.02) |
Brotula_barbata_nfil3-2	H425L	# | |---->Altered Signal_peptide (Pr = 0.00) |
Brotula_barbata_nfil3-2	H425L	# | | |
Brotula_barbata_nfil3-2	H425L	# | |---->Altered Transmembrane_protein (Pr = 0.02) |
Brotula_barbata_nfil3-2	H425L	# | |
Brotula_barbata_nfil3-2	H425L	# |---->Altered Functional_residue (Pr = 0.22) |
Brotula_barbata_nfil3-2	H425L	# |---->Altered Macromolecular_binding (Pr = 0.22) |
Brotula_barbata_nfil3-2	H425L	# | |---->Altered Protein_binding (Pr = 0.22) |
Brotula_barbata_nfil3-2	H425L	# | |---->Altered Disordered_interface (Pr = 0.22) |
Brotula_barbata_nfil3-2	H425L	# | | |
Brotula_barbata_nfil3-2	H425L	# | |---->Altered Ordered_interface (Pr = 0.07) |
Brotula_barbata_nfil3-2	H425L	# | |
Brotula_barbata_nfil3-2	H425L	# |---->Altered Metal_binding (Pr = 0.02)<---------------------------------------------------------|
Brotula_barbata_nfil3-2	H425L	# |
Brotula_barbata_nfil3-2	H425L	# |---->Altered PTM_site (Pr = 0.10)
Brotula_barbata_nfil3-2	S428V	0.052	Loss of Intrinsic_disorder (Pr = 0.45 | P = 0.01)	Altered Motifs (ELME000063:CK1 phosphorylation site)	Predicted conservation scores
Brotula_barbata_nfil3-2	S428V	# Altered Effect (Pr = 0.45)
Brotula_barbata_nfil3-2	S428V	# |---->Altered Motifs (ELME000063)
Brotula_barbata_nfil3-2	S428V	# |---->Altered Structure_and_dynamics (Pr = 0.45)-------------------------------------------------------|
Brotula_barbata_nfil3-2	S428V	# | |---->Altered Secondary_structure (Pr = 0.26) |
Brotula_barbata_nfil3-2	S428V	# | | |
Brotula_barbata_nfil3-2	S428V	# | |---->Altered Stability_and_conformational_flexibility (Pr = 0.45) |
Brotula_barbata_nfil3-2	S428V	# | | |---->Altered Conformational_flexibility (Pr = 0.45) |
Brotula_barbata_nfil3-2	S428V	# | | |---->Loss of Intrinsic_disorder (Pr = 0.45 | P = 0.01) |
Brotula_barbata_nfil3-2	S428V	# | | |
Brotula_barbata_nfil3-2	S428V	# | |---->Altered Special_structural_signatures (Pr = 0.02) |
Brotula_barbata_nfil3-2	S428V	# | |---->Altered Signal_peptide (Pr = 0.00) |
Brotula_barbata_nfil3-2	S428V	# | | |
Brotula_barbata_nfil3-2	S428V	# | |---->Altered Transmembrane_protein (Pr = 0.02) |
Brotula_barbata_nfil3-2	S428V	# | |
Brotula_barbata_nfil3-2	S428V	# |---->Altered Functional_residue (Pr = 0.23) |
Brotula_barbata_nfil3-2	S428V	# |---->Altered Macromolecular_binding (Pr = 0.23) |
Brotula_barbata_nfil3-2	S428V	# | |---->Altered Protein_binding (Pr = 0.23) |
Brotula_barbata_nfil3-2	S428V	# | |---->Altered Disordered_interface (Pr = 0.23) |
Brotula_barbata_nfil3-2	S428V	# | | |
Brotula_barbata_nfil3-2	S428V	# | |---->Altered Ordered_interface (Pr = 0.09) |
Brotula_barbata_nfil3-2	S428V	# | |
Brotula_barbata_nfil3-2	S428V	# |---->Altered Metal_binding (Pr = 0.02)<---------------------------------------------------------|
Brotula_barbata_nfil3-2	S428V	# |
Brotula_barbata_nfil3-2	S428V	# |---->Altered PTM_site (Pr = 0.12)
Brotula_barbata_nfil3-2	D443E	0.032	Gain of SUMOylation at K441 (Pr = 0.45 | P = 1.0e-03); Altered MoRF (Pr = 0.28 | P = 0.04); Loss of Loop (Pr = 0.27 | P = 0.04); Loss of Ubiquitylation at K441 (Pr = 0.16 | P = 0.03); Loss of N-linked_glycosylation at N447 (Pr = 0.02 | P = 0.03)	Altered Motifs (None)	Predicted conservation scores
Brotula_barbata_nfil3-2	D443E	# Altered Effect (Pr = 0.45)
Brotula_barbata_nfil3-2	D443E	# |---->Altered Motifs (None)
Brotula_barbata_nfil3-2	D443E	# |---->Altered Structure_and_dynamics (Pr = 0.27)-------------------------------------------------------|
Brotula_barbata_nfil3-2	D443E	# | |---->Altered Secondary_structure (Pr = 0.27) |
Brotula_barbata_nfil3-2	D443E	# | | |---->Loss of Loop (Pr = 0.27 | P = 0.04) |
Brotula_barbata_nfil3-2	D443E	# | | |
Brotula_barbata_nfil3-2	D443E	# | |---->Altered Stability_and_conformational_flexibility (Pr = 0.24) |
Brotula_barbata_nfil3-2	D443E	# | | |---->Altered Conformational_flexibility (Pr = 0.24) |
Brotula_barbata_nfil3-2	D443E	# | | |
Brotula_barbata_nfil3-2	D443E	# | |---->Altered Special_structural_signatures (Pr = 0.04) |
Brotula_barbata_nfil3-2	D443E	# | |---->Altered Signal_peptide (Pr = 0.00) |
Brotula_barbata_nfil3-2	D443E	# | | |
Brotula_barbata_nfil3-2	D443E	# | |---->Altered Transmembrane_protein (Pr = 0.01) |
Brotula_barbata_nfil3-2	D443E	# | |
Brotula_barbata_nfil3-2	D443E	# |---->Altered Functional_residue (Pr = 0.45) |
Brotula_barbata_nfil3-2	D443E	# |---->Altered Macromolecular_binding (Pr = 0.28) |
Brotula_barbata_nfil3-2	D443E	# | |---->Altered Protein_binding (Pr = 0.28) |
Brotula_barbata_nfil3-2	D443E	# | |---->Altered Disordered_interface (Pr = 0.28) |
Brotula_barbata_nfil3-2	D443E	# | | |---->Altered MoRF (Pr = 0.28 | P = 0.04) |
Brotula_barbata_nfil3-2	D443E	# | | |
Brotula_barbata_nfil3-2	D443E	# | |---->Altered Ordered_interface (Pr = 0.09) |
Brotula_barbata_nfil3-2	D443E	# | |
Brotula_barbata_nfil3-2	D443E	# |---->Altered Metal_binding (Pr = 0.01)<---------------------------------------------------------|
Brotula_barbata_nfil3-2	D443E	# |
Brotula_barbata_nfil3-2	D443E	# |---->Altered PTM_site (Pr = 0.45)
Brotula_barbata_nfil3-2	D443E	# |---->Loss of N-linked_glycosylation at N447 (Pr = 0.02 | P = 0.03)
Brotula_barbata_nfil3-2	D443E	# |---->Gain of SUMOylation at K441 (Pr = 0.45 | P = 1.0e-03)
Brotula_barbata_nfil3-2	D443E	# |---->Loss of Ubiquitylation at K441 (Pr = 0.16 | P = 0.03)
Brotula_barbata_nfil3-2	H453P	0.130	Loss of Sulfation at Y452 (Pr = 0.01 | P = 0.05)	Altered Motifs (ELME000120:Tyrosine-based sorting signal responsible for the interaction with mu subunit of AP (Adaptor Protein) complex; ELME000294:The short version of the LYPxL motif binds the V-domain of Alix - a protein involved in endosomal sorting.)	Predicted conservation scores
Brotula_barbata_nfil3-2	H453P	# Altered Effect (Pr = 0.27)
Brotula_barbata_nfil3-2	H453P	# |---->Altered Motifs (ELME000120|ELME000294)
Brotula_barbata_nfil3-2	H453P	# |---->Altered Structure_and_dynamics (Pr = 0.27)-------------------------------------------------------|
Brotula_barbata_nfil3-2	H453P	# | |---->Altered Secondary_structure (Pr = 0.24) |
Brotula_barbata_nfil3-2	H453P	# | | |
Brotula_barbata_nfil3-2	H453P	# | |---->Altered Stability_and_conformational_flexibility (Pr = 0.27) |
Brotula_barbata_nfil3-2	H453P	# | | |---->Altered Conformational_flexibility (Pr = 0.27) |
Brotula_barbata_nfil3-2	H453P	# | | |
Brotula_barbata_nfil3-2	H453P	# | |---->Altered Special_structural_signatures (Pr = 0.03) |
Brotula_barbata_nfil3-2	H453P	# | |---->Altered Signal_peptide (Pr = 0.00) |
Brotula_barbata_nfil3-2	H453P	# | | |
Brotula_barbata_nfil3-2	H453P	# | |---->Altered Transmembrane_protein (Pr = 0.03) |
Brotula_barbata_nfil3-2	H453P	# | |
Brotula_barbata_nfil3-2	H453P	# |---->Altered Functional_residue (Pr = 0.26) |
Brotula_barbata_nfil3-2	H453P	# |---->Altered Macromolecular_binding (Pr = 0.26) |
Brotula_barbata_nfil3-2	H453P	# | |---->Altered Protein_binding (Pr = 0.26) |
Brotula_barbata_nfil3-2	H453P	# | |---->Altered Disordered_interface (Pr = 0.26) |
Brotula_barbata_nfil3-2	H453P	# | | |
Brotula_barbata_nfil3-2	H453P	# | |---->Altered Ordered_interface (Pr = 0.23) |
Brotula_barbata_nfil3-2	H453P	# | |
Brotula_barbata_nfil3-2	H453P	# |---->Altered Metal_binding (Pr = 0.08)<---------------------------------------------------------|
Brotula_barbata_nfil3-2	H453P	# |
Brotula_barbata_nfil3-2	H453P	# |---->Altered PTM_site (Pr = 0.14)
Brotula_barbata_nfil3-2	H453P	# |---->Loss of Sulfation at Y452 (Pr = 0.01 | P = 0.05)
Brotula_barbata_nfil3-2	Q457G	0.083	Altered MoRF (Pr = 0.27 | P = 0.04); Gain of Sulfation at Y462 (Pr = 0.03 | P = 0.02)	Altered Motifs (None)	Predicted conservation scores
Brotula_barbata_nfil3-2	Q457G	# Altered Effect (Pr = 0.32)
Brotula_barbata_nfil3-2	Q457G	# |---->Altered Motifs (None)
Brotula_barbata_nfil3-2	Q457G	# |---->Altered Structure_and_dynamics (Pr = 0.32)-------------------------------------------------------|
Brotula_barbata_nfil3-2	Q457G	# | |---->Altered Secondary_structure (Pr = 0.25) |
Brotula_barbata_nfil3-2	Q457G	# | | |
Brotula_barbata_nfil3-2	Q457G	# | |---->Altered Stability_and_conformational_flexibility (Pr = 0.32) |
Brotula_barbata_nfil3-2	Q457G	# | | |---->Altered Conformational_flexibility (Pr = 0.32) |
Brotula_barbata_nfil3-2	Q457G	# | | |
Brotula_barbata_nfil3-2	Q457G	# | |---->Altered Special_structural_signatures (Pr = 0.04) |
Brotula_barbata_nfil3-2	Q457G	# | |---->Altered Signal_peptide (Pr = 0.00) |
Brotula_barbata_nfil3-2	Q457G	# | | |
Brotula_barbata_nfil3-2	Q457G	# | |---->Altered Transmembrane_protein (Pr = 0.04) |
Brotula_barbata_nfil3-2	Q457G	# | |
Brotula_barbata_nfil3-2	Q457G	# |---->Altered Functional_residue (Pr = 0.27) |
Brotula_barbata_nfil3-2	Q457G	# |---->Altered Macromolecular_binding (Pr = 0.27) |
Brotula_barbata_nfil3-2	Q457G	# | |---->Altered Protein_binding (Pr = 0.27) |
Brotula_barbata_nfil3-2	Q457G	# | |---->Altered Disordered_interface (Pr = 0.27) |
Brotula_barbata_nfil3-2	Q457G	# | | |---->Altered MoRF (Pr = 0.27 | P = 0.04) |
Brotula_barbata_nfil3-2	Q457G	# | | |
Brotula_barbata_nfil3-2	Q457G	# | |---->Altered Ordered_interface (Pr = 0.23) |
Brotula_barbata_nfil3-2	Q457G	# | |
Brotula_barbata_nfil3-2	Q457G	# |---->Altered Metal_binding (Pr = 0.09)<---------------------------------------------------------|
Brotula_barbata_nfil3-2	Q457G	# |
Brotula_barbata_nfil3-2	Q457G	# |---->Altered PTM_site (Pr = 0.14)
Brotula_barbata_nfil3-2	Q457G	# |---->Gain of Sulfation at Y462 (Pr = 0.03 | P = 0.02)
Brotula_barbata_nfil3-2	N481K	0.082	Gain of Helix (Pr = 0.29 | P = 0.02); Gain of Phosphorylation at Y485 (Pr = 0.26 | P = 0.03); Altered PPI_hotspot (Pr = 0.24 | P = 0.04); Gain of Ubiquitylation at N481 (Pr = 0.20 | P = 7.4e-03); Gain of Pyrrolidone_carboxylic_acid at Q486 (Pr = 0.04 | P = 0.05); Loss of Sulfation at Y485 (Pr = 0.03 | P = 0.02)	Altered Motifs (ELME000102:N-Arg dibasic convertase (nardilysin) cleavage site (Xaa-|-Arg-Lys or Arg-|-Arg-Xaa).; PS00008:N-myristoylation site)	Predicted conservation scores
Brotula_barbata_nfil3-2	N481K	# Altered Effect (Pr = 0.29)
Brotula_barbata_nfil3-2	N481K	# |---->Altered Motifs (ELME000102|PS00008)
Brotula_barbata_nfil3-2	N481K	# |---->Altered Structure_and_dynamics (Pr = 0.29)-------------------------------------------------------|
Brotula_barbata_nfil3-2	N481K	# | |---->Altered Secondary_structure (Pr = 0.29) |
Brotula_barbata_nfil3-2	N481K	# | | |---->Gain of Helix (Pr = 0.29 | P = 0.02) |
Brotula_barbata_nfil3-2	N481K	# | | |
Brotula_barbata_nfil3-2	N481K	# | |---->Altered Stability_and_conformational_flexibility (Pr = 0.25) |
Brotula_barbata_nfil3-2	N481K	# | | |---->Altered Conformational_flexibility (Pr = 0.25) |
Brotula_barbata_nfil3-2	N481K	# | | |
Brotula_barbata_nfil3-2	N481K	# | |---->Altered Special_structural_signatures (Pr = 0.04) |
Brotula_barbata_nfil3-2	N481K	# | |---->Altered Signal_peptide (Pr = 0.00) |
Brotula_barbata_nfil3-2	N481K	# | | |
Brotula_barbata_nfil3-2	N481K	# | |---->Altered Transmembrane_protein (Pr = 0.04) |
Brotula_barbata_nfil3-2	N481K	# | |
Brotula_barbata_nfil3-2	N481K	# |---->Altered Functional_residue (Pr = 0.26) |
Brotula_barbata_nfil3-2	N481K	# |---->Altered Macromolecular_binding (Pr = 0.26) |
Brotula_barbata_nfil3-2	N481K	# | |---->Altered Protein_binding (Pr = 0.26) |
Brotula_barbata_nfil3-2	N481K	# | |---->Altered Disordered_interface (Pr = 0.26) |
Brotula_barbata_nfil3-2	N481K	# | | |
Brotula_barbata_nfil3-2	N481K	# | |---->Altered Ordered_interface (Pr = 0.24) |
Brotula_barbata_nfil3-2	N481K	# | |---->Altered PPI_hotspot (Pr = 0.24 | P = 0.04) |
Brotula_barbata_nfil3-2	N481K	# | |
Brotula_barbata_nfil3-2	N481K	# |---->Altered Metal_binding (Pr = 0.08)<---------------------------------------------------------|
Brotula_barbata_nfil3-2	N481K	# |
Brotula_barbata_nfil3-2	N481K	# |---->Altered PTM_site (Pr = 0.26)
Brotula_barbata_nfil3-2	N481K	# |---->Gain of Phosphorylation at Y485 (Pr = 0.26 | P = 0.03)
Brotula_barbata_nfil3-2	N481K	# |---->Gain of Pyrrolidone_carboxylic_acid at Q486 (Pr = 0.04 | P = 0.05)
Brotula_barbata_nfil3-2	N481K	# |---->Loss of Sulfation at Y485 (Pr = 0.03 | P = 0.02)
Brotula_barbata_nfil3-2	N481K	# |---->Gain of Ubiquitylation at N481 (Pr = 0.20 | P = 7.4e-03)
Brotula_barbata_nfil3-2	E482D	0.065	Loss of Phosphorylation at Y485 (Pr = 0.28 | P = 0.02); Altered PPI_hotspot (Pr = 0.24 | P = 0.04); Gain of Proteolytic_cleavage at Y485 (Pr = 0.12 | P = 0.03); Gain of Sulfation at Y485 (Pr = 0.04 | P = 0.01)	Altered Motifs (PS00008:N-myristoylation site)	Predicted conservation scores
Brotula_barbata_nfil3-2	E482D	# Altered Effect (Pr = 0.28)
Brotula_barbata_nfil3-2	E482D	# |---->Altered Motifs (PS00008)
Brotula_barbata_nfil3-2	E482D	# |---->Altered Structure_and_dynamics (Pr = 0.26)-------------------------------------------------------|
Brotula_barbata_nfil3-2	E482D	# | |---->Altered Secondary_structure (Pr = 0.24) |
Brotula_barbata_nfil3-2	E482D	# | | |
Brotula_barbata_nfil3-2	E482D	# | |---->Altered Stability_and_conformational_flexibility (Pr = 0.26) |
Brotula_barbata_nfil3-2	E482D	# | | |---->Altered Conformational_flexibility (Pr = 0.26) |
Brotula_barbata_nfil3-2	E482D	# | | |
Brotula_barbata_nfil3-2	E482D	# | |---->Altered Special_structural_signatures (Pr = 0.02) |
Brotula_barbata_nfil3-2	E482D	# | |---->Altered Signal_peptide (Pr = 0.00) |
Brotula_barbata_nfil3-2	E482D	# | | |
Brotula_barbata_nfil3-2	E482D	# | |---->Altered Transmembrane_protein (Pr = 0.02) |
Brotula_barbata_nfil3-2	E482D	# | |
Brotula_barbata_nfil3-2	E482D	# |---->Altered Functional_residue (Pr = 0.28) |
Brotula_barbata_nfil3-2	E482D	# |---->Altered Macromolecular_binding (Pr = 0.25) |
Brotula_barbata_nfil3-2	E482D	# | |---->Altered Protein_binding (Pr = 0.25) |
Brotula_barbata_nfil3-2	E482D	# | |---->Altered Disordered_interface (Pr = 0.25) |
Brotula_barbata_nfil3-2	E482D	# | | |
Brotula_barbata_nfil3-2	E482D	# | |---->Altered Ordered_interface (Pr = 0.24) |
Brotula_barbata_nfil3-2	E482D	# | |---->Altered PPI_hotspot (Pr = 0.24 | P = 0.04) |
Brotula_barbata_nfil3-2	E482D	# | |
Brotula_barbata_nfil3-2	E482D	# |---->Altered Metal_binding (Pr = 0.03)<---------------------------------------------------------|
Brotula_barbata_nfil3-2	E482D	# |
Brotula_barbata_nfil3-2	E482D	# |---->Altered PTM_site (Pr = 0.28)
Brotula_barbata_nfil3-2	E482D	# |---->Loss of Phosphorylation at Y485 (Pr = 0.28 | P = 0.02)
Brotula_barbata_nfil3-2	E482D	# |---->Gain of Proteolytic_cleavage at Y485 (Pr = 0.12 | P = 0.03)
Brotula_barbata_nfil3-2	E482D	# |---->Gain of Sulfation at Y485 (Pr = 0.04 | P = 0.01)
Brotula_barbata_nfil3-2	Y485C	0.331	Loss of Phosphorylation at Y485 (Pr = 0.52 | P = 3.6e-03); Altered MoRF (Pr = 0.46 | P = 1.9e-03); Altered PPI_hotspot (Pr = 0.27 | P = 8.3e-03); Loss of Sulfation at Y485 (Pr = 0.03 | P = 0.02)	Altered Motifs (ELME000120:Tyrosine-based sorting signal responsible for the interaction with mu subunit of AP (Adaptor Protein) complex; ELME000182:STAT5 Src Homology 2 (SH2) domain binding motif.)	Predicted conservation scores
Brotula_barbata_nfil3-2	Y485C	# Altered Effect (Pr = 0.52)
Brotula_barbata_nfil3-2	Y485C	# |---->Altered Motifs (ELME000120|ELME000182)
Brotula_barbata_nfil3-2	Y485C	# |---->Altered Structure_and_dynamics (Pr = 0.26)-------------------------------------------------------|
Brotula_barbata_nfil3-2	Y485C	# | |---->Altered Secondary_structure (Pr = 0.26) |
Brotula_barbata_nfil3-2	Y485C	# | | |
Brotula_barbata_nfil3-2	Y485C	# | |---->Altered Stability_and_conformational_flexibility (Pr = 0.20) |
Brotula_barbata_nfil3-2	Y485C	# | | |---->Altered Conformational_flexibility (Pr = 0.20) |
Brotula_barbata_nfil3-2	Y485C	# | | |
Brotula_barbata_nfil3-2	Y485C	# | |---->Altered Special_structural_signatures (Pr = 0.02) |
Brotula_barbata_nfil3-2	Y485C	# | |---->Altered Signal_peptide (Pr = 0.00) |
Brotula_barbata_nfil3-2	Y485C	# | | |
Brotula_barbata_nfil3-2	Y485C	# | |---->Altered Transmembrane_protein (Pr = 0.02) |
Brotula_barbata_nfil3-2	Y485C	# | |
Brotula_barbata_nfil3-2	Y485C	# |---->Altered Functional_residue (Pr = 0.52) |
Brotula_barbata_nfil3-2	Y485C	# |---->Altered Macromolecular_binding (Pr = 0.46) |
Brotula_barbata_nfil3-2	Y485C	# | |---->Altered Protein_binding (Pr = 0.46) |
Brotula_barbata_nfil3-2	Y485C	# | |---->Altered Disordered_interface (Pr = 0.46) |
Brotula_barbata_nfil3-2	Y485C	# | | |---->Altered MoRF (Pr = 0.46 | P = 1.9e-03) |
Brotula_barbata_nfil3-2	Y485C	# | | |
Brotula_barbata_nfil3-2	Y485C	# | |---->Altered Ordered_interface (Pr = 0.27) |
Brotula_barbata_nfil3-2	Y485C	# | |---->Altered PPI_hotspot (Pr = 0.27 | P = 8.3e-03) |
Brotula_barbata_nfil3-2	Y485C	# | |
Brotula_barbata_nfil3-2	Y485C	# |---->Altered Metal_binding (Pr = 0.02)<---------------------------------------------------------|
Brotula_barbata_nfil3-2	Y485C	# |
Brotula_barbata_nfil3-2	Y485C	# |---->Altered PTM_site (Pr = 0.52)
Brotula_barbata_nfil3-2	Y485C	# |---->Loss of Phosphorylation at Y485 (Pr = 0.52 | P = 3.6e-03)
Brotula_barbata_nfil3-2	Y485C	# |---->Loss of Sulfation at Y485 (Pr = 0.03 | P = 0.02)
Brotula_barbata_nfil3-2	T493V	0.040	Altered MoRF (Pr = 0.28 | P = 0.04); Loss of B-factor (Pr = 0.27 | P = 0.03); Gain of Ubiquitylation at K494 (Pr = 0.23 | P = 3.3e-03); Gain of Methylation at K494 (Pr = 0.21 | P = 3.6e-03); Gain of O-linked_glycosylation at S498 (Pr = 0.13 | P = 0.04)	Altered Motifs (ELME000053:GSK3 phosphorylation recognition site; ELME000063:CK1 phosphorylation site; ELME000155:This is the motif recognized by those SH3 domains with a non-canonical class I recognition specificity; PS00005:Protein kinase C phosphorylation site; PS00006:Casein kinase II phosphorylation site)	Predicted conservation scores
Brotula_barbata_nfil3-2	T493V	# Altered Effect (Pr = 0.28)
Brotula_barbata_nfil3-2	T493V	# |---->Altered Motifs (ELME000053|ELME000063|ELME000155|PS00005|PS00006)
Brotula_barbata_nfil3-2	T493V	# |---->Altered Structure_and_dynamics (Pr = 0.27)-------------------------------------------------------|
Brotula_barbata_nfil3-2	T493V	# | |---->Altered Secondary_structure (Pr = 0.25) |
Brotula_barbata_nfil3-2	T493V	# | | |
Brotula_barbata_nfil3-2	T493V	# | |---->Altered Stability_and_conformational_flexibility (Pr = 0.27) |
Brotula_barbata_nfil3-2	T493V	# | | |---->Altered Conformational_flexibility (Pr = 0.27) |
Brotula_barbata_nfil3-2	T493V	# | | |---->Loss of B-factor (Pr = 0.27 | P = 0.03) |
Brotula_barbata_nfil3-2	T493V	# | | |
Brotula_barbata_nfil3-2	T493V	# | |---->Altered Special_structural_signatures (Pr = 0.02) |
Brotula_barbata_nfil3-2	T493V	# | |---->Altered Signal_peptide (Pr = 0.00) |
Brotula_barbata_nfil3-2	T493V	# | | |
Brotula_barbata_nfil3-2	T493V	# | |---->Altered Transmembrane_protein (Pr = 0.02) |
Brotula_barbata_nfil3-2	T493V	# | |
Brotula_barbata_nfil3-2	T493V	# |---->Altered Functional_residue (Pr = 0.28) |
Brotula_barbata_nfil3-2	T493V	# |---->Altered Macromolecular_binding (Pr = 0.28) |
Brotula_barbata_nfil3-2	T493V	# | |---->Altered Protein_binding (Pr = 0.28) |
Brotula_barbata_nfil3-2	T493V	# | |---->Altered Disordered_interface (Pr = 0.28) |
Brotula_barbata_nfil3-2	T493V	# | | |---->Altered MoRF (Pr = 0.28 | P = 0.04) |
Brotula_barbata_nfil3-2	T493V	# | | |
Brotula_barbata_nfil3-2	T493V	# | |---->Altered Ordered_interface (Pr = 0.08) |
Brotula_barbata_nfil3-2	T493V	# | |
Brotula_barbata_nfil3-2	T493V	# |---->Altered Metal_binding (Pr = 0.02)<---------------------------------------------------------|
Brotula_barbata_nfil3-2	T493V	# |
Brotula_barbata_nfil3-2	T493V	# |---->Altered PTM_site (Pr = 0.23)
Brotula_barbata_nfil3-2	T493V	# |---->Gain of Methylation at K494 (Pr = 0.21 | P = 3.6e-03)
Brotula_barbata_nfil3-2	T493V	# |---->Gain of O-linked_glycosylation at S498 (Pr = 0.13 | P = 0.04)
Brotula_barbata_nfil3-2	T493V	# |---->Gain of Ubiquitylation at K494 (Pr = 0.23 | P = 3.3e-03)
Brotula_barbata_nfil3-2	D495E	0.046	Loss of Ubiquitylation at K494 (Pr = 0.23 | P = 1.8e-03); Loss of Methylation at K494 (Pr = 0.20 | P = 6.3e-03); Loss of O-linked_glycosylation at S498 (Pr = 0.12 | P = 0.05)	Altered Motifs (ELME000063:CK1 phosphorylation site; ELME000064:CK2 phosphorylation site; PS00006:Casein kinase II phosphorylation site)	Predicted conservation scores
Brotula_barbata_nfil3-2	D495E	# Altered Effect (Pr = 0.26)
Brotula_barbata_nfil3-2	D495E	# |---->Altered Motifs (ELME000063|ELME000064|PS00006)
Brotula_barbata_nfil3-2	D495E	# |---->Altered Structure_and_dynamics (Pr = 0.26)-------------------------------------------------------|
Brotula_barbata_nfil3-2	D495E	# | |---->Altered Secondary_structure (Pr = 0.26) |
Brotula_barbata_nfil3-2	D495E	# | | |
Brotula_barbata_nfil3-2	D495E	# | |---->Altered Stability_and_conformational_flexibility (Pr = 0.25) |
Brotula_barbata_nfil3-2	D495E	# | | |---->Altered Conformational_flexibility (Pr = 0.25) |
Brotula_barbata_nfil3-2	D495E	# | | |
Brotula_barbata_nfil3-2	D495E	# | |---->Altered Special_structural_signatures (Pr = 0.02) |
Brotula_barbata_nfil3-2	D495E	# | |---->Altered Signal_peptide (Pr = 0.00) |
Brotula_barbata_nfil3-2	D495E	# | | |
Brotula_barbata_nfil3-2	D495E	# | |---->Altered Transmembrane_protein (Pr = 0.02) |
Brotula_barbata_nfil3-2	D495E	# | |
Brotula_barbata_nfil3-2	D495E	# |---->Altered Functional_residue (Pr = 0.23) |
Brotula_barbata_nfil3-2	D495E	# |---->Altered Macromolecular_binding (Pr = 0.22) |
Brotula_barbata_nfil3-2	D495E	# | |---->Altered Protein_binding (Pr = 0.22) |
Brotula_barbata_nfil3-2	D495E	# | |---->Altered Disordered_interface (Pr = 0.22) |
Brotula_barbata_nfil3-2	D495E	# | | |
Brotula_barbata_nfil3-2	D495E	# | |---->Altered Ordered_interface (Pr = 0.05) |
Brotula_barbata_nfil3-2	D495E	# | |
Brotula_barbata_nfil3-2	D495E	# |---->Altered Metal_binding (Pr = 0.06)<---------------------------------------------------------|
Brotula_barbata_nfil3-2	D495E	# |
Brotula_barbata_nfil3-2	D495E	# |---->Altered PTM_site (Pr = 0.23)
Brotula_barbata_nfil3-2	D495E	# |---->Loss of Methylation at K494 (Pr = 0.20 | P = 6.3e-03)
Brotula_barbata_nfil3-2	D495E	# |---->Loss of O-linked_glycosylation at S498 (Pr = 0.12 | P = 0.05)
Brotula_barbata_nfil3-2	D495E	# |---->Loss of Ubiquitylation at K494 (Pr = 0.23 | P = 1.8e-03)
Brotula_barbata_nfil3-2	A510T	0.084	Gain of Phosphorylation at A510 (Pr = 0.26 | P = 0.03); Gain of B-factor (Pr = 0.26 | P = 0.02); Loss of Methylation at K508 (Pr = 0.24 | P = 2.6e-03); Loss of Ubiquitylation at K508 (Pr = 0.24 | P = 1.7e-03); Loss of SUMOylation at K508 (Pr = 0.20 | P = 0.03); Loss of Manganese_binding at E509 (Pr = 0.16 | P = 0.04); Loss of Proteolytic_cleavage at D514 (Pr = 0.11 | P = 0.04); Gain of O-linked_glycosylation at S511 (Pr = 0.11 | P = 0.05)	Altered Motifs (ELME000053:GSK3 phosphorylation recognition site; ELME000220:Phosphothreonine motif binding a subset of FHA domains that have a preference for an acidic amino acid at the pT+3 position.; PS00006:Casein kinase II phosphorylation site)	Predicted conservation scores
Brotula_barbata_nfil3-2	A510T	# Altered Effect (Pr = 0.26)
Brotula_barbata_nfil3-2	A510T	# |---->Altered Motifs (ELME000053|ELME000220|PS00006)
Brotula_barbata_nfil3-2	A510T	# |---->Altered Structure_and_dynamics (Pr = 0.26)-------------------------------------------------------|
Brotula_barbata_nfil3-2	A510T	# | |---->Altered Secondary_structure (Pr = 0.26) |
Brotula_barbata_nfil3-2	A510T	# | | |
Brotula_barbata_nfil3-2	A510T	# | |---->Altered Stability_and_conformational_flexibility (Pr = 0.26) |
Brotula_barbata_nfil3-2	A510T	# | | |---->Altered Conformational_flexibility (Pr = 0.26) |
Brotula_barbata_nfil3-2	A510T	# | | |---->Gain of B-factor (Pr = 0.26 | P = 0.02) |
Brotula_barbata_nfil3-2	A510T	# | | |
Brotula_barbata_nfil3-2	A510T	# | |---->Altered Special_structural_signatures (Pr = 0.02) |
Brotula_barbata_nfil3-2	A510T	# | |---->Altered Signal_peptide (Pr = 0.00) |
Brotula_barbata_nfil3-2	A510T	# | | |
Brotula_barbata_nfil3-2	A510T	# | |---->Altered Transmembrane_protein (Pr = 0.02) |
Brotula_barbata_nfil3-2	A510T	# | |
Brotula_barbata_nfil3-2	A510T	# |---->Altered Functional_residue (Pr = 0.26) |
Brotula_barbata_nfil3-2	A510T	# |---->Altered Macromolecular_binding (Pr = 0.26) |
Brotula_barbata_nfil3-2	A510T	# | |---->Altered Protein_binding (Pr = 0.26) |
Brotula_barbata_nfil3-2	A510T	# | |---->Altered Disordered_interface (Pr = 0.26) |
Brotula_barbata_nfil3-2	A510T	# | | |
Brotula_barbata_nfil3-2	A510T	# | |---->Altered Ordered_interface (Pr = 0.08) |
Brotula_barbata_nfil3-2	A510T	# | |
Brotula_barbata_nfil3-2	A510T	# |---->Altered Metal_binding (Pr = 0.16)<---------------------------------------------------------|
Brotula_barbata_nfil3-2	A510T	# | |---->Loss of Manganese_binding at E509 (Pr = 0.16 | P = 0.04)
Brotula_barbata_nfil3-2	A510T	# |
Brotula_barbata_nfil3-2	A510T	# |---->Altered PTM_site (Pr = 0.26)
Brotula_barbata_nfil3-2	A510T	# |---->Loss of Methylation at K508 (Pr = 0.24 | P = 2.6e-03)
Brotula_barbata_nfil3-2	A510T	# |---->Gain of O-linked_glycosylation at S511 (Pr = 0.11 | P = 0.05)
Brotula_barbata_nfil3-2	A510T	# |---->Gain of Phosphorylation at A510 (Pr = 0.26 | P = 0.03)
Brotula_barbata_nfil3-2	A510T	# |---->Loss of Proteolytic_cleavage at D514 (Pr = 0.11 | P = 0.04)
Brotula_barbata_nfil3-2	A510T	# |---->Loss of SUMOylation at K508 (Pr = 0.20 | P = 0.03)
Brotula_barbata_nfil3-2	A510T	# |---->Loss of Ubiquitylation at K508 (Pr = 0.24 | P = 1.7e-03)
Brotula_barbata_nfil3-2	D514E	0.040	Loss of B-factor (Pr = 0.27 | P = 0.03); Loss of Phosphorylation at S517 (Pr = 0.26 | P = 0.03); Loss of Manganese_binding at E509 (Pr = 0.15 | P = 0.04); Loss of Proteolytic_cleavage at D514 (Pr = 0.12 | P = 0.04)	Altered Motifs (ELME000053:GSK3 phosphorylation recognition site; ELME000136:The Class IV WW domain interaction motif is recognised primarily by the Pin1 phosphorylation-dependent prolyl isomerase.; ELME000159:Proline-Directed Kinase (e.g. MAPK) phosphorylation site in higher eukaryotes.; ELME000220:Phosphothreonine motif binding a subset of FHA domains that have a preference for an acidic amino acid at the pT+3 position.; PS00006:Casein kinase II phosphorylation site)	Predicted conservation scores
Brotula_barbata_nfil3-2	D514E	# Altered Effect (Pr = 0.27)
Brotula_barbata_nfil3-2	D514E	# |---->Altered Motifs (ELME000053|ELME000136|ELME000159|ELME000220|PS00006)
Brotula_barbata_nfil3-2	D514E	# |---->Altered Structure_and_dynamics (Pr = 0.27)-------------------------------------------------------|
Brotula_barbata_nfil3-2	D514E	# | |---->Altered Secondary_structure (Pr = 0.25) |
Brotula_barbata_nfil3-2	D514E	# | | |
Brotula_barbata_nfil3-2	D514E	# | |---->Altered Stability_and_conformational_flexibility (Pr = 0.27) |
Brotula_barbata_nfil3-2	D514E	# | | |---->Altered Conformational_flexibility (Pr = 0.27) |
Brotula_barbata_nfil3-2	D514E	# | | |---->Loss of B-factor (Pr = 0.27 | P = 0.03) |
Brotula_barbata_nfil3-2	D514E	# | | |
Brotula_barbata_nfil3-2	D514E	# | |---->Altered Special_structural_signatures (Pr = 0.02) |
Brotula_barbata_nfil3-2	D514E	# | |---->Altered Signal_peptide (Pr = 0.00) |
Brotula_barbata_nfil3-2	D514E	# | | |
Brotula_barbata_nfil3-2	D514E	# | |---->Altered Transmembrane_protein (Pr = 0.02) |
Brotula_barbata_nfil3-2	D514E	# | |
Brotula_barbata_nfil3-2	D514E	# |---->Altered Functional_residue (Pr = 0.26) |
Brotula_barbata_nfil3-2	D514E	# |---->Altered Macromolecular_binding (Pr = 0.20) |
Brotula_barbata_nfil3-2	D514E	# | |---->Altered Protein_binding (Pr = 0.20) |
Brotula_barbata_nfil3-2	D514E	# | |---->Altered Disordered_interface (Pr = 0.20) |
Brotula_barbata_nfil3-2	D514E	# | | |
Brotula_barbata_nfil3-2	D514E	# | |---->Altered Ordered_interface (Pr = 0.04) |
Brotula_barbata_nfil3-2	D514E	# | |
Brotula_barbata_nfil3-2	D514E	# |---->Altered Metal_binding (Pr = 0.15)<---------------------------------------------------------|
Brotula_barbata_nfil3-2	D514E	# | |---->Loss of Manganese_binding at E509 (Pr = 0.15 | P = 0.04)
Brotula_barbata_nfil3-2	D514E	# |
Brotula_barbata_nfil3-2	D514E	# |---->Altered PTM_site (Pr = 0.26)
Brotula_barbata_nfil3-2	D514E	# |---->Loss of Phosphorylation at S517 (Pr = 0.26 | P = 0.03)
Brotula_barbata_nfil3-2	D514E	# |---->Loss of Proteolytic_cleavage at D514 (Pr = 0.12 | P = 0.04)
Brotula_barbata_nfil3-2	N531S	0.046	Gain of N-linked_glycosylation at N533 (Pr = 0.02 | P = 0.03)	Altered Motifs (ELME000053:GSK3 phosphorylation recognition site; ELME000063:CK1 phosphorylation site; ELME000084:GRB2-like Src Homology 2 (SH2) domains binding motif.; ELME000163:YXXQ motif found in the cytoplasmic region of cytokine receptors that bind STAT3 SH2 domain.; ELME000202:(ST)Q motif which is phosphorylated by PIKK family members.; PS00008:N-myristoylation site)	Predicted conservation scores
Brotula_barbata_nfil3-2	N531S	# Altered Effect (Pr = 0.26)
Brotula_barbata_nfil3-2	N531S	# |---->Altered Motifs (ELME000053|ELME000063|ELME000084|ELME000163|ELME000202|PS00008)
Brotula_barbata_nfil3-2	N531S	# |---->Altered Structure_and_dynamics (Pr = 0.25)-------------------------------------------------------|
Brotula_barbata_nfil3-2	N531S	# | |---->Altered Secondary_structure (Pr = 0.25) |
Brotula_barbata_nfil3-2	N531S	# | | |
Brotula_barbata_nfil3-2	N531S	# | |---->Altered Stability_and_conformational_flexibility (Pr = 0.15) |
Brotula_barbata_nfil3-2	N531S	# | | |---->Altered Conformational_flexibility (Pr = 0.15) |
Brotula_barbata_nfil3-2	N531S	# | | |
Brotula_barbata_nfil3-2	N531S	# | |---->Altered Special_structural_signatures (Pr = 0.03) |
Brotula_barbata_nfil3-2	N531S	# | |---->Altered Signal_peptide (Pr = 0.00) |
Brotula_barbata_nfil3-2	N531S	# | | |
Brotula_barbata_nfil3-2	N531S	# | |---->Altered Transmembrane_protein (Pr = 0.03) |
Brotula_barbata_nfil3-2	N531S	# | |
Brotula_barbata_nfil3-2	N531S	# |---->Altered Functional_residue (Pr = 0.26) |
Brotula_barbata_nfil3-2	N531S	# |---->Altered Macromolecular_binding (Pr = 0.26) |
Brotula_barbata_nfil3-2	N531S	# | |---->Altered Protein_binding (Pr = 0.26) |
Brotula_barbata_nfil3-2	N531S	# | |---->Altered Disordered_interface (Pr = 0.26) |
Brotula_barbata_nfil3-2	N531S	# | | |
Brotula_barbata_nfil3-2	N531S	# | |---->Altered Ordered_interface (Pr = 0.15) |
Brotula_barbata_nfil3-2	N531S	# | |
Brotula_barbata_nfil3-2	N531S	# |---->Altered Metal_binding (Pr = 0.01)<---------------------------------------------------------|
Brotula_barbata_nfil3-2	N531S	# |
Brotula_barbata_nfil3-2	N531S	# |---->Altered PTM_site (Pr = 0.20)
Brotula_barbata_nfil3-2	N531S	# |---->Gain of N-linked_glycosylation at N533 (Pr = 0.02 | P = 0.03)
Brotula_barbata_nfil3-2	Q532R	0.083	Gain of Helix (Pr = 0.27 | P = 0.04); Loss of N-linked_glycosylation at N533 (Pr = 0.02 | P = 0.03)	Altered Motifs (ELME000070:Generic motif for N-glycosylation. It was shown that Trp - Asp - and Glu are uncommon before the Ser/Thr position (PMID-8626433). Efficient glycosylation usually occurs when ~60 residues or more separate the glycosylation acceptor site from the C-terminus.; ELME000084:GRB2-like Src Homology 2 (SH2) domains binding motif.; ELME000146:Subtilisin/kexin isozyme-1 (SKI1) cleavage site ([RK]-X-[hydrophobic]-[LTKF]-|-X); ELME000163:YXXQ motif found in the cytoplasmic region of cytokine receptors that bind STAT3 SH2 domain.; ELME000334:The LATS phosphorylation motif is recognised by the LATS kinases for Ser/Thr phosphorylation. Substrates are often found toward the end of the Hippo signalling pathway.; PS00008:N-myristoylation site)	Predicted conservation scores
Brotula_barbata_nfil3-2	Q532R	# Altered Effect (Pr = 0.27)
Brotula_barbata_nfil3-2	Q532R	# |---->Altered Motifs (ELME000070|ELME000084|ELME000146|ELME000163|ELME000334|PS00008)
Brotula_barbata_nfil3-2	Q532R	# |---->Altered Structure_and_dynamics (Pr = 0.27)-------------------------------------------------------|
Brotula_barbata_nfil3-2	Q532R	# | |---->Altered Secondary_structure (Pr = 0.27) |
Brotula_barbata_nfil3-2	Q532R	# | | |---->Gain of Helix (Pr = 0.27 | P = 0.04) |
Brotula_barbata_nfil3-2	Q532R	# | | |
Brotula_barbata_nfil3-2	Q532R	# | |---->Altered Stability_and_conformational_flexibility (Pr = 0.15) |
Brotula_barbata_nfil3-2	Q532R	# | | |---->Altered Conformational_flexibility (Pr = 0.15) |
Brotula_barbata_nfil3-2	Q532R	# | | |
Brotula_barbata_nfil3-2	Q532R	# | |---->Altered Special_structural_signatures (Pr = 0.03) |
Brotula_barbata_nfil3-2	Q532R	# | |---->Altered Signal_peptide (Pr = 0.00) |
Brotula_barbata_nfil3-2	Q532R	# | | |
Brotula_barbata_nfil3-2	Q532R	# | |---->Altered Transmembrane_protein (Pr = 0.03) |
Brotula_barbata_nfil3-2	Q532R	# | |
Brotula_barbata_nfil3-2	Q532R	# |---->Altered Functional_residue (Pr = 0.25) |
Brotula_barbata_nfil3-2	Q532R	# |---->Altered Macromolecular_binding (Pr = 0.25) |
Brotula_barbata_nfil3-2	Q532R	# | |---->Altered Protein_binding (Pr = 0.25) |
Brotula_barbata_nfil3-2	Q532R	# | |---->Altered Disordered_interface (Pr = 0.25) |
Brotula_barbata_nfil3-2	Q532R	# | | |
Brotula_barbata_nfil3-2	Q532R	# | |---->Altered Ordered_interface (Pr = 0.15) |
Brotula_barbata_nfil3-2	Q532R	# | |
Brotula_barbata_nfil3-2	Q532R	# |---->Altered Metal_binding (Pr = 0.01)<---------------------------------------------------------|
Brotula_barbata_nfil3-2	Q532R	# |
Brotula_barbata_nfil3-2	Q532R	# |---->Altered PTM_site (Pr = 0.21)
Brotula_barbata_nfil3-2	Q532R	# |---->Loss of N-linked_glycosylation at N533 (Pr = 0.02 | P = 0.03)
Brotula_barbata_nfil3-2	N533Y	0.087	Altered MoRF (Pr = 0.39 | P = 5.8e-03); Loss of N-linked_glycosylation at N533 (Pr = 0.02 | P = 0.03)	Altered Motifs (ELME000070:Generic motif for N-glycosylation. It was shown that Trp - Asp - and Glu are uncommon before the Ser/Thr position (PMID-8626433). Efficient glycosylation usually occurs when ~60 residues or more separate the glycosylation acceptor site from the C-terminus.; ELME000182:STAT5 Src Homology 2 (SH2) domain binding motif.; PS00001:N-glycosylation site)	Predicted conservation scores
Brotula_barbata_nfil3-2	N533Y	# Altered Effect (Pr = 0.39)
Brotula_barbata_nfil3-2	N533Y	# |---->Altered Motifs (ELME000070|ELME000182|PS00001)
Brotula_barbata_nfil3-2	N533Y	# |---->Altered Structure_and_dynamics (Pr = 0.25)-------------------------------------------------------|
Brotula_barbata_nfil3-2	N533Y	# | |---->Altered Secondary_structure (Pr = 0.25) |
Brotula_barbata_nfil3-2	N533Y	# | | |
Brotula_barbata_nfil3-2	N533Y	# | |---->Altered Stability_and_conformational_flexibility (Pr = 0.22) |
Brotula_barbata_nfil3-2	N533Y	# | | |---->Altered Conformational_flexibility (Pr = 0.22) |
Brotula_barbata_nfil3-2	N533Y	# | | |
Brotula_barbata_nfil3-2	N533Y	# | |---->Altered Special_structural_signatures (Pr = 0.03) |
Brotula_barbata_nfil3-2	N533Y	# | |---->Altered Signal_peptide (Pr = 0.00) |
Brotula_barbata_nfil3-2	N533Y	# | | |
Brotula_barbata_nfil3-2	N533Y	# | |---->Altered Transmembrane_protein (Pr = 0.03) |
Brotula_barbata_nfil3-2	N533Y	# | |
Brotula_barbata_nfil3-2	N533Y	# |---->Altered Functional_residue (Pr = 0.39) |
Brotula_barbata_nfil3-2	N533Y	# |---->Altered Macromolecular_binding (Pr = 0.39) |
Brotula_barbata_nfil3-2	N533Y	# | |---->Altered Protein_binding (Pr = 0.39) |
Brotula_barbata_nfil3-2	N533Y	# | |---->Altered Disordered_interface (Pr = 0.39) |
Brotula_barbata_nfil3-2	N533Y	# | | |---->Altered MoRF (Pr = 0.39 | P = 5.8e-03) |
Brotula_barbata_nfil3-2	N533Y	# | | |
Brotula_barbata_nfil3-2	N533Y	# | |---->Altered Ordered_interface (Pr = 0.21) |
Brotula_barbata_nfil3-2	N533Y	# | |
Brotula_barbata_nfil3-2	N533Y	# |---->Altered Metal_binding (Pr = 0.02)<---------------------------------------------------------|
Brotula_barbata_nfil3-2	N533Y	# |
Brotula_barbata_nfil3-2	N533Y	# |---->Altered PTM_site (Pr = 0.20)
Brotula_barbata_nfil3-2	N533Y	# |---->Loss of N-linked_glycosylation at N533 (Pr = 0.02 | P = 0.03)
Brotula_barbata_nfil3-2	P541A	0.025	Loss of B-factor (Pr = 0.29 | P = 0.01); Loss of Loop (Pr = 0.26 | P = 0.05)	Altered Motifs (ELME000053:GSK3 phosphorylation recognition site; ELME000136:The Class IV WW domain interaction motif is recognised primarily by the Pin1 phosphorylation-dependent prolyl isomerase.; ELME000155:This is the motif recognized by those SH3 domains with a non-canonical class I recognition specificity; ELME000159:Proline-Directed Kinase (e.g. MAPK) phosphorylation site in higher eukaryotes.)	Predicted conservation scores
Brotula_barbata_nfil3-2	P541A	# Altered Effect (Pr = 0.32)
Brotula_barbata_nfil3-2	P541A	# |---->Altered Motifs (ELME000053|ELME000136|ELME000155|ELME000159)
Brotula_barbata_nfil3-2	P541A	# |---->Altered Structure_and_dynamics (Pr = 0.32)-------------------------------------------------------|
Brotula_barbata_nfil3-2	P541A	# | |---->Altered Secondary_structure (Pr = 0.26) |
Brotula_barbata_nfil3-2	P541A	# | | |---->Loss of Loop (Pr = 0.26 | P = 0.05) |
Brotula_barbata_nfil3-2	P541A	# | | |
Brotula_barbata_nfil3-2	P541A	# | |---->Altered Stability_and_conformational_flexibility (Pr = 0.32) |
Brotula_barbata_nfil3-2	P541A	# | | |---->Altered Conformational_flexibility (Pr = 0.32) |
Brotula_barbata_nfil3-2	P541A	# | | |---->Loss of B-factor (Pr = 0.29 | P = 0.01) |
Brotula_barbata_nfil3-2	P541A	# | | |
Brotula_barbata_nfil3-2	P541A	# | |---->Altered Special_structural_signatures (Pr = 0.07) |
Brotula_barbata_nfil3-2	P541A	# | |---->Altered Signal_peptide (Pr = 0.00) |
Brotula_barbata_nfil3-2	P541A	# | | |
Brotula_barbata_nfil3-2	P541A	# | |---->Altered Transmembrane_protein (Pr = 0.07) |
Brotula_barbata_nfil3-2	P541A	# | |
Brotula_barbata_nfil3-2	P541A	# |---->Altered Functional_residue (Pr = 0.12) |
Brotula_barbata_nfil3-2	P541A	# |---->Altered Macromolecular_binding (Pr = 0.12) |
Brotula_barbata_nfil3-2	P541A	# | |---->Altered Protein_binding (Pr = 0.12) |
Brotula_barbata_nfil3-2	P541A	# | |---->Altered Disordered_interface (Pr = 0.12) |
Brotula_barbata_nfil3-2	P541A	# | | |
Brotula_barbata_nfil3-2	P541A	# | |---->Altered Ordered_interface (Pr = 0.10) |
Brotula_barbata_nfil3-2	P541A	# | |
Brotula_barbata_nfil3-2	P541A	# |---->Altered Metal_binding (Pr = 0.02)<---------------------------------------------------------|
Brotula_barbata_nfil3-2	P541A	# |
Brotula_barbata_nfil3-2	P541A	# |---->Altered PTM_site (Pr = 0.11)
Brotula_barbata_nfil3-2	T555I	0.058	Loss of Intrinsic_disorder (Pr = 0.47 | P = 0.01); Loss of O-linked_glycosylation at T555 (Pr = 0.16 | P = 0.03); Gain of Pyrrolidone_carboxylic_acid at Q554 (Pr = 0.12 | P = 7.4e-03)	Altered Motifs (None)	Predicted conservation scores
Brotula_barbata_nfil3-2	T555I	# Altered Effect (Pr = 0.47)
Brotula_barbata_nfil3-2	T555I	# |---->Altered Motifs (None)
Brotula_barbata_nfil3-2	T555I	# |---->Altered Structure_and_dynamics (Pr = 0.47)-------------------------------------------------------|
Brotula_barbata_nfil3-2	T555I	# | |---->Altered Secondary_structure (Pr = 0.23) |
Brotula_barbata_nfil3-2	T555I	# | | |
Brotula_barbata_nfil3-2	T555I	# | |---->Altered Stability_and_conformational_flexibility (Pr = 0.47) |
Brotula_barbata_nfil3-2	T555I	# | | |---->Altered Conformational_flexibility (Pr = 0.47) |
Brotula_barbata_nfil3-2	T555I	# | | |---->Loss of Intrinsic_disorder (Pr = 0.47 | P = 0.01) |
Brotula_barbata_nfil3-2	T555I	# | | |
Brotula_barbata_nfil3-2	T555I	# | |---->Altered Special_structural_signatures (Pr = 0.04) |
Brotula_barbata_nfil3-2	T555I	# | |---->Altered Signal_peptide (Pr = 0.00) |
Brotula_barbata_nfil3-2	T555I	# | | |
Brotula_barbata_nfil3-2	T555I	# | |---->Altered Transmembrane_protein (Pr = 0.04) |
Brotula_barbata_nfil3-2	T555I	# | |
Brotula_barbata_nfil3-2	T555I	# |---->Altered Functional_residue (Pr = 0.23) |
Brotula_barbata_nfil3-2	T555I	# |---->Altered Macromolecular_binding (Pr = 0.23) |
Brotula_barbata_nfil3-2	T555I	# | |---->Altered Protein_binding (Pr = 0.23) |
Brotula_barbata_nfil3-2	T555I	# | |---->Altered Disordered_interface (Pr = 0.19) |
Brotula_barbata_nfil3-2	T555I	# | | |
Brotula_barbata_nfil3-2	T555I	# | |---->Altered Ordered_interface (Pr = 0.23) |
Brotula_barbata_nfil3-2	T555I	# | |
Brotula_barbata_nfil3-2	T555I	# |---->Altered Metal_binding (Pr = 0.02)<---------------------------------------------------------|
Brotula_barbata_nfil3-2	T555I	# |
Brotula_barbata_nfil3-2	T555I	# |---->Altered PTM_site (Pr = 0.16)
Brotula_barbata_nfil3-2	T555I	# |---->Loss of O-linked_glycosylation at T555 (Pr = 0.16 | P = 0.03)
Brotula_barbata_nfil3-2	T555I	# |---->Gain of Pyrrolidone_carboxylic_acid at Q554 (Pr = 0.12 | P = 7.4e-03)
Brotula_barbata_nfil3-2	S630F	0.052	Altered MoRF (Pr = 0.46 | P = 1.3e-03); Loss of Phosphorylation at S630 (Pr = 0.40 | P = 7.6e-03); Loss of B-factor (Pr = 0.27 | P = 0.03); Loss of SUMOylation at K631 (Pr = 0.20 | P = 0.04); Loss of Ubiquitylation at K631 (Pr = 0.18 | P = 0.02)	Altered Motifs (ELME000002:Motif recognised for modification by SUMO-1; ELME000064:CK2 phosphorylation site; PS00006:Casein kinase II phosphorylation site)	Predicted conservation scores
Brotula_barbata_nfil3-2	S630F	# Altered Effect (Pr = 0.46)
Brotula_barbata_nfil3-2	S630F	# |---->Altered Motifs (ELME000002|ELME000064|PS00006)
Brotula_barbata_nfil3-2	S630F	# |---->Altered Structure_and_dynamics (Pr = 0.27)-------------------------------------------------------|
Brotula_barbata_nfil3-2	S630F	# | |---->Altered Secondary_structure (Pr = 0.24) |
Brotula_barbata_nfil3-2	S630F	# | | |
Brotula_barbata_nfil3-2	S630F	# | |---->Altered Stability_and_conformational_flexibility (Pr = 0.27) |
Brotula_barbata_nfil3-2	S630F	# | | |---->Altered Conformational_flexibility (Pr = 0.27) |
Brotula_barbata_nfil3-2	S630F	# | | |---->Loss of B-factor (Pr = 0.27 | P = 0.03) |
Brotula_barbata_nfil3-2	S630F	# | | |
Brotula_barbata_nfil3-2	S630F	# | |---->Altered Special_structural_signatures (Pr = 0.04) |
Brotula_barbata_nfil3-2	S630F	# | |---->Altered Signal_peptide (Pr = 0.00) |
Brotula_barbata_nfil3-2	S630F	# | | |
Brotula_barbata_nfil3-2	S630F	# | |---->Altered Transmembrane_protein (Pr = 0.01) |
Brotula_barbata_nfil3-2	S630F	# | |
Brotula_barbata_nfil3-2	S630F	# |---->Altered Functional_residue (Pr = 0.46) |
Brotula_barbata_nfil3-2	S630F	# |---->Altered Macromolecular_binding (Pr = 0.46) |
Brotula_barbata_nfil3-2	S630F	# | |---->Altered Protein_binding (Pr = 0.46) |
Brotula_barbata_nfil3-2	S630F	# | |---->Altered Disordered_interface (Pr = 0.46) |
Brotula_barbata_nfil3-2	S630F	# | | |---->Altered MoRF (Pr = 0.46 | P = 1.3e-03) |
Brotula_barbata_nfil3-2	S630F	# | | |
Brotula_barbata_nfil3-2	S630F	# | |---->Altered Ordered_interface (Pr = 0.06) |
Brotula_barbata_nfil3-2	S630F	# | |
Brotula_barbata_nfil3-2	S630F	# |---->Altered Metal_binding (Pr = 0.01)<---------------------------------------------------------|
Brotula_barbata_nfil3-2	S630F	# |
Brotula_barbata_nfil3-2	S630F	# |---->Altered PTM_site (Pr = 0.40)
Brotula_barbata_nfil3-2	S630F	# |---->Loss of Phosphorylation at S630 (Pr = 0.40 | P = 7.6e-03)
Brotula_barbata_nfil3-2	S630F	# |---->Loss of SUMOylation at K631 (Pr = 0.20 | P = 0.04)
Brotula_barbata_nfil3-2	S630F	# |---->Loss of Ubiquitylation at K631 (Pr = 0.18 | P = 0.02)
Brotula_barbata_nfil3-2	V640L	0.041	Gain of Acetylation at K637 (Pr = 0.22 | P = 0.03); Loss of Ubiquitylation at K637 (Pr = 0.19 | P = 0.01); Loss of Proteolytic_cleavage at D638 (Pr = 0.12 | P = 0.03)	Altered Motifs (None)	Predicted conservation scores
Brotula_barbata_nfil3-2	V640L	# Altered Effect (Pr = 0.26)
Brotula_barbata_nfil3-2	V640L	# |---->Altered Motifs (None)
Brotula_barbata_nfil3-2	V640L	# |---->Altered Structure_and_dynamics (Pr = 0.26)-------------------------------------------------------|
Brotula_barbata_nfil3-2	V640L	# | |---->Altered Secondary_structure (Pr = 0.26) |
Brotula_barbata_nfil3-2	V640L	# | | |
Brotula_barbata_nfil3-2	V640L	# | |---->Altered Stability_and_conformational_flexibility (Pr = 0.20) |
Brotula_barbata_nfil3-2	V640L	# | | |---->Altered Conformational_flexibility (Pr = 0.20) |
Brotula_barbata_nfil3-2	V640L	# | | |
Brotula_barbata_nfil3-2	V640L	# | |---->Altered Special_structural_signatures (Pr = 0.02) |
Brotula_barbata_nfil3-2	V640L	# | |---->Altered Signal_peptide (Pr = 0.00) |
Brotula_barbata_nfil3-2	V640L	# | | |
Brotula_barbata_nfil3-2	V640L	# | |---->Altered Transmembrane_protein (Pr = 0.02) |
Brotula_barbata_nfil3-2	V640L	# | |
Brotula_barbata_nfil3-2	V640L	# |---->Altered Functional_residue (Pr = 0.26) |
Brotula_barbata_nfil3-2	V640L	# |---->Altered Macromolecular_binding (Pr = 0.26) |
Brotula_barbata_nfil3-2	V640L	# | |---->Altered Protein_binding (Pr = 0.26) |
Brotula_barbata_nfil3-2	V640L	# | |---->Altered Disordered_interface (Pr = 0.26) |
Brotula_barbata_nfil3-2	V640L	# | | |
Brotula_barbata_nfil3-2	V640L	# | |---->Altered Ordered_interface (Pr = 0.03) |
Brotula_barbata_nfil3-2	V640L	# | |
Brotula_barbata_nfil3-2	V640L	# |---->Altered Metal_binding (Pr = 0.00)<---------------------------------------------------------|
Brotula_barbata_nfil3-2	V640L	# |
Brotula_barbata_nfil3-2	V640L	# |---->Altered PTM_site (Pr = 0.24)
Brotula_barbata_nfil3-2	V640L	# |---->Gain of Acetylation at K637 (Pr = 0.22 | P = 0.03)
Brotula_barbata_nfil3-2	V640L	# |---->Loss of Proteolytic_cleavage at D638 (Pr = 0.12 | P = 0.03)
Brotula_barbata_nfil3-2	V640L	# |---->Loss of Ubiquitylation at K637 (Pr = 0.19 | P = 0.01)
Brotula_barbata_nfil3-2	E648D	0.114	Loss of SUMOylation at K651 (Pr = 0.31 | P = 2.6e-03); Altered DNA_binding (Pr = 0.24 | P = 7.7e-03); Loss of Methylation at K651 (Pr = 0.24 | P = 2.7e-03); Gain of Acetylation at K651 (Pr = 0.22 | P = 0.03); Altered Calmodulin_binding (Pr = 0.21 | P = 0.03); Gain of Ubiquitylation at K647 (Pr = 0.17 | P = 0.03); Gain of Proteolytic_cleavage at K651 (Pr = 0.15 | P = 0.01); Loss of Amidation at N649 (Pr = 0.02 | P = 5.9e-04)	Altered Motifs (ELME000232:Motif conserving the exact sequence KEN that binds to the APC/C subunit Cdh1 causing the protein to be targeted for 26S proteasome mediated degradation.)	Predicted conservation scores
Brotula_barbata_nfil3-2	E648D	# Altered Effect (Pr = 0.31)
Brotula_barbata_nfil3-2	E648D	# |---->Altered Motifs (ELME000232)
Brotula_barbata_nfil3-2	E648D	# |---->Altered Structure_and_dynamics (Pr = 0.26)-------------------------------------------------------|
Brotula_barbata_nfil3-2	E648D	# | |---->Altered Secondary_structure (Pr = 0.26) |
Brotula_barbata_nfil3-2	E648D	# | | |
Brotula_barbata_nfil3-2	E648D	# | |---->Altered Stability_and_conformational_flexibility (Pr = 0.23) |
Brotula_barbata_nfil3-2	E648D	# | | |---->Altered Conformational_flexibility (Pr = 0.23) |
Brotula_barbata_nfil3-2	E648D	# | | |
Brotula_barbata_nfil3-2	E648D	# | |---->Altered Special_structural_signatures (Pr = 0.02) |
Brotula_barbata_nfil3-2	E648D	# | |---->Altered Signal_peptide (Pr = 0.00) |
Brotula_barbata_nfil3-2	E648D	# | | |
Brotula_barbata_nfil3-2	E648D	# | |---->Altered Transmembrane_protein (Pr = 0.02) |
Brotula_barbata_nfil3-2	E648D	# | |
Brotula_barbata_nfil3-2	E648D	# |---->Altered Functional_residue (Pr = 0.31) |
Brotula_barbata_nfil3-2	E648D	# |---->Altered Macromolecular_binding (Pr = 0.24) |
Brotula_barbata_nfil3-2	E648D	# | |---->Altered DNA_binding (Pr = 0.24 | P = 7.7e-03) |
Brotula_barbata_nfil3-2	E648D	# | |---->Altered Protein_binding (Pr = 0.21) |
Brotula_barbata_nfil3-2	E648D	# | |---->Altered Disordered_interface (Pr = 0.21) |
Brotula_barbata_nfil3-2	E648D	# | | |---->Altered Calmodulin_binding (Pr = 0.21 | P = 0.03) |
Brotula_barbata_nfil3-2	E648D	# | | |
Brotula_barbata_nfil3-2	E648D	# | |---->Altered Ordered_interface (Pr = 0.05) |
Brotula_barbata_nfil3-2	E648D	# | |
Brotula_barbata_nfil3-2	E648D	# |---->Altered Metal_binding (Pr = 0.02)<---------------------------------------------------------|
Brotula_barbata_nfil3-2	E648D	# |
Brotula_barbata_nfil3-2	E648D	# |---->Altered PTM_site (Pr = 0.31)
Brotula_barbata_nfil3-2	E648D	# |---->Gain of Acetylation at K651 (Pr = 0.22 | P = 0.03)
Brotula_barbata_nfil3-2	E648D	# |---->Loss of Amidation at N649 (Pr = 0.02 | P = 5.9e-04)
Brotula_barbata_nfil3-2	E648D	# |---->Loss of Methylation at K651 (Pr = 0.24 | P = 2.7e-03)
Brotula_barbata_nfil3-2	E648D	# |---->Gain of Proteolytic_cleavage at K651 (Pr = 0.15 | P = 0.01)
Brotula_barbata_nfil3-2	E648D	# |---->Loss of SUMOylation at K651 (Pr = 0.31 | P = 2.6e-03)
Brotula_barbata_nfil3-2	E648D	# |---->Gain of Ubiquitylation at K647 (Pr = 0.17 | P = 0.03)
Brotula_barbata_nfil3-2	T654A	0.138	Altered MoRF (Pr = 0.29 | P = 0.03); Altered Calmodulin_binding (Pr = 0.28 | P = 9.9e-03); Gain of Methylation at K651 (Pr = 0.27 | P = 3.6e-04); Altered DNA_binding (Pr = 0.26 | P = 5.5e-03); Gain of SUMOylation at K651 (Pr = 0.26 | P = 7.0e-03); Gain of Acetylation at K651 (Pr = 0.22 | P = 0.03); Gain of Ubiquitylation at K651 (Pr = 0.17 | P = 0.02); Gain of Proteolytic_cleavage at R657 (Pr = 0.17 | P = 7.1e-03); Gain of Amidation at N649 (Pr = 0.02 | P = 4.7e-04)	Altered Motifs (ELME000008:Main preference for PKA-type AGC kinase phosphorylation.; ELME000062:Secondary preference for PKA-type AGC kinase phosphorylation.; PS00004:cAMP- and cGMP-dependent protein kinase phosphorylation site)	Predicted conservation scores
Brotula_barbata_nfil3-2	T654A	# Altered Effect (Pr = 0.29)
Brotula_barbata_nfil3-2	T654A	# |---->Altered Motifs (ELME000008|ELME000062|PS00004)
Brotula_barbata_nfil3-2	T654A	# |---->Altered Structure_and_dynamics (Pr = 0.25)-------------------------------------------------------|
Brotula_barbata_nfil3-2	T654A	# | |---->Altered Secondary_structure (Pr = 0.25) |
Brotula_barbata_nfil3-2	T654A	# | | |
Brotula_barbata_nfil3-2	T654A	# | |---->Altered Stability_and_conformational_flexibility (Pr = 0.23) |
Brotula_barbata_nfil3-2	T654A	# | | |---->Altered Conformational_flexibility (Pr = 0.23) |
Brotula_barbata_nfil3-2	T654A	# | | |
Brotula_barbata_nfil3-2	T654A	# | |---->Altered Special_structural_signatures (Pr = 0.02) |
Brotula_barbata_nfil3-2	T654A	# | |---->Altered Signal_peptide (Pr = 0.00) |
Brotula_barbata_nfil3-2	T654A	# | | |
Brotula_barbata_nfil3-2	T654A	# | |---->Altered Transmembrane_protein (Pr = 0.02) |
Brotula_barbata_nfil3-2	T654A	# | |
Brotula_barbata_nfil3-2	T654A	# |---->Altered Functional_residue (Pr = 0.29) |
Brotula_barbata_nfil3-2	T654A	# |---->Altered Macromolecular_binding (Pr = 0.29) |
Brotula_barbata_nfil3-2	T654A	# | |---->Altered DNA_binding (Pr = 0.26 | P = 5.5e-03) |
Brotula_barbata_nfil3-2	T654A	# | |---->Altered Protein_binding (Pr = 0.29) |
Brotula_barbata_nfil3-2	T654A	# | |---->Altered Disordered_interface (Pr = 0.29) |
Brotula_barbata_nfil3-2	T654A	# | | |---->Altered Calmodulin_binding (Pr = 0.28 | P = 9.9e-03) |
Brotula_barbata_nfil3-2	T654A	# | | |---->Altered MoRF (Pr = 0.29 | P = 0.03) |
Brotula_barbata_nfil3-2	T654A	# | | |
Brotula_barbata_nfil3-2	T654A	# | |---->Altered Ordered_interface (Pr = 0.04) |
Brotula_barbata_nfil3-2	T654A	# | |
Brotula_barbata_nfil3-2	T654A	# |---->Altered Metal_binding (Pr = 0.02)<---------------------------------------------------------|
Brotula_barbata_nfil3-2	T654A	# |
Brotula_barbata_nfil3-2	T654A	# |---->Altered PTM_site (Pr = 0.27)
Brotula_barbata_nfil3-2	T654A	# |---->Gain of Acetylation at K651 (Pr = 0.22 | P = 0.03)
Brotula_barbata_nfil3-2	T654A	# |---->Gain of Amidation at N649 (Pr = 0.02 | P = 4.7e-04)
Brotula_barbata_nfil3-2	T654A	# |---->Gain of Methylation at K651 (Pr = 0.27 | P = 3.6e-04)
Brotula_barbata_nfil3-2	T654A	# |---->Gain of Proteolytic_cleavage at R657 (Pr = 0.17 | P = 7.1e-03)
Brotula_barbata_nfil3-2	T654A	# |---->Gain of SUMOylation at K651 (Pr = 0.26 | P = 7.0e-03)
Brotula_barbata_nfil3-2	T654A	# |---->Gain of Ubiquitylation at K651 (Pr = 0.17 | P = 0.02)
Brotula_barbata_nfil3-2	R664G	0.495	Altered MoRF (Pr = 0.31 | P = 0.02); Gain of Methylation at K662 (Pr = 0.27 | P = 3.3e-04); Loss of SUMOylation at K662 (Pr = 0.21 | P = 0.03); Altered DNA_binding (Pr = 0.18 | P = 0.03); Loss of Proteolytic_cleavage at R660 (Pr = 0.14 | P = 0.02)	Altered Motifs (ELME000100:NEC1/NEC2 cleavage site (Lys-Arg-|-Xaa); ELME000101:Furin (PACE) cleavage site (Arg-Xaa-[Arg/Lys]-Arg-|-Xaa); ELME000102:N-Arg dibasic convertase (nardilysin) cleavage site (Xaa-|-Arg-Lys or Arg-|-Arg-Xaa).; ELME000108:Yeast kexin 2 cleavage site (Lys-Arg-|-Xaa or Arg-Arg-|-Xaa); PS00016:Cell attachment sequence)	Predicted conservation scores
Brotula_barbata_nfil3-2	R664G	# Altered Effect (Pr = 0.31)
Brotula_barbata_nfil3-2	R664G	# |---->Altered Motifs (ELME000100|ELME000101|ELME000102|ELME000108|PS00016)
Brotula_barbata_nfil3-2	R664G	# |---->Altered Structure_and_dynamics (Pr = 0.24)-------------------------------------------------------|
Brotula_barbata_nfil3-2	R664G	# | |---->Altered Secondary_structure (Pr = 0.24) |
Brotula_barbata_nfil3-2	R664G	# | | |
Brotula_barbata_nfil3-2	R664G	# | |---->Altered Stability_and_conformational_flexibility (Pr = 0.24) |
Brotula_barbata_nfil3-2	R664G	# | | |---->Altered Conformational_flexibility (Pr = 0.24) |
Brotula_barbata_nfil3-2	R664G	# | | |
Brotula_barbata_nfil3-2	R664G	# | |---->Altered Special_structural_signatures (Pr = 0.03) |
Brotula_barbata_nfil3-2	R664G	# | |---->Altered Signal_peptide (Pr = 0.00) |
Brotula_barbata_nfil3-2	R664G	# | | |
Brotula_barbata_nfil3-2	R664G	# | |---->Altered Transmembrane_protein (Pr = 0.03) |
Brotula_barbata_nfil3-2	R664G	# | |
Brotula_barbata_nfil3-2	R664G	# |---->Altered Functional_residue (Pr = 0.31) |
Brotula_barbata_nfil3-2	R664G	# |---->Altered Macromolecular_binding (Pr = 0.31) |
Brotula_barbata_nfil3-2	R664G	# | |---->Altered DNA_binding (Pr = 0.18 | P = 0.03) |
Brotula_barbata_nfil3-2	R664G	# | |---->Altered Protein_binding (Pr = 0.31) |
Brotula_barbata_nfil3-2	R664G	# | |---->Altered Disordered_interface (Pr = 0.31) |
Brotula_barbata_nfil3-2	R664G	# | | |---->Altered MoRF (Pr = 0.31 | P = 0.02) |
Brotula_barbata_nfil3-2	R664G	# | | |
Brotula_barbata_nfil3-2	R664G	# | |---->Altered Ordered_interface (Pr = 0.06) |
Brotula_barbata_nfil3-2	R664G	# | |
Brotula_barbata_nfil3-2	R664G	# |---->Altered Metal_binding (Pr = 0.03)<---------------------------------------------------------|
Brotula_barbata_nfil3-2	R664G	# |
Brotula_barbata_nfil3-2	R664G	# |---->Altered PTM_site (Pr = 0.27)
Brotula_barbata_nfil3-2	R664G	# |---->Gain of Methylation at K662 (Pr = 0.27 | P = 3.3e-04)
Brotula_barbata_nfil3-2	R664G	# |---->Loss of Proteolytic_cleavage at R660 (Pr = 0.14 | P = 0.02)
Brotula_barbata_nfil3-2	R664G	# |---->Loss of SUMOylation at K662 (Pr = 0.21 | P = 0.03)
Brotula_barbata_nr1d1	S54T	0.158	Gain of Phosphorylation at S59 (Pr = 0.25 | P = 0.03); Gain of ADP-ribosylation at R57 (Pr = 0.24 | P = 0.01); Loss of GPI-anchor_amidation at N56 (Pr = 0.01 | P = 0.03)	Altered Motifs (ELME000053:GSK3 phosphorylation recognition site; ELME000136:The Class IV WW domain interaction motif is recognised primarily by the Pin1 phosphorylation-dependent prolyl isomerase.; ELME000153:Substrate motif for phosphorylation by CDK; ELME000159:Proline-Directed Kinase (e.g. MAPK) phosphorylation site in higher eukaryotes.; PS00008:N-myristoylation site)	Predicted conservation scores
Brotula_barbata_nr1d1	S54T	# Altered Effect (Pr = 0.25)
Brotula_barbata_nr1d1	S54T	# |---->Altered Motifs (ELME000053|ELME000136|ELME000153|ELME000159|PS00008)
Brotula_barbata_nr1d1	S54T	# |---->Altered Structure_and_dynamics (Pr = 0.25)-------------------------------------------------------|
Brotula_barbata_nr1d1	S54T	# | |---->Altered Secondary_structure (Pr = 0.25) |
Brotula_barbata_nr1d1	S54T	# | | |
Brotula_barbata_nr1d1	S54T	# | |---->Altered Stability_and_conformational_flexibility (Pr = 0.24) |
Brotula_barbata_nr1d1	S54T	# | | |---->Altered Conformational_flexibility (Pr = 0.24) |
Brotula_barbata_nr1d1	S54T	# | | |
Brotula_barbata_nr1d1	S54T	# | |---->Altered Special_structural_signatures (Pr = 0.02) |
Brotula_barbata_nr1d1	S54T	# | |---->Altered Signal_peptide (Pr = 0.00) |
Brotula_barbata_nr1d1	S54T	# | | |
Brotula_barbata_nr1d1	S54T	# | |---->Altered Transmembrane_protein (Pr = 0.02) |
Brotula_barbata_nr1d1	S54T	# | |
Brotula_barbata_nr1d1	S54T	# |---->Altered Functional_residue (Pr = 0.25) |
Brotula_barbata_nr1d1	S54T	# |---->Altered Macromolecular_binding (Pr = 0.10) |
Brotula_barbata_nr1d1	S54T	# | |---->Altered Protein_binding (Pr = 0.10) |
Brotula_barbata_nr1d1	S54T	# | |---->Altered Disordered_interface (Pr = 0.10) |
Brotula_barbata_nr1d1	S54T	# | | |
Brotula_barbata_nr1d1	S54T	# | |---->Altered Ordered_interface (Pr = 0.05) |
Brotula_barbata_nr1d1	S54T	# | |
Brotula_barbata_nr1d1	S54T	# |---->Altered Metal_binding (Pr = 0.02)<---------------------------------------------------------|
Brotula_barbata_nr1d1	S54T	# |
Brotula_barbata_nr1d1	S54T	# |---->Altered PTM_site (Pr = 0.25)
Brotula_barbata_nr1d1	S54T	# |---->Gain of ADP-ribosylation at R57 (Pr = 0.24 | P = 0.01)
Brotula_barbata_nr1d1	S54T	# |---->Loss of GPI-anchor_amidation at N56 (Pr = 0.01 | P = 0.03)
Brotula_barbata_nr1d1	S54T	# |---->Gain of Phosphorylation at S59 (Pr = 0.25 | P = 0.03)
Brotula_barbata_nr1d1	S73C	0.159	Loss of B-factor (Pr = 0.27 | P = 0.03); Loss of GPI-anchor_amidation at N69 (Pr = 0.02 | P = 0.01)	Altered Motifs (ELME000063:CK1 phosphorylation site; ELME000202:(ST)Q motif which is phosphorylated by PIKK family members.)	Predicted conservation scores
Brotula_barbata_nr1d1	S73C	# Altered Effect (Pr = 0.27)
Brotula_barbata_nr1d1	S73C	# |---->Altered Motifs (ELME000063|ELME000202)
Brotula_barbata_nr1d1	S73C	# |---->Altered Structure_and_dynamics (Pr = 0.27)-------------------------------------------------------|
Brotula_barbata_nr1d1	S73C	# | |---->Altered Secondary_structure (Pr = 0.26) |
Brotula_barbata_nr1d1	S73C	# | | |
Brotula_barbata_nr1d1	S73C	# | |---->Altered Stability_and_conformational_flexibility (Pr = 0.27) |
Brotula_barbata_nr1d1	S73C	# | | |---->Altered Conformational_flexibility (Pr = 0.27) |
Brotula_barbata_nr1d1	S73C	# | | |---->Loss of B-factor (Pr = 0.27 | P = 0.03) |
Brotula_barbata_nr1d1	S73C	# | | |
Brotula_barbata_nr1d1	S73C	# | |---->Altered Special_structural_signatures (Pr = 0.01) |
Brotula_barbata_nr1d1	S73C	# | |---->Altered Signal_peptide (Pr = 0.00) |
Brotula_barbata_nr1d1	S73C	# | | |
Brotula_barbata_nr1d1	S73C	# | |---->Altered Transmembrane_protein (Pr = 0.01) |
Brotula_barbata_nr1d1	S73C	# | |
Brotula_barbata_nr1d1	S73C	# |---->Altered Functional_residue (Pr = 0.11) |
Brotula_barbata_nr1d1	S73C	# |---->Altered Macromolecular_binding (Pr = 0.08) |
Brotula_barbata_nr1d1	S73C	# | |---->Altered Protein_binding (Pr = 0.08) |
Brotula_barbata_nr1d1	S73C	# | |---->Altered Disordered_interface (Pr = 0.08) |
Brotula_barbata_nr1d1	S73C	# | | |
Brotula_barbata_nr1d1	S73C	# | |---->Altered Ordered_interface (Pr = 0.03) |
Brotula_barbata_nr1d1	S73C	# | |
Brotula_barbata_nr1d1	S73C	# |---->Altered Metal_binding (Pr = 0.00)<---------------------------------------------------------|
Brotula_barbata_nr1d1	S73C	# |
Brotula_barbata_nr1d1	S73C	# |---->Altered PTM_site (Pr = 0.11)
Brotula_barbata_nr1d1	S73C	# |---->Loss of GPI-anchor_amidation at N69 (Pr = 0.02 | P = 0.01)
Brotula_barbata_nr1d1	L80S	0.142	Gain of B-factor (Pr = 0.33 | P = 6.2e-04); Gain of O-linked_glycosylation at T83 (Pr = 0.23 | P = 0.01)	Altered Motifs (ELME000053:GSK3 phosphorylation recognition site; ELME000063:CK1 phosphorylation site; ELME000136:The Class IV WW domain interaction motif is recognised primarily by the Pin1 phosphorylation-dependent prolyl isomerase.; ELME000159:Proline-Directed Kinase (e.g. MAPK) phosphorylation site in higher eukaryotes.)	Predicted conservation scores
Brotula_barbata_nr1d1	L80S	# Altered Effect (Pr = 0.33)
Brotula_barbata_nr1d1	L80S	# |---->Altered Motifs (ELME000053|ELME000063|ELME000136|ELME000159)
Brotula_barbata_nr1d1	L80S	# |---->Altered Structure_and_dynamics (Pr = 0.33)-------------------------------------------------------|
Brotula_barbata_nr1d1	L80S	# | |---->Altered Secondary_structure (Pr = 0.26) |
Brotula_barbata_nr1d1	L80S	# | | |
Brotula_barbata_nr1d1	L80S	# | |---->Altered Stability_and_conformational_flexibility (Pr = 0.33) |
Brotula_barbata_nr1d1	L80S	# | | |---->Altered Conformational_flexibility (Pr = 0.33) |
Brotula_barbata_nr1d1	L80S	# | | |---->Gain of B-factor (Pr = 0.33 | P = 6.2e-04) |
Brotula_barbata_nr1d1	L80S	# | | |
Brotula_barbata_nr1d1	L80S	# | |---->Altered Special_structural_signatures (Pr = 0.01) |
Brotula_barbata_nr1d1	L80S	# | |---->Altered Signal_peptide (Pr = 0.00) |
Brotula_barbata_nr1d1	L80S	# | | |
Brotula_barbata_nr1d1	L80S	# | |---->Altered Transmembrane_protein (Pr = 0.01) |
Brotula_barbata_nr1d1	L80S	# | |
Brotula_barbata_nr1d1	L80S	# |---->Altered Functional_residue (Pr = 0.23) |
Brotula_barbata_nr1d1	L80S	# |---->Altered Macromolecular_binding (Pr = 0.09) |
Brotula_barbata_nr1d1	L80S	# | |---->Altered Protein_binding (Pr = 0.09) |
Brotula_barbata_nr1d1	L80S	# | |---->Altered Disordered_interface (Pr = 0.09) |
Brotula_barbata_nr1d1	L80S	# | | |
Brotula_barbata_nr1d1	L80S	# | |---->Altered Ordered_interface (Pr = 0.02) |
Brotula_barbata_nr1d1	L80S	# | |
Brotula_barbata_nr1d1	L80S	# |---->Altered Metal_binding (Pr = 0.00)<---------------------------------------------------------|
Brotula_barbata_nr1d1	L80S	# |
Brotula_barbata_nr1d1	L80S	# |---->Altered PTM_site (Pr = 0.23)
Brotula_barbata_nr1d1	L80S	# |---->Gain of O-linked_glycosylation at T83 (Pr = 0.23 | P = 0.01)
Brotula_barbata_nr1d1	S106G	0.115	Loss of Loop (Pr = 0.36 | P = 9.4e-04); Loss of B-factor (Pr = 0.29 | P = 0.01); Loss of O-linked_glycosylation at T103 (Pr = 0.17 | P = 0.03)	Altered Motifs (ELME000053:GSK3 phosphorylation recognition site; ELME000063:CK1 phosphorylation site; ELME000085:Glycosaminoglycan attachment site; PS00008:N-myristoylation site)	Predicted conservation scores
Brotula_barbata_nr1d1	S106G	# Altered Effect (Pr = 0.36)
Brotula_barbata_nr1d1	S106G	# |---->Altered Motifs (ELME000053|ELME000063|ELME000085|PS00008)
Brotula_barbata_nr1d1	S106G	# |---->Altered Structure_and_dynamics (Pr = 0.36)-------------------------------------------------------|
Brotula_barbata_nr1d1	S106G	# | |---->Altered Secondary_structure (Pr = 0.36) |
Brotula_barbata_nr1d1	S106G	# | | |---->Loss of Loop (Pr = 0.36 | P = 9.4e-04) |
Brotula_barbata_nr1d1	S106G	# | | |
Brotula_barbata_nr1d1	S106G	# | |---->Altered Stability_and_conformational_flexibility (Pr = 0.29) |
Brotula_barbata_nr1d1	S106G	# | | |---->Altered Conformational_flexibility (Pr = 0.29) |
Brotula_barbata_nr1d1	S106G	# | | |---->Loss of B-factor (Pr = 0.29 | P = 0.01) |
Brotula_barbata_nr1d1	S106G	# | | |
Brotula_barbata_nr1d1	S106G	# | |---->Altered Special_structural_signatures (Pr = 0.05) |
Brotula_barbata_nr1d1	S106G	# | |---->Altered Signal_peptide (Pr = 0.00) |
Brotula_barbata_nr1d1	S106G	# | | |
Brotula_barbata_nr1d1	S106G	# | |---->Altered Transmembrane_protein (Pr = 0.05) |
Brotula_barbata_nr1d1	S106G	# | |
Brotula_barbata_nr1d1	S106G	# |---->Altered Functional_residue (Pr = 0.17) |
Brotula_barbata_nr1d1	S106G	# |---->Altered Macromolecular_binding (Pr = 0.06) |
Brotula_barbata_nr1d1	S106G	# | |---->Altered Protein_binding (Pr = 0.06) |
Brotula_barbata_nr1d1	S106G	# | |---->Altered Disordered_interface (Pr = 0.06) |
Brotula_barbata_nr1d1	S106G	# | | |
Brotula_barbata_nr1d1	S106G	# | |---->Altered Ordered_interface (Pr = 0.03) |
Brotula_barbata_nr1d1	S106G	# | |
Brotula_barbata_nr1d1	S106G	# |---->Altered Metal_binding (Pr = 0.01)<---------------------------------------------------------|
Brotula_barbata_nr1d1	S106G	# |
Brotula_barbata_nr1d1	S106G	# |---->Altered PTM_site (Pr = 0.17)
Brotula_barbata_nr1d1	S106G	# |---->Loss of O-linked_glycosylation at T103 (Pr = 0.17 | P = 0.03)
Brotula_barbata_nr1d1	S108A	0.092	Loss of Loop (Pr = 0.37 | P = 6.9e-04); Loss of B-factor (Pr = 0.31 | P = 5.5e-03); Gain of O-linked_glycosylation at T103 (Pr = 0.18 | P = 0.02)	Altered Motifs (ELME000053:GSK3 phosphorylation recognition site; ELME000063:CK1 phosphorylation site; ELME000085:Glycosaminoglycan attachment site; ELME000239:The USP7 NTD domain binding motif variant based on the MDM2 and P53 interactions.)	Predicted conservation scores
Brotula_barbata_nr1d1	S108A	# Altered Effect (Pr = 0.37)
Brotula_barbata_nr1d1	S108A	# |---->Altered Motifs (ELME000053|ELME000063|ELME000085|ELME000239)
Brotula_barbata_nr1d1	S108A	# |---->Altered Structure_and_dynamics (Pr = 0.37)-------------------------------------------------------|
Brotula_barbata_nr1d1	S108A	# | |---->Altered Secondary_structure (Pr = 0.37) |
Brotula_barbata_nr1d1	S108A	# | | |---->Loss of Loop (Pr = 0.37 | P = 6.9e-04) |
Brotula_barbata_nr1d1	S108A	# | | |
Brotula_barbata_nr1d1	S108A	# | |---->Altered Stability_and_conformational_flexibility (Pr = 0.31) |
Brotula_barbata_nr1d1	S108A	# | | |---->Altered Conformational_flexibility (Pr = 0.31) |
Brotula_barbata_nr1d1	S108A	# | | |---->Loss of B-factor (Pr = 0.31 | P = 5.5e-03) |
Brotula_barbata_nr1d1	S108A	# | | |
Brotula_barbata_nr1d1	S108A	# | |---->Altered Special_structural_signatures (Pr = 0.04) |
Brotula_barbata_nr1d1	S108A	# | |---->Altered Signal_peptide (Pr = 0.00) |
Brotula_barbata_nr1d1	S108A	# | | |
Brotula_barbata_nr1d1	S108A	# | |---->Altered Transmembrane_protein (Pr = 0.04) |
Brotula_barbata_nr1d1	S108A	# | |
Brotula_barbata_nr1d1	S108A	# |---->Altered Functional_residue (Pr = 0.18) |
Brotula_barbata_nr1d1	S108A	# |---->Altered Macromolecular_binding (Pr = 0.05) |
Brotula_barbata_nr1d1	S108A	# | |---->Altered Protein_binding (Pr = 0.05) |
Brotula_barbata_nr1d1	S108A	# | |---->Altered Disordered_interface (Pr = 0.05) |
Brotula_barbata_nr1d1	S108A	# | | |
Brotula_barbata_nr1d1	S108A	# | |---->Altered Ordered_interface (Pr = 0.03) |
Brotula_barbata_nr1d1	S108A	# | |
Brotula_barbata_nr1d1	S108A	# |---->Altered Metal_binding (Pr = 0.01)<---------------------------------------------------------|
Brotula_barbata_nr1d1	S108A	# |
Brotula_barbata_nr1d1	S108A	# |---->Altered PTM_site (Pr = 0.18)
Brotula_barbata_nr1d1	S108A	# |---->Gain of O-linked_glycosylation at T103 (Pr = 0.18 | P = 0.02)
Brotula_barbata_nr1d1	S109G	0.063	Loss of Loop (Pr = 0.30 | P = 5.9e-03); Loss of B-factor (Pr = 0.28 | P = 0.02)	Altered Motifs (ELME000053:GSK3 phosphorylation recognition site; ELME000063:CK1 phosphorylation site; ELME000085:Glycosaminoglycan attachment site; PS00008:N-myristoylation site)	Predicted conservation scores
Brotula_barbata_nr1d1	S109G	# Altered Effect (Pr = 0.30)
Brotula_barbata_nr1d1	S109G	# |---->Altered Motifs (ELME000053|ELME000063|ELME000085|PS00008)
Brotula_barbata_nr1d1	S109G	# |---->Altered Structure_and_dynamics (Pr = 0.30)-------------------------------------------------------|
Brotula_barbata_nr1d1	S109G	# | |---->Altered Secondary_structure (Pr = 0.30) |
Brotula_barbata_nr1d1	S109G	# | | |---->Loss of Loop (Pr = 0.30 | P = 5.9e-03) |
Brotula_barbata_nr1d1	S109G	# | | |
Brotula_barbata_nr1d1	S109G	# | |---->Altered Stability_and_conformational_flexibility (Pr = 0.28) |
Brotula_barbata_nr1d1	S109G	# | | |---->Altered Conformational_flexibility (Pr = 0.28) |
Brotula_barbata_nr1d1	S109G	# | | |---->Loss of B-factor (Pr = 0.28 | P = 0.02) |
Brotula_barbata_nr1d1	S109G	# | | |
Brotula_barbata_nr1d1	S109G	# | |---->Altered Special_structural_signatures (Pr = 0.03) |
Brotula_barbata_nr1d1	S109G	# | |---->Altered Signal_peptide (Pr = 0.00) |
Brotula_barbata_nr1d1	S109G	# | | |
Brotula_barbata_nr1d1	S109G	# | |---->Altered Transmembrane_protein (Pr = 0.03) |
Brotula_barbata_nr1d1	S109G	# | |
Brotula_barbata_nr1d1	S109G	# |---->Altered Functional_residue (Pr = 0.05) |
Brotula_barbata_nr1d1	S109G	# |---->Altered Macromolecular_binding (Pr = 0.05) |
Brotula_barbata_nr1d1	S109G	# | |---->Altered Protein_binding (Pr = 0.05) |
Brotula_barbata_nr1d1	S109G	# | |---->Altered Disordered_interface (Pr = 0.05) |
Brotula_barbata_nr1d1	S109G	# | | |
Brotula_barbata_nr1d1	S109G	# | |---->Altered Ordered_interface (Pr = 0.04) |
Brotula_barbata_nr1d1	S109G	# | |
Brotula_barbata_nr1d1	S109G	# |---->Altered Metal_binding (Pr = 0.01)<---------------------------------------------------------|
Brotula_barbata_nr1d1	S109G	# |
Brotula_barbata_nr1d1	S109G	# |---->Altered PTM_site (Pr = 0.05)
Brotula_barbata_nr1d1	A110E	0.121	Gain of B-factor (Pr = 0.29 | P = 5.1e-03); Gain of Loop (Pr = 0.27 | P = 0.02)	Altered Motifs (ELME000053:GSK3 phosphorylation recognition site; ELME000063:CK1 phosphorylation site; ELME000064:CK2 phosphorylation site; ELME000085:Glycosaminoglycan attachment site; PS00006:Casein kinase II phosphorylation site)	Predicted conservation scores
Brotula_barbata_nr1d1	A110E	# Altered Effect (Pr = 0.29)
Brotula_barbata_nr1d1	A110E	# |---->Altered Motifs (ELME000053|ELME000063|ELME000064|ELME000085|PS00006)
Brotula_barbata_nr1d1	A110E	# |---->Altered Structure_and_dynamics (Pr = 0.29)-------------------------------------------------------|
Brotula_barbata_nr1d1	A110E	# | |---->Altered Secondary_structure (Pr = 0.27) |
Brotula_barbata_nr1d1	A110E	# | | |---->Gain of Loop (Pr = 0.27 | P = 0.02) |
Brotula_barbata_nr1d1	A110E	# | | |
Brotula_barbata_nr1d1	A110E	# | |---->Altered Stability_and_conformational_flexibility (Pr = 0.29) |
Brotula_barbata_nr1d1	A110E	# | | |---->Altered Conformational_flexibility (Pr = 0.29) |
Brotula_barbata_nr1d1	A110E	# | | |---->Gain of B-factor (Pr = 0.29 | P = 5.1e-03) |
Brotula_barbata_nr1d1	A110E	# | | |
Brotula_barbata_nr1d1	A110E	# | |---->Altered Special_structural_signatures (Pr = 0.03) |
Brotula_barbata_nr1d1	A110E	# | |---->Altered Signal_peptide (Pr = 0.00) |
Brotula_barbata_nr1d1	A110E	# | | |
Brotula_barbata_nr1d1	A110E	# | |---->Altered Transmembrane_protein (Pr = 0.03) |
Brotula_barbata_nr1d1	A110E	# | |
Brotula_barbata_nr1d1	A110E	# |---->Altered Functional_residue (Pr = 0.13) |
Brotula_barbata_nr1d1	A110E	# |---->Altered Macromolecular_binding (Pr = 0.05) |
Brotula_barbata_nr1d1	A110E	# | |---->Altered Protein_binding (Pr = 0.05) |
Brotula_barbata_nr1d1	A110E	# | |---->Altered Disordered_interface (Pr = 0.05) |
Brotula_barbata_nr1d1	A110E	# | | |
Brotula_barbata_nr1d1	A110E	# | |---->Altered Ordered_interface (Pr = 0.04) |
Brotula_barbata_nr1d1	A110E	# | |
Brotula_barbata_nr1d1	A110E	# |---->Altered Metal_binding (Pr = 0.01)<---------------------------------------------------------|
Brotula_barbata_nr1d1	A110E	# |
Brotula_barbata_nr1d1	A110E	# |---->Altered PTM_site (Pr = 0.13)
Brotula_barbata_nr1d1	S111D	0.090	Loss of Loop (Pr = 0.43 | P = 2.4e-05); Loss of B-factor (Pr = 0.27 | P = 0.03)	Altered Motifs (ELME000053:GSK3 phosphorylation recognition site; ELME000063:CK1 phosphorylation site; ELME000085:Glycosaminoglycan attachment site; ELME000321:Caspase3 and Caspase7 cleavage site; PS00006:Casein kinase II phosphorylation site)	Predicted conservation scores
Brotula_barbata_nr1d1	S111D	# Altered Effect (Pr = 0.43)
Brotula_barbata_nr1d1	S111D	# |---->Altered Motifs (ELME000053|ELME000063|ELME000085|ELME000321|PS00006)
Brotula_barbata_nr1d1	S111D	# |---->Altered Structure_and_dynamics (Pr = 0.43)-------------------------------------------------------|
Brotula_barbata_nr1d1	S111D	# | |---->Altered Secondary_structure (Pr = 0.43) |
Brotula_barbata_nr1d1	S111D	# | | |---->Loss of Loop (Pr = 0.43 | P = 2.4e-05) |
Brotula_barbata_nr1d1	S111D	# | | |
Brotula_barbata_nr1d1	S111D	# | |---->Altered Stability_and_conformational_flexibility (Pr = 0.27) |
Brotula_barbata_nr1d1	S111D	# | | |---->Altered Conformational_flexibility (Pr = 0.27) |
Brotula_barbata_nr1d1	S111D	# | | |---->Loss of B-factor (Pr = 0.27 | P = 0.03) |
Brotula_barbata_nr1d1	S111D	# | | |
Brotula_barbata_nr1d1	S111D	# | |---->Altered Special_structural_signatures (Pr = 0.02) |
Brotula_barbata_nr1d1	S111D	# | |---->Altered Signal_peptide (Pr = 0.00) |
Brotula_barbata_nr1d1	S111D	# | | |
Brotula_barbata_nr1d1	S111D	# | |---->Altered Transmembrane_protein (Pr = 0.02) |
Brotula_barbata_nr1d1	S111D	# | |
Brotula_barbata_nr1d1	S111D	# |---->Altered Functional_residue (Pr = 0.04) |
Brotula_barbata_nr1d1	S111D	# |---->Altered Macromolecular_binding (Pr = 0.04) |
Brotula_barbata_nr1d1	S111D	# | |---->Altered Protein_binding (Pr = 0.04) |
Brotula_barbata_nr1d1	S111D	# | |---->Altered Disordered_interface (Pr = 0.04) |
Brotula_barbata_nr1d1	S111D	# | | |
Brotula_barbata_nr1d1	S111D	# | |---->Altered Ordered_interface (Pr = 0.04) |
Brotula_barbata_nr1d1	S111D	# | |
Brotula_barbata_nr1d1	S111D	# |---->Altered Metal_binding (Pr = 0.01)<---------------------------------------------------------|
Brotula_barbata_nr1d1	S111D	# |
Brotula_barbata_nr1d1	S111D	# |---->Altered PTM_site (Pr = 0.04)
Brotula_barbata_nr1d1	P143L	0.097	Loss of Phosphorylation at S142 (Pr = 0.52 | P = 3.6e-03); Loss of Loop (Pr = 0.28 | P = 0.01); Loss of ADP-ribosylation at R140 (Pr = 0.22 | P = 0.02); Loss of Ubiquitylation at K145 (Pr = 0.20 | P = 7.2e-03)	Altered Motifs (ELME000062:Secondary preference for PKA-type AGC kinase phosphorylation.; ELME000136:The Class IV WW domain interaction motif is recognised primarily by the Pin1 phosphorylation-dependent prolyl isomerase.; ELME000153:Substrate motif for phosphorylation by CDK; ELME000159:Proline-Directed Kinase (e.g. MAPK) phosphorylation site in higher eukaryotes.; ELME000239:The USP7 NTD domain binding motif variant based on the MDM2 and P53 interactions.; ELME000336:NEK2 phosphorylation motif with preferred Phe - Leu or Met in the -3 position to compensate for less favorable residues in the +1 and +2 position.)	Predicted conservation scores
Brotula_barbata_nr1d1	P143L	# Altered Effect (Pr = 0.52)
Brotula_barbata_nr1d1	P143L	# |---->Altered Motifs (ELME000062|ELME000136|ELME000153|ELME000159|ELME000239|ELME000336)
Brotula_barbata_nr1d1	P143L	# |---->Altered Structure_and_dynamics (Pr = 0.31)-------------------------------------------------------|
Brotula_barbata_nr1d1	P143L	# | |---->Altered Secondary_structure (Pr = 0.28) |
Brotula_barbata_nr1d1	P143L	# | | |---->Loss of Loop (Pr = 0.28 | P = 0.01) |
Brotula_barbata_nr1d1	P143L	# | | |
Brotula_barbata_nr1d1	P143L	# | |---->Altered Stability_and_conformational_flexibility (Pr = 0.31) |
Brotula_barbata_nr1d1	P143L	# | | |---->Altered Conformational_flexibility (Pr = 0.31) |
Brotula_barbata_nr1d1	P143L	# | | |
Brotula_barbata_nr1d1	P143L	# | |---->Altered Special_structural_signatures (Pr = 0.03) |
Brotula_barbata_nr1d1	P143L	# | |---->Altered Signal_peptide (Pr = 0.00) |
Brotula_barbata_nr1d1	P143L	# | | |
Brotula_barbata_nr1d1	P143L	# | |---->Altered Transmembrane_protein (Pr = 0.03) |
Brotula_barbata_nr1d1	P143L	# | |
Brotula_barbata_nr1d1	P143L	# |---->Altered Functional_residue (Pr = 0.52) |
Brotula_barbata_nr1d1	P143L	# |---->Altered Macromolecular_binding (Pr = 0.14) |
Brotula_barbata_nr1d1	P143L	# | |---->Altered Protein_binding (Pr = 0.14) |
Brotula_barbata_nr1d1	P143L	# | |---->Altered Disordered_interface (Pr = 0.14) |
Brotula_barbata_nr1d1	P143L	# | | |
Brotula_barbata_nr1d1	P143L	# | |---->Altered Ordered_interface (Pr = 0.06) |
Brotula_barbata_nr1d1	P143L	# | |
Brotula_barbata_nr1d1	P143L	# |---->Altered Metal_binding (Pr = 0.00)<---------------------------------------------------------|
Brotula_barbata_nr1d1	P143L	# |
Brotula_barbata_nr1d1	P143L	# |---->Altered PTM_site (Pr = 0.52)
Brotula_barbata_nr1d1	P143L	# |---->Loss of ADP-ribosylation at R140 (Pr = 0.22 | P = 0.02)
Brotula_barbata_nr1d1	P143L	# |---->Loss of Phosphorylation at S142 (Pr = 0.52 | P = 3.6e-03)
Brotula_barbata_nr1d1	P143L	# |---->Loss of Ubiquitylation at K145 (Pr = 0.20 | P = 7.2e-03)
Brotula_barbata_nr1d1	I208T	0.179	Gain of Intrinsic_disorder (Pr = 0.37 | P = 0.01); Altered MoRF (Pr = 0.29 | P = 0.02); Altered Calmodulin_binding (Pr = 0.24 | P = 0.02); Gain of Disulfide_linkage at C203 (Pr = 0.22 | P = 0.01); Altered Stability (Pr = 0.10 | P = 0.04)	Altered Motifs (ELME000053:GSK3 phosphorylation recognition site; PS00005:Protein kinase C phosphorylation site)	Predicted conservation scores
Brotula_barbata_nr1d1	I208T	# Altered Effect (Pr = 0.37)
Brotula_barbata_nr1d1	I208T	# |---->Altered Motifs (ELME000053|PS00005)
Brotula_barbata_nr1d1	I208T	# |---->Altered Structure_and_dynamics (Pr = 0.37)-------------------------------------------------------|
Brotula_barbata_nr1d1	I208T	# | |---->Altered Secondary_structure (Pr = 0.23) |
Brotula_barbata_nr1d1	I208T	# | | |
Brotula_barbata_nr1d1	I208T	# | |---->Altered Stability_and_conformational_flexibility (Pr = 0.37) |
Brotula_barbata_nr1d1	I208T	# | | |---->Altered Stability (Pr = 0.10 | P = 0.04) |
Brotula_barbata_nr1d1	I208T	# | | |---->Gain of Disulfide_linkage at C203 (Pr = 0.22 | P = 0.01) |
Brotula_barbata_nr1d1	I208T	# | | |---->Altered Conformational_flexibility (Pr = 0.37) |
Brotula_barbata_nr1d1	I208T	# | | |---->Gain of Intrinsic_disorder (Pr = 0.37 | P = 0.01) |
Brotula_barbata_nr1d1	I208T	# | | |
Brotula_barbata_nr1d1	I208T	# | |---->Altered Special_structural_signatures (Pr = 0.06) |
Brotula_barbata_nr1d1	I208T	# | |---->Altered Signal_peptide (Pr = 0.00) |
Brotula_barbata_nr1d1	I208T	# | | |
Brotula_barbata_nr1d1	I208T	# | |---->Altered Transmembrane_protein (Pr = 0.06) |
Brotula_barbata_nr1d1	I208T	# | |
Brotula_barbata_nr1d1	I208T	# |---->Altered Functional_residue (Pr = 0.29) |
Brotula_barbata_nr1d1	I208T	# |---->Altered Macromolecular_binding (Pr = 0.29) |
Brotula_barbata_nr1d1	I208T	# | |---->Altered Protein_binding (Pr = 0.29) |
Brotula_barbata_nr1d1	I208T	# | |---->Altered Disordered_interface (Pr = 0.29) |
Brotula_barbata_nr1d1	I208T	# | | |---->Altered Calmodulin_binding (Pr = 0.24 | P = 0.02) |
Brotula_barbata_nr1d1	I208T	# | | |---->Altered MoRF (Pr = 0.29 | P = 0.02) |
Brotula_barbata_nr1d1	I208T	# | | |
Brotula_barbata_nr1d1	I208T	# | |---->Altered Ordered_interface (Pr = 0.07) |
Brotula_barbata_nr1d1	I208T	# | |
Brotula_barbata_nr1d1	I208T	# |---->Altered Metal_binding (Pr = 0.05)<---------------------------------------------------------|
Brotula_barbata_nr1d1	I208T	# |
Brotula_barbata_nr1d1	I208T	# |---->Altered PTM_site (Pr = 0.10)
Brotula_barbata_nr1d1	Q261E	0.119		Altered Motifs (None)	Predicted conservation scores
Brotula_barbata_nr1d1	Q261E	# Altered Effect (Pr = 0.26)
Brotula_barbata_nr1d1	Q261E	# |---->Altered Motifs (None)
Brotula_barbata_nr1d1	Q261E	# |---->Altered Structure_and_dynamics (Pr = 0.26)-------------------------------------------------------|
Brotula_barbata_nr1d1	Q261E	# | |---->Altered Secondary_structure (Pr = 0.26) |
Brotula_barbata_nr1d1	Q261E	# | | |
Brotula_barbata_nr1d1	Q261E	# | |---->Altered Stability_and_conformational_flexibility (Pr = 0.16) |
Brotula_barbata_nr1d1	Q261E	# | | |---->Altered Conformational_flexibility (Pr = 0.16) |
Brotula_barbata_nr1d1	Q261E	# | | |
Brotula_barbata_nr1d1	Q261E	# | |---->Altered Special_structural_signatures (Pr = 0.02) |
Brotula_barbata_nr1d1	Q261E	# | |---->Altered Signal_peptide (Pr = 0.00) |
Brotula_barbata_nr1d1	Q261E	# | | |
Brotula_barbata_nr1d1	Q261E	# | |---->Altered Transmembrane_protein (Pr = 0.02) |
Brotula_barbata_nr1d1	Q261E	# | |
Brotula_barbata_nr1d1	Q261E	# |---->Altered Functional_residue (Pr = 0.10) |
Brotula_barbata_nr1d1	Q261E	# |---->Altered Macromolecular_binding (Pr = 0.10) |
Brotula_barbata_nr1d1	Q261E	# | |---->Altered Protein_binding (Pr = 0.10) |
Brotula_barbata_nr1d1	Q261E	# | |---->Altered Disordered_interface (Pr = 0.10) |
Brotula_barbata_nr1d1	Q261E	# | | |
Brotula_barbata_nr1d1	Q261E	# | |---->Altered Ordered_interface (Pr = 0.02) |
Brotula_barbata_nr1d1	Q261E	# | |
Brotula_barbata_nr1d1	Q261E	# |---->Altered Metal_binding (Pr = 0.00)<---------------------------------------------------------|
Brotula_barbata_nr1d1	Q261E	# |
Brotula_barbata_nr1d1	Q261E	# |---->Altered PTM_site (Pr = 0.08)
Brotula_barbata_nr1d1	S273P	0.440	Loss of B-factor (Pr = 0.29 | P = 0.02); Gain of Loop (Pr = 0.28 | P = 0.02)	Altered Motifs (ELME000053:GSK3 phosphorylation recognition site; ELME000063:CK1 phosphorylation site; ELME000136:The Class IV WW domain interaction motif is recognised primarily by the Pin1 phosphorylation-dependent prolyl isomerase.; ELME000159:Proline-Directed Kinase (e.g. MAPK) phosphorylation site in higher eukaryotes.; ELME000239:The USP7 NTD domain binding motif variant based on the MDM2 and P53 interactions.; ELME000336:NEK2 phosphorylation motif with preferred Phe - Leu or Met in the -3 position to compensate for less favorable residues in the +1 and +2 position.)	Predicted conservation scores
Brotula_barbata_nr1d1	S273P	# Altered Effect (Pr = 0.29)
Brotula_barbata_nr1d1	S273P	# |---->Altered Motifs (ELME000053|ELME000063|ELME000136|ELME000159|ELME000239|ELME000336)
Brotula_barbata_nr1d1	S273P	# |---->Altered Structure_and_dynamics (Pr = 0.29)-------------------------------------------------------|
Brotula_barbata_nr1d1	S273P	# | |---->Altered Secondary_structure (Pr = 0.28) |
Brotula_barbata_nr1d1	S273P	# | | |---->Gain of Loop (Pr = 0.28 | P = 0.02) |
Brotula_barbata_nr1d1	S273P	# | | |
Brotula_barbata_nr1d1	S273P	# | |---->Altered Stability_and_conformational_flexibility (Pr = 0.29) |
Brotula_barbata_nr1d1	S273P	# | | |---->Altered Conformational_flexibility (Pr = 0.29) |
Brotula_barbata_nr1d1	S273P	# | | |---->Loss of B-factor (Pr = 0.29 | P = 0.02) |
Brotula_barbata_nr1d1	S273P	# | | |
Brotula_barbata_nr1d1	S273P	# | |---->Altered Special_structural_signatures (Pr = 0.04) |
Brotula_barbata_nr1d1	S273P	# | |---->Altered Signal_peptide (Pr = 0.00) |
Brotula_barbata_nr1d1	S273P	# | | |
Brotula_barbata_nr1d1	S273P	# | |---->Altered Transmembrane_protein (Pr = 0.04) |
Brotula_barbata_nr1d1	S273P	# | |
Brotula_barbata_nr1d1	S273P	# |---->Altered Functional_residue (Pr = 0.10) |
Brotula_barbata_nr1d1	S273P	# |---->Altered Macromolecular_binding (Pr = 0.10) |
Brotula_barbata_nr1d1	S273P	# | |---->Altered Protein_binding (Pr = 0.10) |
Brotula_barbata_nr1d1	S273P	# | |---->Altered Disordered_interface (Pr = 0.06) |
Brotula_barbata_nr1d1	S273P	# | | |
Brotula_barbata_nr1d1	S273P	# | |---->Altered Ordered_interface (Pr = 0.10) |
Brotula_barbata_nr1d1	S273P	# | |
Brotula_barbata_nr1d1	S273P	# |---->Altered Metal_binding (Pr = 0.06)<---------------------------------------------------------|
Brotula_barbata_nr1d1	S273P	# |
Brotula_barbata_nr1d1	S273P	# |---->Altered PTM_site (Pr = 0.08)
Brotula_barbata_nr1d1	P293L	0.071	Loss of O-linked_glycosylation at T296 (Pr = 0.21 | P = 0.02)	Altered Motifs (ELME000336:NEK2 phosphorylation motif with preferred Phe - Leu or Met in the -3 position to compensate for less favorable residues in the +1 and +2 position.)	Predicted conservation scores
Brotula_barbata_nr1d1	P293L	# Altered Effect (Pr = 0.25)
Brotula_barbata_nr1d1	P293L	# |---->Altered Motifs (ELME000336)
Brotula_barbata_nr1d1	P293L	# |---->Altered Structure_and_dynamics (Pr = 0.25)-------------------------------------------------------|
Brotula_barbata_nr1d1	P293L	# | |---->Altered Secondary_structure (Pr = 0.25) |
Brotula_barbata_nr1d1	P293L	# | | |
Brotula_barbata_nr1d1	P293L	# | |---->Altered Stability_and_conformational_flexibility (Pr = 0.25) |
Brotula_barbata_nr1d1	P293L	# | | |---->Altered Conformational_flexibility (Pr = 0.25) |
Brotula_barbata_nr1d1	P293L	# | | |
Brotula_barbata_nr1d1	P293L	# | |---->Altered Special_structural_signatures (Pr = 0.01) |
Brotula_barbata_nr1d1	P293L	# | |---->Altered Signal_peptide (Pr = 0.00) |
Brotula_barbata_nr1d1	P293L	# | | |
Brotula_barbata_nr1d1	P293L	# | |---->Altered Transmembrane_protein (Pr = 0.01) |
Brotula_barbata_nr1d1	P293L	# | |
Brotula_barbata_nr1d1	P293L	# |---->Altered Functional_residue (Pr = 0.21) |
Brotula_barbata_nr1d1	P293L	# |---->Altered Macromolecular_binding (Pr = 0.05) |
Brotula_barbata_nr1d1	P293L	# | |---->Altered Protein_binding (Pr = 0.05) |
Brotula_barbata_nr1d1	P293L	# | |---->Altered Disordered_interface (Pr = 0.05) |
Brotula_barbata_nr1d1	P293L	# | | |
Brotula_barbata_nr1d1	P293L	# | |---->Altered Ordered_interface (Pr = 0.01) |
Brotula_barbata_nr1d1	P293L	# | |
Brotula_barbata_nr1d1	P293L	# |---->Altered Metal_binding (Pr = 0.00)<---------------------------------------------------------|
Brotula_barbata_nr1d1	P293L	# |
Brotula_barbata_nr1d1	P293L	# |---->Altered PTM_site (Pr = 0.21)
Brotula_barbata_nr1d1	P293L	# |---->Loss of O-linked_glycosylation at T296 (Pr = 0.21 | P = 0.02)
Brotula_barbata_nr1d1	G294V	0.227	Gain of O-linked_glycosylation at T296 (Pr = 0.11 | P = 0.05)	Altered Motifs (None)	Predicted conservation scores
Brotula_barbata_nr1d1	G294V	# Altered Effect (Pr = 0.25)
Brotula_barbata_nr1d1	G294V	# |---->Altered Motifs (None)
Brotula_barbata_nr1d1	G294V	# |---->Altered Structure_and_dynamics (Pr = 0.25)-------------------------------------------------------|
Brotula_barbata_nr1d1	G294V	# | |---->Altered Secondary_structure (Pr = 0.25) |
Brotula_barbata_nr1d1	G294V	# | | |
Brotula_barbata_nr1d1	G294V	# | |---->Altered Stability_and_conformational_flexibility (Pr = 0.24) |
Brotula_barbata_nr1d1	G294V	# | | |---->Altered Conformational_flexibility (Pr = 0.24) |
Brotula_barbata_nr1d1	G294V	# | | |
Brotula_barbata_nr1d1	G294V	# | |---->Altered Special_structural_signatures (Pr = 0.01) |
Brotula_barbata_nr1d1	G294V	# | |---->Altered Signal_peptide (Pr = 0.00) |
Brotula_barbata_nr1d1	G294V	# | | |
Brotula_barbata_nr1d1	G294V	# | |---->Altered Transmembrane_protein (Pr = 0.01) |
Brotula_barbata_nr1d1	G294V	# | |
Brotula_barbata_nr1d1	G294V	# |---->Altered Functional_residue (Pr = 0.13) |
Brotula_barbata_nr1d1	G294V	# |---->Altered Macromolecular_binding (Pr = 0.05) |
Brotula_barbata_nr1d1	G294V	# | |---->Altered Protein_binding (Pr = 0.05) |
Brotula_barbata_nr1d1	G294V	# | |---->Altered Disordered_interface (Pr = 0.05) |
Brotula_barbata_nr1d1	G294V	# | | |
Brotula_barbata_nr1d1	G294V	# | |---->Altered Ordered_interface (Pr = 0.01) |
Brotula_barbata_nr1d1	G294V	# | |
Brotula_barbata_nr1d1	G294V	# |---->Altered Metal_binding (Pr = 0.00)<---------------------------------------------------------|
Brotula_barbata_nr1d1	G294V	# |
Brotula_barbata_nr1d1	G294V	# |---->Altered PTM_site (Pr = 0.13)
Brotula_barbata_nr1d1	G294V	# |---->Gain of O-linked_glycosylation at T296 (Pr = 0.11 | P = 0.05)
Brotula_barbata_nr1d1	Q303S	0.108	Loss of Loop (Pr = 0.27 | P = 0.03)	Altered Motifs (ELME000136:The Class IV WW domain interaction motif is recognised primarily by the Pin1 phosphorylation-dependent prolyl isomerase.; ELME000159:Proline-Directed Kinase (e.g. MAPK) phosphorylation site in higher eukaryotes.; ELME000248:Oxygen dependent prolyl hydroxylation motif in the unstructured region of hypoxia-inducible factor protein and bound by the VHL ligand.)	Predicted conservation scores
Brotula_barbata_nr1d1	Q303S	# Altered Effect (Pr = 0.27)
Brotula_barbata_nr1d1	Q303S	# |---->Altered Motifs (ELME000136|ELME000159|ELME000248)
Brotula_barbata_nr1d1	Q303S	# |---->Altered Structure_and_dynamics (Pr = 0.27)-------------------------------------------------------|
Brotula_barbata_nr1d1	Q303S	# | |---->Altered Secondary_structure (Pr = 0.27) |
Brotula_barbata_nr1d1	Q303S	# | | |---->Loss of Loop (Pr = 0.27 | P = 0.03) |
Brotula_barbata_nr1d1	Q303S	# | | |
Brotula_barbata_nr1d1	Q303S	# | |---->Altered Stability_and_conformational_flexibility (Pr = 0.23) |
Brotula_barbata_nr1d1	Q303S	# | | |---->Altered Conformational_flexibility (Pr = 0.23) |
Brotula_barbata_nr1d1	Q303S	# | | |
Brotula_barbata_nr1d1	Q303S	# | |---->Altered Special_structural_signatures (Pr = 0.01) |
Brotula_barbata_nr1d1	Q303S	# | |---->Altered Signal_peptide (Pr = 0.00) |
Brotula_barbata_nr1d1	Q303S	# | | |
Brotula_barbata_nr1d1	Q303S	# | |---->Altered Transmembrane_protein (Pr = 0.01) |
Brotula_barbata_nr1d1	Q303S	# | |
Brotula_barbata_nr1d1	Q303S	# |---->Altered Functional_residue (Pr = 0.20) |
Brotula_barbata_nr1d1	Q303S	# |---->Altered Macromolecular_binding (Pr = 0.05) |
Brotula_barbata_nr1d1	Q303S	# | |---->Altered Protein_binding (Pr = 0.05) |
Brotula_barbata_nr1d1	Q303S	# | |---->Altered Disordered_interface (Pr = 0.05) |
Brotula_barbata_nr1d1	Q303S	# | | |
Brotula_barbata_nr1d1	Q303S	# | |---->Altered Ordered_interface (Pr = 0.01) |
Brotula_barbata_nr1d1	Q303S	# | |
Brotula_barbata_nr1d1	Q303S	# |---->Altered Metal_binding (Pr = 0.00)<---------------------------------------------------------|
Brotula_barbata_nr1d1	Q303S	# |
Brotula_barbata_nr1d1	Q303S	# |---->Altered PTM_site (Pr = 0.20)
Brotula_barbata_nr1d1	P308A	0.130	Loss of Loop (Pr = 0.31 | P = 4.9e-03)	Altered Motifs (ELME000155:This is the motif recognized by those SH3 domains with a non-canonical class I recognition specificity; ELME000248:Oxygen dependent prolyl hydroxylation motif in the unstructured region of hypoxia-inducible factor protein and bound by the VHL ligand.)	Predicted conservation scores
Brotula_barbata_nr1d1	P308A	# Altered Effect (Pr = 0.31)
Brotula_barbata_nr1d1	P308A	# |---->Altered Motifs (ELME000155|ELME000248)
Brotula_barbata_nr1d1	P308A	# |---->Altered Structure_and_dynamics (Pr = 0.31)-------------------------------------------------------|
Brotula_barbata_nr1d1	P308A	# | |---->Altered Secondary_structure (Pr = 0.31) |
Brotula_barbata_nr1d1	P308A	# | | |---->Loss of Loop (Pr = 0.31 | P = 4.9e-03) |
Brotula_barbata_nr1d1	P308A	# | | |
Brotula_barbata_nr1d1	P308A	# | |---->Altered Stability_and_conformational_flexibility (Pr = 0.25) |
Brotula_barbata_nr1d1	P308A	# | | |---->Altered Conformational_flexibility (Pr = 0.25) |
Brotula_barbata_nr1d1	P308A	# | | |
Brotula_barbata_nr1d1	P308A	# | |---->Altered Special_structural_signatures (Pr = 0.01) |
Brotula_barbata_nr1d1	P308A	# | |---->Altered Signal_peptide (Pr = 0.00) |
Brotula_barbata_nr1d1	P308A	# | | |
Brotula_barbata_nr1d1	P308A	# | |---->Altered Transmembrane_protein (Pr = 0.01) |
Brotula_barbata_nr1d1	P308A	# | |
Brotula_barbata_nr1d1	P308A	# |---->Altered Functional_residue (Pr = 0.12) |
Brotula_barbata_nr1d1	P308A	# |---->Altered Macromolecular_binding (Pr = 0.05) |
Brotula_barbata_nr1d1	P308A	# | |---->Altered Protein_binding (Pr = 0.05) |
Brotula_barbata_nr1d1	P308A	# | |---->Altered Disordered_interface (Pr = 0.05) |
Brotula_barbata_nr1d1	P308A	# | | |
Brotula_barbata_nr1d1	P308A	# | |---->Altered Ordered_interface (Pr = 0.01) |
Brotula_barbata_nr1d1	P308A	# | |
Brotula_barbata_nr1d1	P308A	# |---->Altered Metal_binding (Pr = 0.00)<---------------------------------------------------------|
Brotula_barbata_nr1d1	P308A	# |
Brotula_barbata_nr1d1	P308A	# |---->Altered PTM_site (Pr = 0.12)
Brotula_barbata_nr1d1	A310P	0.138	Gain of B-factor (Pr = 0.31 | P = 1.8e-03); Loss of Loop (Pr = 0.29 | P = 0.01)	Altered Motifs (ELME000136:The Class IV WW domain interaction motif is recognised primarily by the Pin1 phosphorylation-dependent prolyl isomerase.; ELME000155:This is the motif recognized by those SH3 domains with a non-canonical class I recognition specificity; ELME000159:Proline-Directed Kinase (e.g. MAPK) phosphorylation site in higher eukaryotes.)	Predicted conservation scores
Brotula_barbata_nr1d1	A310P	# Altered Effect (Pr = 0.31)
Brotula_barbata_nr1d1	A310P	# |---->Altered Motifs (ELME000136|ELME000155|ELME000159)
Brotula_barbata_nr1d1	A310P	# |---->Altered Structure_and_dynamics (Pr = 0.31)-------------------------------------------------------|
Brotula_barbata_nr1d1	A310P	# | |---->Altered Secondary_structure (Pr = 0.29) |
Brotula_barbata_nr1d1	A310P	# | | |---->Loss of Loop (Pr = 0.29 | P = 0.01) |
Brotula_barbata_nr1d1	A310P	# | | |
Brotula_barbata_nr1d1	A310P	# | |---->Altered Stability_and_conformational_flexibility (Pr = 0.31) |
Brotula_barbata_nr1d1	A310P	# | | |---->Altered Conformational_flexibility (Pr = 0.31) |
Brotula_barbata_nr1d1	A310P	# | | |---->Gain of B-factor (Pr = 0.31 | P = 1.8e-03) |
Brotula_barbata_nr1d1	A310P	# | | |
Brotula_barbata_nr1d1	A310P	# | |---->Altered Special_structural_signatures (Pr = 0.01) |
Brotula_barbata_nr1d1	A310P	# | |---->Altered Signal_peptide (Pr = 0.00) |
Brotula_barbata_nr1d1	A310P	# | | |
Brotula_barbata_nr1d1	A310P	# | |---->Altered Transmembrane_protein (Pr = 0.01) |
Brotula_barbata_nr1d1	A310P	# | |
Brotula_barbata_nr1d1	A310P	# |---->Altered Functional_residue (Pr = 0.12) |
Brotula_barbata_nr1d1	A310P	# |---->Altered Macromolecular_binding (Pr = 0.07) |
Brotula_barbata_nr1d1	A310P	# | |---->Altered Protein_binding (Pr = 0.07) |
Brotula_barbata_nr1d1	A310P	# | |---->Altered Disordered_interface (Pr = 0.07) |
Brotula_barbata_nr1d1	A310P	# | | |
Brotula_barbata_nr1d1	A310P	# | |---->Altered Ordered_interface (Pr = 0.02) |
Brotula_barbata_nr1d1	A310P	# | |
Brotula_barbata_nr1d1	A310P	# |---->Altered Metal_binding (Pr = 0.00)<---------------------------------------------------------|
Brotula_barbata_nr1d1	A310P	# |
Brotula_barbata_nr1d1	A310P	# |---->Altered PTM_site (Pr = 0.12)
Brotula_barbata_nr1d1	P311S	0.079	Gain of Loop (Pr = 0.26 | P = 0.05); Gain of B-factor (Pr = 0.25 | P = 0.02)	Altered Motifs (ELME000136:The Class IV WW domain interaction motif is recognised primarily by the Pin1 phosphorylation-dependent prolyl isomerase.; ELME000155:This is the motif recognized by those SH3 domains with a non-canonical class I recognition specificity; ELME000159:Proline-Directed Kinase (e.g. MAPK) phosphorylation site in higher eukaryotes.; ELME000239:The USP7 NTD domain binding motif variant based on the MDM2 and P53 interactions.; ELME000336:NEK2 phosphorylation motif with preferred Phe - Leu or Met in the -3 position to compensate for less favorable residues in the +1 and +2 position.)	Predicted conservation scores
Brotula_barbata_nr1d1	P311S	# Altered Effect (Pr = 0.26)
Brotula_barbata_nr1d1	P311S	# |---->Altered Motifs (ELME000136|ELME000155|ELME000159|ELME000239|ELME000336)
Brotula_barbata_nr1d1	P311S	# |---->Altered Structure_and_dynamics (Pr = 0.26)-------------------------------------------------------|
Brotula_barbata_nr1d1	P311S	# | |---->Altered Secondary_structure (Pr = 0.26) |
Brotula_barbata_nr1d1	P311S	# | | |---->Gain of Loop (Pr = 0.26 | P = 0.05) |
Brotula_barbata_nr1d1	P311S	# | | |
Brotula_barbata_nr1d1	P311S	# | |---->Altered Stability_and_conformational_flexibility (Pr = 0.25) |
Brotula_barbata_nr1d1	P311S	# | | |---->Altered Conformational_flexibility (Pr = 0.25) |
Brotula_barbata_nr1d1	P311S	# | | |---->Gain of B-factor (Pr = 0.25 | P = 0.02) |
Brotula_barbata_nr1d1	P311S	# | | |
Brotula_barbata_nr1d1	P311S	# | |---->Altered Special_structural_signatures (Pr = 0.01) |
Brotula_barbata_nr1d1	P311S	# | |---->Altered Signal_peptide (Pr = 0.00) |
Brotula_barbata_nr1d1	P311S	# | | |
Brotula_barbata_nr1d1	P311S	# | |---->Altered Transmembrane_protein (Pr = 0.01) |
Brotula_barbata_nr1d1	P311S	# | |
Brotula_barbata_nr1d1	P311S	# |---->Altered Functional_residue (Pr = 0.12) |
Brotula_barbata_nr1d1	P311S	# |---->Altered Macromolecular_binding (Pr = 0.05) |
Brotula_barbata_nr1d1	P311S	# | |---->Altered Protein_binding (Pr = 0.05) |
Brotula_barbata_nr1d1	P311S	# | |---->Altered Disordered_interface (Pr = 0.05) |
Brotula_barbata_nr1d1	P311S	# | | |
Brotula_barbata_nr1d1	P311S	# | |---->Altered Ordered_interface (Pr = 0.02) |
Brotula_barbata_nr1d1	P311S	# | |
Brotula_barbata_nr1d1	P311S	# |---->Altered Metal_binding (Pr = 0.00)<---------------------------------------------------------|
Brotula_barbata_nr1d1	P311S	# |
Brotula_barbata_nr1d1	P311S	# |---->Altered PTM_site (Pr = 0.12)
Brotula_barbata_nr1d1	A318L	0.090	Loss of B-factor (Pr = 0.28 | P = 0.02)	Altered Motifs (ELME000053:GSK3 phosphorylation recognition site; ELME000085:Glycosaminoglycan attachment site; ELME000239:The USP7 NTD domain binding motif variant based on the MDM2 and P53 interactions.; ELME000336:NEK2 phosphorylation motif with preferred Phe - Leu or Met in the -3 position to compensate for less favorable residues in the +1 and +2 position.)	Predicted conservation scores
Brotula_barbata_nr1d1	A318L	# Altered Effect (Pr = 0.28)
Brotula_barbata_nr1d1	A318L	# |---->Altered Motifs (ELME000053|ELME000085|ELME000239|ELME000336)
Brotula_barbata_nr1d1	A318L	# |---->Altered Structure_and_dynamics (Pr = 0.28)-------------------------------------------------------|
Brotula_barbata_nr1d1	A318L	# | |---->Altered Secondary_structure (Pr = 0.25) |
Brotula_barbata_nr1d1	A318L	# | | |
Brotula_barbata_nr1d1	A318L	# | |---->Altered Stability_and_conformational_flexibility (Pr = 0.28) |
Brotula_barbata_nr1d1	A318L	# | | |---->Altered Conformational_flexibility (Pr = 0.28) |
Brotula_barbata_nr1d1	A318L	# | | |---->Loss of B-factor (Pr = 0.28 | P = 0.02) |
Brotula_barbata_nr1d1	A318L	# | | |
Brotula_barbata_nr1d1	A318L	# | |---->Altered Special_structural_signatures (Pr = 0.01) |
Brotula_barbata_nr1d1	A318L	# | |---->Altered Signal_peptide (Pr = 0.00) |
Brotula_barbata_nr1d1	A318L	# | | |
Brotula_barbata_nr1d1	A318L	# | |---->Altered Transmembrane_protein (Pr = 0.01) |
Brotula_barbata_nr1d1	A318L	# | |
Brotula_barbata_nr1d1	A318L	# |---->Altered Functional_residue (Pr = 0.15) |
Brotula_barbata_nr1d1	A318L	# |---->Altered Macromolecular_binding (Pr = 0.07) |
Brotula_barbata_nr1d1	A318L	# | |---->Altered Protein_binding (Pr = 0.07) |
Brotula_barbata_nr1d1	A318L	# | |---->Altered Disordered_interface (Pr = 0.07) |
Brotula_barbata_nr1d1	A318L	# | | |
Brotula_barbata_nr1d1	A318L	# | |---->Altered Ordered_interface (Pr = 0.04) |
Brotula_barbata_nr1d1	A318L	# | |
Brotula_barbata_nr1d1	A318L	# |---->Altered Metal_binding (Pr = 0.01)<---------------------------------------------------------|
Brotula_barbata_nr1d1	A318L	# |
Brotula_barbata_nr1d1	A318L	# |---->Altered PTM_site (Pr = 0.15)
Brotula_barbata_nr1d1	A320Q	0.111	Gain of B-factor (Pr = 0.26 | P = 0.02)	Altered Motifs (ELME000053:GSK3 phosphorylation recognition site; ELME000063:CK1 phosphorylation site; ELME000085:Glycosaminoglycan attachment site; ELME000202:(ST)Q motif which is phosphorylated by PIKK family members.; ELME000239:The USP7 NTD domain binding motif variant based on the MDM2 and P53 interactions.)	Predicted conservation scores
Brotula_barbata_nr1d1	A320Q	# Altered Effect (Pr = 0.26)
Brotula_barbata_nr1d1	A320Q	# |---->Altered Motifs (ELME000053|ELME000063|ELME000085|ELME000202|ELME000239)
Brotula_barbata_nr1d1	A320Q	# |---->Altered Structure_and_dynamics (Pr = 0.26)-------------------------------------------------------|
Brotula_barbata_nr1d1	A320Q	# | |---->Altered Secondary_structure (Pr = 0.25) |
Brotula_barbata_nr1d1	A320Q	# | | |
Brotula_barbata_nr1d1	A320Q	# | |---->Altered Stability_and_conformational_flexibility (Pr = 0.26) |
Brotula_barbata_nr1d1	A320Q	# | | |---->Altered Conformational_flexibility (Pr = 0.26) |
Brotula_barbata_nr1d1	A320Q	# | | |---->Gain of B-factor (Pr = 0.26 | P = 0.02) |
Brotula_barbata_nr1d1	A320Q	# | | |
Brotula_barbata_nr1d1	A320Q	# | |---->Altered Special_structural_signatures (Pr = 0.01) |
Brotula_barbata_nr1d1	A320Q	# | |---->Altered Signal_peptide (Pr = 0.00) |
Brotula_barbata_nr1d1	A320Q	# | | |
Brotula_barbata_nr1d1	A320Q	# | |---->Altered Transmembrane_protein (Pr = 0.01) |
Brotula_barbata_nr1d1	A320Q	# | |
Brotula_barbata_nr1d1	A320Q	# |---->Altered Functional_residue (Pr = 0.09) |
Brotula_barbata_nr1d1	A320Q	# |---->Altered Macromolecular_binding (Pr = 0.05) |
Brotula_barbata_nr1d1	A320Q	# | |---->Altered Protein_binding (Pr = 0.05) |
Brotula_barbata_nr1d1	A320Q	# | |---->Altered Disordered_interface (Pr = 0.05) |
Brotula_barbata_nr1d1	A320Q	# | | |
Brotula_barbata_nr1d1	A320Q	# | |---->Altered Ordered_interface (Pr = 0.03) |
Brotula_barbata_nr1d1	A320Q	# | |
Brotula_barbata_nr1d1	A320Q	# |---->Altered Metal_binding (Pr = 0.01)<---------------------------------------------------------|
Brotula_barbata_nr1d1	A320Q	# |
Brotula_barbata_nr1d1	A320Q	# |---->Altered PTM_site (Pr = 0.09)
Brotula_barbata_nr1d1	P328S	0.100	Loss of B-factor (Pr = 0.28 | P = 0.02)	Altered Motifs (ELME000136:The Class IV WW domain interaction motif is recognised primarily by the Pin1 phosphorylation-dependent prolyl isomerase.; ELME000155:This is the motif recognized by those SH3 domains with a non-canonical class I recognition specificity)	Predicted conservation scores
Brotula_barbata_nr1d1	P328S	# Altered Effect (Pr = 0.28)
Brotula_barbata_nr1d1	P328S	# |---->Altered Motifs (ELME000136|ELME000155)
Brotula_barbata_nr1d1	P328S	# |---->Altered Structure_and_dynamics (Pr = 0.28)-------------------------------------------------------|
Brotula_barbata_nr1d1	P328S	# | |---->Altered Secondary_structure (Pr = 0.26) |
Brotula_barbata_nr1d1	P328S	# | | |
Brotula_barbata_nr1d1	P328S	# | |---->Altered Stability_and_conformational_flexibility (Pr = 0.28) |
Brotula_barbata_nr1d1	P328S	# | | |---->Altered Conformational_flexibility (Pr = 0.28) |
Brotula_barbata_nr1d1	P328S	# | | |---->Loss of B-factor (Pr = 0.28 | P = 0.02) |
Brotula_barbata_nr1d1	P328S	# | | |
Brotula_barbata_nr1d1	P328S	# | |---->Altered Special_structural_signatures (Pr = 0.01) |
Brotula_barbata_nr1d1	P328S	# | |---->Altered Signal_peptide (Pr = 0.00) |
Brotula_barbata_nr1d1	P328S	# | | |
Brotula_barbata_nr1d1	P328S	# | |---->Altered Transmembrane_protein (Pr = 0.01) |
Brotula_barbata_nr1d1	P328S	# | |
Brotula_barbata_nr1d1	P328S	# |---->Altered Functional_residue (Pr = 0.13) |
Brotula_barbata_nr1d1	P328S	# |---->Altered Macromolecular_binding (Pr = 0.03) |
Brotula_barbata_nr1d1	P328S	# | |---->Altered Protein_binding (Pr = 0.03) |
Brotula_barbata_nr1d1	P328S	# | |---->Altered Disordered_interface (Pr = 0.02) |
Brotula_barbata_nr1d1	P328S	# | | |
Brotula_barbata_nr1d1	P328S	# | |---->Altered Ordered_interface (Pr = 0.03) |
Brotula_barbata_nr1d1	P328S	# | |
Brotula_barbata_nr1d1	P328S	# |---->Altered Metal_binding (Pr = 0.01)<---------------------------------------------------------|
Brotula_barbata_nr1d1	P328S	# |
Brotula_barbata_nr1d1	P328S	# |---->Altered PTM_site (Pr = 0.13)
Brotula_barbata_nr1d1	S339C	0.147	Loss of B-factor (Pr = 0.37 | P = 5.5e-04); Loss of Loop (Pr = 0.27 | P = 0.04)	Altered Motifs (ELME000053:GSK3 phosphorylation recognition site; ELME000063:CK1 phosphorylation site; ELME000136:The Class IV WW domain interaction motif is recognised primarily by the Pin1 phosphorylation-dependent prolyl isomerase.; ELME000159:Proline-Directed Kinase (e.g. MAPK) phosphorylation site in higher eukaryotes.)	Predicted conservation scores
Brotula_barbata_nr1d1	S339C	# Altered Effect (Pr = 0.37)
Brotula_barbata_nr1d1	S339C	# |---->Altered Motifs (ELME000053|ELME000063|ELME000136|ELME000159)
Brotula_barbata_nr1d1	S339C	# |---->Altered Structure_and_dynamics (Pr = 0.37)-------------------------------------------------------|
Brotula_barbata_nr1d1	S339C	# | |---->Altered Secondary_structure (Pr = 0.27) |
Brotula_barbata_nr1d1	S339C	# | | |---->Loss of Loop (Pr = 0.27 | P = 0.04) |
Brotula_barbata_nr1d1	S339C	# | | |
Brotula_barbata_nr1d1	S339C	# | |---->Altered Stability_and_conformational_flexibility (Pr = 0.37) |
Brotula_barbata_nr1d1	S339C	# | | |---->Altered Conformational_flexibility (Pr = 0.37) |
Brotula_barbata_nr1d1	S339C	# | | |---->Loss of B-factor (Pr = 0.37 | P = 5.5e-04) |
Brotula_barbata_nr1d1	S339C	# | | |
Brotula_barbata_nr1d1	S339C	# | |---->Altered Special_structural_signatures (Pr = 0.02) |
Brotula_barbata_nr1d1	S339C	# | |---->Altered Signal_peptide (Pr = 0.00) |
Brotula_barbata_nr1d1	S339C	# | | |
Brotula_barbata_nr1d1	S339C	# | |---->Altered Transmembrane_protein (Pr = 0.02) |
Brotula_barbata_nr1d1	S339C	# | |
Brotula_barbata_nr1d1	S339C	# |---->Altered Functional_residue (Pr = 0.17) |
Brotula_barbata_nr1d1	S339C	# |---->Altered Macromolecular_binding (Pr = 0.06) |
Brotula_barbata_nr1d1	S339C	# | |---->Altered Protein_binding (Pr = 0.06) |
Brotula_barbata_nr1d1	S339C	# | |---->Altered Disordered_interface (Pr = 0.01) |
Brotula_barbata_nr1d1	S339C	# | | |
Brotula_barbata_nr1d1	S339C	# | |---->Altered Ordered_interface (Pr = 0.06) |
Brotula_barbata_nr1d1	S339C	# | |
Brotula_barbata_nr1d1	S339C	# |---->Altered Metal_binding (Pr = 0.01)<---------------------------------------------------------|
Brotula_barbata_nr1d1	S339C	# |
Brotula_barbata_nr1d1	S339C	# |---->Altered PTM_site (Pr = 0.17)
Brotula_barbata_nr1d1	S341P	0.376	Gain of B-factor (Pr = 0.27 | P = 8.7e-03)	Altered Motifs (ELME000005:This is the motif recognized by class I SH3 domains; ELME000063:CK1 phosphorylation site; ELME000155:This is the motif recognized by those SH3 domains with a non-canonical class I recognition specificity)	Predicted conservation scores
Brotula_barbata_nr1d1	S341P	# Altered Effect (Pr = 0.27)
Brotula_barbata_nr1d1	S341P	# |---->Altered Motifs (ELME000005|ELME000063|ELME000155)
Brotula_barbata_nr1d1	S341P	# |---->Altered Structure_and_dynamics (Pr = 0.27)-------------------------------------------------------|
Brotula_barbata_nr1d1	S341P	# | |---->Altered Secondary_structure (Pr = 0.25) |
Brotula_barbata_nr1d1	S341P	# | | |
Brotula_barbata_nr1d1	S341P	# | |---->Altered Stability_and_conformational_flexibility (Pr = 0.27) |
Brotula_barbata_nr1d1	S341P	# | | |---->Altered Conformational_flexibility (Pr = 0.27) |
Brotula_barbata_nr1d1	S341P	# | | |---->Gain of B-factor (Pr = 0.27 | P = 8.7e-03) |
Brotula_barbata_nr1d1	S341P	# | | |
Brotula_barbata_nr1d1	S341P	# | |---->Altered Special_structural_signatures (Pr = 0.02) |
Brotula_barbata_nr1d1	S341P	# | |---->Altered Signal_peptide (Pr = 0.00) |
Brotula_barbata_nr1d1	S341P	# | | |
Brotula_barbata_nr1d1	S341P	# | |---->Altered Transmembrane_protein (Pr = 0.02) |
Brotula_barbata_nr1d1	S341P	# | |
Brotula_barbata_nr1d1	S341P	# |---->Altered Functional_residue (Pr = 0.16) |
Brotula_barbata_nr1d1	S341P	# |---->Altered Macromolecular_binding (Pr = 0.07) |
Brotula_barbata_nr1d1	S341P	# | |---->Altered Protein_binding (Pr = 0.07) |
Brotula_barbata_nr1d1	S341P	# | |---->Altered Disordered_interface (Pr = 0.02) |
Brotula_barbata_nr1d1	S341P	# | | |
Brotula_barbata_nr1d1	S341P	# | |---->Altered Ordered_interface (Pr = 0.07) |
Brotula_barbata_nr1d1	S341P	# | |
Brotula_barbata_nr1d1	S341P	# |---->Altered Metal_binding (Pr = 0.01)<---------------------------------------------------------|
Brotula_barbata_nr1d1	S341P	# |
Brotula_barbata_nr1d1	S341P	# |---->Altered PTM_site (Pr = 0.16)
Brotula_barbata_nr1d1	P344L	0.121	Loss of Loop (Pr = 0.39 | P = 3.3e-04); Loss of B-factor (Pr = 0.33 | P = 2.8e-03)	Altered Motifs (ELME000136:The Class IV WW domain interaction motif is recognised primarily by the Pin1 phosphorylation-dependent prolyl isomerase.; ELME000155:This is the motif recognized by those SH3 domains with a non-canonical class I recognition specificity; ELME000159:Proline-Directed Kinase (e.g. MAPK) phosphorylation site in higher eukaryotes.)	Predicted conservation scores
Brotula_barbata_nr1d1	P344L	# Altered Effect (Pr = 0.39)
Brotula_barbata_nr1d1	P344L	# |---->Altered Motifs (ELME000136|ELME000155|ELME000159)
Brotula_barbata_nr1d1	P344L	# |---->Altered Structure_and_dynamics (Pr = 0.39)-------------------------------------------------------|
Brotula_barbata_nr1d1	P344L	# | |---->Altered Secondary_structure (Pr = 0.39) |
Brotula_barbata_nr1d1	P344L	# | | |---->Loss of Loop (Pr = 0.39 | P = 3.3e-04) |
Brotula_barbata_nr1d1	P344L	# | | |
Brotula_barbata_nr1d1	P344L	# | |---->Altered Stability_and_conformational_flexibility (Pr = 0.33) |
Brotula_barbata_nr1d1	P344L	# | | |---->Altered Conformational_flexibility (Pr = 0.33) |
Brotula_barbata_nr1d1	P344L	# | | |---->Loss of B-factor (Pr = 0.33 | P = 2.8e-03) |
Brotula_barbata_nr1d1	P344L	# | | |
Brotula_barbata_nr1d1	P344L	# | |---->Altered Special_structural_signatures (Pr = 0.02) |
Brotula_barbata_nr1d1	P344L	# | |---->Altered Signal_peptide (Pr = 0.00) |
Brotula_barbata_nr1d1	P344L	# | | |
Brotula_barbata_nr1d1	P344L	# | |---->Altered Transmembrane_protein (Pr = 0.02) |
Brotula_barbata_nr1d1	P344L	# | |
Brotula_barbata_nr1d1	P344L	# |---->Altered Functional_residue (Pr = 0.20) |
Brotula_barbata_nr1d1	P344L	# |---->Altered Macromolecular_binding (Pr = 0.07) |
Brotula_barbata_nr1d1	P344L	# | |---->Altered Protein_binding (Pr = 0.07) |
Brotula_barbata_nr1d1	P344L	# | |---->Altered Disordered_interface (Pr = 0.02) |
Brotula_barbata_nr1d1	P344L	# | | |
Brotula_barbata_nr1d1	P344L	# | |---->Altered Ordered_interface (Pr = 0.07) |
Brotula_barbata_nr1d1	P344L	# | |
Brotula_barbata_nr1d1	P344L	# |---->Altered Metal_binding (Pr = 0.01)<---------------------------------------------------------|
Brotula_barbata_nr1d1	P344L	# |
Brotula_barbata_nr1d1	P344L	# |---->Altered PTM_site (Pr = 0.20)
Brotula_barbata_nr1d1	S348T	0.114	Gain of Phosphorylation at S348 (Pr = 0.28 | P = 0.02); Loss of Loop (Pr = 0.27 | P = 0.03); Loss of B-factor (Pr = 0.26 | P = 0.04)	Altered Motifs (ELME000052:Phosphothreonine motif binding a subset of FHA domains that show a preference for a large aliphatic amino acid at the pT+3 position.; ELME000136:The Class IV WW domain interaction motif is recognised primarily by the Pin1 phosphorylation-dependent prolyl isomerase.; ELME000159:Proline-Directed Kinase (e.g. MAPK) phosphorylation site in higher eukaryotes.)	Predicted conservation scores
Brotula_barbata_nr1d1	S348T	# Altered Effect (Pr = 0.28)
Brotula_barbata_nr1d1	S348T	# |---->Altered Motifs (ELME000052|ELME000136|ELME000159)
Brotula_barbata_nr1d1	S348T	# |---->Altered Structure_and_dynamics (Pr = 0.27)-------------------------------------------------------|
Brotula_barbata_nr1d1	S348T	# | |---->Altered Secondary_structure (Pr = 0.27) |
Brotula_barbata_nr1d1	S348T	# | | |---->Loss of Loop (Pr = 0.27 | P = 0.03) |
Brotula_barbata_nr1d1	S348T	# | | |
Brotula_barbata_nr1d1	S348T	# | |---->Altered Stability_and_conformational_flexibility (Pr = 0.26) |
Brotula_barbata_nr1d1	S348T	# | | |---->Altered Conformational_flexibility (Pr = 0.26) |
Brotula_barbata_nr1d1	S348T	# | | |---->Loss of B-factor (Pr = 0.26 | P = 0.04) |
Brotula_barbata_nr1d1	S348T	# | | |
Brotula_barbata_nr1d1	S348T	# | |---->Altered Special_structural_signatures (Pr = 0.02) |
Brotula_barbata_nr1d1	S348T	# | |---->Altered Signal_peptide (Pr = 0.00) |
Brotula_barbata_nr1d1	S348T	# | | |
Brotula_barbata_nr1d1	S348T	# | |---->Altered Transmembrane_protein (Pr = 0.02) |
Brotula_barbata_nr1d1	S348T	# | |
Brotula_barbata_nr1d1	S348T	# |---->Altered Functional_residue (Pr = 0.28) |
Brotula_barbata_nr1d1	S348T	# |---->Altered Macromolecular_binding (Pr = 0.07) |
Brotula_barbata_nr1d1	S348T	# | |---->Altered Protein_binding (Pr = 0.07) |
Brotula_barbata_nr1d1	S348T	# | |---->Altered Disordered_interface (Pr = 0.05) |
Brotula_barbata_nr1d1	S348T	# | | |
Brotula_barbata_nr1d1	S348T	# | |---->Altered Ordered_interface (Pr = 0.07) |
Brotula_barbata_nr1d1	S348T	# | |
Brotula_barbata_nr1d1	S348T	# |---->Altered Metal_binding (Pr = 0.01)<---------------------------------------------------------|
Brotula_barbata_nr1d1	S348T	# |
Brotula_barbata_nr1d1	S348T	# |---->Altered PTM_site (Pr = 0.28)
Brotula_barbata_nr1d1	S348T	# |---->Gain of Phosphorylation at S348 (Pr = 0.28 | P = 0.02)
Brotula_barbata_nr1d1	P349L	0.134	Loss of Loop (Pr = 0.28 | P = 0.02); Loss of B-factor (Pr = 0.27 | P = 0.03)	Altered Motifs (ELME000159:Proline-Directed Kinase (e.g. MAPK) phosphorylation site in higher eukaryotes.)	Predicted conservation scores
Brotula_barbata_nr1d1	P349L	# Altered Effect (Pr = 0.28)
Brotula_barbata_nr1d1	P349L	# |---->Altered Motifs (ELME000159)
Brotula_barbata_nr1d1	P349L	# |---->Altered Structure_and_dynamics (Pr = 0.28)-------------------------------------------------------|
Brotula_barbata_nr1d1	P349L	# | |---->Altered Secondary_structure (Pr = 0.28) |
Brotula_barbata_nr1d1	P349L	# | | |---->Loss of Loop (Pr = 0.28 | P = 0.02) |
Brotula_barbata_nr1d1	P349L	# | | |
Brotula_barbata_nr1d1	P349L	# | |---->Altered Stability_and_conformational_flexibility (Pr = 0.27) |
Brotula_barbata_nr1d1	P349L	# | | |---->Altered Conformational_flexibility (Pr = 0.27) |
Brotula_barbata_nr1d1	P349L	# | | |---->Loss of B-factor (Pr = 0.27 | P = 0.03) |
Brotula_barbata_nr1d1	P349L	# | | |
Brotula_barbata_nr1d1	P349L	# | |---->Altered Special_structural_signatures (Pr = 0.02) |
Brotula_barbata_nr1d1	P349L	# | |---->Altered Signal_peptide (Pr = 0.00) |
Brotula_barbata_nr1d1	P349L	# | | |
Brotula_barbata_nr1d1	P349L	# | |---->Altered Transmembrane_protein (Pr = 0.02) |
Brotula_barbata_nr1d1	P349L	# | |
Brotula_barbata_nr1d1	P349L	# |---->Altered Functional_residue (Pr = 0.13) |
Brotula_barbata_nr1d1	P349L	# |---->Altered Macromolecular_binding (Pr = 0.08) |
Brotula_barbata_nr1d1	P349L	# | |---->Altered Protein_binding (Pr = 0.08) |
Brotula_barbata_nr1d1	P349L	# | |---->Altered Disordered_interface (Pr = 0.08) |
Brotula_barbata_nr1d1	P349L	# | | |
Brotula_barbata_nr1d1	P349L	# | |---->Altered Ordered_interface (Pr = 0.07) |
Brotula_barbata_nr1d1	P349L	# | |
Brotula_barbata_nr1d1	P349L	# |---->Altered Metal_binding (Pr = 0.01)<---------------------------------------------------------|
Brotula_barbata_nr1d1	P349L	# |
Brotula_barbata_nr1d1	P349L	# |---->Altered PTM_site (Pr = 0.13)
Brotula_barbata_nr1d1	G350A	0.080	Loss of Loop (Pr = 0.27 | P = 0.03)	Altered Motifs (ELME000239:The USP7 NTD domain binding motif variant based on the MDM2 and P53 interactions.; PS00008:N-myristoylation site)	Predicted conservation scores
Brotula_barbata_nr1d1	G350A	# Altered Effect (Pr = 0.27)
Brotula_barbata_nr1d1	G350A	# |---->Altered Motifs (ELME000239|PS00008)
Brotula_barbata_nr1d1	G350A	# |---->Altered Structure_and_dynamics (Pr = 0.27)-------------------------------------------------------|
Brotula_barbata_nr1d1	G350A	# | |---->Altered Secondary_structure (Pr = 0.27) |
Brotula_barbata_nr1d1	G350A	# | | |---->Loss of Loop (Pr = 0.27 | P = 0.03) |
Brotula_barbata_nr1d1	G350A	# | | |
Brotula_barbata_nr1d1	G350A	# | |---->Altered Stability_and_conformational_flexibility (Pr = 0.24) |
Brotula_barbata_nr1d1	G350A	# | | |---->Altered Conformational_flexibility (Pr = 0.24) |
Brotula_barbata_nr1d1	G350A	# | | |
Brotula_barbata_nr1d1	G350A	# | |---->Altered Special_structural_signatures (Pr = 0.02) |
Brotula_barbata_nr1d1	G350A	# | |---->Altered Signal_peptide (Pr = 0.00) |
Brotula_barbata_nr1d1	G350A	# | | |
Brotula_barbata_nr1d1	G350A	# | |---->Altered Transmembrane_protein (Pr = 0.02) |
Brotula_barbata_nr1d1	G350A	# | |
Brotula_barbata_nr1d1	G350A	# |---->Altered Functional_residue (Pr = 0.13) |
Brotula_barbata_nr1d1	G350A	# |---->Altered Macromolecular_binding (Pr = 0.13) |
Brotula_barbata_nr1d1	G350A	# | |---->Altered Protein_binding (Pr = 0.13) |
Brotula_barbata_nr1d1	G350A	# | |---->Altered Disordered_interface (Pr = 0.13) |
Brotula_barbata_nr1d1	G350A	# | | |
Brotula_barbata_nr1d1	G350A	# | |---->Altered Ordered_interface (Pr = 0.07) |
Brotula_barbata_nr1d1	G350A	# | |
Brotula_barbata_nr1d1	G350A	# |---->Altered Metal_binding (Pr = 0.01)<---------------------------------------------------------|
Brotula_barbata_nr1d1	G350A	# |
Brotula_barbata_nr1d1	G350A	# |---->Altered PTM_site (Pr = 0.13)
Brotula_barbata_nr1d1	S356N	0.134		Altered Motifs (ELME000063:CK1 phosphorylation site; ELME000085:Glycosaminoglycan attachment site; ELME000147:Site phosphorylated by the Polo-like kinase.)	Predicted conservation scores
Brotula_barbata_nr1d1	S356N	# Altered Effect (Pr = 0.30)
Brotula_barbata_nr1d1	S356N	# |---->Altered Motifs (ELME000063|ELME000085|ELME000147)
Brotula_barbata_nr1d1	S356N	# |---->Altered Structure_and_dynamics (Pr = 0.30)-------------------------------------------------------|
Brotula_barbata_nr1d1	S356N	# | |---->Altered Secondary_structure (Pr = 0.25) |
Brotula_barbata_nr1d1	S356N	# | | |
Brotula_barbata_nr1d1	S356N	# | |---->Altered Stability_and_conformational_flexibility (Pr = 0.30) |
Brotula_barbata_nr1d1	S356N	# | | |---->Altered Conformational_flexibility (Pr = 0.30) |
Brotula_barbata_nr1d1	S356N	# | | |
Brotula_barbata_nr1d1	S356N	# | |---->Altered Special_structural_signatures (Pr = 0.03) |
Brotula_barbata_nr1d1	S356N	# | |---->Altered Signal_peptide (Pr = 0.00) |
Brotula_barbata_nr1d1	S356N	# | | |
Brotula_barbata_nr1d1	S356N	# | |---->Altered Transmembrane_protein (Pr = 0.03) |
Brotula_barbata_nr1d1	S356N	# | |
Brotula_barbata_nr1d1	S356N	# |---->Altered Functional_residue (Pr = 0.23) |
Brotula_barbata_nr1d1	S356N	# |---->Altered Macromolecular_binding (Pr = 0.23) |
Brotula_barbata_nr1d1	S356N	# | |---->Altered Protein_binding (Pr = 0.23) |
Brotula_barbata_nr1d1	S356N	# | |---->Altered Disordered_interface (Pr = 0.23) |
Brotula_barbata_nr1d1	S356N	# | | |
Brotula_barbata_nr1d1	S356N	# | |---->Altered Ordered_interface (Pr = 0.07) |
Brotula_barbata_nr1d1	S356N	# | |
Brotula_barbata_nr1d1	S356N	# |---->Altered Metal_binding (Pr = 0.00)<---------------------------------------------------------|
Brotula_barbata_nr1d1	S356N	# |
Brotula_barbata_nr1d1	S356N	# |---->Altered PTM_site (Pr = 0.13)
Brotula_barbata_nr1d1	P379S	0.123		Altered Motifs (None)	Predicted conservation scores
Brotula_barbata_nr1d1	P379S	# Altered Effect (Pr = 0.28)
Brotula_barbata_nr1d1	P379S	# |---->Altered Motifs (None)
Brotula_barbata_nr1d1	P379S	# |---->Altered Structure_and_dynamics (Pr = 0.28)-------------------------------------------------------|
Brotula_barbata_nr1d1	P379S	# | |---->Altered Secondary_structure (Pr = 0.25) |
Brotula_barbata_nr1d1	P379S	# | | |
Brotula_barbata_nr1d1	P379S	# | |---->Altered Stability_and_conformational_flexibility (Pr = 0.28) |
Brotula_barbata_nr1d1	P379S	# | | |---->Altered Conformational_flexibility (Pr = 0.28) |
Brotula_barbata_nr1d1	P379S	# | | |
Brotula_barbata_nr1d1	P379S	# | |---->Altered Special_structural_signatures (Pr = 0.05) |
Brotula_barbata_nr1d1	P379S	# | |---->Altered Signal_peptide (Pr = 0.00) |
Brotula_barbata_nr1d1	P379S	# | | |
Brotula_barbata_nr1d1	P379S	# | |---->Altered Transmembrane_protein (Pr = 0.05) |
Brotula_barbata_nr1d1	P379S	# | |
Brotula_barbata_nr1d1	P379S	# |---->Altered Functional_residue (Pr = 0.10) |
Brotula_barbata_nr1d1	P379S	# |---->Altered Macromolecular_binding (Pr = 0.09) |
Brotula_barbata_nr1d1	P379S	# | |---->Altered Protein_binding (Pr = 0.09) |
Brotula_barbata_nr1d1	P379S	# | |---->Altered Disordered_interface (Pr = 0.03) |
Brotula_barbata_nr1d1	P379S	# | | |
Brotula_barbata_nr1d1	P379S	# | |---->Altered Ordered_interface (Pr = 0.09) |
Brotula_barbata_nr1d1	P379S	# | |
Brotula_barbata_nr1d1	P379S	# |---->Altered Metal_binding (Pr = 0.03)<---------------------------------------------------------|
Brotula_barbata_nr1d1	P379S	# |
Brotula_barbata_nr1d1	P379S	# |---->Altered PTM_site (Pr = 0.10)
Brotula_barbata_nr1d1	G394T	0.353		Altered Motifs (ELME000155:This is the motif recognized by those SH3 domains with a non-canonical class I recognition specificity)	Predicted conservation scores
Brotula_barbata_nr1d1	G394T	# Altered Effect (Pr = 0.28)
Brotula_barbata_nr1d1	G394T	# |---->Altered Motifs (ELME000155)
Brotula_barbata_nr1d1	G394T	# |---->Altered Structure_and_dynamics (Pr = 0.28)-------------------------------------------------------|
Brotula_barbata_nr1d1	G394T	# | |---->Altered Secondary_structure (Pr = 0.21) |
Brotula_barbata_nr1d1	G394T	# | | |
Brotula_barbata_nr1d1	G394T	# | |---->Altered Stability_and_conformational_flexibility (Pr = 0.28) |
Brotula_barbata_nr1d1	G394T	# | | |---->Altered Conformational_flexibility (Pr = 0.28) |
Brotula_barbata_nr1d1	G394T	# | | |
Brotula_barbata_nr1d1	G394T	# | |---->Altered Special_structural_signatures (Pr = 0.02) |
Brotula_barbata_nr1d1	G394T	# | |---->Altered Signal_peptide (Pr = 0.00) |
Brotula_barbata_nr1d1	G394T	# | | |
Brotula_barbata_nr1d1	G394T	# | |---->Altered Transmembrane_protein (Pr = 0.02) |
Brotula_barbata_nr1d1	G394T	# | |
Brotula_barbata_nr1d1	G394T	# |---->Altered Functional_residue (Pr = 0.11) |
Brotula_barbata_nr1d1	G394T	# |---->Altered Macromolecular_binding (Pr = 0.08) |
Brotula_barbata_nr1d1	G394T	# | |---->Altered Protein_binding (Pr = 0.08) |
Brotula_barbata_nr1d1	G394T	# | |---->Altered Disordered_interface (Pr = 0.02) |
Brotula_barbata_nr1d1	G394T	# | | |
Brotula_barbata_nr1d1	G394T	# | |---->Altered Ordered_interface (Pr = 0.08) |
Brotula_barbata_nr1d1	G394T	# | |
Brotula_barbata_nr1d1	G394T	# |---->Altered Metal_binding (Pr = 0.11)<---------------------------------------------------------|
Brotula_barbata_nr1d1	G394T	# |
Brotula_barbata_nr1d1	G394T	# |---->Altered PTM_site (Pr = 0.07)
Brotula_barbata_nr1d1	P397H	0.360		Altered Motifs (ELME000006:This is the motif recognized by class II SH3 domains; ELME000155:This is the motif recognized by those SH3 domains with a non-canonical class I recognition specificity)	Predicted conservation scores
Brotula_barbata_nr1d1	P397H	# Altered Effect (Pr = 0.25)
Brotula_barbata_nr1d1	P397H	# |---->Altered Motifs (ELME000006|ELME000155)
Brotula_barbata_nr1d1	P397H	# |---->Altered Structure_and_dynamics (Pr = 0.25)-------------------------------------------------------|
Brotula_barbata_nr1d1	P397H	# | |---->Altered Secondary_structure (Pr = 0.20) |
Brotula_barbata_nr1d1	P397H	# | | |
Brotula_barbata_nr1d1	P397H	# | |---->Altered Stability_and_conformational_flexibility (Pr = 0.25) |
Brotula_barbata_nr1d1	P397H	# | | |---->Altered Conformational_flexibility (Pr = 0.25) |
Brotula_barbata_nr1d1	P397H	# | | |
Brotula_barbata_nr1d1	P397H	# | |---->Altered Special_structural_signatures (Pr = 0.02) |
Brotula_barbata_nr1d1	P397H	# | |---->Altered Signal_peptide (Pr = 0.00) |
Brotula_barbata_nr1d1	P397H	# | | |
Brotula_barbata_nr1d1	P397H	# | |---->Altered Transmembrane_protein (Pr = 0.02) |
Brotula_barbata_nr1d1	P397H	# | |
Brotula_barbata_nr1d1	P397H	# |---->Altered Functional_residue (Pr = 0.17) |
Brotula_barbata_nr1d1	P397H	# |---->Altered Macromolecular_binding (Pr = 0.09) |
Brotula_barbata_nr1d1	P397H	# | |---->Altered Protein_binding (Pr = 0.09) |
Brotula_barbata_nr1d1	P397H	# | |---->Altered Disordered_interface (Pr = 0.02) |
Brotula_barbata_nr1d1	P397H	# | | |
Brotula_barbata_nr1d1	P397H	# | |---->Altered Ordered_interface (Pr = 0.09) |
Brotula_barbata_nr1d1	P397H	# | |
Brotula_barbata_nr1d1	P397H	# |---->Altered Metal_binding (Pr = 0.01)<---------------------------------------------------------|
Brotula_barbata_nr1d1	P397H	# |
Brotula_barbata_nr1d1	P397H	# |---->Altered PTM_site (Pr = 0.17)
Brotula_barbata_nr1d1	L412I	0.131	Gain of Sulfation at Y407 (Pr = 0.02 | P = 0.03)	Altered Motifs (ELME000337:NEK2 phosphorylation motif with specific set of residues in the +1 and +2 position to compensate for less favorable residues in the -3 position.)	Predicted conservation scores
Brotula_barbata_nr1d1	L412I	# Altered Effect (Pr = 0.25)
Brotula_barbata_nr1d1	L412I	# |---->Altered Motifs (ELME000337)
Brotula_barbata_nr1d1	L412I	# |---->Altered Structure_and_dynamics (Pr = 0.25)-------------------------------------------------------|
Brotula_barbata_nr1d1	L412I	# | |---->Altered Secondary_structure (Pr = 0.25) |
Brotula_barbata_nr1d1	L412I	# | | |
Brotula_barbata_nr1d1	L412I	# | |---->Altered Stability_and_conformational_flexibility (Pr = 0.22) |
Brotula_barbata_nr1d1	L412I	# | | |---->Altered Conformational_flexibility (Pr = 0.22) |
Brotula_barbata_nr1d1	L412I	# | | |
Brotula_barbata_nr1d1	L412I	# | |---->Altered Special_structural_signatures (Pr = 0.05) |
Brotula_barbata_nr1d1	L412I	# | |---->Altered Signal_peptide (Pr = 0.00) |
Brotula_barbata_nr1d1	L412I	# | | |
Brotula_barbata_nr1d1	L412I	# | |---->Altered Transmembrane_protein (Pr = 0.05) |
Brotula_barbata_nr1d1	L412I	# | |
Brotula_barbata_nr1d1	L412I	# |---->Altered Functional_residue (Pr = 0.14) |
Brotula_barbata_nr1d1	L412I	# |---->Altered Macromolecular_binding (Pr = 0.14) |
Brotula_barbata_nr1d1	L412I	# | |---->Altered Protein_binding (Pr = 0.14) |
Brotula_barbata_nr1d1	L412I	# | |---->Altered Disordered_interface (Pr = 0.12) |
Brotula_barbata_nr1d1	L412I	# | | |
Brotula_barbata_nr1d1	L412I	# | |---->Altered Ordered_interface (Pr = 0.14) |
Brotula_barbata_nr1d1	L412I	# | |
Brotula_barbata_nr1d1	L412I	# |---->Altered Metal_binding (Pr = 0.04)<---------------------------------------------------------|
Brotula_barbata_nr1d1	L412I	# |
Brotula_barbata_nr1d1	L412I	# |---->Altered PTM_site (Pr = 0.11)
Brotula_barbata_nr1d1	L412I	# |---->Gain of Sulfation at Y407 (Pr = 0.02 | P = 0.03)
Brotula_barbata_nr1d1	H417Q	0.247	Loss of Sulfation at Y416 (Pr = 0.02 | P = 0.04)	Altered Motifs (None)	Predicted conservation scores
Brotula_barbata_nr1d1	H417Q	# Altered Effect (Pr = 0.26)
Brotula_barbata_nr1d1	H417Q	# |---->Altered Motifs (None)
Brotula_barbata_nr1d1	H417Q	# |---->Altered Structure_and_dynamics (Pr = 0.26)-------------------------------------------------------|
Brotula_barbata_nr1d1	H417Q	# | |---->Altered Secondary_structure (Pr = 0.26) |
Brotula_barbata_nr1d1	H417Q	# | | |
Brotula_barbata_nr1d1	H417Q	# | |---->Altered Stability_and_conformational_flexibility (Pr = 0.26) |
Brotula_barbata_nr1d1	H417Q	# | | |---->Altered Conformational_flexibility (Pr = 0.26) |
Brotula_barbata_nr1d1	H417Q	# | | |
Brotula_barbata_nr1d1	H417Q	# | |---->Altered Special_structural_signatures (Pr = 0.03) |
Brotula_barbata_nr1d1	H417Q	# | |---->Altered Signal_peptide (Pr = 0.00) |
Brotula_barbata_nr1d1	H417Q	# | | |
Brotula_barbata_nr1d1	H417Q	# | |---->Altered Transmembrane_protein (Pr = 0.03) |
Brotula_barbata_nr1d1	H417Q	# | |
Brotula_barbata_nr1d1	H417Q	# |---->Altered Functional_residue (Pr = 0.14) |
Brotula_barbata_nr1d1	H417Q	# |---->Altered Macromolecular_binding (Pr = 0.14) |
Brotula_barbata_nr1d1	H417Q	# | |---->Altered Protein_binding (Pr = 0.14) |
Brotula_barbata_nr1d1	H417Q	# | |---->Altered Disordered_interface (Pr = 0.09) |
Brotula_barbata_nr1d1	H417Q	# | | |
Brotula_barbata_nr1d1	H417Q	# | |---->Altered Ordered_interface (Pr = 0.14) |
Brotula_barbata_nr1d1	H417Q	# | |
Brotula_barbata_nr1d1	H417Q	# |---->Altered Metal_binding (Pr = 0.07)<---------------------------------------------------------|
Brotula_barbata_nr1d1	H417Q	# |
Brotula_barbata_nr1d1	H417Q	# |---->Altered PTM_site (Pr = 0.12)
Brotula_barbata_nr1d1	H417Q	# |---->Loss of Sulfation at Y416 (Pr = 0.02 | P = 0.04)
Brotula_barbata_nr1d1	G425S	0.118	Gain of GPI-anchor_amidation at N427 (Pr = 0.02 | P = 0.02)	Altered Motifs (ELME000336:NEK2 phosphorylation motif with preferred Phe - Leu or Met in the -3 position to compensate for less favorable residues in the +1 and +2 position.)	Predicted conservation scores
Brotula_barbata_nr1d1	G425S	# Altered Effect (Pr = 0.28)
Brotula_barbata_nr1d1	G425S	# |---->Altered Motifs (ELME000336)
Brotula_barbata_nr1d1	G425S	# |---->Altered Structure_and_dynamics (Pr = 0.28)-------------------------------------------------------|
Brotula_barbata_nr1d1	G425S	# | |---->Altered Secondary_structure (Pr = 0.25) |
Brotula_barbata_nr1d1	G425S	# | | |
Brotula_barbata_nr1d1	G425S	# | |---->Altered Stability_and_conformational_flexibility (Pr = 0.28) |
Brotula_barbata_nr1d1	G425S	# | | |---->Altered Conformational_flexibility (Pr = 0.28) |
Brotula_barbata_nr1d1	G425S	# | | |
Brotula_barbata_nr1d1	G425S	# | |---->Altered Special_structural_signatures (Pr = 0.03) |
Brotula_barbata_nr1d1	G425S	# | |---->Altered Signal_peptide (Pr = 0.00) |
Brotula_barbata_nr1d1	G425S	# | | |
Brotula_barbata_nr1d1	G425S	# | |---->Altered Transmembrane_protein (Pr = 0.03) |
Brotula_barbata_nr1d1	G425S	# | |
Brotula_barbata_nr1d1	G425S	# |---->Altered Functional_residue (Pr = 0.17) |
Brotula_barbata_nr1d1	G425S	# |---->Altered Macromolecular_binding (Pr = 0.08) |
Brotula_barbata_nr1d1	G425S	# | |---->Altered Protein_binding (Pr = 0.08) |
Brotula_barbata_nr1d1	G425S	# | |---->Altered Disordered_interface (Pr = 0.05) |
Brotula_barbata_nr1d1	G425S	# | | |
Brotula_barbata_nr1d1	G425S	# | |---->Altered Ordered_interface (Pr = 0.08) |
Brotula_barbata_nr1d1	G425S	# | |
Brotula_barbata_nr1d1	G425S	# |---->Altered Metal_binding (Pr = 0.01)<---------------------------------------------------------|
Brotula_barbata_nr1d1	G425S	# |
Brotula_barbata_nr1d1	G425S	# |---->Altered PTM_site (Pr = 0.17)
Brotula_barbata_nr1d1	G425S	# |---->Gain of GPI-anchor_amidation at N427 (Pr = 0.02 | P = 0.02)
Brotula_barbata_nr1d1	H426L	0.321	Loss of Intrinsic_disorder (Pr = 0.36 | P = 0.04); Loss of GPI-anchor_amidation at N427 (Pr = 0.02 | P = 0.02)	Altered Motifs (None)	Predicted conservation scores
Brotula_barbata_nr1d1	H426L	# Altered Effect (Pr = 0.36)
Brotula_barbata_nr1d1	H426L	# |---->Altered Motifs (None)
Brotula_barbata_nr1d1	H426L	# |---->Altered Structure_and_dynamics (Pr = 0.36)-------------------------------------------------------|
Brotula_barbata_nr1d1	H426L	# | |---->Altered Secondary_structure (Pr = 0.25) |
Brotula_barbata_nr1d1	H426L	# | | |
Brotula_barbata_nr1d1	H426L	# | |---->Altered Stability_and_conformational_flexibility (Pr = 0.36) |
Brotula_barbata_nr1d1	H426L	# | | |---->Altered Conformational_flexibility (Pr = 0.36) |
Brotula_barbata_nr1d1	H426L	# | | |---->Loss of Intrinsic_disorder (Pr = 0.36 | P = 0.04) |
Brotula_barbata_nr1d1	H426L	# | | |
Brotula_barbata_nr1d1	H426L	# | |---->Altered Special_structural_signatures (Pr = 0.03) |
Brotula_barbata_nr1d1	H426L	# | |---->Altered Signal_peptide (Pr = 0.00) |
Brotula_barbata_nr1d1	H426L	# | | |
Brotula_barbata_nr1d1	H426L	# | |---->Altered Transmembrane_protein (Pr = 0.03) |
Brotula_barbata_nr1d1	H426L	# | |
Brotula_barbata_nr1d1	H426L	# |---->Altered Functional_residue (Pr = 0.17) |
Brotula_barbata_nr1d1	H426L	# |---->Altered Macromolecular_binding (Pr = 0.08) |
Brotula_barbata_nr1d1	H426L	# | |---->Altered Protein_binding (Pr = 0.08) |
Brotula_barbata_nr1d1	H426L	# | |---->Altered Disordered_interface (Pr = 0.05) |
Brotula_barbata_nr1d1	H426L	# | | |
Brotula_barbata_nr1d1	H426L	# | |---->Altered Ordered_interface (Pr = 0.08) |
Brotula_barbata_nr1d1	H426L	# | |
Brotula_barbata_nr1d1	H426L	# |---->Altered Metal_binding (Pr = 0.01)<---------------------------------------------------------|
Brotula_barbata_nr1d1	H426L	# |
Brotula_barbata_nr1d1	H426L	# |---->Altered PTM_site (Pr = 0.17)
Brotula_barbata_nr1d1	H426L	# |---->Loss of GPI-anchor_amidation at N427 (Pr = 0.02 | P = 0.02)
Brotula_barbata_nr1d1	P430A	0.187	Loss of Intrinsic_disorder (Pr = 0.35 | P = 0.05); Gain of Phosphorylation at Y429 (Pr = 0.27 | P = 0.02); Loss of B-factor (Pr = 0.26 | P = 0.04); Loss of GPI-anchor_amidation at N427 (Pr = 0.02 | P = 0.02)	Altered Motifs (ELME000136:The Class IV WW domain interaction motif is recognised primarily by the Pin1 phosphorylation-dependent prolyl isomerase.; ELME000159:Proline-Directed Kinase (e.g. MAPK) phosphorylation site in higher eukaryotes.)	Predicted conservation scores
Brotula_barbata_nr1d1	P430A	# Altered Effect (Pr = 0.35)
Brotula_barbata_nr1d1	P430A	# |---->Altered Motifs (ELME000136|ELME000159)
Brotula_barbata_nr1d1	P430A	# |---->Altered Structure_and_dynamics (Pr = 0.35)-------------------------------------------------------|
Brotula_barbata_nr1d1	P430A	# | |---->Altered Secondary_structure (Pr = 0.25) |
Brotula_barbata_nr1d1	P430A	# | | |
Brotula_barbata_nr1d1	P430A	# | |---->Altered Stability_and_conformational_flexibility (Pr = 0.35) |
Brotula_barbata_nr1d1	P430A	# | | |---->Altered Conformational_flexibility (Pr = 0.35) |
Brotula_barbata_nr1d1	P430A	# | | |---->Loss of Intrinsic_disorder (Pr = 0.35 | P = 0.05) |
Brotula_barbata_nr1d1	P430A	# | | |---->Loss of B-factor (Pr = 0.26 | P = 0.04) |
Brotula_barbata_nr1d1	P430A	# | | |
Brotula_barbata_nr1d1	P430A	# | |---->Altered Special_structural_signatures (Pr = 0.03) |
Brotula_barbata_nr1d1	P430A	# | |---->Altered Signal_peptide (Pr = 0.00) |
Brotula_barbata_nr1d1	P430A	# | | |
Brotula_barbata_nr1d1	P430A	# | |---->Altered Transmembrane_protein (Pr = 0.03) |
Brotula_barbata_nr1d1	P430A	# | |
Brotula_barbata_nr1d1	P430A	# |---->Altered Functional_residue (Pr = 0.27) |
Brotula_barbata_nr1d1	P430A	# |---->Altered Macromolecular_binding (Pr = 0.09) |
Brotula_barbata_nr1d1	P430A	# | |---->Altered Protein_binding (Pr = 0.09) |
Brotula_barbata_nr1d1	P430A	# | |---->Altered Disordered_interface (Pr = 0.05) |
Brotula_barbata_nr1d1	P430A	# | | |
Brotula_barbata_nr1d1	P430A	# | |---->Altered Ordered_interface (Pr = 0.09) |
Brotula_barbata_nr1d1	P430A	# | |
Brotula_barbata_nr1d1	P430A	# |---->Altered Metal_binding (Pr = 0.01)<---------------------------------------------------------|
Brotula_barbata_nr1d1	P430A	# |
Brotula_barbata_nr1d1	P430A	# |---->Altered PTM_site (Pr = 0.27)
Brotula_barbata_nr1d1	P430A	# |---->Loss of GPI-anchor_amidation at N427 (Pr = 0.02 | P = 0.02)
Brotula_barbata_nr1d1	P430A	# |---->Gain of Phosphorylation at Y429 (Pr = 0.27 | P = 0.02)
Brotula_barbata_nr1d1	N434S	0.064		Altered Motifs (ELME000063:CK1 phosphorylation site; ELME000085:Glycosaminoglycan attachment site; ELME000159:Proline-Directed Kinase (e.g. MAPK) phosphorylation site in higher eukaryotes.; ELME000316:NGR motif is present in proteins of extracellular matrix which upon deamidation forms a biologically active isoDGR motif that binds to various members of integrin family.; PS00005:Protein kinase C phosphorylation site)	Predicted conservation scores
Brotula_barbata_nr1d1	N434S	# Altered Effect (Pr = 0.26)
Brotula_barbata_nr1d1	N434S	# |---->Altered Motifs (ELME000063|ELME000085|ELME000159|ELME000316|PS00005)
Brotula_barbata_nr1d1	N434S	# |---->Altered Structure_and_dynamics (Pr = 0.26)-------------------------------------------------------|
Brotula_barbata_nr1d1	N434S	# | |---->Altered Secondary_structure (Pr = 0.25) |
Brotula_barbata_nr1d1	N434S	# | | |
Brotula_barbata_nr1d1	N434S	# | |---->Altered Stability_and_conformational_flexibility (Pr = 0.26) |
Brotula_barbata_nr1d1	N434S	# | | |---->Altered Conformational_flexibility (Pr = 0.26) |
Brotula_barbata_nr1d1	N434S	# | | |
Brotula_barbata_nr1d1	N434S	# | |---->Altered Special_structural_signatures (Pr = 0.03) |
Brotula_barbata_nr1d1	N434S	# | |---->Altered Signal_peptide (Pr = 0.00) |
Brotula_barbata_nr1d1	N434S	# | | |
Brotula_barbata_nr1d1	N434S	# | |---->Altered Transmembrane_protein (Pr = 0.03) |
Brotula_barbata_nr1d1	N434S	# | |
Brotula_barbata_nr1d1	N434S	# |---->Altered Functional_residue (Pr = 0.18) |
Brotula_barbata_nr1d1	N434S	# |---->Altered Macromolecular_binding (Pr = 0.08) |
Brotula_barbata_nr1d1	N434S	# | |---->Altered Protein_binding (Pr = 0.08) |
Brotula_barbata_nr1d1	N434S	# | |---->Altered Disordered_interface (Pr = 0.06) |
Brotula_barbata_nr1d1	N434S	# | | |
Brotula_barbata_nr1d1	N434S	# | |---->Altered Ordered_interface (Pr = 0.08) |
Brotula_barbata_nr1d1	N434S	# | |
Brotula_barbata_nr1d1	N434S	# |---->Altered Metal_binding (Pr = 0.01)<---------------------------------------------------------|
Brotula_barbata_nr1d1	N434S	# |
Brotula_barbata_nr1d1	N434S	# |---->Altered PTM_site (Pr = 0.18)
Brotula_barbata_nr1d1	G435D	0.234	Gain of B-factor (Pr = 0.26 | P = 0.02)	Altered Motifs (ELME000316:NGR motif is present in proteins of extracellular matrix which upon deamidation forms a biologically active isoDGR motif that binds to various members of integrin family.)	Predicted conservation scores
Brotula_barbata_nr1d1	G435D	# Altered Effect (Pr = 0.26)
Brotula_barbata_nr1d1	G435D	# |---->Altered Motifs (ELME000316)
Brotula_barbata_nr1d1	G435D	# |---->Altered Structure_and_dynamics (Pr = 0.26)-------------------------------------------------------|
Brotula_barbata_nr1d1	G435D	# | |---->Altered Secondary_structure (Pr = 0.26) |
Brotula_barbata_nr1d1	G435D	# | | |
Brotula_barbata_nr1d1	G435D	# | |---->Altered Stability_and_conformational_flexibility (Pr = 0.26) |
Brotula_barbata_nr1d1	G435D	# | | |---->Altered Conformational_flexibility (Pr = 0.26) |
Brotula_barbata_nr1d1	G435D	# | | |---->Gain of B-factor (Pr = 0.26 | P = 0.02) |
Brotula_barbata_nr1d1	G435D	# | | |
Brotula_barbata_nr1d1	G435D	# | |---->Altered Special_structural_signatures (Pr = 0.03) |
Brotula_barbata_nr1d1	G435D	# | |---->Altered Signal_peptide (Pr = 0.00) |
Brotula_barbata_nr1d1	G435D	# | | |
Brotula_barbata_nr1d1	G435D	# | |---->Altered Transmembrane_protein (Pr = 0.03) |
Brotula_barbata_nr1d1	G435D	# | |
Brotula_barbata_nr1d1	G435D	# |---->Altered Functional_residue (Pr = 0.14) |
Brotula_barbata_nr1d1	G435D	# |---->Altered Macromolecular_binding (Pr = 0.09) |
Brotula_barbata_nr1d1	G435D	# | |---->Altered Protein_binding (Pr = 0.09) |
Brotula_barbata_nr1d1	G435D	# | |---->Altered Disordered_interface (Pr = 0.07) |
Brotula_barbata_nr1d1	G435D	# | | |
Brotula_barbata_nr1d1	G435D	# | |---->Altered Ordered_interface (Pr = 0.09) |
Brotula_barbata_nr1d1	G435D	# | |
Brotula_barbata_nr1d1	G435D	# |---->Altered Metal_binding (Pr = 0.01)<---------------------------------------------------------|
Brotula_barbata_nr1d1	G435D	# |
Brotula_barbata_nr1d1	G435D	# |---->Altered PTM_site (Pr = 0.14)
Brotula_barbata_nr1d1	R436S	0.206	Gain of Intrinsic_disorder (Pr = 0.31 | P = 0.04); Gain of B-factor (Pr = 0.24 | P = 0.04); Gain of GPI-anchor_amidation at N434 (Pr = 0.02 | P = 0.02); Gain of N-linked_glycosylation at N434 (Pr = 0.01 | P = 0.04)	Altered Motifs (ELME000070:Generic motif for N-glycosylation. It was shown that Trp - Asp - and Glu are uncommon before the Ser/Thr position (PMID-8626433). Efficient glycosylation usually occurs when ~60 residues or more separate the glycosylation acceptor site from the C-terminus.; ELME000316:NGR motif is present in proteins of extracellular matrix which upon deamidation forms a biologically active isoDGR motif that binds to various members of integrin family.; PS00001:N-glycosylation site; PS00008:N-myristoylation site)	Predicted conservation scores
Brotula_barbata_nr1d1	R436S	# Altered Effect (Pr = 0.31)
Brotula_barbata_nr1d1	R436S	# |---->Altered Motifs (ELME000070|ELME000316|PS00001|PS00008)
Brotula_barbata_nr1d1	R436S	# |---->Altered Structure_and_dynamics (Pr = 0.31)-------------------------------------------------------|
Brotula_barbata_nr1d1	R436S	# | |---->Altered Secondary_structure (Pr = 0.25) |
Brotula_barbata_nr1d1	R436S	# | | |
Brotula_barbata_nr1d1	R436S	# | |---->Altered Stability_and_conformational_flexibility (Pr = 0.31) |
Brotula_barbata_nr1d1	R436S	# | | |---->Altered Conformational_flexibility (Pr = 0.31) |
Brotula_barbata_nr1d1	R436S	# | | |---->Gain of Intrinsic_disorder (Pr = 0.31 | P = 0.04) |
Brotula_barbata_nr1d1	R436S	# | | |---->Gain of B-factor (Pr = 0.24 | P = 0.04) |
Brotula_barbata_nr1d1	R436S	# | | |
Brotula_barbata_nr1d1	R436S	# | |---->Altered Special_structural_signatures (Pr = 0.02) |
Brotula_barbata_nr1d1	R436S	# | |---->Altered Signal_peptide (Pr = 0.00) |
Brotula_barbata_nr1d1	R436S	# | | |
Brotula_barbata_nr1d1	R436S	# | |---->Altered Transmembrane_protein (Pr = 0.02) |
Brotula_barbata_nr1d1	R436S	# | |
Brotula_barbata_nr1d1	R436S	# |---->Altered Functional_residue (Pr = 0.13) |
Brotula_barbata_nr1d1	R436S	# |---->Altered Macromolecular_binding (Pr = 0.10) |
Brotula_barbata_nr1d1	R436S	# | |---->Altered Protein_binding (Pr = 0.10) |
Brotula_barbata_nr1d1	R436S	# | |---->Altered Disordered_interface (Pr = 0.07) |
Brotula_barbata_nr1d1	R436S	# | | |
Brotula_barbata_nr1d1	R436S	# | |---->Altered Ordered_interface (Pr = 0.10) |
Brotula_barbata_nr1d1	R436S	# | |
Brotula_barbata_nr1d1	R436S	# |---->Altered Metal_binding (Pr = 0.02)<---------------------------------------------------------|
Brotula_barbata_nr1d1	R436S	# |
Brotula_barbata_nr1d1	R436S	# |---->Altered PTM_site (Pr = 0.13)
Brotula_barbata_nr1d1	R436S	# |---->Gain of GPI-anchor_amidation at N434 (Pr = 0.02 | P = 0.02)
Brotula_barbata_nr1d1	R436S	# |---->Gain of N-linked_glycosylation at N434 (Pr = 0.01 | P = 0.04)
Brotula_barbata_nr1d1	H440Q	0.190		Altered Motifs (None)	Predicted conservation scores
Brotula_barbata_nr1d1	H440Q	# Altered Effect (Pr = 0.27)
Brotula_barbata_nr1d1	H440Q	# |---->Altered Motifs (None)
Brotula_barbata_nr1d1	H440Q	# |---->Altered Structure_and_dynamics (Pr = 0.27)-------------------------------------------------------|
Brotula_barbata_nr1d1	H440Q	# | |---->Altered Secondary_structure (Pr = 0.25) |
Brotula_barbata_nr1d1	H440Q	# | | |
Brotula_barbata_nr1d1	H440Q	# | |---->Altered Stability_and_conformational_flexibility (Pr = 0.27) |
Brotula_barbata_nr1d1	H440Q	# | | |---->Altered Conformational_flexibility (Pr = 0.27) |
Brotula_barbata_nr1d1	H440Q	# | | |
Brotula_barbata_nr1d1	H440Q	# | |---->Altered Special_structural_signatures (Pr = 0.02) |
Brotula_barbata_nr1d1	H440Q	# | |---->Altered Signal_peptide (Pr = 0.00) |
Brotula_barbata_nr1d1	H440Q	# | | |
Brotula_barbata_nr1d1	H440Q	# | |---->Altered Transmembrane_protein (Pr = 0.02) |
Brotula_barbata_nr1d1	H440Q	# | |
Brotula_barbata_nr1d1	H440Q	# |---->Altered Functional_residue (Pr = 0.15) |
Brotula_barbata_nr1d1	H440Q	# |---->Altered Macromolecular_binding (Pr = 0.10) |
Brotula_barbata_nr1d1	H440Q	# | |---->Altered Protein_binding (Pr = 0.10) |
Brotula_barbata_nr1d1	H440Q	# | |---->Altered Disordered_interface (Pr = 0.07) |
Brotula_barbata_nr1d1	H440Q	# | | |
Brotula_barbata_nr1d1	H440Q	# | |---->Altered Ordered_interface (Pr = 0.10) |
Brotula_barbata_nr1d1	H440Q	# | |
Brotula_barbata_nr1d1	H440Q	# |---->Altered Metal_binding (Pr = 0.01)<---------------------------------------------------------|
Brotula_barbata_nr1d1	H440Q	# |
Brotula_barbata_nr1d1	H440Q	# |---->Altered PTM_site (Pr = 0.15)
Brotula_barbata_nr1d1	N463H	0.181		Altered Motifs (ELME000062:Secondary preference for PKA-type AGC kinase phosphorylation.; ELME000122:These phosphorylation-independent motifs bind to Dab-like PTB domains. Binding is not driven by contacts at the 0 or FY position - but instead is dependent upon the large number of hydrophobic and hydrogen bond contacts between motif and domain.; ELME000337:NEK2 phosphorylation motif with specific set of residues in the +1 and +2 position to compensate for less favorable residues in the -3 position.)	Predicted conservation scores
Brotula_barbata_nr1d1	N463H	# Altered Effect (Pr = 0.29)
Brotula_barbata_nr1d1	N463H	# |---->Altered Motifs (ELME000062|ELME000122|ELME000337)
Brotula_barbata_nr1d1	N463H	# |---->Altered Structure_and_dynamics (Pr = 0.29)-------------------------------------------------------|
Brotula_barbata_nr1d1	N463H	# | |---->Altered Secondary_structure (Pr = 0.26) |
Brotula_barbata_nr1d1	N463H	# | | |
Brotula_barbata_nr1d1	N463H	# | |---->Altered Stability_and_conformational_flexibility (Pr = 0.29) |
Brotula_barbata_nr1d1	N463H	# | | |---->Altered Conformational_flexibility (Pr = 0.29) |
Brotula_barbata_nr1d1	N463H	# | | |
Brotula_barbata_nr1d1	N463H	# | |---->Altered Special_structural_signatures (Pr = 0.03) |
Brotula_barbata_nr1d1	N463H	# | |---->Altered Signal_peptide (Pr = 0.00) |
Brotula_barbata_nr1d1	N463H	# | | |
Brotula_barbata_nr1d1	N463H	# | |---->Altered Transmembrane_protein (Pr = 0.03) |
Brotula_barbata_nr1d1	N463H	# | |
Brotula_barbata_nr1d1	N463H	# |---->Altered Functional_residue (Pr = 0.15) |
Brotula_barbata_nr1d1	N463H	# |---->Altered Macromolecular_binding (Pr = 0.08) |
Brotula_barbata_nr1d1	N463H	# | |---->Altered Protein_binding (Pr = 0.08) |
Brotula_barbata_nr1d1	N463H	# | |---->Altered Disordered_interface (Pr = 0.08) |
Brotula_barbata_nr1d1	N463H	# | | |
Brotula_barbata_nr1d1	N463H	# | |---->Altered Ordered_interface (Pr = 0.08) |
Brotula_barbata_nr1d1	N463H	# | |
Brotula_barbata_nr1d1	N463H	# |---->Altered Metal_binding (Pr = 0.02)<---------------------------------------------------------|
Brotula_barbata_nr1d1	N463H	# |
Brotula_barbata_nr1d1	N463H	# |---->Altered PTM_site (Pr = 0.15)
Brotula_barbata_nr1d1	N464H	0.308	Loss of B-factor (Pr = 0.26 | P = 0.05)	Altered Motifs (ELME000062:Secondary preference for PKA-type AGC kinase phosphorylation.; ELME000122:These phosphorylation-independent motifs bind to Dab-like PTB domains. Binding is not driven by contacts at the 0 or FY position - but instead is dependent upon the large number of hydrophobic and hydrogen bond contacts between motif and domain.)	Predicted conservation scores
Brotula_barbata_nr1d1	N464H	# Altered Effect (Pr = 0.29)
Brotula_barbata_nr1d1	N464H	# |---->Altered Motifs (ELME000062|ELME000122)
Brotula_barbata_nr1d1	N464H	# |---->Altered Structure_and_dynamics (Pr = 0.29)-------------------------------------------------------|
Brotula_barbata_nr1d1	N464H	# | |---->Altered Secondary_structure (Pr = 0.20) |
Brotula_barbata_nr1d1	N464H	# | | |
Brotula_barbata_nr1d1	N464H	# | |---->Altered Stability_and_conformational_flexibility (Pr = 0.29) |
Brotula_barbata_nr1d1	N464H	# | | |---->Altered Conformational_flexibility (Pr = 0.29) |
Brotula_barbata_nr1d1	N464H	# | | |---->Loss of B-factor (Pr = 0.26 | P = 0.05) |
Brotula_barbata_nr1d1	N464H	# | | |
Brotula_barbata_nr1d1	N464H	# | |---->Altered Special_structural_signatures (Pr = 0.03) |
Brotula_barbata_nr1d1	N464H	# | |---->Altered Signal_peptide (Pr = 0.00) |
Brotula_barbata_nr1d1	N464H	# | | |
Brotula_barbata_nr1d1	N464H	# | |---->Altered Transmembrane_protein (Pr = 0.03) |
Brotula_barbata_nr1d1	N464H	# | |
Brotula_barbata_nr1d1	N464H	# |---->Altered Functional_residue (Pr = 0.15) |
Brotula_barbata_nr1d1	N464H	# |---->Altered Macromolecular_binding (Pr = 0.08) |
Brotula_barbata_nr1d1	N464H	# | |---->Altered Protein_binding (Pr = 0.08) |
Brotula_barbata_nr1d1	N464H	# | |---->Altered Disordered_interface (Pr = 0.08) |
Brotula_barbata_nr1d1	N464H	# | | |
Brotula_barbata_nr1d1	N464H	# | |---->Altered Ordered_interface (Pr = 0.08) |
Brotula_barbata_nr1d1	N464H	# | |
Brotula_barbata_nr1d1	N464H	# |---->Altered Metal_binding (Pr = 0.02)<---------------------------------------------------------|
Brotula_barbata_nr1d1	N464H	# |
Brotula_barbata_nr1d1	N464H	# |---->Altered PTM_site (Pr = 0.15)
Brotula_barbata_nr1d1	N465D	0.400		Altered Motifs (ELME000122:These phosphorylation-independent motifs bind to Dab-like PTB domains. Binding is not driven by contacts at the 0 or FY position - but instead is dependent upon the large number of hydrophobic and hydrogen bond contacts between motif and domain.)	Predicted conservation scores
Brotula_barbata_nr1d1	N465D	# Altered Effect (Pr = 0.31)
Brotula_barbata_nr1d1	N465D	# |---->Altered Motifs (ELME000122)
Brotula_barbata_nr1d1	N465D	# |---->Altered Structure_and_dynamics (Pr = 0.31)-------------------------------------------------------|
Brotula_barbata_nr1d1	N465D	# | |---->Altered Secondary_structure (Pr = 0.21) |
Brotula_barbata_nr1d1	N465D	# | | |
Brotula_barbata_nr1d1	N465D	# | |---->Altered Stability_and_conformational_flexibility (Pr = 0.31) |
Brotula_barbata_nr1d1	N465D	# | | |---->Altered Conformational_flexibility (Pr = 0.31) |
Brotula_barbata_nr1d1	N465D	# | | |
Brotula_barbata_nr1d1	N465D	# | |---->Altered Special_structural_signatures (Pr = 0.03) |
Brotula_barbata_nr1d1	N465D	# | |---->Altered Signal_peptide (Pr = 0.00) |
Brotula_barbata_nr1d1	N465D	# | | |
Brotula_barbata_nr1d1	N465D	# | |---->Altered Transmembrane_protein (Pr = 0.03) |
Brotula_barbata_nr1d1	N465D	# | |
Brotula_barbata_nr1d1	N465D	# |---->Altered Functional_residue (Pr = 0.14) |
Brotula_barbata_nr1d1	N465D	# |---->Altered Macromolecular_binding (Pr = 0.08) |
Brotula_barbata_nr1d1	N465D	# | |---->Altered Protein_binding (Pr = 0.08) |
Brotula_barbata_nr1d1	N465D	# | |---->Altered Disordered_interface (Pr = 0.08) |
Brotula_barbata_nr1d1	N465D	# | | |
Brotula_barbata_nr1d1	N465D	# | |---->Altered Ordered_interface (Pr = 0.08) |
Brotula_barbata_nr1d1	N465D	# | |
Brotula_barbata_nr1d1	N465D	# |---->Altered Metal_binding (Pr = 0.04)<---------------------------------------------------------|
Brotula_barbata_nr1d1	N465D	# |
Brotula_barbata_nr1d1	N465D	# |---->Altered PTM_site (Pr = 0.14)
Brotula_barbata_nr1d1	I473M	0.059	Gain of Intrinsic_disorder (Pr = 0.39 | P = 9.9e-03)	Altered Motifs (None)	Predicted conservation scores
Brotula_barbata_nr1d1	I473M	# Altered Effect (Pr = 0.39)
Brotula_barbata_nr1d1	I473M	# |---->Altered Motifs (None)
Brotula_barbata_nr1d1	I473M	# |---->Altered Structure_and_dynamics (Pr = 0.39)-------------------------------------------------------|
Brotula_barbata_nr1d1	I473M	# | |---->Altered Secondary_structure (Pr = 0.25) |
Brotula_barbata_nr1d1	I473M	# | | |
Brotula_barbata_nr1d1	I473M	# | |---->Altered Stability_and_conformational_flexibility (Pr = 0.39) |
Brotula_barbata_nr1d1	I473M	# | | |---->Altered Conformational_flexibility (Pr = 0.39) |
Brotula_barbata_nr1d1	I473M	# | | |---->Gain of Intrinsic_disorder (Pr = 0.39 | P = 9.9e-03) |
Brotula_barbata_nr1d1	I473M	# | | |
Brotula_barbata_nr1d1	I473M	# | |---->Altered Special_structural_signatures (Pr = 0.03) |
Brotula_barbata_nr1d1	I473M	# | |---->Altered Signal_peptide (Pr = 0.00) |
Brotula_barbata_nr1d1	I473M	# | | |
Brotula_barbata_nr1d1	I473M	# | |---->Altered Transmembrane_protein (Pr = 0.03) |
Brotula_barbata_nr1d1	I473M	# | |
Brotula_barbata_nr1d1	I473M	# |---->Altered Functional_residue (Pr = 0.10) |
Brotula_barbata_nr1d1	I473M	# |---->Altered Macromolecular_binding (Pr = 0.05) |
Brotula_barbata_nr1d1	I473M	# | |---->Altered Protein_binding (Pr = 0.05) |
Brotula_barbata_nr1d1	I473M	# | |---->Altered Disordered_interface (Pr = 0.05) |
Brotula_barbata_nr1d1	I473M	# | | |
Brotula_barbata_nr1d1	I473M	# | |---->Altered Ordered_interface (Pr = 0.04) |
Brotula_barbata_nr1d1	I473M	# | |
Brotula_barbata_nr1d1	I473M	# |---->Altered Metal_binding (Pr = 0.01)<---------------------------------------------------------|
Brotula_barbata_nr1d1	I473M	# |
Brotula_barbata_nr1d1	I473M	# |---->Altered PTM_site (Pr = 0.10)
Brotula_barbata_nr1d1	G475E	0.280		Altered Motifs (None)	Predicted conservation scores
Brotula_barbata_nr1d1	G475E	# Altered Effect (Pr = 0.29)
Brotula_barbata_nr1d1	G475E	# |---->Altered Motifs (None)
Brotula_barbata_nr1d1	G475E	# |---->Altered Structure_and_dynamics (Pr = 0.29)-------------------------------------------------------|
Brotula_barbata_nr1d1	G475E	# | |---->Altered Secondary_structure (Pr = 0.25) |
Brotula_barbata_nr1d1	G475E	# | | |
Brotula_barbata_nr1d1	G475E	# | |---->Altered Stability_and_conformational_flexibility (Pr = 0.29) |
Brotula_barbata_nr1d1	G475E	# | | |---->Altered Conformational_flexibility (Pr = 0.29) |
Brotula_barbata_nr1d1	G475E	# | | |
Brotula_barbata_nr1d1	G475E	# | |---->Altered Special_structural_signatures (Pr = 0.03) |
Brotula_barbata_nr1d1	G475E	# | |---->Altered Signal_peptide (Pr = 0.00) |
Brotula_barbata_nr1d1	G475E	# | | |
Brotula_barbata_nr1d1	G475E	# | |---->Altered Transmembrane_protein (Pr = 0.03) |
Brotula_barbata_nr1d1	G475E	# | |
Brotula_barbata_nr1d1	G475E	# |---->Altered Functional_residue (Pr = 0.10) |
Brotula_barbata_nr1d1	G475E	# |---->Altered Macromolecular_binding (Pr = 0.05) |
Brotula_barbata_nr1d1	G475E	# | |---->Altered Protein_binding (Pr = 0.05) |
Brotula_barbata_nr1d1	G475E	# | |---->Altered Disordered_interface (Pr = 0.05) |
Brotula_barbata_nr1d1	G475E	# | | |
Brotula_barbata_nr1d1	G475E	# | |---->Altered Ordered_interface (Pr = 0.04) |
Brotula_barbata_nr1d1	G475E	# | |
Brotula_barbata_nr1d1	G475E	# |---->Altered Metal_binding (Pr = 0.02)<---------------------------------------------------------|
Brotula_barbata_nr1d1	G475E	# |
Brotula_barbata_nr1d1	G475E	# |---->Altered PTM_site (Pr = 0.10)
Brotula_barbata_nr1d1	E480D	0.174		Altered Motifs (None)	Predicted conservation scores
Brotula_barbata_nr1d1	E480D	# Altered Effect (Pr = 0.29)
Brotula_barbata_nr1d1	E480D	# |---->Altered Motifs (None)
Brotula_barbata_nr1d1	E480D	# |---->Altered Structure_and_dynamics (Pr = 0.29)-------------------------------------------------------|
Brotula_barbata_nr1d1	E480D	# | |---->Altered Secondary_structure (Pr = 0.25) |
Brotula_barbata_nr1d1	E480D	# | | |
Brotula_barbata_nr1d1	E480D	# | |---->Altered Stability_and_conformational_flexibility (Pr = 0.29) |
Brotula_barbata_nr1d1	E480D	# | | |---->Altered Conformational_flexibility (Pr = 0.29) |
Brotula_barbata_nr1d1	E480D	# | | |
Brotula_barbata_nr1d1	E480D	# | |---->Altered Special_structural_signatures (Pr = 0.02) |
Brotula_barbata_nr1d1	E480D	# | |---->Altered Signal_peptide (Pr = 0.00) |
Brotula_barbata_nr1d1	E480D	# | | |
Brotula_barbata_nr1d1	E480D	# | |---->Altered Transmembrane_protein (Pr = 0.02) |
Brotula_barbata_nr1d1	E480D	# | |
Brotula_barbata_nr1d1	E480D	# |---->Altered Functional_residue (Pr = 0.10) |
Brotula_barbata_nr1d1	E480D	# |---->Altered Macromolecular_binding (Pr = 0.04) |
Brotula_barbata_nr1d1	E480D	# | |---->Altered Protein_binding (Pr = 0.04) |
Brotula_barbata_nr1d1	E480D	# | |---->Altered Disordered_interface (Pr = 0.04) |
Brotula_barbata_nr1d1	E480D	# | | |
Brotula_barbata_nr1d1	E480D	# | |---->Altered Ordered_interface (Pr = 0.04) |
Brotula_barbata_nr1d1	E480D	# | |
Brotula_barbata_nr1d1	E480D	# |---->Altered Metal_binding (Pr = 0.01)<---------------------------------------------------------|
Brotula_barbata_nr1d1	E480D	# |
Brotula_barbata_nr1d1	E480D	# |---->Altered PTM_site (Pr = 0.10)
Brotula_barbata_nr1d1	K489N	0.253	Gain of N-linked_glycosylation at K489 (Pr = 0.06 | P = 0.02)	Altered Motifs (ELME000008:Main preference for PKA-type AGC kinase phosphorylation.; ELME000052:Phosphothreonine motif binding a subset of FHA domains that show a preference for a large aliphatic amino acid at the pT+3 position.; ELME000070:Generic motif for N-glycosylation. It was shown that Trp - Asp - and Glu are uncommon before the Ser/Thr position (PMID-8626433). Efficient glycosylation usually occurs when ~60 residues or more separate the glycosylation acceptor site from the C-terminus.; ELME000100:NEC1/NEC2 cleavage site (Lys-Arg-|-Xaa); ELME000108:Yeast kexin 2 cleavage site (Lys-Arg-|-Xaa or Arg-Arg-|-Xaa); ELME000233:MAPK interacting molecules (e.g. MAPKKs - substrates - phosphatases) carry docking motif that help to regulate specific interaction in the MAPK cascade. The classic motif approximates (R/K)xxxx#x# where # is a hydrophobic residue.; ELME000271:Monopartite variant of the classical basically charged NLS. N-extended version.; PS00001:N-glycosylation site; PS00004:cAMP- and cGMP-dependent protein kinase phosphorylation site)	Predicted conservation scores
Brotula_barbata_nr1d1	K489N	# Altered Effect (Pr = 0.24)
Brotula_barbata_nr1d1	K489N	# |---->Altered Motifs (ELME000008|ELME000052|ELME000070|ELME000100|ELME000108|ELME000233|ELME000271|PS00001|PS00004)
Brotula_barbata_nr1d1	K489N	# |---->Altered Structure_and_dynamics (Pr = 0.24)-------------------------------------------------------|
Brotula_barbata_nr1d1	K489N	# | |---->Altered Secondary_structure (Pr = 0.24) |
Brotula_barbata_nr1d1	K489N	# | | |
Brotula_barbata_nr1d1	K489N	# | |---->Altered Stability_and_conformational_flexibility (Pr = 0.24) |
Brotula_barbata_nr1d1	K489N	# | | |---->Altered Conformational_flexibility (Pr = 0.24) |
Brotula_barbata_nr1d1	K489N	# | | |
Brotula_barbata_nr1d1	K489N	# | |---->Altered Special_structural_signatures (Pr = 0.08) |
Brotula_barbata_nr1d1	K489N	# | |---->Altered Signal_peptide (Pr = 0.00) |
Brotula_barbata_nr1d1	K489N	# | | |
Brotula_barbata_nr1d1	K489N	# | |---->Altered Transmembrane_protein (Pr = 0.08) |
Brotula_barbata_nr1d1	K489N	# | |
Brotula_barbata_nr1d1	K489N	# |---->Altered Functional_residue (Pr = 0.17) |
Brotula_barbata_nr1d1	K489N	# |---->Altered Macromolecular_binding (Pr = 0.05) |
Brotula_barbata_nr1d1	K489N	# | |---->Altered Protein_binding (Pr = 0.05) |
Brotula_barbata_nr1d1	K489N	# | |---->Altered Disordered_interface (Pr = 0.05) |
Brotula_barbata_nr1d1	K489N	# | | |
Brotula_barbata_nr1d1	K489N	# | |---->Altered Ordered_interface (Pr = 0.05) |
Brotula_barbata_nr1d1	K489N	# | |
Brotula_barbata_nr1d1	K489N	# |---->Altered Metal_binding (Pr = 0.01)<---------------------------------------------------------|
Brotula_barbata_nr1d1	K489N	# |
Brotula_barbata_nr1d1	K489N	# |---->Altered PTM_site (Pr = 0.17)
Brotula_barbata_nr1d1	K489N	# |---->Gain of N-linked_glycosylation at K489 (Pr = 0.06 | P = 0.02)
Brotula_barbata_nr1d1	R490H	0.188		Altered Motifs (ELME000008:Main preference for PKA-type AGC kinase phosphorylation.; ELME000052:Phosphothreonine motif binding a subset of FHA domains that show a preference for a large aliphatic amino acid at the pT+3 position.; ELME000100:NEC1/NEC2 cleavage site (Lys-Arg-|-Xaa); ELME000108:Yeast kexin 2 cleavage site (Lys-Arg-|-Xaa or Arg-Arg-|-Xaa); ELME000233:MAPK interacting molecules (e.g. MAPKKs - substrates - phosphatases) carry docking motif that help to regulate specific interaction in the MAPK cascade. The classic motif approximates (R/K)xxxx#x# where # is a hydrophobic residue.; ELME000271:Monopartite variant of the classical basically charged NLS. N-extended version.; PS00004:cAMP- and cGMP-dependent protein kinase phosphorylation site)	Predicted conservation scores
Brotula_barbata_nr1d1	R490H	# Altered Effect (Pr = 0.25)
Brotula_barbata_nr1d1	R490H	# |---->Altered Motifs (ELME000008|ELME000052|ELME000100|ELME000108|ELME000233|ELME000271|PS00004)
Brotula_barbata_nr1d1	R490H	# |---->Altered Structure_and_dynamics (Pr = 0.25)-------------------------------------------------------|
Brotula_barbata_nr1d1	R490H	# | |---->Altered Secondary_structure (Pr = 0.25) |
Brotula_barbata_nr1d1	R490H	# | | |
Brotula_barbata_nr1d1	R490H	# | |---->Altered Stability_and_conformational_flexibility (Pr = 0.24) |
Brotula_barbata_nr1d1	R490H	# | | |---->Altered Conformational_flexibility (Pr = 0.24) |
Brotula_barbata_nr1d1	R490H	# | | |
Brotula_barbata_nr1d1	R490H	# | |---->Altered Special_structural_signatures (Pr = 0.08) |
Brotula_barbata_nr1d1	R490H	# | |---->Altered Signal_peptide (Pr = 0.00) |
Brotula_barbata_nr1d1	R490H	# | | |
Brotula_barbata_nr1d1	R490H	# | |---->Altered Transmembrane_protein (Pr = 0.08) |
Brotula_barbata_nr1d1	R490H	# | |
Brotula_barbata_nr1d1	R490H	# |---->Altered Functional_residue (Pr = 0.19) |
Brotula_barbata_nr1d1	R490H	# |---->Altered Macromolecular_binding (Pr = 0.05) |
Brotula_barbata_nr1d1	R490H	# | |---->Altered Protein_binding (Pr = 0.05) |
Brotula_barbata_nr1d1	R490H	# | |---->Altered Disordered_interface (Pr = 0.05) |
Brotula_barbata_nr1d1	R490H	# | | |
Brotula_barbata_nr1d1	R490H	# | |---->Altered Ordered_interface (Pr = 0.04) |
Brotula_barbata_nr1d1	R490H	# | |
Brotula_barbata_nr1d1	R490H	# |---->Altered Metal_binding (Pr = 0.01)<---------------------------------------------------------|
Brotula_barbata_nr1d1	R490H	# |
Brotula_barbata_nr1d1	R490H	# |---->Altered PTM_site (Pr = 0.19)
Brotula_barbata_nr1d1	I493T	0.190	Gain of Intrinsic_disorder (Pr = 0.32 | P = 0.03); Loss of Disulfide_linkage at C497 (Pr = 0.13 | P = 0.04)	Altered Motifs (ELME000008:Main preference for PKA-type AGC kinase phosphorylation.; ELME000052:Phosphothreonine motif binding a subset of FHA domains that show a preference for a large aliphatic amino acid at the pT+3 position.; ELME000233:MAPK interacting molecules (e.g. MAPKKs - substrates - phosphatases) carry docking motif that help to regulate specific interaction in the MAPK cascade. The classic motif approximates (R/K)xxxx#x# where # is a hydrophobic residue.; PS00008:N-myristoylation site)	Predicted conservation scores
Brotula_barbata_nr1d1	I493T	# Altered Effect (Pr = 0.32)
Brotula_barbata_nr1d1	I493T	# |---->Altered Motifs (ELME000008|ELME000052|ELME000233|PS00008)
Brotula_barbata_nr1d1	I493T	# |---->Altered Structure_and_dynamics (Pr = 0.32)-------------------------------------------------------|
Brotula_barbata_nr1d1	I493T	# | |---->Altered Secondary_structure (Pr = 0.25) |
Brotula_barbata_nr1d1	I493T	# | | |
Brotula_barbata_nr1d1	I493T	# | |---->Altered Stability_and_conformational_flexibility (Pr = 0.32) |
Brotula_barbata_nr1d1	I493T	# | | |---->Loss of Disulfide_linkage at C497 (Pr = 0.13 | P = 0.04) |
Brotula_barbata_nr1d1	I493T	# | | |---->Altered Conformational_flexibility (Pr = 0.32) |
Brotula_barbata_nr1d1	I493T	# | | |---->Gain of Intrinsic_disorder (Pr = 0.32 | P = 0.03) |
Brotula_barbata_nr1d1	I493T	# | | |
Brotula_barbata_nr1d1	I493T	# | |---->Altered Special_structural_signatures (Pr = 0.08) |
Brotula_barbata_nr1d1	I493T	# | |---->Altered Signal_peptide (Pr = 0.00) |
Brotula_barbata_nr1d1	I493T	# | | |
Brotula_barbata_nr1d1	I493T	# | |---->Altered Transmembrane_protein (Pr = 0.08) |
Brotula_barbata_nr1d1	I493T	# | |
Brotula_barbata_nr1d1	I493T	# |---->Altered Functional_residue (Pr = 0.16) |
Brotula_barbata_nr1d1	I493T	# |---->Altered Macromolecular_binding (Pr = 0.05) |
Brotula_barbata_nr1d1	I493T	# | |---->Altered Protein_binding (Pr = 0.05) |
Brotula_barbata_nr1d1	I493T	# | |---->Altered Disordered_interface (Pr = 0.05) |
Brotula_barbata_nr1d1	I493T	# | | |
Brotula_barbata_nr1d1	I493T	# | |---->Altered Ordered_interface (Pr = 0.04) |
Brotula_barbata_nr1d1	I493T	# | |
Brotula_barbata_nr1d1	I493T	# |---->Altered Metal_binding (Pr = 0.02)<---------------------------------------------------------|
Brotula_barbata_nr1d1	I493T	# |
Brotula_barbata_nr1d1	I493T	# |---->Altered PTM_site (Pr = 0.16)
Brotula_barbata_nr1d1	V494I	0.080	Loss of Disulfide_linkage at C497 (Pr = 0.13 | P = 0.04)	Altered Motifs (ELME000008:Main preference for PKA-type AGC kinase phosphorylation.; ELME000052:Phosphothreonine motif binding a subset of FHA domains that show a preference for a large aliphatic amino acid at the pT+3 position.; ELME000233:MAPK interacting molecules (e.g. MAPKKs - substrates - phosphatases) carry docking motif that help to regulate specific interaction in the MAPK cascade. The classic motif approximates (R/K)xxxx#x# where # is a hydrophobic residue.; PS00008:N-myristoylation site)	Predicted conservation scores
Brotula_barbata_nr1d1	V494I	# Altered Effect (Pr = 0.25)
Brotula_barbata_nr1d1	V494I	# |---->Altered Motifs (ELME000008|ELME000052|ELME000233|PS00008)
Brotula_barbata_nr1d1	V494I	# |---->Altered Structure_and_dynamics (Pr = 0.25)-------------------------------------------------------|
Brotula_barbata_nr1d1	V494I	# | |---->Altered Secondary_structure (Pr = 0.25) |
Brotula_barbata_nr1d1	V494I	# | | |
Brotula_barbata_nr1d1	V494I	# | |---->Altered Stability_and_conformational_flexibility (Pr = 0.19) |
Brotula_barbata_nr1d1	V494I	# | | |---->Loss of Disulfide_linkage at C497 (Pr = 0.13 | P = 0.04) |
Brotula_barbata_nr1d1	V494I	# | | |---->Altered Conformational_flexibility (Pr = 0.19) |
Brotula_barbata_nr1d1	V494I	# | | |
Brotula_barbata_nr1d1	V494I	# | |---->Altered Special_structural_signatures (Pr = 0.08) |
Brotula_barbata_nr1d1	V494I	# | |---->Altered Signal_peptide (Pr = 0.00) |
Brotula_barbata_nr1d1	V494I	# | | |
Brotula_barbata_nr1d1	V494I	# | |---->Altered Transmembrane_protein (Pr = 0.08) |
Brotula_barbata_nr1d1	V494I	# | |
Brotula_barbata_nr1d1	V494I	# |---->Altered Functional_residue (Pr = 0.16) |
Brotula_barbata_nr1d1	V494I	# |---->Altered Macromolecular_binding (Pr = 0.10) |
Brotula_barbata_nr1d1	V494I	# | |---->Altered Protein_binding (Pr = 0.10) |
Brotula_barbata_nr1d1	V494I	# | |---->Altered Disordered_interface (Pr = 0.10) |
Brotula_barbata_nr1d1	V494I	# | | |
Brotula_barbata_nr1d1	V494I	# | |---->Altered Ordered_interface (Pr = 0.04) |
Brotula_barbata_nr1d1	V494I	# | |
Brotula_barbata_nr1d1	V494I	# |---->Altered Metal_binding (Pr = 0.02)<---------------------------------------------------------|
Brotula_barbata_nr1d1	V494I	# |
Brotula_barbata_nr1d1	V494I	# |---->Altered PTM_site (Pr = 0.16)
Brotula_barbata_nr1d1	P507S	0.111	Loss of Loop (Pr = 0.27 | P = 0.05); Loss of ADP-ribosylation at R502 (Pr = 0.21 | P = 0.03)	Altered Motifs (ELME000063:CK1 phosphorylation site; ELME000064:CK2 phosphorylation site; ELME000136:The Class IV WW domain interaction motif is recognised primarily by the Pin1 phosphorylation-dependent prolyl isomerase.; ELME000159:Proline-Directed Kinase (e.g. MAPK) phosphorylation site in higher eukaryotes.; ELME000239:The USP7 NTD domain binding motif variant based on the MDM2 and P53 interactions.; PS00005:Protein kinase C phosphorylation site)	Predicted conservation scores
Brotula_barbata_nr1d1	P507S	# Altered Effect (Pr = 0.27)
Brotula_barbata_nr1d1	P507S	# |---->Altered Motifs (ELME000063|ELME000064|ELME000136|ELME000159|ELME000239|PS00005)
Brotula_barbata_nr1d1	P507S	# |---->Altered Structure_and_dynamics (Pr = 0.27)-------------------------------------------------------|
Brotula_barbata_nr1d1	P507S	# | |---->Altered Secondary_structure (Pr = 0.27) |
Brotula_barbata_nr1d1	P507S	# | | |---->Loss of Loop (Pr = 0.27 | P = 0.05) |
Brotula_barbata_nr1d1	P507S	# | | |
Brotula_barbata_nr1d1	P507S	# | |---->Altered Stability_and_conformational_flexibility (Pr = 0.25) |
Brotula_barbata_nr1d1	P507S	# | | |---->Altered Conformational_flexibility (Pr = 0.25) |
Brotula_barbata_nr1d1	P507S	# | | |
Brotula_barbata_nr1d1	P507S	# | |---->Altered Special_structural_signatures (Pr = 0.05) |
Brotula_barbata_nr1d1	P507S	# | |---->Altered Signal_peptide (Pr = 0.00) |
Brotula_barbata_nr1d1	P507S	# | | |
Brotula_barbata_nr1d1	P507S	# | |---->Altered Transmembrane_protein (Pr = 0.05) |
Brotula_barbata_nr1d1	P507S	# | |
Brotula_barbata_nr1d1	P507S	# |---->Altered Functional_residue (Pr = 0.21) |
Brotula_barbata_nr1d1	P507S	# |---->Altered Macromolecular_binding (Pr = 0.06) |
Brotula_barbata_nr1d1	P507S	# | |---->Altered Protein_binding (Pr = 0.06) |
Brotula_barbata_nr1d1	P507S	# | |---->Altered Disordered_interface (Pr = 0.06) |
Brotula_barbata_nr1d1	P507S	# | | |
Brotula_barbata_nr1d1	P507S	# | |---->Altered Ordered_interface (Pr = 0.05) |
Brotula_barbata_nr1d1	P507S	# | |
Brotula_barbata_nr1d1	P507S	# |---->Altered Metal_binding (Pr = 0.03)<---------------------------------------------------------|
Brotula_barbata_nr1d1	P507S	# |
Brotula_barbata_nr1d1	P507S	# |---->Altered PTM_site (Pr = 0.21)
Brotula_barbata_nr1d1	P507S	# |---->Loss of ADP-ribosylation at R502 (Pr = 0.21 | P = 0.03)
Brotula_barbata_nr1d1	Q512P	0.606	Gain of B-factor (Pr = 0.25 | P = 0.03)	Altered Motifs (ELME000064:CK2 phosphorylation site; ELME000117:Major TRAF2-binding consensus motif. Members of the tumor necrosis factor receptor (TNFR) superfamily initiate intracellular signaling by recruiting the C-domain of the TNFR-associated factors (TRAFs) through their cytoplasmic tails.; ELME000133:TRAF6 binding site. Members of the tumor necrosis factor receptor (TNFR) superfamily initiate intracellular signaling by recruiting the C-domain of the TNFR-associated factors (TRAFs) through their cytoplasmatic tails.; ELME000136:The Class IV WW domain interaction motif is recognised primarily by the Pin1 phosphorylation-dependent prolyl isomerase.; ELME000159:Proline-Directed Kinase (e.g. MAPK) phosphorylation site in higher eukaryotes.; ELME000220:Phosphothreonine motif binding a subset of FHA domains that have a preference for an acidic amino acid at the pT+3 position.; PS00006:Casein kinase II phosphorylation site)	Predicted conservation scores
Brotula_barbata_nr1d1	Q512P	# Altered Effect (Pr = 0.30)
Brotula_barbata_nr1d1	Q512P	# |---->Altered Motifs (ELME000064|ELME000117|ELME000133|ELME000136|ELME000159|ELME000220|PS00006)
Brotula_barbata_nr1d1	Q512P	# |---->Altered Structure_and_dynamics (Pr = 0.30)-------------------------------------------------------|
Brotula_barbata_nr1d1	Q512P	# | |---->Altered Secondary_structure (Pr = 0.26) |
Brotula_barbata_nr1d1	Q512P	# | | |
Brotula_barbata_nr1d1	Q512P	# | |---->Altered Stability_and_conformational_flexibility (Pr = 0.30) |
Brotula_barbata_nr1d1	Q512P	# | | |---->Altered Conformational_flexibility (Pr = 0.30) |
Brotula_barbata_nr1d1	Q512P	# | | |---->Gain of B-factor (Pr = 0.25 | P = 0.03) |
Brotula_barbata_nr1d1	Q512P	# | | |
Brotula_barbata_nr1d1	Q512P	# | |---->Altered Special_structural_signatures (Pr = 0.02) |
Brotula_barbata_nr1d1	Q512P	# | |---->Altered Signal_peptide (Pr = 0.00) |
Brotula_barbata_nr1d1	Q512P	# | | |
Brotula_barbata_nr1d1	Q512P	# | |---->Altered Transmembrane_protein (Pr = 0.02) |
Brotula_barbata_nr1d1	Q512P	# | |
Brotula_barbata_nr1d1	Q512P	# |---->Altered Functional_residue (Pr = 0.17) |
Brotula_barbata_nr1d1	Q512P	# |---->Altered Macromolecular_binding (Pr = 0.17) |
Brotula_barbata_nr1d1	Q512P	# | |---->Altered Protein_binding (Pr = 0.17) |
Brotula_barbata_nr1d1	Q512P	# | |---->Altered Disordered_interface (Pr = 0.12) |
Brotula_barbata_nr1d1	Q512P	# | | |
Brotula_barbata_nr1d1	Q512P	# | |---->Altered Ordered_interface (Pr = 0.17) |
Brotula_barbata_nr1d1	Q512P	# | |
Brotula_barbata_nr1d1	Q512P	# |---->Altered Metal_binding (Pr = 0.01)<---------------------------------------------------------|
Brotula_barbata_nr1d1	Q512P	# |
Brotula_barbata_nr1d1	Q512P	# |---->Altered PTM_site (Pr = 0.15)
Brotula_barbata_nr1d1	V569I	0.200		Altered Motifs (ELME000193:Some proteins re-exported from the nucleus contain a Leucine-rich nuclear export signal (NES) binding to the CRM1 exportin protein.)	Predicted conservation scores
Brotula_barbata_nr1d1	V569I	# Altered Effect (Pr = 0.25)
Brotula_barbata_nr1d1	V569I	# |---->Altered Motifs (ELME000193)
Brotula_barbata_nr1d1	V569I	# |---->Altered Structure_and_dynamics (Pr = 0.25)-------------------------------------------------------|
Brotula_barbata_nr1d1	V569I	# | |---->Altered Secondary_structure (Pr = 0.25) |
Brotula_barbata_nr1d1	V569I	# | | |
Brotula_barbata_nr1d1	V569I	# | |---->Altered Stability_and_conformational_flexibility (Pr = 0.13) |
Brotula_barbata_nr1d1	V569I	# | | |---->Altered Conformational_flexibility (Pr = 0.13) |
Brotula_barbata_nr1d1	V569I	# | | |
Brotula_barbata_nr1d1	V569I	# | |---->Altered Special_structural_signatures (Pr = 0.05) |
Brotula_barbata_nr1d1	V569I	# | |---->Altered Signal_peptide (Pr = 0.00) |
Brotula_barbata_nr1d1	V569I	# | | |
Brotula_barbata_nr1d1	V569I	# | |---->Altered Transmembrane_protein (Pr = 0.05) |
Brotula_barbata_nr1d1	V569I	# | |
Brotula_barbata_nr1d1	V569I	# |---->Altered Functional_residue (Pr = 0.17) |
Brotula_barbata_nr1d1	V569I	# |---->Altered Macromolecular_binding (Pr = 0.17) |
Brotula_barbata_nr1d1	V569I	# | |---->Altered Protein_binding (Pr = 0.17) |
Brotula_barbata_nr1d1	V569I	# | |---->Altered Disordered_interface (Pr = 0.07) |
Brotula_barbata_nr1d1	V569I	# | | |
Brotula_barbata_nr1d1	V569I	# | |---->Altered Ordered_interface (Pr = 0.17) |
Brotula_barbata_nr1d1	V569I	# | |
Brotula_barbata_nr1d1	V569I	# |---->Altered Metal_binding (Pr = 0.12)<---------------------------------------------------------|
Brotula_barbata_nr1d1	V569I	# |
Brotula_barbata_nr1d1	V569I	# |---->Altered PTM_site (Pr = 0.11)
Brotula_barbata_nr1d1	E586V	0.529		Altered Motifs (ELME000064:CK2 phosphorylation site; ELME000117:Major TRAF2-binding consensus motif. Members of the tumor necrosis factor receptor (TNFR) superfamily initiate intracellular signaling by recruiting the C-domain of the TNFR-associated factors (TRAFs) through their cytoplasmic tails.; ELME000331:Separase cleavage site - best known in sister chromatid separation.; ELME000335:Inverted version of LIG_SUMO_SBM_1 that mediates binding to SUMO proteins non-covalently.; PS00006:Casein kinase II phosphorylation site)	Predicted conservation scores
Brotula_barbata_nr1d1	E586V	# Altered Effect (Pr = 0.27)
Brotula_barbata_nr1d1	E586V	# |---->Altered Motifs (ELME000064|ELME000117|ELME000331|ELME000335|PS00006)
Brotula_barbata_nr1d1	E586V	# |---->Altered Structure_and_dynamics (Pr = 0.27)-------------------------------------------------------|
Brotula_barbata_nr1d1	E586V	# | |---->Altered Secondary_structure (Pr = 0.27) |
Brotula_barbata_nr1d1	E586V	# | | |
Brotula_barbata_nr1d1	E586V	# | |---->Altered Stability_and_conformational_flexibility (Pr = 0.18) |
Brotula_barbata_nr1d1	E586V	# | | |---->Altered Conformational_flexibility (Pr = 0.18) |
Brotula_barbata_nr1d1	E586V	# | | |
Brotula_barbata_nr1d1	E586V	# | |---->Altered Special_structural_signatures (Pr = 0.06) |
Brotula_barbata_nr1d1	E586V	# | |---->Altered Signal_peptide (Pr = 0.00) |
Brotula_barbata_nr1d1	E586V	# | | |
Brotula_barbata_nr1d1	E586V	# | |---->Altered Transmembrane_protein (Pr = 0.06) |
Brotula_barbata_nr1d1	E586V	# | |
Brotula_barbata_nr1d1	E586V	# |---->Altered Functional_residue (Pr = 0.17) |
Brotula_barbata_nr1d1	E586V	# |---->Altered Macromolecular_binding (Pr = 0.11) |
Brotula_barbata_nr1d1	E586V	# | |---->Altered Protein_binding (Pr = 0.11) |
Brotula_barbata_nr1d1	E586V	# | |---->Altered Disordered_interface (Pr = 0.04) |
Brotula_barbata_nr1d1	E586V	# | | |
Brotula_barbata_nr1d1	E586V	# | |---->Altered Ordered_interface (Pr = 0.11) |
Brotula_barbata_nr1d1	E586V	# | |
Brotula_barbata_nr1d1	E586V	# |---->Altered Metal_binding (Pr = 0.04)<---------------------------------------------------------|
Brotula_barbata_nr1d1	E586V	# |
Brotula_barbata_nr1d1	E586V	# |---->Altered PTM_site (Pr = 0.17)
Brotula_barbata_nr1d1	R588K	0.106	Gain of Ubiquitylation at R588 (Pr = 0.17 | P = 0.02)	Altered Motifs (None)	Predicted conservation scores
Brotula_barbata_nr1d1	R588K	# Altered Effect (Pr = 0.26)
Brotula_barbata_nr1d1	R588K	# |---->Altered Motifs (None)
Brotula_barbata_nr1d1	R588K	# |---->Altered Structure_and_dynamics (Pr = 0.26)-------------------------------------------------------|
Brotula_barbata_nr1d1	R588K	# | |---->Altered Secondary_structure (Pr = 0.26) |
Brotula_barbata_nr1d1	R588K	# | | |
Brotula_barbata_nr1d1	R588K	# | |---->Altered Stability_and_conformational_flexibility (Pr = 0.18) |
Brotula_barbata_nr1d1	R588K	# | | |---->Altered Conformational_flexibility (Pr = 0.18) |
Brotula_barbata_nr1d1	R588K	# | | |
Brotula_barbata_nr1d1	R588K	# | |---->Altered Special_structural_signatures (Pr = 0.03) |
Brotula_barbata_nr1d1	R588K	# | |---->Altered Signal_peptide (Pr = 0.00) |
Brotula_barbata_nr1d1	R588K	# | | |
Brotula_barbata_nr1d1	R588K	# | |---->Altered Transmembrane_protein (Pr = 0.03) |
Brotula_barbata_nr1d1	R588K	# | |
Brotula_barbata_nr1d1	R588K	# |---->Altered Functional_residue (Pr = 0.17) |
Brotula_barbata_nr1d1	R588K	# |---->Altered Macromolecular_binding (Pr = 0.11) |
Brotula_barbata_nr1d1	R588K	# | |---->Altered Protein_binding (Pr = 0.11) |
Brotula_barbata_nr1d1	R588K	# | |---->Altered Disordered_interface (Pr = 0.05) |
Brotula_barbata_nr1d1	R588K	# | | |
Brotula_barbata_nr1d1	R588K	# | |---->Altered Ordered_interface (Pr = 0.11) |
Brotula_barbata_nr1d1	R588K	# | |
Brotula_barbata_nr1d1	R588K	# |---->Altered Metal_binding (Pr = 0.03)<---------------------------------------------------------|
Brotula_barbata_nr1d1	R588K	# |
Brotula_barbata_nr1d1	R588K	# |---->Altered PTM_site (Pr = 0.17)
Brotula_barbata_nr1d1	R588K	# |---->Gain of Ubiquitylation at R588 (Pr = 0.17 | P = 0.02)
Brotula_barbata_nr1d1	D601E	0.213		Altered Motifs (ELME000301:The LxxLFD motif binds in a deep groove between pocket A and pocket B of the Retinoblastoma protein; ELME000336:NEK2 phosphorylation motif with preferred Phe - Leu or Met in the -3 position to compensate for less favorable residues in the +1 and +2 position.)	Predicted conservation scores
Brotula_barbata_nr1d1	D601E	# Altered Effect (Pr = 0.13)
Brotula_barbata_nr1d1	D601E	# |---->Altered Motifs (ELME000301|ELME000336)
Brotula_barbata_nr1d1	D601E	# |---->Altered Structure_and_dynamics (Pr = 0.13)-------------------------------------------------------|
Brotula_barbata_nr1d1	D601E	# | |---->Altered Secondary_structure (Pr = 0.06) |
Brotula_barbata_nr1d1	D601E	# | | |
Brotula_barbata_nr1d1	D601E	# | |---->Altered Stability_and_conformational_flexibility (Pr = 0.13) |
Brotula_barbata_nr1d1	D601E	# | | |---->Altered Conformational_flexibility (Pr = 0.13) |
Brotula_barbata_nr1d1	D601E	# | | |
Brotula_barbata_nr1d1	D601E	# | |---->Altered Special_structural_signatures (Pr = 0.02) |
Brotula_barbata_nr1d1	D601E	# | |---->Altered Signal_peptide (Pr = 0.00) |
Brotula_barbata_nr1d1	D601E	# | | |
Brotula_barbata_nr1d1	D601E	# | |---->Altered Transmembrane_protein (Pr = 0.02) |
Brotula_barbata_nr1d1	D601E	# | |
Brotula_barbata_nr1d1	D601E	# |---->Altered Functional_residue (Pr = 0.10) |
Brotula_barbata_nr1d1	D601E	# |---->Altered Macromolecular_binding (Pr = 0.07) |
Brotula_barbata_nr1d1	D601E	# | |---->Altered Protein_binding (Pr = 0.07) |
Brotula_barbata_nr1d1	D601E	# | |---->Altered Disordered_interface (Pr = 0.06) |
Brotula_barbata_nr1d1	D601E	# | | |
Brotula_barbata_nr1d1	D601E	# | |---->Altered Ordered_interface (Pr = 0.07) |
Brotula_barbata_nr1d1	D601E	# | |
Brotula_barbata_nr1d1	D601E	# |---->Altered Metal_binding (Pr = 0.02)<---------------------------------------------------------|
Brotula_barbata_nr1d1	D601E	# |
Brotula_barbata_nr1d1	D601E	# |---->Altered PTM_site (Pr = 0.10)
Brotula_barbata_nr1d1	E610D	0.143		Altered Motifs (ELME000255:Gle2-binding-sequence motif)	Predicted conservation scores
Brotula_barbata_nr1d1	E610D	# Altered Effect (Pr = 0.24)
Brotula_barbata_nr1d1	E610D	# |---->Altered Motifs (ELME000255)
Brotula_barbata_nr1d1	E610D	# |---->Altered Structure_and_dynamics (Pr = 0.24)-------------------------------------------------------|
Brotula_barbata_nr1d1	E610D	# | |---->Altered Secondary_structure (Pr = 0.24) |
Brotula_barbata_nr1d1	E610D	# | | |
Brotula_barbata_nr1d1	E610D	# | |---->Altered Stability_and_conformational_flexibility (Pr = 0.20) |
Brotula_barbata_nr1d1	E610D	# | | |---->Altered Conformational_flexibility (Pr = 0.20) |
Brotula_barbata_nr1d1	E610D	# | | |
Brotula_barbata_nr1d1	E610D	# | |---->Altered Special_structural_signatures (Pr = 0.02) |
Brotula_barbata_nr1d1	E610D	# | |---->Altered Signal_peptide (Pr = 0.00) |
Brotula_barbata_nr1d1	E610D	# | | |
Brotula_barbata_nr1d1	E610D	# | |---->Altered Transmembrane_protein (Pr = 0.02) |
Brotula_barbata_nr1d1	E610D	# | |
Brotula_barbata_nr1d1	E610D	# |---->Altered Functional_residue (Pr = 0.11) |
Brotula_barbata_nr1d1	E610D	# |---->Altered Macromolecular_binding (Pr = 0.07) |
Brotula_barbata_nr1d1	E610D	# | |---->Altered Protein_binding (Pr = 0.07) |
Brotula_barbata_nr1d1	E610D	# | |---->Altered Disordered_interface (Pr = 0.06) |
Brotula_barbata_nr1d1	E610D	# | | |
Brotula_barbata_nr1d1	E610D	# | |---->Altered Ordered_interface (Pr = 0.07) |
Brotula_barbata_nr1d1	E610D	# | |
Brotula_barbata_nr1d1	E610D	# |---->Altered Metal_binding (Pr = 0.03)<---------------------------------------------------------|
Brotula_barbata_nr1d1	E610D	# |
Brotula_barbata_nr1d1	E610D	# |---->Altered PTM_site (Pr = 0.11)
Brotula_barbata_nr1d1	N612T	0.113		Altered Motifs (ELME000064:CK2 phosphorylation site; ELME000117:Major TRAF2-binding consensus motif. Members of the tumor necrosis factor receptor (TNFR) superfamily initiate intracellular signaling by recruiting the C-domain of the TNFR-associated factors (TRAFs) through their cytoplasmic tails.; ELME000220:Phosphothreonine motif binding a subset of FHA domains that have a preference for an acidic amino acid at the pT+3 position.; ELME000255:Gle2-binding-sequence motif; PS00006:Casein kinase II phosphorylation site)	Predicted conservation scores
Brotula_barbata_nr1d1	N612T	# Altered Effect (Pr = 0.25)
Brotula_barbata_nr1d1	N612T	# |---->Altered Motifs (ELME000064|ELME000117|ELME000220|ELME000255|PS00006)
Brotula_barbata_nr1d1	N612T	# |---->Altered Structure_and_dynamics (Pr = 0.25)-------------------------------------------------------|
Brotula_barbata_nr1d1	N612T	# | |---->Altered Secondary_structure (Pr = 0.25) |
Brotula_barbata_nr1d1	N612T	# | | |
Brotula_barbata_nr1d1	N612T	# | |---->Altered Stability_and_conformational_flexibility (Pr = 0.21) |
Brotula_barbata_nr1d1	N612T	# | | |---->Altered Conformational_flexibility (Pr = 0.21) |
Brotula_barbata_nr1d1	N612T	# | | |
Brotula_barbata_nr1d1	N612T	# | |---->Altered Special_structural_signatures (Pr = 0.02) |
Brotula_barbata_nr1d1	N612T	# | |---->Altered Signal_peptide (Pr = 0.00) |
Brotula_barbata_nr1d1	N612T	# | | |
Brotula_barbata_nr1d1	N612T	# | |---->Altered Transmembrane_protein (Pr = 0.02) |
Brotula_barbata_nr1d1	N612T	# | |
Brotula_barbata_nr1d1	N612T	# |---->Altered Functional_residue (Pr = 0.07) |
Brotula_barbata_nr1d1	N612T	# |---->Altered Macromolecular_binding (Pr = 0.07) |
Brotula_barbata_nr1d1	N612T	# | |---->Altered Protein_binding (Pr = 0.07) |
Brotula_barbata_nr1d1	N612T	# | |---->Altered Disordered_interface (Pr = 0.04) |
Brotula_barbata_nr1d1	N612T	# | | |
Brotula_barbata_nr1d1	N612T	# | |---->Altered Ordered_interface (Pr = 0.07) |
Brotula_barbata_nr1d1	N612T	# | |
Brotula_barbata_nr1d1	N612T	# |---->Altered Metal_binding (Pr = 0.03)<---------------------------------------------------------|
Brotula_barbata_nr1d1	N612T	# |
Brotula_barbata_nr1d1	N612T	# |---->Altered PTM_site (Pr = 0.03)
Brotula_barbata_nr1d1	S613T	0.117		Altered Motifs (ELME000052:Phosphothreonine motif binding a subset of FHA domains that show a preference for a large aliphatic amino acid at the pT+3 position.; ELME000255:Gle2-binding-sequence motif)	Predicted conservation scores
Brotula_barbata_nr1d1	S613T	# Altered Effect (Pr = 0.24)
Brotula_barbata_nr1d1	S613T	# |---->Altered Motifs (ELME000052|ELME000255)
Brotula_barbata_nr1d1	S613T	# |---->Altered Structure_and_dynamics (Pr = 0.24)-------------------------------------------------------|
Brotula_barbata_nr1d1	S613T	# | |---->Altered Secondary_structure (Pr = 0.24) |
Brotula_barbata_nr1d1	S613T	# | | |
Brotula_barbata_nr1d1	S613T	# | |---->Altered Stability_and_conformational_flexibility (Pr = 0.21) |
Brotula_barbata_nr1d1	S613T	# | | |---->Altered Conformational_flexibility (Pr = 0.21) |
Brotula_barbata_nr1d1	S613T	# | | |
Brotula_barbata_nr1d1	S613T	# | |---->Altered Special_structural_signatures (Pr = 0.02) |
Brotula_barbata_nr1d1	S613T	# | |---->Altered Signal_peptide (Pr = 0.00) |
Brotula_barbata_nr1d1	S613T	# | | |
Brotula_barbata_nr1d1	S613T	# | |---->Altered Transmembrane_protein (Pr = 0.02) |
Brotula_barbata_nr1d1	S613T	# | |
Brotula_barbata_nr1d1	S613T	# |---->Altered Functional_residue (Pr = 0.07) |
Brotula_barbata_nr1d1	S613T	# |---->Altered Macromolecular_binding (Pr = 0.07) |
Brotula_barbata_nr1d1	S613T	# | |---->Altered Protein_binding (Pr = 0.07) |
Brotula_barbata_nr1d1	S613T	# | |---->Altered Disordered_interface (Pr = 0.02) |
Brotula_barbata_nr1d1	S613T	# | | |
Brotula_barbata_nr1d1	S613T	# | |---->Altered Ordered_interface (Pr = 0.07) |
Brotula_barbata_nr1d1	S613T	# | |
Brotula_barbata_nr1d1	S613T	# |---->Altered Metal_binding (Pr = 0.03)<---------------------------------------------------------|
Brotula_barbata_nr1d1	S613T	# |
Brotula_barbata_nr1d1	S613T	# |---->Altered PTM_site (Pr = 0.04)
Brotula_barbata_nr1d1	A648H	0.645	Gain of Intrinsic_disorder (Pr = 0.31 | P = 0.04); Altered Stability (Pr = 0.09 | P = 0.04)	Altered Motifs (ELME000051:Longer mode 2 interacting phospho-motif for 14-3-3 proteins with key conservation RxxxS#p.; ELME000239:The USP7 NTD domain binding motif variant based on the MDM2 and P53 interactions.)	Predicted conservation scores
Brotula_barbata_nr1d1	A648H	# Altered Effect (Pr = 0.31)
Brotula_barbata_nr1d1	A648H	# |---->Altered Motifs (ELME000051|ELME000239)
Brotula_barbata_nr1d1	A648H	# |---->Altered Structure_and_dynamics (Pr = 0.31)-------------------------------------------------------|
Brotula_barbata_nr1d1	A648H	# | |---->Altered Secondary_structure (Pr = 0.10) |
Brotula_barbata_nr1d1	A648H	# | | |
Brotula_barbata_nr1d1	A648H	# | |---->Altered Stability_and_conformational_flexibility (Pr = 0.31) |
Brotula_barbata_nr1d1	A648H	# | | |---->Altered Stability (Pr = 0.09 | P = 0.04) |
Brotula_barbata_nr1d1	A648H	# | | |---->Altered Conformational_flexibility (Pr = 0.31) |
Brotula_barbata_nr1d1	A648H	# | | |---->Gain of Intrinsic_disorder (Pr = 0.31 | P = 0.04) |
Brotula_barbata_nr1d1	A648H	# | | |
Brotula_barbata_nr1d1	A648H	# | |---->Altered Special_structural_signatures (Pr = 0.05) |
Brotula_barbata_nr1d1	A648H	# | |---->Altered Signal_peptide (Pr = 0.00) |
Brotula_barbata_nr1d1	A648H	# | | |
Brotula_barbata_nr1d1	A648H	# | |---->Altered Transmembrane_protein (Pr = 0.03) |
Brotula_barbata_nr1d1	A648H	# | |
Brotula_barbata_nr1d1	A648H	# |---->Altered Functional_residue (Pr = 0.12) |
Brotula_barbata_nr1d1	A648H	# |---->Altered Macromolecular_binding (Pr = 0.09) |
Brotula_barbata_nr1d1	A648H	# | |---->Altered Protein_binding (Pr = 0.09) |
Brotula_barbata_nr1d1	A648H	# | |---->Altered Disordered_interface (Pr = 0.09) |
Brotula_barbata_nr1d1	A648H	# | | |
Brotula_barbata_nr1d1	A648H	# | |---->Altered Ordered_interface (Pr = 0.06) |
Brotula_barbata_nr1d1	A648H	# | |
Brotula_barbata_nr1d1	A648H	# |---->Altered Metal_binding (Pr = 0.03)<---------------------------------------------------------|
Brotula_barbata_nr1d1	A648H	# |
Brotula_barbata_nr1d1	A648H	# |---->Altered PTM_site (Pr = 0.12)
Brotula_barbata_nr1d1	L649F	0.598		Altered Motifs (ELME000051:Longer mode 2 interacting phospho-motif for 14-3-3 proteins with key conservation RxxxS#p.; ELME000239:The USP7 NTD domain binding motif variant based on the MDM2 and P53 interactions.)	Predicted conservation scores
Brotula_barbata_nr1d1	L649F	# Altered Effect (Pr = 0.31)
Brotula_barbata_nr1d1	L649F	# |---->Altered Motifs (ELME000051|ELME000239)
Brotula_barbata_nr1d1	L649F	# |---->Altered Structure_and_dynamics (Pr = 0.31)-------------------------------------------------------|
Brotula_barbata_nr1d1	L649F	# | |---->Altered Secondary_structure (Pr = 0.25) |
Brotula_barbata_nr1d1	L649F	# | | |
Brotula_barbata_nr1d1	L649F	# | |---->Altered Stability_and_conformational_flexibility (Pr = 0.31) |
Brotula_barbata_nr1d1	L649F	# | | |---->Altered Conformational_flexibility (Pr = 0.31) |
Brotula_barbata_nr1d1	L649F	# | | |
Brotula_barbata_nr1d1	L649F	# | |---->Altered Special_structural_signatures (Pr = 0.05) |
Brotula_barbata_nr1d1	L649F	# | |---->Altered Signal_peptide (Pr = 0.00) |
Brotula_barbata_nr1d1	L649F	# | | |
Brotula_barbata_nr1d1	L649F	# | |---->Altered Transmembrane_protein (Pr = 0.03) |
Brotula_barbata_nr1d1	L649F	# | |
Brotula_barbata_nr1d1	L649F	# |---->Altered Functional_residue (Pr = 0.12) |
Brotula_barbata_nr1d1	L649F	# |---->Altered Macromolecular_binding (Pr = 0.09) |
Brotula_barbata_nr1d1	L649F	# | |---->Altered Protein_binding (Pr = 0.09) |
Brotula_barbata_nr1d1	L649F	# | |---->Altered Disordered_interface (Pr = 0.09) |
Brotula_barbata_nr1d1	L649F	# | | |
Brotula_barbata_nr1d1	L649F	# | |---->Altered Ordered_interface (Pr = 0.08) |
Brotula_barbata_nr1d1	L649F	# | |
Brotula_barbata_nr1d1	L649F	# |---->Altered Metal_binding (Pr = 0.02)<---------------------------------------------------------|
Brotula_barbata_nr1d1	L649F	# |
Brotula_barbata_nr1d1	L649F	# |---->Altered PTM_site (Pr = 0.12)
Brotula_barbata_nr1d1	R650N	0.287		Altered Motifs (ELME000051:Longer mode 2 interacting phospho-motif for 14-3-3 proteins with key conservation RxxxS#p.; ELME000106:Substrate recognition site that interacts with cyclin and thereby increases phosphorylation by cyclin/cdk complexes. Predicted proteins should have a CDK phosphorylation site. Also used by cyclin/cdk inhibitors.; ELME000239:The USP7 NTD domain binding motif variant based on the MDM2 and P53 interactions.)	Predicted conservation scores
Brotula_barbata_nr1d1	R650N	# Altered Effect (Pr = 0.26)
Brotula_barbata_nr1d1	R650N	# |---->Altered Motifs (ELME000051|ELME000106|ELME000239)
Brotula_barbata_nr1d1	R650N	# |---->Altered Structure_and_dynamics (Pr = 0.26)-------------------------------------------------------|
Brotula_barbata_nr1d1	R650N	# | |---->Altered Secondary_structure (Pr = 0.26) |
Brotula_barbata_nr1d1	R650N	# | | |
Brotula_barbata_nr1d1	R650N	# | |---->Altered Stability_and_conformational_flexibility (Pr = 0.25) |
Brotula_barbata_nr1d1	R650N	# | | |---->Altered Conformational_flexibility (Pr = 0.25) |
Brotula_barbata_nr1d1	R650N	# | | |
Brotula_barbata_nr1d1	R650N	# | |---->Altered Special_structural_signatures (Pr = 0.06) |
Brotula_barbata_nr1d1	R650N	# | |---->Altered Signal_peptide (Pr = 0.00) |
Brotula_barbata_nr1d1	R650N	# | | |
Brotula_barbata_nr1d1	R650N	# | |---->Altered Transmembrane_protein (Pr = 0.06) |
Brotula_barbata_nr1d1	R650N	# | |
Brotula_barbata_nr1d1	R650N	# |---->Altered Functional_residue (Pr = 0.14) |
Brotula_barbata_nr1d1	R650N	# |---->Altered Macromolecular_binding (Pr = 0.10) |
Brotula_barbata_nr1d1	R650N	# | |---->Altered Protein_binding (Pr = 0.10) |
Brotula_barbata_nr1d1	R650N	# | |---->Altered Disordered_interface (Pr = 0.09) |
Brotula_barbata_nr1d1	R650N	# | | |
Brotula_barbata_nr1d1	R650N	# | |---->Altered Ordered_interface (Pr = 0.10) |
Brotula_barbata_nr1d1	R650N	# | |
Brotula_barbata_nr1d1	R650N	# |---->Altered Metal_binding (Pr = 0.02)<---------------------------------------------------------|
Brotula_barbata_nr1d1	R650N	# |
Brotula_barbata_nr1d1	R650N	# |---->Altered PTM_site (Pr = 0.14)
Brotula_barbata_nr1d1	S651N	0.150	Altered Coiled_coil (Pr = 0.10 | P = 0.04)	Altered Motifs (ELME000051:Longer mode 2 interacting phospho-motif for 14-3-3 proteins with key conservation RxxxS#p.; ELME000106:Substrate recognition site that interacts with cyclin and thereby increases phosphorylation by cyclin/cdk complexes. Predicted proteins should have a CDK phosphorylation site. Also used by cyclin/cdk inhibitors.; ELME000239:The USP7 NTD domain binding motif variant based on the MDM2 and P53 interactions.)	Predicted conservation scores
Brotula_barbata_nr1d1	S651N	# Altered Effect (Pr = 0.31)
Brotula_barbata_nr1d1	S651N	# |---->Altered Motifs (ELME000051|ELME000106|ELME000239)
Brotula_barbata_nr1d1	S651N	# |---->Altered Structure_and_dynamics (Pr = 0.31)-------------------------------------------------------|
Brotula_barbata_nr1d1	S651N	# | |---->Altered Secondary_structure (Pr = 0.25) |
Brotula_barbata_nr1d1	S651N	# | | |
Brotula_barbata_nr1d1	S651N	# | |---->Altered Stability_and_conformational_flexibility (Pr = 0.31) |
Brotula_barbata_nr1d1	S651N	# | | |---->Altered Conformational_flexibility (Pr = 0.31) |
Brotula_barbata_nr1d1	S651N	# | | |
Brotula_barbata_nr1d1	S651N	# | |---->Altered Special_structural_signatures (Pr = 0.10) |
Brotula_barbata_nr1d1	S651N	# | |---->Altered Coiled_coil (Pr = 0.10 | P = 0.04) |
Brotula_barbata_nr1d1	S651N	# | |---->Altered Signal_peptide (Pr = 0.00) |
Brotula_barbata_nr1d1	S651N	# | | |
Brotula_barbata_nr1d1	S651N	# | |---->Altered Transmembrane_protein (Pr = 0.05) |
Brotula_barbata_nr1d1	S651N	# | |
Brotula_barbata_nr1d1	S651N	# |---->Altered Functional_residue (Pr = 0.13) |
Brotula_barbata_nr1d1	S651N	# |---->Altered Macromolecular_binding (Pr = 0.09) |
Brotula_barbata_nr1d1	S651N	# | |---->Altered Protein_binding (Pr = 0.09) |
Brotula_barbata_nr1d1	S651N	# | |---->Altered Disordered_interface (Pr = 0.09) |
Brotula_barbata_nr1d1	S651N	# | | |
Brotula_barbata_nr1d1	S651N	# | |---->Altered Ordered_interface (Pr = 0.09) |
Brotula_barbata_nr1d1	S651N	# | |
Brotula_barbata_nr1d1	S651N	# |---->Altered Metal_binding (Pr = 0.02)<---------------------------------------------------------|
Brotula_barbata_nr1d1	S651N	# |
Brotula_barbata_nr1d1	S651N	# |---->Altered PTM_site (Pr = 0.13)
Brotula_barbata_nr1d1	L652Y	0.397	Altered Stability (Pr = 0.16 | P = 0.02); Altered Coiled_coil (Pr = 0.07 | P = 0.05)	Altered Motifs (ELME000051:Longer mode 2 interacting phospho-motif for 14-3-3 proteins with key conservation RxxxS#p.; ELME000084:GRB2-like Src Homology 2 (SH2) domains binding motif.; ELME000106:Substrate recognition site that interacts with cyclin and thereby increases phosphorylation by cyclin/cdk complexes. Predicted proteins should have a CDK phosphorylation site. Also used by cyclin/cdk inhibitors.; ELME000182:STAT5 Src Homology 2 (SH2) domain binding motif.; ELME000239:The USP7 NTD domain binding motif variant based on the MDM2 and P53 interactions.)	Predicted conservation scores
Brotula_barbata_nr1d1	L652Y	# Altered Effect (Pr = 0.34)
Brotula_barbata_nr1d1	L652Y	# |---->Altered Motifs (ELME000051|ELME000084|ELME000106|ELME000182|ELME000239)
Brotula_barbata_nr1d1	L652Y	# |---->Altered Structure_and_dynamics (Pr = 0.34)-------------------------------------------------------|
Brotula_barbata_nr1d1	L652Y	# | |---->Altered Secondary_structure (Pr = 0.25) |
Brotula_barbata_nr1d1	L652Y	# | | |
Brotula_barbata_nr1d1	L652Y	# | |---->Altered Stability_and_conformational_flexibility (Pr = 0.34) |
Brotula_barbata_nr1d1	L652Y	# | | |---->Altered Stability (Pr = 0.16 | P = 0.02) |
Brotula_barbata_nr1d1	L652Y	# | | |---->Altered Conformational_flexibility (Pr = 0.34) |
Brotula_barbata_nr1d1	L652Y	# | | |
Brotula_barbata_nr1d1	L652Y	# | |---->Altered Special_structural_signatures (Pr = 0.07) |
Brotula_barbata_nr1d1	L652Y	# | |---->Altered Coiled_coil (Pr = 0.07 | P = 0.05) |
Brotula_barbata_nr1d1	L652Y	# | |---->Altered Signal_peptide (Pr = 0.00) |
Brotula_barbata_nr1d1	L652Y	# | | |
Brotula_barbata_nr1d1	L652Y	# | |---->Altered Transmembrane_protein (Pr = 0.05) |
Brotula_barbata_nr1d1	L652Y	# | |
Brotula_barbata_nr1d1	L652Y	# |---->Altered Functional_residue (Pr = 0.13) |
Brotula_barbata_nr1d1	L652Y	# |---->Altered Macromolecular_binding (Pr = 0.11) |
Brotula_barbata_nr1d1	L652Y	# | |---->Altered Protein_binding (Pr = 0.11) |
Brotula_barbata_nr1d1	L652Y	# | |---->Altered Disordered_interface (Pr = 0.11) |
Brotula_barbata_nr1d1	L652Y	# | | |
Brotula_barbata_nr1d1	L652Y	# | |---->Altered Ordered_interface (Pr = 0.11) |
Brotula_barbata_nr1d1	L652Y	# | |
Brotula_barbata_nr1d1	L652Y	# |---->Altered Metal_binding (Pr = 0.02)<---------------------------------------------------------|
Brotula_barbata_nr1d1	L652Y	# |
Brotula_barbata_nr1d1	L652Y	# |---->Altered PTM_site (Pr = 0.13)
Brotula_barbata_nr1d1	V653H	0.632	Gain of Intrinsic_disorder (Pr = 0.36 | P = 0.01); Altered Stability (Pr = 0.18 | P = 0.01); Altered Coiled_coil (Pr = 0.08 | P = 0.05)	Altered Motifs (ELME000051:Longer mode 2 interacting phospho-motif for 14-3-3 proteins with key conservation RxxxS#p.; ELME000070:Generic motif for N-glycosylation. It was shown that Trp - Asp - and Glu are uncommon before the Ser/Thr position (PMID-8626433). Efficient glycosylation usually occurs when ~60 residues or more separate the glycosylation acceptor site from the C-terminus.; ELME000106:Substrate recognition site that interacts with cyclin and thereby increases phosphorylation by cyclin/cdk complexes. Predicted proteins should have a CDK phosphorylation site. Also used by cyclin/cdk inhibitors.; ELME000337:NEK2 phosphorylation motif with specific set of residues in the +1 and +2 position to compensate for less favorable residues in the -3 position.)	Predicted conservation scores
Brotula_barbata_nr1d1	V653H	# Altered Effect (Pr = 0.36)
Brotula_barbata_nr1d1	V653H	# |---->Altered Motifs (ELME000051|ELME000070|ELME000106|ELME000337)
Brotula_barbata_nr1d1	V653H	# |---->Altered Structure_and_dynamics (Pr = 0.36)-------------------------------------------------------|
Brotula_barbata_nr1d1	V653H	# | |---->Altered Secondary_structure (Pr = 0.25) |
Brotula_barbata_nr1d1	V653H	# | | |
Brotula_barbata_nr1d1	V653H	# | |---->Altered Stability_and_conformational_flexibility (Pr = 0.36) |
Brotula_barbata_nr1d1	V653H	# | | |---->Altered Stability (Pr = 0.18 | P = 0.01) |
Brotula_barbata_nr1d1	V653H	# | | |---->Altered Conformational_flexibility (Pr = 0.36) |
Brotula_barbata_nr1d1	V653H	# | | |---->Gain of Intrinsic_disorder (Pr = 0.36 | P = 0.01) |
Brotula_barbata_nr1d1	V653H	# | | |
Brotula_barbata_nr1d1	V653H	# | |---->Altered Special_structural_signatures (Pr = 0.08) |
Brotula_barbata_nr1d1	V653H	# | |---->Altered Coiled_coil (Pr = 0.08 | P = 0.05) |
Brotula_barbata_nr1d1	V653H	# | |---->Altered Signal_peptide (Pr = 0.00) |
Brotula_barbata_nr1d1	V653H	# | | |
Brotula_barbata_nr1d1	V653H	# | |---->Altered Transmembrane_protein (Pr = 0.05) |
Brotula_barbata_nr1d1	V653H	# | |
Brotula_barbata_nr1d1	V653H	# |---->Altered Functional_residue (Pr = 0.13) |
Brotula_barbata_nr1d1	V653H	# |---->Altered Macromolecular_binding (Pr = 0.11) |
Brotula_barbata_nr1d1	V653H	# | |---->Altered Protein_binding (Pr = 0.11) |
Brotula_barbata_nr1d1	V653H	# | |---->Altered Disordered_interface (Pr = 0.11) |
Brotula_barbata_nr1d1	V653H	# | | |
Brotula_barbata_nr1d1	V653H	# | |---->Altered Ordered_interface (Pr = 0.07) |
Brotula_barbata_nr1d1	V653H	# | |
Brotula_barbata_nr1d1	V653H	# |---->Altered Metal_binding (Pr = 0.03)<---------------------------------------------------------|
Brotula_barbata_nr1d1	V653H	# |
Brotula_barbata_nr1d1	V653H	# |---->Altered PTM_site (Pr = 0.13)
Brotula_barbata_nr1d1	P667A	0.092	Loss of Intrinsic_disorder (Pr = 0.42 | P = 0.02); Loss of Loop (Pr = 0.28 | P = 0.02); Loss of GPI-anchor_amidation at N662 (Pr = 0.01 | P = 0.02)	Altered Motifs (ELME000155:This is the motif recognized by those SH3 domains with a non-canonical class I recognition specificity)	Predicted conservation scores
Brotula_barbata_nr1d1	P667A	# Altered Effect (Pr = 0.42)
Brotula_barbata_nr1d1	P667A	# |---->Altered Motifs (ELME000155)
Brotula_barbata_nr1d1	P667A	# |---->Altered Structure_and_dynamics (Pr = 0.42)-------------------------------------------------------|
Brotula_barbata_nr1d1	P667A	# | |---->Altered Secondary_structure (Pr = 0.28) |
Brotula_barbata_nr1d1	P667A	# | | |---->Loss of Loop (Pr = 0.28 | P = 0.02) |
Brotula_barbata_nr1d1	P667A	# | | |
Brotula_barbata_nr1d1	P667A	# | |---->Altered Stability_and_conformational_flexibility (Pr = 0.42) |
Brotula_barbata_nr1d1	P667A	# | | |---->Altered Conformational_flexibility (Pr = 0.42) |
Brotula_barbata_nr1d1	P667A	# | | |---->Loss of Intrinsic_disorder (Pr = 0.42 | P = 0.02) |
Brotula_barbata_nr1d1	P667A	# | | |
Brotula_barbata_nr1d1	P667A	# | |---->Altered Special_structural_signatures (Pr = 0.02) |
Brotula_barbata_nr1d1	P667A	# | |---->Altered Signal_peptide (Pr = 0.00) |
Brotula_barbata_nr1d1	P667A	# | | |
Brotula_barbata_nr1d1	P667A	# | |---->Altered Transmembrane_protein (Pr = 0.02) |
Brotula_barbata_nr1d1	P667A	# | |
Brotula_barbata_nr1d1	P667A	# |---->Altered Functional_residue (Pr = 0.14) |
Brotula_barbata_nr1d1	P667A	# |---->Altered Macromolecular_binding (Pr = 0.06) |
Brotula_barbata_nr1d1	P667A	# | |---->Altered Protein_binding (Pr = 0.06) |
Brotula_barbata_nr1d1	P667A	# | |---->Altered Disordered_interface (Pr = 0.05) |
Brotula_barbata_nr1d1	P667A	# | | |
Brotula_barbata_nr1d1	P667A	# | |---->Altered Ordered_interface (Pr = 0.06) |
Brotula_barbata_nr1d1	P667A	# | |
Brotula_barbata_nr1d1	P667A	# |---->Altered Metal_binding (Pr = 0.11)<---------------------------------------------------------|
Brotula_barbata_nr1d1	P667A	# |
Brotula_barbata_nr1d1	P667A	# |---->Altered PTM_site (Pr = 0.14)
Brotula_barbata_nr1d1	P667A	# |---->Loss of GPI-anchor_amidation at N662 (Pr = 0.01 | P = 0.02)
Brotula_barbata_nr1d1	V669L	0.053	Gain of Intrinsic_disorder (Pr = 0.32 | P = 0.03); Loss of GPI-anchor_amidation at N664 (Pr = 0.01 | P = 0.03)	Altered Motifs (ELME000053:GSK3 phosphorylation recognition site; ELME000136:The Class IV WW domain interaction motif is recognised primarily by the Pin1 phosphorylation-dependent prolyl isomerase.; ELME000155:This is the motif recognized by those SH3 domains with a non-canonical class I recognition specificity; ELME000159:Proline-Directed Kinase (e.g. MAPK) phosphorylation site in higher eukaryotes.; ELME000173:Consensus derived from reported natural interactors which do not match the Mode 1 and Mode 2 ligands.)	Predicted conservation scores
Brotula_barbata_nr1d1	V669L	# Altered Effect (Pr = 0.32)
Brotula_barbata_nr1d1	V669L	# |---->Altered Motifs (ELME000053|ELME000136|ELME000155|ELME000159|ELME000173)
Brotula_barbata_nr1d1	V669L	# |---->Altered Structure_and_dynamics (Pr = 0.32)-------------------------------------------------------|
Brotula_barbata_nr1d1	V669L	# | |---->Altered Secondary_structure (Pr = 0.26) |
Brotula_barbata_nr1d1	V669L	# | | |
Brotula_barbata_nr1d1	V669L	# | |---->Altered Stability_and_conformational_flexibility (Pr = 0.32) |
Brotula_barbata_nr1d1	V669L	# | | |---->Altered Conformational_flexibility (Pr = 0.32) |
Brotula_barbata_nr1d1	V669L	# | | |---->Gain of Intrinsic_disorder (Pr = 0.32 | P = 0.03) |
Brotula_barbata_nr1d1	V669L	# | | |
Brotula_barbata_nr1d1	V669L	# | |---->Altered Special_structural_signatures (Pr = 0.03) |
Brotula_barbata_nr1d1	V669L	# | |---->Altered Signal_peptide (Pr = 0.00) |
Brotula_barbata_nr1d1	V669L	# | | |
Brotula_barbata_nr1d1	V669L	# | |---->Altered Transmembrane_protein (Pr = 0.03) |
Brotula_barbata_nr1d1	V669L	# | |
Brotula_barbata_nr1d1	V669L	# |---->Altered Functional_residue (Pr = 0.14) |
Brotula_barbata_nr1d1	V669L	# |---->Altered Macromolecular_binding (Pr = 0.12) |
Brotula_barbata_nr1d1	V669L	# | |---->Altered Protein_binding (Pr = 0.12) |
Brotula_barbata_nr1d1	V669L	# | |---->Altered Disordered_interface (Pr = 0.12) |
Brotula_barbata_nr1d1	V669L	# | | |
Brotula_barbata_nr1d1	V669L	# | |---->Altered Ordered_interface (Pr = 0.05) |
Brotula_barbata_nr1d1	V669L	# | |
Brotula_barbata_nr1d1	V669L	# |---->Altered Metal_binding (Pr = 0.11)<---------------------------------------------------------|
Brotula_barbata_nr1d1	V669L	# |
Brotula_barbata_nr1d1	V669L	# |---->Altered PTM_site (Pr = 0.14)
Brotula_barbata_nr1d1	V669L	# |---->Loss of GPI-anchor_amidation at N664 (Pr = 0.01 | P = 0.03)
Brotula_barbata_nr1d2a	P237Q	0.107	Gain of Pyrrolidone_carboxylic_acid at P237 (Pr = 0.05 | P = 0.03)	Altered Motifs (ELME000053:GSK3 phosphorylation recognition site; ELME000064:CK2 phosphorylation site; ELME000117:Major TRAF2-binding consensus motif. Members of the tumor necrosis factor receptor (TNFR) superfamily initiate intracellular signaling by recruiting the C-domain of the TNFR-associated factors (TRAFs) through their cytoplasmic tails.; ELME000136:The Class IV WW domain interaction motif is recognised primarily by the Pin1 phosphorylation-dependent prolyl isomerase.; ELME000159:Proline-Directed Kinase (e.g. MAPK) phosphorylation site in higher eukaryotes.; ELME000202:(ST)Q motif which is phosphorylated by PIKK family members.; PS00006:Casein kinase II phosphorylation site; PS00008:N-myristoylation site)	Predicted conservation scores
Brotula_barbata_nr1d2a	P237Q	# Altered Effect (Pr = 0.26)
Brotula_barbata_nr1d2a	P237Q	# |---->Altered Motifs (ELME000053|ELME000064|ELME000117|ELME000136|ELME000159|ELME000202|PS00006|PS00008)
Brotula_barbata_nr1d2a	P237Q	# |---->Altered Structure_and_dynamics (Pr = 0.26)-------------------------------------------------------|
Brotula_barbata_nr1d2a	P237Q	# | |---->Altered Secondary_structure (Pr = 0.26) |
Brotula_barbata_nr1d2a	P237Q	# | | |
Brotula_barbata_nr1d2a	P237Q	# | |---->Altered Stability_and_conformational_flexibility (Pr = 0.25) |
Brotula_barbata_nr1d2a	P237Q	# | | |---->Altered Conformational_flexibility (Pr = 0.25) |
Brotula_barbata_nr1d2a	P237Q	# | | |
Brotula_barbata_nr1d2a	P237Q	# | |---->Altered Special_structural_signatures (Pr = 0.01) |
Brotula_barbata_nr1d2a	P237Q	# | |---->Altered Signal_peptide (Pr = 0.00) |
Brotula_barbata_nr1d2a	P237Q	# | | |
Brotula_barbata_nr1d2a	P237Q	# | |---->Altered Transmembrane_protein (Pr = 0.01) |
Brotula_barbata_nr1d2a	P237Q	# | |
Brotula_barbata_nr1d2a	P237Q	# |---->Altered Functional_residue (Pr = 0.09) |
Brotula_barbata_nr1d2a	P237Q	# |---->Altered Macromolecular_binding (Pr = 0.05) |
Brotula_barbata_nr1d2a	P237Q	# | |---->Altered Protein_binding (Pr = 0.05) |
Brotula_barbata_nr1d2a	P237Q	# | |---->Altered Disordered_interface (Pr = 0.04) |
Brotula_barbata_nr1d2a	P237Q	# | | |
Brotula_barbata_nr1d2a	P237Q	# | |---->Altered Ordered_interface (Pr = 0.05) |
Brotula_barbata_nr1d2a	P237Q	# | |
Brotula_barbata_nr1d2a	P237Q	# |---->Altered Metal_binding (Pr = 0.01)<---------------------------------------------------------|
Brotula_barbata_nr1d2a	P237Q	# |
Brotula_barbata_nr1d2a	P237Q	# |---->Altered PTM_site (Pr = 0.09)
Brotula_barbata_nr1d2a	P237Q	# |---->Gain of Pyrrolidone_carboxylic_acid at P237 (Pr = 0.05 | P = 0.03)
Brotula_barbata_nr1d2a	T247A	0.034	Loss of O-linked_glycosylation at T252 (Pr = 0.25 | P = 0.01); Gain of Sulfation at Y249 (Pr = 0.02 | P = 0.03)	Altered Motifs (ELME000052:Phosphothreonine motif binding a subset of FHA domains that show a preference for a large aliphatic amino acid at the pT+3 position.; ELME000053:GSK3 phosphorylation recognition site; ELME000085:Glycosaminoglycan attachment site; ELME000159:Proline-Directed Kinase (e.g. MAPK) phosphorylation site in higher eukaryotes.)	Predicted conservation scores
Brotula_barbata_nr1d2a	T247A	# Altered Effect (Pr = 0.25)
Brotula_barbata_nr1d2a	T247A	# |---->Altered Motifs (ELME000052|ELME000053|ELME000085|ELME000159)
Brotula_barbata_nr1d2a	T247A	# |---->Altered Structure_and_dynamics (Pr = 0.25)-------------------------------------------------------|
Brotula_barbata_nr1d2a	T247A	# | |---->Altered Secondary_structure (Pr = 0.25) |
Brotula_barbata_nr1d2a	T247A	# | | |
Brotula_barbata_nr1d2a	T247A	# | |---->Altered Stability_and_conformational_flexibility (Pr = 0.22) |
Brotula_barbata_nr1d2a	T247A	# | | |---->Altered Conformational_flexibility (Pr = 0.22) |
Brotula_barbata_nr1d2a	T247A	# | | |
Brotula_barbata_nr1d2a	T247A	# | |---->Altered Special_structural_signatures (Pr = 0.00) |
Brotula_barbata_nr1d2a	T247A	# | |---->Altered Signal_peptide (Pr = 0.00) |
Brotula_barbata_nr1d2a	T247A	# | | |
Brotula_barbata_nr1d2a	T247A	# | |---->Altered Transmembrane_protein (Pr = 0.00) |
Brotula_barbata_nr1d2a	T247A	# | |
Brotula_barbata_nr1d2a	T247A	# |---->Altered Functional_residue (Pr = 0.25) |
Brotula_barbata_nr1d2a	T247A	# |---->Altered Macromolecular_binding (Pr = 0.15) |
Brotula_barbata_nr1d2a	T247A	# | |---->Altered Protein_binding (Pr = 0.15) |
Brotula_barbata_nr1d2a	T247A	# | |---->Altered Disordered_interface (Pr = 0.14) |
Brotula_barbata_nr1d2a	T247A	# | | |
Brotula_barbata_nr1d2a	T247A	# | |---->Altered Ordered_interface (Pr = 0.15) |
Brotula_barbata_nr1d2a	T247A	# | |
Brotula_barbata_nr1d2a	T247A	# |---->Altered Metal_binding (Pr = 0.00)<---------------------------------------------------------|
Brotula_barbata_nr1d2a	T247A	# |
Brotula_barbata_nr1d2a	T247A	# |---->Altered PTM_site (Pr = 0.25)
Brotula_barbata_nr1d2a	T247A	# |---->Loss of O-linked_glycosylation at T252 (Pr = 0.25 | P = 0.01)
Brotula_barbata_nr1d2a	T247A	# |---->Gain of Sulfation at Y249 (Pr = 0.02 | P = 0.03)
Brotula_barbata_nr1d2a	H281Y	0.060	Gain of Phosphorylation at H281 (Pr = 0.70 | P = 1.1e-03); Altered MoRF (Pr = 0.33 | P = 0.02); Gain of Loop (Pr = 0.27 | P = 0.03); Gain of Ubiquitylation at K278 (Pr = 0.16 | P = 0.04)	Altered Motifs (None)	Predicted conservation scores
Brotula_barbata_nr1d2a	H281Y	# Altered Effect (Pr = 0.70)
Brotula_barbata_nr1d2a	H281Y	# |---->Altered Motifs (None)
Brotula_barbata_nr1d2a	H281Y	# |---->Altered Structure_and_dynamics (Pr = 0.27)-------------------------------------------------------|
Brotula_barbata_nr1d2a	H281Y	# | |---->Altered Secondary_structure (Pr = 0.27) |
Brotula_barbata_nr1d2a	H281Y	# | | |---->Gain of Loop (Pr = 0.27 | P = 0.03) |
Brotula_barbata_nr1d2a	H281Y	# | | |
Brotula_barbata_nr1d2a	H281Y	# | |---->Altered Stability_and_conformational_flexibility (Pr = 0.25) |
Brotula_barbata_nr1d2a	H281Y	# | | |---->Altered Conformational_flexibility (Pr = 0.25) |
Brotula_barbata_nr1d2a	H281Y	# | | |
Brotula_barbata_nr1d2a	H281Y	# | |---->Altered Special_structural_signatures (Pr = 0.02) |
Brotula_barbata_nr1d2a	H281Y	# | |---->Altered Signal_peptide (Pr = 0.00) |
Brotula_barbata_nr1d2a	H281Y	# | | |
Brotula_barbata_nr1d2a	H281Y	# | |---->Altered Transmembrane_protein (Pr = 0.02) |
Brotula_barbata_nr1d2a	H281Y	# | |
Brotula_barbata_nr1d2a	H281Y	# |---->Altered Functional_residue (Pr = 0.70) |
Brotula_barbata_nr1d2a	H281Y	# |---->Altered Macromolecular_binding (Pr = 0.33) |
Brotula_barbata_nr1d2a	H281Y	# | |---->Altered Protein_binding (Pr = 0.33) |
Brotula_barbata_nr1d2a	H281Y	# | |---->Altered Disordered_interface (Pr = 0.33) |
Brotula_barbata_nr1d2a	H281Y	# | | |---->Altered MoRF (Pr = 0.33 | P = 0.02) |
Brotula_barbata_nr1d2a	H281Y	# | | |
Brotula_barbata_nr1d2a	H281Y	# | |---->Altered Ordered_interface (Pr = 0.12) |
Brotula_barbata_nr1d2a	H281Y	# | |
Brotula_barbata_nr1d2a	H281Y	# |---->Altered Metal_binding (Pr = 0.00)<---------------------------------------------------------|
Brotula_barbata_nr1d2a	H281Y	# |
Brotula_barbata_nr1d2a	H281Y	# |---->Altered PTM_site (Pr = 0.70)
Brotula_barbata_nr1d2a	H281Y	# |---->Gain of Phosphorylation at H281 (Pr = 0.70 | P = 1.1e-03)
Brotula_barbata_nr1d2a	H281Y	# |---->Gain of Ubiquitylation at K278 (Pr = 0.16 | P = 0.04)
Brotula_barbata_nr1d2a	M435I	0.041		Altered Motifs (ELME000053:GSK3 phosphorylation recognition site; ELME000136:The Class IV WW domain interaction motif is recognised primarily by the Pin1 phosphorylation-dependent prolyl isomerase.; ELME000159:Proline-Directed Kinase (e.g. MAPK) phosphorylation site in higher eukaryotes.)	Predicted conservation scores
Brotula_barbata_nr1d2a	M435I	# Altered Effect (Pr = 0.25)
Brotula_barbata_nr1d2a	M435I	# |---->Altered Motifs (ELME000053|ELME000136|ELME000159)
Brotula_barbata_nr1d2a	M435I	# |---->Altered Structure_and_dynamics (Pr = 0.25)-------------------------------------------------------|
Brotula_barbata_nr1d2a	M435I	# | |---->Altered Secondary_structure (Pr = 0.25) |
Brotula_barbata_nr1d2a	M435I	# | | |
Brotula_barbata_nr1d2a	M435I	# | |---->Altered Stability_and_conformational_flexibility (Pr = 0.24) |
Brotula_barbata_nr1d2a	M435I	# | | |---->Altered Conformational_flexibility (Pr = 0.24) |
Brotula_barbata_nr1d2a	M435I	# | | |
Brotula_barbata_nr1d2a	M435I	# | |---->Altered Special_structural_signatures (Pr = 0.01) |
Brotula_barbata_nr1d2a	M435I	# | |---->Altered Signal_peptide (Pr = 0.00) |
Brotula_barbata_nr1d2a	M435I	# | | |
Brotula_barbata_nr1d2a	M435I	# | |---->Altered Transmembrane_protein (Pr = 0.01) |
Brotula_barbata_nr1d2a	M435I	# | |
Brotula_barbata_nr1d2a	M435I	# |---->Altered Functional_residue (Pr = 0.17) |
Brotula_barbata_nr1d2a	M435I	# |---->Altered Macromolecular_binding (Pr = 0.06) |
Brotula_barbata_nr1d2a	M435I	# | |---->Altered Protein_binding (Pr = 0.06) |
Brotula_barbata_nr1d2a	M435I	# | |---->Altered Disordered_interface (Pr = 0.06) |
Brotula_barbata_nr1d2a	M435I	# | | |
Brotula_barbata_nr1d2a	M435I	# | |---->Altered Ordered_interface (Pr = 0.02) |
Brotula_barbata_nr1d2a	M435I	# | |
Brotula_barbata_nr1d2a	M435I	# |---->Altered Metal_binding (Pr = 0.01)<---------------------------------------------------------|
Brotula_barbata_nr1d2a	M435I	# |
Brotula_barbata_nr1d2a	M435I	# |---->Altered PTM_site (Pr = 0.17)
Brotula_barbata_nr1d2a	E436D	0.055	Gain of B-factor (Pr = 0.25 | P = 0.03); Loss of GPI-anchor_amidation at N441 (Pr = 0.06 | P = 3.1e-03)	Altered Motifs (ELME000053:GSK3 phosphorylation recognition site; ELME000136:The Class IV WW domain interaction motif is recognised primarily by the Pin1 phosphorylation-dependent prolyl isomerase.; ELME000159:Proline-Directed Kinase (e.g. MAPK) phosphorylation site in higher eukaryotes.; ELME000287:These IBMs are found at the N-terminal regions of caspase subunits where they mediate the inhibition of activated caspases by binding to conserved surface grooves on type III BIR domains of Inhibitor of Apoptosis Proteins (IAPs).)	Predicted conservation scores
Brotula_barbata_nr1d2a	E436D	# Altered Effect (Pr = 0.25)
Brotula_barbata_nr1d2a	E436D	# |---->Altered Motifs (ELME000053|ELME000136|ELME000159|ELME000287)
Brotula_barbata_nr1d2a	E436D	# |---->Altered Structure_and_dynamics (Pr = 0.25)-------------------------------------------------------|
Brotula_barbata_nr1d2a	E436D	# | |---->Altered Secondary_structure (Pr = 0.25) |
Brotula_barbata_nr1d2a	E436D	# | | |
Brotula_barbata_nr1d2a	E436D	# | |---->Altered Stability_and_conformational_flexibility (Pr = 0.25) |
Brotula_barbata_nr1d2a	E436D	# | | |---->Altered Conformational_flexibility (Pr = 0.25) |
Brotula_barbata_nr1d2a	E436D	# | | |---->Gain of B-factor (Pr = 0.25 | P = 0.03) |
Brotula_barbata_nr1d2a	E436D	# | | |
Brotula_barbata_nr1d2a	E436D	# | |---->Altered Special_structural_signatures (Pr = 0.01) |
Brotula_barbata_nr1d2a	E436D	# | |---->Altered Signal_peptide (Pr = 0.00) |
Brotula_barbata_nr1d2a	E436D	# | | |
Brotula_barbata_nr1d2a	E436D	# | |---->Altered Transmembrane_protein (Pr = 0.01) |
Brotula_barbata_nr1d2a	E436D	# | |
Brotula_barbata_nr1d2a	E436D	# |---->Altered Functional_residue (Pr = 0.10) |
Brotula_barbata_nr1d2a	E436D	# |---->Altered Macromolecular_binding (Pr = 0.04) |
Brotula_barbata_nr1d2a	E436D	# | |---->Altered Protein_binding (Pr = 0.04) |
Brotula_barbata_nr1d2a	E436D	# | |---->Altered Disordered_interface (Pr = 0.04) |
Brotula_barbata_nr1d2a	E436D	# | | |
Brotula_barbata_nr1d2a	E436D	# | |---->Altered Ordered_interface (Pr = 0.02) |
Brotula_barbata_nr1d2a	E436D	# | |
Brotula_barbata_nr1d2a	E436D	# |---->Altered Metal_binding (Pr = 0.02)<---------------------------------------------------------|
Brotula_barbata_nr1d2a	E436D	# |
Brotula_barbata_nr1d2a	E436D	# |---->Altered PTM_site (Pr = 0.10)
Brotula_barbata_nr1d2a	E436D	# |---->Loss of GPI-anchor_amidation at N441 (Pr = 0.06 | P = 3.1e-03)
Brotula_barbata_nr1d2a	S438N	0.062	Loss of GPI-anchor_amidation at N441 (Pr = 0.06 | P = 3.1e-03)	Altered Motifs (ELME000053:GSK3 phosphorylation recognition site; ELME000136:The Class IV WW domain interaction motif is recognised primarily by the Pin1 phosphorylation-dependent prolyl isomerase.; ELME000159:Proline-Directed Kinase (e.g. MAPK) phosphorylation site in higher eukaryotes.; ELME000239:The USP7 NTD domain binding motif variant based on the MDM2 and P53 interactions.)	Predicted conservation scores
Brotula_barbata_nr1d2a	S438N	# Altered Effect (Pr = 0.25)
Brotula_barbata_nr1d2a	S438N	# |---->Altered Motifs (ELME000053|ELME000136|ELME000159|ELME000239)
Brotula_barbata_nr1d2a	S438N	# |---->Altered Structure_and_dynamics (Pr = 0.25)-------------------------------------------------------|
Brotula_barbata_nr1d2a	S438N	# | |---->Altered Secondary_structure (Pr = 0.25) |
Brotula_barbata_nr1d2a	S438N	# | | |
Brotula_barbata_nr1d2a	S438N	# | |---->Altered Stability_and_conformational_flexibility (Pr = 0.25) |
Brotula_barbata_nr1d2a	S438N	# | | |---->Altered Conformational_flexibility (Pr = 0.25) |
Brotula_barbata_nr1d2a	S438N	# | | |
Brotula_barbata_nr1d2a	S438N	# | |---->Altered Special_structural_signatures (Pr = 0.01) |
Brotula_barbata_nr1d2a	S438N	# | |---->Altered Signal_peptide (Pr = 0.00) |
Brotula_barbata_nr1d2a	S438N	# | | |
Brotula_barbata_nr1d2a	S438N	# | |---->Altered Transmembrane_protein (Pr = 0.01) |
Brotula_barbata_nr1d2a	S438N	# | |
Brotula_barbata_nr1d2a	S438N	# |---->Altered Functional_residue (Pr = 0.10) |
Brotula_barbata_nr1d2a	S438N	# |---->Altered Macromolecular_binding (Pr = 0.04) |
Brotula_barbata_nr1d2a	S438N	# | |---->Altered Protein_binding (Pr = 0.04) |
Brotula_barbata_nr1d2a	S438N	# | |---->Altered Disordered_interface (Pr = 0.04) |
Brotula_barbata_nr1d2a	S438N	# | | |
Brotula_barbata_nr1d2a	S438N	# | |---->Altered Ordered_interface (Pr = 0.04) |
Brotula_barbata_nr1d2a	S438N	# | |
Brotula_barbata_nr1d2a	S438N	# |---->Altered Metal_binding (Pr = 0.02)<---------------------------------------------------------|
Brotula_barbata_nr1d2a	S438N	# |
Brotula_barbata_nr1d2a	S438N	# |---->Altered PTM_site (Pr = 0.10)
Brotula_barbata_nr1d2a	S438N	# |---->Loss of GPI-anchor_amidation at N441 (Pr = 0.06 | P = 3.1e-03)
Brotula_barbata_nr1d2a	P439S	0.097	Gain of B-factor (Pr = 0.27 | P = 9.6e-03); Gain of Loop (Pr = 0.27 | P = 0.03); Loss of GPI-anchor_amidation at N441 (Pr = 0.06 | P = 3.1e-03)	Altered Motifs (ELME000053:GSK3 phosphorylation recognition site; ELME000063:CK1 phosphorylation site; ELME000136:The Class IV WW domain interaction motif is recognised primarily by the Pin1 phosphorylation-dependent prolyl isomerase.; ELME000159:Proline-Directed Kinase (e.g. MAPK) phosphorylation site in higher eukaryotes.; ELME000239:The USP7 NTD domain binding motif variant based on the MDM2 and P53 interactions.; ELME000240:The USP7 NTD domain binding motif variant based on the EBV EBNA1 interaction.; ELME000336:NEK2 phosphorylation motif with preferred Phe - Leu or Met in the -3 position to compensate for less favorable residues in the +1 and +2 position.)	Predicted conservation scores
Brotula_barbata_nr1d2a	P439S	# Altered Effect (Pr = 0.27)
Brotula_barbata_nr1d2a	P439S	# |---->Altered Motifs (ELME000053|ELME000063|ELME000136|ELME000159|ELME000239|ELME000240|ELME000336)
Brotula_barbata_nr1d2a	P439S	# |---->Altered Structure_and_dynamics (Pr = 0.27)-------------------------------------------------------|
Brotula_barbata_nr1d2a	P439S	# | |---->Altered Secondary_structure (Pr = 0.27) |
Brotula_barbata_nr1d2a	P439S	# | | |---->Gain of Loop (Pr = 0.27 | P = 0.03) |
Brotula_barbata_nr1d2a	P439S	# | | |
Brotula_barbata_nr1d2a	P439S	# | |---->Altered Stability_and_conformational_flexibility (Pr = 0.27) |
Brotula_barbata_nr1d2a	P439S	# | | |---->Altered Conformational_flexibility (Pr = 0.27) |
Brotula_barbata_nr1d2a	P439S	# | | |---->Gain of B-factor (Pr = 0.27 | P = 9.6e-03) |
Brotula_barbata_nr1d2a	P439S	# | | |
Brotula_barbata_nr1d2a	P439S	# | |---->Altered Special_structural_signatures (Pr = 0.01) |
Brotula_barbata_nr1d2a	P439S	# | |---->Altered Signal_peptide (Pr = 0.00) |
Brotula_barbata_nr1d2a	P439S	# | | |
Brotula_barbata_nr1d2a	P439S	# | |---->Altered Transmembrane_protein (Pr = 0.01) |
Brotula_barbata_nr1d2a	P439S	# | |
Brotula_barbata_nr1d2a	P439S	# |---->Altered Functional_residue (Pr = 0.09) |
Brotula_barbata_nr1d2a	P439S	# |---->Altered Macromolecular_binding (Pr = 0.06) |
Brotula_barbata_nr1d2a	P439S	# | |---->Altered Protein_binding (Pr = 0.06) |
Brotula_barbata_nr1d2a	P439S	# | |---->Altered Disordered_interface (Pr = 0.04) |
Brotula_barbata_nr1d2a	P439S	# | | |
Brotula_barbata_nr1d2a	P439S	# | |---->Altered Ordered_interface (Pr = 0.06) |
Brotula_barbata_nr1d2a	P439S	# | |
Brotula_barbata_nr1d2a	P439S	# |---->Altered Metal_binding (Pr = 0.03)<---------------------------------------------------------|
Brotula_barbata_nr1d2a	P439S	# |
Brotula_barbata_nr1d2a	P439S	# |---->Altered PTM_site (Pr = 0.09)
Brotula_barbata_nr1d2a	P439S	# |---->Loss of GPI-anchor_amidation at N441 (Pr = 0.06 | P = 3.1e-03)
Brotula_barbata_nr1d2a	N441S	0.065	Gain of Loop (Pr = 0.31 | P = 3.0e-03); Gain of B-factor (Pr = 0.30 | P = 3.0e-03); Loss of GPI-anchor_amidation at N441 (Pr = 0.07 | P = 2.8e-03)	Altered Motifs (ELME000053:GSK3 phosphorylation recognition site; ELME000063:CK1 phosphorylation site; ELME000070:Generic motif for N-glycosylation. It was shown that Trp - Asp - and Glu are uncommon before the Ser/Thr position (PMID-8626433). Efficient glycosylation usually occurs when ~60 residues or more separate the glycosylation acceptor site from the C-terminus.; ELME000159:Proline-Directed Kinase (e.g. MAPK) phosphorylation site in higher eukaryotes.; ELME000239:The USP7 NTD domain binding motif variant based on the MDM2 and P53 interactions.; PS00001:N-glycosylation site)	Predicted conservation scores
Brotula_barbata_nr1d2a	N441S	# Altered Effect (Pr = 0.31)
Brotula_barbata_nr1d2a	N441S	# |---->Altered Motifs (ELME000053|ELME000063|ELME000070|ELME000159|ELME000239|PS00001)
Brotula_barbata_nr1d2a	N441S	# |---->Altered Structure_and_dynamics (Pr = 0.31)-------------------------------------------------------|
Brotula_barbata_nr1d2a	N441S	# | |---->Altered Secondary_structure (Pr = 0.31) |
Brotula_barbata_nr1d2a	N441S	# | | |---->Gain of Loop (Pr = 0.31 | P = 3.0e-03) |
Brotula_barbata_nr1d2a	N441S	# | | |
Brotula_barbata_nr1d2a	N441S	# | |---->Altered Stability_and_conformational_flexibility (Pr = 0.30) |
Brotula_barbata_nr1d2a	N441S	# | | |---->Altered Conformational_flexibility (Pr = 0.30) |
Brotula_barbata_nr1d2a	N441S	# | | |---->Gain of B-factor (Pr = 0.30 | P = 3.0e-03) |
Brotula_barbata_nr1d2a	N441S	# | | |
Brotula_barbata_nr1d2a	N441S	# | |---->Altered Special_structural_signatures (Pr = 0.02) |
Brotula_barbata_nr1d2a	N441S	# | |---->Altered Signal_peptide (Pr = 0.00) |
Brotula_barbata_nr1d2a	N441S	# | | |
Brotula_barbata_nr1d2a	N441S	# | |---->Altered Transmembrane_protein (Pr = 0.02) |
Brotula_barbata_nr1d2a	N441S	# | |
Brotula_barbata_nr1d2a	N441S	# |---->Altered Functional_residue (Pr = 0.09) |
Brotula_barbata_nr1d2a	N441S	# |---->Altered Macromolecular_binding (Pr = 0.08) |
Brotula_barbata_nr1d2a	N441S	# | |---->Altered Protein_binding (Pr = 0.08) |
Brotula_barbata_nr1d2a	N441S	# | |---->Altered Disordered_interface (Pr = 0.05) |
Brotula_barbata_nr1d2a	N441S	# | | |
Brotula_barbata_nr1d2a	N441S	# | |---->Altered Ordered_interface (Pr = 0.08) |
Brotula_barbata_nr1d2a	N441S	# | |
Brotula_barbata_nr1d2a	N441S	# |---->Altered Metal_binding (Pr = 0.05)<---------------------------------------------------------|
Brotula_barbata_nr1d2a	N441S	# |
Brotula_barbata_nr1d2a	N441S	# |---->Altered PTM_site (Pr = 0.09)
Brotula_barbata_nr1d2a	N441S	# |---->Loss of GPI-anchor_amidation at N441 (Pr = 0.07 | P = 2.8e-03)
Brotula_barbata_nr1d2a	S450T	0.111	Loss of B-factor (Pr = 0.33 | P = 2.7e-03); Gain of Loop (Pr = 0.28 | P = 0.01); Gain of O-linked_glycosylation at S450 (Pr = 0.18 | P = 0.02)	Altered Motifs (ELME000053:GSK3 phosphorylation recognition site; ELME000063:CK1 phosphorylation site)	Predicted conservation scores
Brotula_barbata_nr1d2a	S450T	# Altered Effect (Pr = 0.33)
Brotula_barbata_nr1d2a	S450T	# |---->Altered Motifs (ELME000053|ELME000063)
Brotula_barbata_nr1d2a	S450T	# |---->Altered Structure_and_dynamics (Pr = 0.33)-------------------------------------------------------|
Brotula_barbata_nr1d2a	S450T	# | |---->Altered Secondary_structure (Pr = 0.28) |
Brotula_barbata_nr1d2a	S450T	# | | |---->Gain of Loop (Pr = 0.28 | P = 0.01) |
Brotula_barbata_nr1d2a	S450T	# | | |
Brotula_barbata_nr1d2a	S450T	# | |---->Altered Stability_and_conformational_flexibility (Pr = 0.33) |
Brotula_barbata_nr1d2a	S450T	# | | |---->Altered Conformational_flexibility (Pr = 0.33) |
Brotula_barbata_nr1d2a	S450T	# | | |---->Loss of B-factor (Pr = 0.33 | P = 2.7e-03) |
Brotula_barbata_nr1d2a	S450T	# | | |
Brotula_barbata_nr1d2a	S450T	# | |---->Altered Special_structural_signatures (Pr = 0.02) |
Brotula_barbata_nr1d2a	S450T	# | |---->Altered Signal_peptide (Pr = 0.00) |
Brotula_barbata_nr1d2a	S450T	# | | |
Brotula_barbata_nr1d2a	S450T	# | |---->Altered Transmembrane_protein (Pr = 0.02) |
Brotula_barbata_nr1d2a	S450T	# | |
Brotula_barbata_nr1d2a	S450T	# |---->Altered Functional_residue (Pr = 0.18) |
Brotula_barbata_nr1d2a	S450T	# |---->Altered Macromolecular_binding (Pr = 0.12) |
Brotula_barbata_nr1d2a	S450T	# | |---->Altered Protein_binding (Pr = 0.12) |
Brotula_barbata_nr1d2a	S450T	# | |---->Altered Disordered_interface (Pr = 0.05) |
Brotula_barbata_nr1d2a	S450T	# | | |
Brotula_barbata_nr1d2a	S450T	# | |---->Altered Ordered_interface (Pr = 0.12) |
Brotula_barbata_nr1d2a	S450T	# | |
Brotula_barbata_nr1d2a	S450T	# |---->Altered Metal_binding (Pr = 0.05)<---------------------------------------------------------|
Brotula_barbata_nr1d2a	S450T	# |
Brotula_barbata_nr1d2a	S450T	# |---->Altered PTM_site (Pr = 0.18)
Brotula_barbata_nr1d2a	S450T	# |---->Gain of O-linked_glycosylation at S450 (Pr = 0.18 | P = 0.02)
Brotula_barbata_nr1d2a	S453A	0.051	Loss of Loop (Pr = 0.35 | P = 1.4e-03); Loss of B-factor (Pr = 0.35 | P = 1.4e-03); Gain of O-linked_glycosylation at T457 (Pr = 0.17 | P = 0.02)	Altered Motifs (ELME000053:GSK3 phosphorylation recognition site; ELME000063:CK1 phosphorylation site; ELME000085:Glycosaminoglycan attachment site; ELME000239:The USP7 NTD domain binding motif variant based on the MDM2 and P53 interactions.)	Predicted conservation scores
Brotula_barbata_nr1d2a	S453A	# Altered Effect (Pr = 0.35)
Brotula_barbata_nr1d2a	S453A	# |---->Altered Motifs (ELME000053|ELME000063|ELME000085|ELME000239)
Brotula_barbata_nr1d2a	S453A	# |---->Altered Structure_and_dynamics (Pr = 0.35)-------------------------------------------------------|
Brotula_barbata_nr1d2a	S453A	# | |---->Altered Secondary_structure (Pr = 0.35) |
Brotula_barbata_nr1d2a	S453A	# | | |---->Loss of Loop (Pr = 0.35 | P = 1.4e-03) |
Brotula_barbata_nr1d2a	S453A	# | | |
Brotula_barbata_nr1d2a	S453A	# | |---->Altered Stability_and_conformational_flexibility (Pr = 0.35) |
Brotula_barbata_nr1d2a	S453A	# | | |---->Altered Conformational_flexibility (Pr = 0.35) |
Brotula_barbata_nr1d2a	S453A	# | | |---->Loss of B-factor (Pr = 0.35 | P = 1.4e-03) |
Brotula_barbata_nr1d2a	S453A	# | | |
Brotula_barbata_nr1d2a	S453A	# | |---->Altered Special_structural_signatures (Pr = 0.02) |
Brotula_barbata_nr1d2a	S453A	# | |---->Altered Signal_peptide (Pr = 0.00) |
Brotula_barbata_nr1d2a	S453A	# | | |
Brotula_barbata_nr1d2a	S453A	# | |---->Altered Transmembrane_protein (Pr = 0.02) |
Brotula_barbata_nr1d2a	S453A	# | |
Brotula_barbata_nr1d2a	S453A	# |---->Altered Functional_residue (Pr = 0.17) |
Brotula_barbata_nr1d2a	S453A	# |---->Altered Macromolecular_binding (Pr = 0.12) |
Brotula_barbata_nr1d2a	S453A	# | |---->Altered Protein_binding (Pr = 0.12) |
Brotula_barbata_nr1d2a	S453A	# | |---->Altered Disordered_interface (Pr = 0.05) |
Brotula_barbata_nr1d2a	S453A	# | | |
Brotula_barbata_nr1d2a	S453A	# | |---->Altered Ordered_interface (Pr = 0.12) |
Brotula_barbata_nr1d2a	S453A	# | |
Brotula_barbata_nr1d2a	S453A	# |---->Altered Metal_binding (Pr = 0.04)<---------------------------------------------------------|
Brotula_barbata_nr1d2a	S453A	# |
Brotula_barbata_nr1d2a	S453A	# |---->Altered PTM_site (Pr = 0.17)
Brotula_barbata_nr1d2a	S453A	# |---->Gain of O-linked_glycosylation at T457 (Pr = 0.17 | P = 0.02)
Brotula_barbata_nr1d2a	C463R	0.093	Gain of ADP-ribosylation at C463 (Pr = 0.31 | P = 2.6e-03); Loss of Loop (Pr = 0.31 | P = 5.6e-03); Gain of B-factor (Pr = 0.26 | P = 0.02); Loss of GPI-anchor_amidation at N465 (Pr = 0.05 | P = 4.3e-03)	Altered Motifs (ELME000005:This is the motif recognized by class I SH3 domains; ELME000053:GSK3 phosphorylation recognition site; ELME000153:Substrate motif for phosphorylation by CDK; ELME000155:This is the motif recognized by those SH3 domains with a non-canonical class I recognition specificity; ELME000159:Proline-Directed Kinase (e.g. MAPK) phosphorylation site in higher eukaryotes.; ELME000239:The USP7 NTD domain binding motif variant based on the MDM2 and P53 interactions.)	Predicted conservation scores
Brotula_barbata_nr1d2a	C463R	# Altered Effect (Pr = 0.31)
Brotula_barbata_nr1d2a	C463R	# |---->Altered Motifs (ELME000005|ELME000053|ELME000153|ELME000155|ELME000159|ELME000239)
Brotula_barbata_nr1d2a	C463R	# |---->Altered Structure_and_dynamics (Pr = 0.31)-------------------------------------------------------|
Brotula_barbata_nr1d2a	C463R	# | |---->Altered Secondary_structure (Pr = 0.31) |
Brotula_barbata_nr1d2a	C463R	# | | |---->Loss of Loop (Pr = 0.31 | P = 5.6e-03) |
Brotula_barbata_nr1d2a	C463R	# | | |
Brotula_barbata_nr1d2a	C463R	# | |---->Altered Stability_and_conformational_flexibility (Pr = 0.26) |
Brotula_barbata_nr1d2a	C463R	# | | |---->Altered Conformational_flexibility (Pr = 0.26) |
Brotula_barbata_nr1d2a	C463R	# | | |---->Gain of B-factor (Pr = 0.26 | P = 0.02) |
Brotula_barbata_nr1d2a	C463R	# | | |
Brotula_barbata_nr1d2a	C463R	# | |---->Altered Special_structural_signatures (Pr = 0.01) |
Brotula_barbata_nr1d2a	C463R	# | |---->Altered Signal_peptide (Pr = 0.00) |
Brotula_barbata_nr1d2a	C463R	# | | |
Brotula_barbata_nr1d2a	C463R	# | |---->Altered Transmembrane_protein (Pr = 0.01) |
Brotula_barbata_nr1d2a	C463R	# | |
Brotula_barbata_nr1d2a	C463R	# |---->Altered Functional_residue (Pr = 0.31) |
Brotula_barbata_nr1d2a	C463R	# |---->Altered Macromolecular_binding (Pr = 0.04) |
Brotula_barbata_nr1d2a	C463R	# | |---->Altered Protein_binding (Pr = 0.04) |
Brotula_barbata_nr1d2a	C463R	# | |---->Altered Disordered_interface (Pr = 0.03) |
Brotula_barbata_nr1d2a	C463R	# | | |
Brotula_barbata_nr1d2a	C463R	# | |---->Altered Ordered_interface (Pr = 0.04) |
Brotula_barbata_nr1d2a	C463R	# | |
Brotula_barbata_nr1d2a	C463R	# |---->Altered Metal_binding (Pr = 0.02)<---------------------------------------------------------|
Brotula_barbata_nr1d2a	C463R	# |
Brotula_barbata_nr1d2a	C463R	# |---->Altered PTM_site (Pr = 0.31)
Brotula_barbata_nr1d2a	C463R	# |---->Gain of ADP-ribosylation at C463 (Pr = 0.31 | P = 2.6e-03)
Brotula_barbata_nr1d2a	C463R	# |---->Loss of GPI-anchor_amidation at N465 (Pr = 0.05 | P = 4.3e-03)
Brotula_barbata_nr1d2a	V480M	0.033	Loss of Loop (Pr = 0.28 | P = 0.01); Gain of Helix (Pr = 0.27 | P = 0.04)	Altered Motifs (ELME000063:CK1 phosphorylation site; ELME000147:Site phosphorylated by the Polo-like kinase.)	Predicted conservation scores
Brotula_barbata_nr1d2a	V480M	# Altered Effect (Pr = 0.28)
Brotula_barbata_nr1d2a	V480M	# |---->Altered Motifs (ELME000063|ELME000147)
Brotula_barbata_nr1d2a	V480M	# |---->Altered Structure_and_dynamics (Pr = 0.28)-------------------------------------------------------|
Brotula_barbata_nr1d2a	V480M	# | |---->Altered Secondary_structure (Pr = 0.28) |
Brotula_barbata_nr1d2a	V480M	# | | |---->Gain of Helix (Pr = 0.27 | P = 0.04) |
Brotula_barbata_nr1d2a	V480M	# | | |---->Loss of Loop (Pr = 0.28 | P = 0.01) |
Brotula_barbata_nr1d2a	V480M	# | | |
Brotula_barbata_nr1d2a	V480M	# | |---->Altered Stability_and_conformational_flexibility (Pr = 0.21) |
Brotula_barbata_nr1d2a	V480M	# | | |---->Altered Conformational_flexibility (Pr = 0.21) |
Brotula_barbata_nr1d2a	V480M	# | | |
Brotula_barbata_nr1d2a	V480M	# | |---->Altered Special_structural_signatures (Pr = 0.02) |
Brotula_barbata_nr1d2a	V480M	# | |---->Altered Signal_peptide (Pr = 0.00) |
Brotula_barbata_nr1d2a	V480M	# | | |
Brotula_barbata_nr1d2a	V480M	# | |---->Altered Transmembrane_protein (Pr = 0.02) |
Brotula_barbata_nr1d2a	V480M	# | |
Brotula_barbata_nr1d2a	V480M	# |---->Altered Functional_residue (Pr = 0.12) |
Brotula_barbata_nr1d2a	V480M	# |---->Altered Macromolecular_binding (Pr = 0.05) |
Brotula_barbata_nr1d2a	V480M	# | |---->Altered Protein_binding (Pr = 0.05) |
Brotula_barbata_nr1d2a	V480M	# | |---->Altered Disordered_interface (Pr = 0.05) |
Brotula_barbata_nr1d2a	V480M	# | | |
Brotula_barbata_nr1d2a	V480M	# | |---->Altered Ordered_interface (Pr = 0.02) |
Brotula_barbata_nr1d2a	V480M	# | |
Brotula_barbata_nr1d2a	V480M	# |---->Altered Metal_binding (Pr = 0.00)<---------------------------------------------------------|
Brotula_barbata_nr1d2a	V480M	# |
Brotula_barbata_nr1d2a	V480M	# |---->Altered PTM_site (Pr = 0.12)
Brotula_barbata_nr1d2a	A495S	0.034	Gain of B-factor (Pr = 0.28 | P = 5.5e-03); Loss of Helix (Pr = 0.27 | P = 0.05)	Altered Motifs (ELME000053:GSK3 phosphorylation recognition site; ELME000063:CK1 phosphorylation site; ELME000239:The USP7 NTD domain binding motif variant based on the MDM2 and P53 interactions.)	Predicted conservation scores
Brotula_barbata_nr1d2a	A495S	# Altered Effect (Pr = 0.28)
Brotula_barbata_nr1d2a	A495S	# |---->Altered Motifs (ELME000053|ELME000063|ELME000239)
Brotula_barbata_nr1d2a	A495S	# |---->Altered Structure_and_dynamics (Pr = 0.28)-------------------------------------------------------|
Brotula_barbata_nr1d2a	A495S	# | |---->Altered Secondary_structure (Pr = 0.27) |
Brotula_barbata_nr1d2a	A495S	# | | |---->Loss of Helix (Pr = 0.27 | P = 0.05) |
Brotula_barbata_nr1d2a	A495S	# | | |
Brotula_barbata_nr1d2a	A495S	# | |---->Altered Stability_and_conformational_flexibility (Pr = 0.28) |
Brotula_barbata_nr1d2a	A495S	# | | |---->Altered Conformational_flexibility (Pr = 0.28) |
Brotula_barbata_nr1d2a	A495S	# | | |---->Gain of B-factor (Pr = 0.28 | P = 5.5e-03) |
Brotula_barbata_nr1d2a	A495S	# | | |
Brotula_barbata_nr1d2a	A495S	# | |---->Altered Special_structural_signatures (Pr = 0.01) |
Brotula_barbata_nr1d2a	A495S	# | |---->Altered Signal_peptide (Pr = 0.00) |
Brotula_barbata_nr1d2a	A495S	# | | |
Brotula_barbata_nr1d2a	A495S	# | |---->Altered Transmembrane_protein (Pr = 0.01) |
Brotula_barbata_nr1d2a	A495S	# | |
Brotula_barbata_nr1d2a	A495S	# |---->Altered Functional_residue (Pr = 0.09) |
Brotula_barbata_nr1d2a	A495S	# |---->Altered Macromolecular_binding (Pr = 0.07) |
Brotula_barbata_nr1d2a	A495S	# | |---->Altered Protein_binding (Pr = 0.07) |
Brotula_barbata_nr1d2a	A495S	# | |---->Altered Disordered_interface (Pr = 0.06) |
Brotula_barbata_nr1d2a	A495S	# | | |
Brotula_barbata_nr1d2a	A495S	# | |---->Altered Ordered_interface (Pr = 0.07) |
Brotula_barbata_nr1d2a	A495S	# | |
Brotula_barbata_nr1d2a	A495S	# |---->Altered Metal_binding (Pr = 0.02)<---------------------------------------------------------|
Brotula_barbata_nr1d2a	A495S	# |
Brotula_barbata_nr1d2a	A495S	# |---->Altered PTM_site (Pr = 0.09)
Brotula_barbata_nr1d2a	M507L	0.101		Altered Motifs (ELME000333:Motif that mediates binding to SUMO proteins non-covalently.)	Predicted conservation scores
Brotula_barbata_nr1d2a	M507L	# Altered Effect (Pr = 0.26)
Brotula_barbata_nr1d2a	M507L	# |---->Altered Motifs (ELME000333)
Brotula_barbata_nr1d2a	M507L	# |---->Altered Structure_and_dynamics (Pr = 0.26)-------------------------------------------------------|
Brotula_barbata_nr1d2a	M507L	# | |---->Altered Secondary_structure (Pr = 0.26) |
Brotula_barbata_nr1d2a	M507L	# | | |
Brotula_barbata_nr1d2a	M507L	# | |---->Altered Stability_and_conformational_flexibility (Pr = 0.17) |
Brotula_barbata_nr1d2a	M507L	# | | |---->Altered Conformational_flexibility (Pr = 0.17) |
Brotula_barbata_nr1d2a	M507L	# | | |
Brotula_barbata_nr1d2a	M507L	# | |---->Altered Special_structural_signatures (Pr = 0.03) |
Brotula_barbata_nr1d2a	M507L	# | |---->Altered Signal_peptide (Pr = 0.00) |
Brotula_barbata_nr1d2a	M507L	# | | |
Brotula_barbata_nr1d2a	M507L	# | |---->Altered Transmembrane_protein (Pr = 0.03) |
Brotula_barbata_nr1d2a	M507L	# | |
Brotula_barbata_nr1d2a	M507L	# |---->Altered Functional_residue (Pr = 0.24) |
Brotula_barbata_nr1d2a	M507L	# |---->Altered Macromolecular_binding (Pr = 0.24) |
Brotula_barbata_nr1d2a	M507L	# | |---->Altered Protein_binding (Pr = 0.24) |
Brotula_barbata_nr1d2a	M507L	# | |---->Altered Disordered_interface (Pr = 0.24) |
Brotula_barbata_nr1d2a	M507L	# | | |
Brotula_barbata_nr1d2a	M507L	# | |---->Altered Ordered_interface (Pr = 0.03) |
Brotula_barbata_nr1d2a	M507L	# | |
Brotula_barbata_nr1d2a	M507L	# |---->Altered Metal_binding (Pr = 0.06)<---------------------------------------------------------|
Brotula_barbata_nr1d2a	M507L	# |
Brotula_barbata_nr1d2a	M507L	# |---->Altered PTM_site (Pr = 0.18)
Brotula_barbata_nr1d2a	R509G	0.335	Loss of Helix (Pr = 0.31 | P = 4.8e-03); Loss of ADP-ribosylation at R509 (Pr = 0.23 | P = 0.02)	Altered Motifs (ELME000085:Glycosaminoglycan attachment site; PS00007:Tyrosine kinase phosphorylation site)	Predicted conservation scores
Brotula_barbata_nr1d2a	R509G	# Altered Effect (Pr = 0.31)
Brotula_barbata_nr1d2a	R509G	# |---->Altered Motifs (ELME000085|PS00007)
Brotula_barbata_nr1d2a	R509G	# |---->Altered Structure_and_dynamics (Pr = 0.31)-------------------------------------------------------|
Brotula_barbata_nr1d2a	R509G	# | |---->Altered Secondary_structure (Pr = 0.31) |
Brotula_barbata_nr1d2a	R509G	# | | |---->Loss of Helix (Pr = 0.31 | P = 4.8e-03) |
Brotula_barbata_nr1d2a	R509G	# | | |
Brotula_barbata_nr1d2a	R509G	# | |---->Altered Stability_and_conformational_flexibility (Pr = 0.18) |
Brotula_barbata_nr1d2a	R509G	# | | |---->Altered Conformational_flexibility (Pr = 0.18) |
Brotula_barbata_nr1d2a	R509G	# | | |
Brotula_barbata_nr1d2a	R509G	# | |---->Altered Special_structural_signatures (Pr = 0.03) |
Brotula_barbata_nr1d2a	R509G	# | |---->Altered Signal_peptide (Pr = 0.00) |
Brotula_barbata_nr1d2a	R509G	# | | |
Brotula_barbata_nr1d2a	R509G	# | |---->Altered Transmembrane_protein (Pr = 0.03) |
Brotula_barbata_nr1d2a	R509G	# | |
Brotula_barbata_nr1d2a	R509G	# |---->Altered Functional_residue (Pr = 0.23) |
Brotula_barbata_nr1d2a	R509G	# |---->Altered Macromolecular_binding (Pr = 0.23) |
Brotula_barbata_nr1d2a	R509G	# | |---->Altered Protein_binding (Pr = 0.23) |
Brotula_barbata_nr1d2a	R509G	# | |---->Altered Disordered_interface (Pr = 0.23) |
Brotula_barbata_nr1d2a	R509G	# | | |
Brotula_barbata_nr1d2a	R509G	# | |---->Altered Ordered_interface (Pr = 0.03) |
Brotula_barbata_nr1d2a	R509G	# | |
Brotula_barbata_nr1d2a	R509G	# |---->Altered Metal_binding (Pr = 0.08)<---------------------------------------------------------|
Brotula_barbata_nr1d2a	R509G	# |
Brotula_barbata_nr1d2a	R509G	# |---->Altered PTM_site (Pr = 0.23)
Brotula_barbata_nr1d2a	R509G	# |---->Loss of ADP-ribosylation at R509 (Pr = 0.23 | P = 0.02)
Brotula_barbata_nr1d2a	A514T	0.068	Gain of Strand (Pr = 0.26 | P = 0.04)	Altered Motifs (ELME000053:GSK3 phosphorylation recognition site; PS00007:Tyrosine kinase phosphorylation site)	Predicted conservation scores
Brotula_barbata_nr1d2a	A514T	# Altered Effect (Pr = 0.26)
Brotula_barbata_nr1d2a	A514T	# |---->Altered Motifs (ELME000053|PS00007)
Brotula_barbata_nr1d2a	A514T	# |---->Altered Structure_and_dynamics (Pr = 0.26)-------------------------------------------------------|
Brotula_barbata_nr1d2a	A514T	# | |---->Altered Secondary_structure (Pr = 0.26) |
Brotula_barbata_nr1d2a	A514T	# | | |---->Gain of Strand (Pr = 0.26 | P = 0.04) |
Brotula_barbata_nr1d2a	A514T	# | | |
Brotula_barbata_nr1d2a	A514T	# | |---->Altered Stability_and_conformational_flexibility (Pr = 0.15) |
Brotula_barbata_nr1d2a	A514T	# | | |---->Altered Conformational_flexibility (Pr = 0.15) |
Brotula_barbata_nr1d2a	A514T	# | | |
Brotula_barbata_nr1d2a	A514T	# | |---->Altered Special_structural_signatures (Pr = 0.03) |
Brotula_barbata_nr1d2a	A514T	# | |---->Altered Signal_peptide (Pr = 0.00) |
Brotula_barbata_nr1d2a	A514T	# | | |
Brotula_barbata_nr1d2a	A514T	# | |---->Altered Transmembrane_protein (Pr = 0.03) |
Brotula_barbata_nr1d2a	A514T	# | |
Brotula_barbata_nr1d2a	A514T	# |---->Altered Functional_residue (Pr = 0.25) |
Brotula_barbata_nr1d2a	A514T	# |---->Altered Macromolecular_binding (Pr = 0.25) |
Brotula_barbata_nr1d2a	A514T	# | |---->Altered Protein_binding (Pr = 0.25) |
Brotula_barbata_nr1d2a	A514T	# | |---->Altered Disordered_interface (Pr = 0.25) |
Brotula_barbata_nr1d2a	A514T	# | | |
Brotula_barbata_nr1d2a	A514T	# | |---->Altered Ordered_interface (Pr = 0.07) |
Brotula_barbata_nr1d2a	A514T	# | |
Brotula_barbata_nr1d2a	A514T	# |---->Altered Metal_binding (Pr = 0.06)<---------------------------------------------------------|
Brotula_barbata_nr1d2a	A514T	# |
Brotula_barbata_nr1d2a	A514T	# |---->Altered PTM_site (Pr = 0.18)
Brotula_barbata_nr1d2a	T662S	0.094		Altered Motifs (ELME000063:CK1 phosphorylation site)	Predicted conservation scores
Brotula_barbata_nr1d2a	T662S	# Altered Effect (Pr = 0.23)
Brotula_barbata_nr1d2a	T662S	# |---->Altered Motifs (ELME000063)
Brotula_barbata_nr1d2a	T662S	# |---->Altered Structure_and_dynamics (Pr = 0.23)-------------------------------------------------------|
Brotula_barbata_nr1d2a	T662S	# | |---->Altered Secondary_structure (Pr = 0.23) |
Brotula_barbata_nr1d2a	T662S	# | | |
Brotula_barbata_nr1d2a	T662S	# | |---->Altered Stability_and_conformational_flexibility (Pr = 0.18) |
Brotula_barbata_nr1d2a	T662S	# | | |---->Altered Conformational_flexibility (Pr = 0.18) |
Brotula_barbata_nr1d2a	T662S	# | | |
Brotula_barbata_nr1d2a	T662S	# | |---->Altered Special_structural_signatures (Pr = 0.04) |
Brotula_barbata_nr1d2a	T662S	# | |---->Altered Signal_peptide (Pr = 0.00) |
Brotula_barbata_nr1d2a	T662S	# | | |
Brotula_barbata_nr1d2a	T662S	# | |---->Altered Transmembrane_protein (Pr = 0.04) |
Brotula_barbata_nr1d2a	T662S	# | |
Brotula_barbata_nr1d2a	T662S	# |---->Altered Functional_residue (Pr = 0.11) |
Brotula_barbata_nr1d2a	T662S	# |---->Altered Macromolecular_binding (Pr = 0.08) |
Brotula_barbata_nr1d2a	T662S	# | |---->Altered Protein_binding (Pr = 0.08) |
Brotula_barbata_nr1d2a	T662S	# | |---->Altered Disordered_interface (Pr = 0.08) |
Brotula_barbata_nr1d2a	T662S	# | | |
Brotula_barbata_nr1d2a	T662S	# | |---->Altered Ordered_interface (Pr = 0.05) |
Brotula_barbata_nr1d2a	T662S	# | |
Brotula_barbata_nr1d2a	T662S	# |---->Altered Metal_binding (Pr = 0.05)<---------------------------------------------------------|
Brotula_barbata_nr1d2a	T662S	# |
Brotula_barbata_nr1d2a	T662S	# |---->Altered PTM_site (Pr = 0.11)
Brotula_barbata_nr1d2a	H663R	0.225	Gain of O-linked_glycosylation at T662 (Pr = 0.14 | P = 0.03)	Altered Motifs (ELME000062:Secondary preference for PKA-type AGC kinase phosphorylation.)	Predicted conservation scores
Brotula_barbata_nr1d2a	H663R	# Altered Effect (Pr = 0.26)
Brotula_barbata_nr1d2a	H663R	# |---->Altered Motifs (ELME000062)
Brotula_barbata_nr1d2a	H663R	# |---->Altered Structure_and_dynamics (Pr = 0.26)-------------------------------------------------------|
Brotula_barbata_nr1d2a	H663R	# | |---->Altered Secondary_structure (Pr = 0.26) |
Brotula_barbata_nr1d2a	H663R	# | | |
Brotula_barbata_nr1d2a	H663R	# | |---->Altered Stability_and_conformational_flexibility (Pr = 0.18) |
Brotula_barbata_nr1d2a	H663R	# | | |---->Altered Conformational_flexibility (Pr = 0.18) |
Brotula_barbata_nr1d2a	H663R	# | | |
Brotula_barbata_nr1d2a	H663R	# | |---->Altered Special_structural_signatures (Pr = 0.03) |
Brotula_barbata_nr1d2a	H663R	# | |---->Altered Signal_peptide (Pr = 0.00) |
Brotula_barbata_nr1d2a	H663R	# | | |
Brotula_barbata_nr1d2a	H663R	# | |---->Altered Transmembrane_protein (Pr = 0.03) |
Brotula_barbata_nr1d2a	H663R	# | |
Brotula_barbata_nr1d2a	H663R	# |---->Altered Functional_residue (Pr = 0.14) |
Brotula_barbata_nr1d2a	H663R	# |---->Altered Macromolecular_binding (Pr = 0.08) |
Brotula_barbata_nr1d2a	H663R	# | |---->Altered Protein_binding (Pr = 0.08) |
Brotula_barbata_nr1d2a	H663R	# | |---->Altered Disordered_interface (Pr = 0.08) |
Brotula_barbata_nr1d2a	H663R	# | | |
Brotula_barbata_nr1d2a	H663R	# | |---->Altered Ordered_interface (Pr = 0.05) |
Brotula_barbata_nr1d2a	H663R	# | |
Brotula_barbata_nr1d2a	H663R	# |---->Altered Metal_binding (Pr = 0.05)<---------------------------------------------------------|
Brotula_barbata_nr1d2a	H663R	# |
Brotula_barbata_nr1d2a	H663R	# |---->Altered PTM_site (Pr = 0.14)
Brotula_barbata_nr1d2a	H663R	# |---->Gain of O-linked_glycosylation at T662 (Pr = 0.14 | P = 0.03)
Brotula_barbata_nr1d2a	T664P	0.291	Gain of O-linked_glycosylation at T662 (Pr = 0.10 | P = 0.05)	Altered Motifs (ELME000155:This is the motif recognized by those SH3 domains with a non-canonical class I recognition specificity)	Predicted conservation scores
Brotula_barbata_nr1d2a	T664P	# Altered Effect (Pr = 0.23)
Brotula_barbata_nr1d2a	T664P	# |---->Altered Motifs (ELME000155)
Brotula_barbata_nr1d2a	T664P	# |---->Altered Structure_and_dynamics (Pr = 0.23)-------------------------------------------------------|
Brotula_barbata_nr1d2a	T664P	# | |---->Altered Secondary_structure (Pr = 0.23) |
Brotula_barbata_nr1d2a	T664P	# | | |
Brotula_barbata_nr1d2a	T664P	# | |---->Altered Stability_and_conformational_flexibility (Pr = 0.19) |
Brotula_barbata_nr1d2a	T664P	# | | |---->Altered Conformational_flexibility (Pr = 0.19) |
Brotula_barbata_nr1d2a	T664P	# | | |
Brotula_barbata_nr1d2a	T664P	# | |---->Altered Special_structural_signatures (Pr = 0.02) |
Brotula_barbata_nr1d2a	T664P	# | |---->Altered Signal_peptide (Pr = 0.00) |
Brotula_barbata_nr1d2a	T664P	# | | |
Brotula_barbata_nr1d2a	T664P	# | |---->Altered Transmembrane_protein (Pr = 0.02) |
Brotula_barbata_nr1d2a	T664P	# | |
Brotula_barbata_nr1d2a	T664P	# |---->Altered Functional_residue (Pr = 0.11) |
Brotula_barbata_nr1d2a	T664P	# |---->Altered Macromolecular_binding (Pr = 0.08) |
Brotula_barbata_nr1d2a	T664P	# | |---->Altered Protein_binding (Pr = 0.08) |
Brotula_barbata_nr1d2a	T664P	# | |---->Altered Disordered_interface (Pr = 0.08) |
Brotula_barbata_nr1d2a	T664P	# | | |
Brotula_barbata_nr1d2a	T664P	# | |---->Altered Ordered_interface (Pr = 0.05) |
Brotula_barbata_nr1d2a	T664P	# | |
Brotula_barbata_nr1d2a	T664P	# |---->Altered Metal_binding (Pr = 0.05)<---------------------------------------------------------|
Brotula_barbata_nr1d2a	T664P	# |
Brotula_barbata_nr1d2a	T664P	# |---->Altered PTM_site (Pr = 0.11)
Brotula_barbata_nr1d2a	T664P	# |---->Gain of O-linked_glycosylation at T662 (Pr = 0.10 | P = 0.05)
Brotula_barbata_nr1d2a	S665Q	0.285		Altered Motifs (ELME000202:(ST)Q motif which is phosphorylated by PIKK family members.)	Predicted conservation scores
Brotula_barbata_nr1d2a	S665Q	# Altered Effect (Pr = 0.23)
Brotula_barbata_nr1d2a	S665Q	# |---->Altered Motifs (ELME000202)
Brotula_barbata_nr1d2a	S665Q	# |---->Altered Structure_and_dynamics (Pr = 0.23)-------------------------------------------------------|
Brotula_barbata_nr1d2a	S665Q	# | |---->Altered Secondary_structure (Pr = 0.23) |
Brotula_barbata_nr1d2a	S665Q	# | | |
Brotula_barbata_nr1d2a	S665Q	# | |---->Altered Stability_and_conformational_flexibility (Pr = 0.22) |
Brotula_barbata_nr1d2a	S665Q	# | | |---->Altered Conformational_flexibility (Pr = 0.22) |
Brotula_barbata_nr1d2a	S665Q	# | | |
Brotula_barbata_nr1d2a	S665Q	# | |---->Altered Special_structural_signatures (Pr = 0.02) |
Brotula_barbata_nr1d2a	S665Q	# | |---->Altered Signal_peptide (Pr = 0.00) |
Brotula_barbata_nr1d2a	S665Q	# | | |
Brotula_barbata_nr1d2a	S665Q	# | |---->Altered Transmembrane_protein (Pr = 0.02) |
Brotula_barbata_nr1d2a	S665Q	# | |
Brotula_barbata_nr1d2a	S665Q	# |---->Altered Functional_residue (Pr = 0.11) |
Brotula_barbata_nr1d2a	S665Q	# |---->Altered Macromolecular_binding (Pr = 0.08) |
Brotula_barbata_nr1d2a	S665Q	# | |---->Altered Protein_binding (Pr = 0.08) |
Brotula_barbata_nr1d2a	S665Q	# | |---->Altered Disordered_interface (Pr = 0.08) |
Brotula_barbata_nr1d2a	S665Q	# | | |
Brotula_barbata_nr1d2a	S665Q	# | |---->Altered Ordered_interface (Pr = 0.05) |
Brotula_barbata_nr1d2a	S665Q	# | |
Brotula_barbata_nr1d2a	S665Q	# |---->Altered Metal_binding (Pr = 0.02)<---------------------------------------------------------|
Brotula_barbata_nr1d2a	S665Q	# |
Brotula_barbata_nr1d2a	S665Q	# |---->Altered PTM_site (Pr = 0.11)
Brotula_barbata_nr1d2a	T670S	0.142	Gain of Intrinsic_disorder (Pr = 0.32 | P = 0.03)	Altered Motifs (None)	Predicted conservation scores
Brotula_barbata_nr1d2a	T670S	# Altered Effect (Pr = 0.32)
Brotula_barbata_nr1d2a	T670S	# |---->Altered Motifs (None)
Brotula_barbata_nr1d2a	T670S	# |---->Altered Structure_and_dynamics (Pr = 0.32)-------------------------------------------------------|
Brotula_barbata_nr1d2a	T670S	# | |---->Altered Secondary_structure (Pr = 0.24) |
Brotula_barbata_nr1d2a	T670S	# | | |
Brotula_barbata_nr1d2a	T670S	# | |---->Altered Stability_and_conformational_flexibility (Pr = 0.32) |
Brotula_barbata_nr1d2a	T670S	# | | |---->Altered Conformational_flexibility (Pr = 0.32) |
Brotula_barbata_nr1d2a	T670S	# | | |---->Gain of Intrinsic_disorder (Pr = 0.32 | P = 0.03) |
Brotula_barbata_nr1d2a	T670S	# | | |
Brotula_barbata_nr1d2a	T670S	# | |---->Altered Special_structural_signatures (Pr = 0.03) |
Brotula_barbata_nr1d2a	T670S	# | |---->Altered Signal_peptide (Pr = 0.00) |
Brotula_barbata_nr1d2a	T670S	# | | |
Brotula_barbata_nr1d2a	T670S	# | |---->Altered Transmembrane_protein (Pr = 0.03) |
Brotula_barbata_nr1d2a	T670S	# | |
Brotula_barbata_nr1d2a	T670S	# |---->Altered Functional_residue (Pr = 0.11) |
Brotula_barbata_nr1d2a	T670S	# |---->Altered Macromolecular_binding (Pr = 0.05) |
Brotula_barbata_nr1d2a	T670S	# | |---->Altered Protein_binding (Pr = 0.05) |
Brotula_barbata_nr1d2a	T670S	# | |---->Altered Disordered_interface (Pr = 0.04) |
Brotula_barbata_nr1d2a	T670S	# | | |
Brotula_barbata_nr1d2a	T670S	# | |---->Altered Ordered_interface (Pr = 0.05) |
Brotula_barbata_nr1d2a	T670S	# | |
Brotula_barbata_nr1d2a	T670S	# |---->Altered Metal_binding (Pr = 0.01)<---------------------------------------------------------|
Brotula_barbata_nr1d2a	T670S	# |
Brotula_barbata_nr1d2a	T670S	# |---->Altered PTM_site (Pr = 0.11)
Brotula_barbata_nr1d2a	A680S	0.169	Gain of Intrinsic_disorder (Pr = 0.36 | P = 0.02); Gain of N-linked_glycosylation at N678 (Pr = 0.02 | P = 0.03)	Altered Motifs (ELME000070:Generic motif for N-glycosylation. It was shown that Trp - Asp - and Glu are uncommon before the Ser/Thr position (PMID-8626433). Efficient glycosylation usually occurs when ~60 residues or more separate the glycosylation acceptor site from the C-terminus.; PS00001:N-glycosylation site)	Predicted conservation scores
Brotula_barbata_nr1d2a	A680S	# Altered Effect (Pr = 0.36)
Brotula_barbata_nr1d2a	A680S	# |---->Altered Motifs (ELME000070|PS00001)
Brotula_barbata_nr1d2a	A680S	# |---->Altered Structure_and_dynamics (Pr = 0.36)-------------------------------------------------------|
Brotula_barbata_nr1d2a	A680S	# | |---->Altered Secondary_structure (Pr = 0.26) |
Brotula_barbata_nr1d2a	A680S	# | | |
Brotula_barbata_nr1d2a	A680S	# | |---->Altered Stability_and_conformational_flexibility (Pr = 0.36) |
Brotula_barbata_nr1d2a	A680S	# | | |---->Altered Conformational_flexibility (Pr = 0.36) |
Brotula_barbata_nr1d2a	A680S	# | | |---->Gain of Intrinsic_disorder (Pr = 0.36 | P = 0.02) |
Brotula_barbata_nr1d2a	A680S	# | | |
Brotula_barbata_nr1d2a	A680S	# | |---->Altered Special_structural_signatures (Pr = 0.06) |
Brotula_barbata_nr1d2a	A680S	# | |---->Altered Signal_peptide (Pr = 0.00) |
Brotula_barbata_nr1d2a	A680S	# | | |
Brotula_barbata_nr1d2a	A680S	# | |---->Altered Transmembrane_protein (Pr = 0.06) |
Brotula_barbata_nr1d2a	A680S	# | |
Brotula_barbata_nr1d2a	A680S	# |---->Altered Functional_residue (Pr = 0.12) |
Brotula_barbata_nr1d2a	A680S	# |---->Altered Macromolecular_binding (Pr = 0.08) |
Brotula_barbata_nr1d2a	A680S	# | |---->Altered Protein_binding (Pr = 0.08) |
Brotula_barbata_nr1d2a	A680S	# | |---->Altered Disordered_interface (Pr = 0.08) |
Brotula_barbata_nr1d2a	A680S	# | | |
Brotula_barbata_nr1d2a	A680S	# | |---->Altered Ordered_interface (Pr = 0.07) |
Brotula_barbata_nr1d2a	A680S	# | |
Brotula_barbata_nr1d2a	A680S	# |---->Altered Metal_binding (Pr = 0.07)<---------------------------------------------------------|
Brotula_barbata_nr1d2a	A680S	# |
Brotula_barbata_nr1d2a	A680S	# |---->Altered PTM_site (Pr = 0.12)
Brotula_barbata_nr1d2a	A680S	# |---->Gain of N-linked_glycosylation at N678 (Pr = 0.02 | P = 0.03)
Brotula_barbata_nr1d2a	H697Q	0.090		Altered Motifs (ELME000006:This is the motif recognized by class II SH3 domains; ELME000202:(ST)Q motif which is phosphorylated by PIKK family members.)	Predicted conservation scores
Brotula_barbata_nr1d2a	H697Q	# Altered Effect (Pr = 0.29)
Brotula_barbata_nr1d2a	H697Q	# |---->Altered Motifs (ELME000006|ELME000202)
Brotula_barbata_nr1d2a	H697Q	# |---->Altered Structure_and_dynamics (Pr = 0.29)-------------------------------------------------------|
Brotula_barbata_nr1d2a	H697Q	# | |---->Altered Secondary_structure (Pr = 0.26) |
Brotula_barbata_nr1d2a	H697Q	# | | |
Brotula_barbata_nr1d2a	H697Q	# | |---->Altered Stability_and_conformational_flexibility (Pr = 0.29) |
Brotula_barbata_nr1d2a	H697Q	# | | |---->Altered Conformational_flexibility (Pr = 0.29) |
Brotula_barbata_nr1d2a	H697Q	# | | |
Brotula_barbata_nr1d2a	H697Q	# | |---->Altered Special_structural_signatures (Pr = 0.03) |
Brotula_barbata_nr1d2a	H697Q	# | |---->Altered Signal_peptide (Pr = 0.00) |
Brotula_barbata_nr1d2a	H697Q	# | | |
Brotula_barbata_nr1d2a	H697Q	# | |---->Altered Transmembrane_protein (Pr = 0.03) |
Brotula_barbata_nr1d2a	H697Q	# | |
Brotula_barbata_nr1d2a	H697Q	# |---->Altered Functional_residue (Pr = 0.11) |
Brotula_barbata_nr1d2a	H697Q	# |---->Altered Macromolecular_binding (Pr = 0.09) |
Brotula_barbata_nr1d2a	H697Q	# | |---->Altered Protein_binding (Pr = 0.09) |
Brotula_barbata_nr1d2a	H697Q	# | |---->Altered Disordered_interface (Pr = 0.09) |
Brotula_barbata_nr1d2a	H697Q	# | | |
Brotula_barbata_nr1d2a	H697Q	# | |---->Altered Ordered_interface (Pr = 0.09) |
Brotula_barbata_nr1d2a	H697Q	# | |
Brotula_barbata_nr1d2a	H697Q	# |---->Altered Metal_binding (Pr = 0.01)<---------------------------------------------------------|
Brotula_barbata_nr1d2a	H697Q	# |
Brotula_barbata_nr1d2a	H697Q	# |---->Altered PTM_site (Pr = 0.11)
Brotula_barbata_nr1d2b	S218Q	0.213	Loss of Ubiquitylation at K220 (Pr = 0.23 | P = 2.7e-03); Loss of Methylation at K220 (Pr = 0.12 | P = 0.03); Altered Cytoplasmic_loop (Pr = 0.12 | P = 0.03)	Altered Motifs (ELME000336:NEK2 phosphorylation motif with preferred Phe - Leu or Met in the -3 position to compensate for less favorable residues in the +1 and +2 position.; PS00005:Protein kinase C phosphorylation site)	Predicted conservation scores
Brotula_barbata_nr1d2b	S218Q	# Altered Effect (Pr = 0.26)
Brotula_barbata_nr1d2b	S218Q	# |---->Altered Motifs (ELME000336|PS00005)
Brotula_barbata_nr1d2b	S218Q	# |---->Altered Structure_and_dynamics (Pr = 0.26)-------------------------------------------------------|
Brotula_barbata_nr1d2b	S218Q	# | |---->Altered Secondary_structure (Pr = 0.26) |
Brotula_barbata_nr1d2b	S218Q	# | | |
Brotula_barbata_nr1d2b	S218Q	# | |---->Altered Stability_and_conformational_flexibility (Pr = 0.19) |
Brotula_barbata_nr1d2b	S218Q	# | | |---->Altered Conformational_flexibility (Pr = 0.19) |
Brotula_barbata_nr1d2b	S218Q	# | | |
Brotula_barbata_nr1d2b	S218Q	# | |---->Altered Special_structural_signatures (Pr = 0.12) |
Brotula_barbata_nr1d2b	S218Q	# | |---->Altered Signal_peptide (Pr = 0.00) |
Brotula_barbata_nr1d2b	S218Q	# | | |
Brotula_barbata_nr1d2b	S218Q	# | |---->Altered Transmembrane_protein (Pr = 0.12) |
Brotula_barbata_nr1d2b	S218Q	# | |---->Altered Non-cytoplasmic_loop (Pr = 0.12 | P = 0.03) |
Brotula_barbata_nr1d2b	S218Q	# | |
Brotula_barbata_nr1d2b	S218Q	# |---->Altered Functional_residue (Pr = 0.26) |
Brotula_barbata_nr1d2b	S218Q	# |---->Altered Macromolecular_binding (Pr = 0.26) |
Brotula_barbata_nr1d2b	S218Q	# | |---->Altered Protein_binding (Pr = 0.26) |
Brotula_barbata_nr1d2b	S218Q	# | |---->Altered Disordered_interface (Pr = 0.26) |
Brotula_barbata_nr1d2b	S218Q	# | | |
Brotula_barbata_nr1d2b	S218Q	# | |---->Altered Ordered_interface (Pr = 0.06) |
Brotula_barbata_nr1d2b	S218Q	# | |
Brotula_barbata_nr1d2b	S218Q	# |---->Altered Metal_binding (Pr = 0.05)<---------------------------------------------------------|
Brotula_barbata_nr1d2b	S218Q	# |
Brotula_barbata_nr1d2b	S218Q	# |---->Altered PTM_site (Pr = 0.23)
Brotula_barbata_nr1d2b	S218Q	# |---->Loss of Methylation at K220 (Pr = 0.12 | P = 0.03)
Brotula_barbata_nr1d2b	S218Q	# |---->Loss of Ubiquitylation at K220 (Pr = 0.23 | P = 2.7e-03)
Brotula_barbata_nr1d2b	G247S	0.080	Gain of B-factor (Pr = 0.26 | P = 0.01); Gain of Phosphorylation at Y249 (Pr = 0.26 | P = 0.03); Loss of GPI-anchor_amidation at N246 (Pr = 0.05 | P = 4.0e-03); Gain of Sulfation at Y249 (Pr = 0.03 | P = 0.01)	Altered Motifs (ELME000053:GSK3 phosphorylation recognition site; ELME000063:CK1 phosphorylation site; ELME000070:Generic motif for N-glycosylation. It was shown that Trp - Asp - and Glu are uncommon before the Ser/Thr position (PMID-8626433). Efficient glycosylation usually occurs when ~60 residues or more separate the glycosylation acceptor site from the C-terminus.; PS00001:N-glycosylation site; PS00008:N-myristoylation site)	Predicted conservation scores
Brotula_barbata_nr1d2b	G247S	# Altered Effect (Pr = 0.26)
Brotula_barbata_nr1d2b	G247S	# |---->Altered Motifs (ELME000053|ELME000063|ELME000070|PS00001|PS00008)
Brotula_barbata_nr1d2b	G247S	# |---->Altered Structure_and_dynamics (Pr = 0.26)-------------------------------------------------------|
Brotula_barbata_nr1d2b	G247S	# | |---->Altered Secondary_structure (Pr = 0.26) |
Brotula_barbata_nr1d2b	G247S	# | | |
Brotula_barbata_nr1d2b	G247S	# | |---->Altered Stability_and_conformational_flexibility (Pr = 0.26) |
Brotula_barbata_nr1d2b	G247S	# | | |---->Altered Conformational_flexibility (Pr = 0.26) |
Brotula_barbata_nr1d2b	G247S	# | | |---->Gain of B-factor (Pr = 0.26 | P = 0.01) |
Brotula_barbata_nr1d2b	G247S	# | | |
Brotula_barbata_nr1d2b	G247S	# | |---->Altered Special_structural_signatures (Pr = 0.01) |
Brotula_barbata_nr1d2b	G247S	# | |---->Altered Signal_peptide (Pr = 0.00) |
Brotula_barbata_nr1d2b	G247S	# | | |
Brotula_barbata_nr1d2b	G247S	# | |---->Altered Transmembrane_protein (Pr = 0.01) |
Brotula_barbata_nr1d2b	G247S	# | |
Brotula_barbata_nr1d2b	G247S	# |---->Altered Functional_residue (Pr = 0.26) |
Brotula_barbata_nr1d2b	G247S	# |---->Altered Macromolecular_binding (Pr = 0.09) |
Brotula_barbata_nr1d2b	G247S	# | |---->Altered Protein_binding (Pr = 0.09) |
Brotula_barbata_nr1d2b	G247S	# | |---->Altered Disordered_interface (Pr = 0.09) |
Brotula_barbata_nr1d2b	G247S	# | | |
Brotula_barbata_nr1d2b	G247S	# | |---->Altered Ordered_interface (Pr = 0.08) |
Brotula_barbata_nr1d2b	G247S	# | |
Brotula_barbata_nr1d2b	G247S	# |---->Altered Metal_binding (Pr = 0.01)<---------------------------------------------------------|
Brotula_barbata_nr1d2b	G247S	# |
Brotula_barbata_nr1d2b	G247S	# |---->Altered PTM_site (Pr = 0.26)
Brotula_barbata_nr1d2b	G247S	# |---->Loss of GPI-anchor_amidation at N246 (Pr = 0.05 | P = 4.0e-03)
Brotula_barbata_nr1d2b	G247S	# |---->Gain of Phosphorylation at Y249 (Pr = 0.26 | P = 0.03)
Brotula_barbata_nr1d2b	G247S	# |---->Gain of Sulfation at Y249 (Pr = 0.03 | P = 0.01)
Brotula_barbata_nr1d2b	A270V	0.059	Altered MoRF (Pr = 0.29 | P = 0.03); Gain of ADP-ribosylation at R269 (Pr = 0.23 | P = 0.01); Altered Calmodulin_binding (Pr = 0.16 | P = 0.05)	Altered Motifs (ELME000005:This is the motif recognized by class I SH3 domains; ELME000061:PKB Phosphorylation site; ELME000155:This is the motif recognized by those SH3 domains with a non-canonical class I recognition specificity; ELME000259:The VxPx motif is located in the cytoplasmatic tails of vesicular cargoes. It allows the interaction with proteins that permit the vesicle budding from the trans-Golgi-network and its posterior transport to the plasma membrane of the cilia)	Predicted conservation scores
Brotula_barbata_nr1d2b	A270V	# Altered Effect (Pr = 0.29)
Brotula_barbata_nr1d2b	A270V	# |---->Altered Motifs (ELME000005|ELME000061|ELME000155|ELME000259)
Brotula_barbata_nr1d2b	A270V	# |---->Altered Structure_and_dynamics (Pr = 0.21)-------------------------------------------------------|
Brotula_barbata_nr1d2b	A270V	# | |---->Altered Secondary_structure (Pr = 0.21) |
Brotula_barbata_nr1d2b	A270V	# | | |
Brotula_barbata_nr1d2b	A270V	# | |---->Altered Stability_and_conformational_flexibility (Pr = 0.20) |
Brotula_barbata_nr1d2b	A270V	# | | |---->Altered Conformational_flexibility (Pr = 0.20) |
Brotula_barbata_nr1d2b	A270V	# | | |
Brotula_barbata_nr1d2b	A270V	# | |---->Altered Special_structural_signatures (Pr = 0.02) |
Brotula_barbata_nr1d2b	A270V	# | |---->Altered Signal_peptide (Pr = 0.00) |
Brotula_barbata_nr1d2b	A270V	# | | |
Brotula_barbata_nr1d2b	A270V	# | |---->Altered Transmembrane_protein (Pr = 0.02) |
Brotula_barbata_nr1d2b	A270V	# | |
Brotula_barbata_nr1d2b	A270V	# |---->Altered Functional_residue (Pr = 0.29) |
Brotula_barbata_nr1d2b	A270V	# |---->Altered Macromolecular_binding (Pr = 0.29) |
Brotula_barbata_nr1d2b	A270V	# | |---->Altered Protein_binding (Pr = 0.29) |
Brotula_barbata_nr1d2b	A270V	# | |---->Altered Disordered_interface (Pr = 0.29) |
Brotula_barbata_nr1d2b	A270V	# | | |---->Altered Calmodulin_binding (Pr = 0.16 | P = 0.05) |
Brotula_barbata_nr1d2b	A270V	# | | |---->Altered MoRF (Pr = 0.29 | P = 0.03) |
Brotula_barbata_nr1d2b	A270V	# | | |
Brotula_barbata_nr1d2b	A270V	# | |---->Altered Ordered_interface (Pr = 0.04) |
Brotula_barbata_nr1d2b	A270V	# | |
Brotula_barbata_nr1d2b	A270V	# |---->Altered Metal_binding (Pr = 0.00)<---------------------------------------------------------|
Brotula_barbata_nr1d2b	A270V	# |
Brotula_barbata_nr1d2b	A270V	# |---->Altered PTM_site (Pr = 0.23)
Brotula_barbata_nr1d2b	A270V	# |---->Gain of ADP-ribosylation at R269 (Pr = 0.23 | P = 0.01)
Brotula_barbata_nr1d2b	P275G	0.085	Altered MoRF (Pr = 0.28 | P = 0.03); Loss of Phosphorylation at T276 (Pr = 0.28 | P = 0.02); Loss of O-linked_glycosylation at T276 (Pr = 0.27 | P = 0.01); Gain of N-linked_glycosylation at N274 (Pr = 0.04 | P = 0.02)	Altered Motifs (ELME000005:This is the motif recognized by class I SH3 domains; ELME000070:Generic motif for N-glycosylation. It was shown that Trp - Asp - and Glu are uncommon before the Ser/Thr position (PMID-8626433). Efficient glycosylation usually occurs when ~60 residues or more separate the glycosylation acceptor site from the C-terminus.; ELME000155:This is the motif recognized by those SH3 domains with a non-canonical class I recognition specificity; PS00001:N-glycosylation site; PS00008:N-myristoylation site)	Predicted conservation scores
Brotula_barbata_nr1d2b	P275G	# Altered Effect (Pr = 0.28)
Brotula_barbata_nr1d2b	P275G	# |---->Altered Motifs (ELME000005|ELME000070|ELME000155|PS00001|PS00008)
Brotula_barbata_nr1d2b	P275G	# |---->Altered Structure_and_dynamics (Pr = 0.25)-------------------------------------------------------|
Brotula_barbata_nr1d2b	P275G	# | |---->Altered Secondary_structure (Pr = 0.25) |
Brotula_barbata_nr1d2b	P275G	# | | |
Brotula_barbata_nr1d2b	P275G	# | |---->Altered Stability_and_conformational_flexibility (Pr = 0.20) |
Brotula_barbata_nr1d2b	P275G	# | | |---->Altered Conformational_flexibility (Pr = 0.20) |
Brotula_barbata_nr1d2b	P275G	# | | |
Brotula_barbata_nr1d2b	P275G	# | |---->Altered Special_structural_signatures (Pr = 0.02) |
Brotula_barbata_nr1d2b	P275G	# | |---->Altered Signal_peptide (Pr = 0.00) |
Brotula_barbata_nr1d2b	P275G	# | | |
Brotula_barbata_nr1d2b	P275G	# | |---->Altered Transmembrane_protein (Pr = 0.02) |
Brotula_barbata_nr1d2b	P275G	# | |
Brotula_barbata_nr1d2b	P275G	# |---->Altered Functional_residue (Pr = 0.28) |
Brotula_barbata_nr1d2b	P275G	# |---->Altered Macromolecular_binding (Pr = 0.28) |
Brotula_barbata_nr1d2b	P275G	# | |---->Altered Protein_binding (Pr = 0.28) |
Brotula_barbata_nr1d2b	P275G	# | |---->Altered Disordered_interface (Pr = 0.28) |
Brotula_barbata_nr1d2b	P275G	# | | |---->Altered MoRF (Pr = 0.28 | P = 0.03) |
Brotula_barbata_nr1d2b	P275G	# | | |
Brotula_barbata_nr1d2b	P275G	# | |---->Altered Ordered_interface (Pr = 0.03) |
Brotula_barbata_nr1d2b	P275G	# | |
Brotula_barbata_nr1d2b	P275G	# |---->Altered Metal_binding (Pr = 0.00)<---------------------------------------------------------|
Brotula_barbata_nr1d2b	P275G	# |
Brotula_barbata_nr1d2b	P275G	# |---->Altered PTM_site (Pr = 0.28)
Brotula_barbata_nr1d2b	P275G	# |---->Gain of N-linked_glycosylation at N274 (Pr = 0.04 | P = 0.02)
Brotula_barbata_nr1d2b	P275G	# |---->Loss of O-linked_glycosylation at T276 (Pr = 0.27 | P = 0.01)
Brotula_barbata_nr1d2b	P275G	# |---->Loss of Phosphorylation at T276 (Pr = 0.28 | P = 0.02)
Brotula_barbata_nr1d2b	Q288P	0.174	Gain of B-factor (Pr = 0.26 | P = 0.02); Gain of ADP-ribosylation at R292 (Pr = 0.20 | P = 0.03); Gain of Ubiquitylation at K289 (Pr = 0.19 | P = 0.01); Gain of O-linked_glycosylation at S285 (Pr = 0.19 | P = 0.02); Gain of Methylation at K289 (Pr = 0.10 | P = 0.04); Loss of N-linked_glycosylation at N283 (Pr = 0.02 | P = 0.03); Loss of GPI-anchor_amidation at N283 (Pr = 0.01 | P = 0.03)	Altered Motifs (ELME000053:GSK3 phosphorylation recognition site)	Predicted conservation scores
Brotula_barbata_nr1d2b	Q288P	# Altered Effect (Pr = 0.26)
Brotula_barbata_nr1d2b	Q288P	# |---->Altered Motifs (ELME000053)
Brotula_barbata_nr1d2b	Q288P	# |---->Altered Structure_and_dynamics (Pr = 0.26)-------------------------------------------------------|
Brotula_barbata_nr1d2b	Q288P	# | |---->Altered Secondary_structure (Pr = 0.26) |
Brotula_barbata_nr1d2b	Q288P	# | | |
Brotula_barbata_nr1d2b	Q288P	# | |---->Altered Stability_and_conformational_flexibility (Pr = 0.26) |
Brotula_barbata_nr1d2b	Q288P	# | | |---->Altered Conformational_flexibility (Pr = 0.26) |
Brotula_barbata_nr1d2b	Q288P	# | | |---->Gain of B-factor (Pr = 0.26 | P = 0.02) |
Brotula_barbata_nr1d2b	Q288P	# | | |
Brotula_barbata_nr1d2b	Q288P	# | |---->Altered Special_structural_signatures (Pr = 0.03) |
Brotula_barbata_nr1d2b	Q288P	# | |---->Altered Signal_peptide (Pr = 0.00) |
Brotula_barbata_nr1d2b	Q288P	# | | |
Brotula_barbata_nr1d2b	Q288P	# | |---->Altered Transmembrane_protein (Pr = 0.03) |
Brotula_barbata_nr1d2b	Q288P	# | |
Brotula_barbata_nr1d2b	Q288P	# |---->Altered Functional_residue (Pr = 0.20) |
Brotula_barbata_nr1d2b	Q288P	# |---->Altered Macromolecular_binding (Pr = 0.13) |
Brotula_barbata_nr1d2b	Q288P	# | |---->Altered Protein_binding (Pr = 0.13) |
Brotula_barbata_nr1d2b	Q288P	# | |---->Altered Disordered_interface (Pr = 0.13) |
Brotula_barbata_nr1d2b	Q288P	# | | |
Brotula_barbata_nr1d2b	Q288P	# | |---->Altered Ordered_interface (Pr = 0.09) |
Brotula_barbata_nr1d2b	Q288P	# | |
Brotula_barbata_nr1d2b	Q288P	# |---->Altered Metal_binding (Pr = 0.00)<---------------------------------------------------------|
Brotula_barbata_nr1d2b	Q288P	# |
Brotula_barbata_nr1d2b	Q288P	# |---->Altered PTM_site (Pr = 0.20)
Brotula_barbata_nr1d2b	Q288P	# |---->Gain of ADP-ribosylation at R292 (Pr = 0.20 | P = 0.03)
Brotula_barbata_nr1d2b	Q288P	# |---->Loss of GPI-anchor_amidation at N283 (Pr = 0.01 | P = 0.03)
Brotula_barbata_nr1d2b	Q288P	# |---->Gain of Methylation at K289 (Pr = 0.10 | P = 0.04)
Brotula_barbata_nr1d2b	Q288P	# |---->Loss of N-linked_glycosylation at N283 (Pr = 0.02 | P = 0.03)
Brotula_barbata_nr1d2b	Q288P	# |---->Gain of O-linked_glycosylation at S285 (Pr = 0.19 | P = 0.02)
Brotula_barbata_nr1d2b	Q288P	# |---->Gain of Ubiquitylation at K289 (Pr = 0.19 | P = 0.01)
Brotula_barbata_nr1d2b	T290N	0.061	Loss of ADP-ribosylation at R292 (Pr = 0.20 | P = 0.05); Gain of Ubiquitylation at K289 (Pr = 0.17 | P = 0.02); Loss of O-linked_glycosylation at S285 (Pr = 0.16 | P = 0.03); Gain of Methylation at K289 (Pr = 0.09 | P = 0.04); Gain of GPI-anchor_amidation at T290 (Pr = 0.08 | P = 2.0e-03)	Altered Motifs (ELME000053:GSK3 phosphorylation recognition site; ELME000316:NGR motif is present in proteins of extracellular matrix which upon deamidation forms a biologically active isoDGR motif that binds to various members of integrin family.; PS00005:Protein kinase C phosphorylation site)	Predicted conservation scores
Brotula_barbata_nr1d2b	T290N	# Altered Effect (Pr = 0.26)
Brotula_barbata_nr1d2b	T290N	# |---->Altered Motifs (ELME000053|ELME000316|PS00005)
Brotula_barbata_nr1d2b	T290N	# |---->Altered Structure_and_dynamics (Pr = 0.26)-------------------------------------------------------|
Brotula_barbata_nr1d2b	T290N	# | |---->Altered Secondary_structure (Pr = 0.24) |
Brotula_barbata_nr1d2b	T290N	# | | |
Brotula_barbata_nr1d2b	T290N	# | |---->Altered Stability_and_conformational_flexibility (Pr = 0.26) |
Brotula_barbata_nr1d2b	T290N	# | | |---->Altered Conformational_flexibility (Pr = 0.26) |
Brotula_barbata_nr1d2b	T290N	# | | |
Brotula_barbata_nr1d2b	T290N	# | |---->Altered Special_structural_signatures (Pr = 0.04) |
Brotula_barbata_nr1d2b	T290N	# | |---->Altered Signal_peptide (Pr = 0.00) |
Brotula_barbata_nr1d2b	T290N	# | | |
Brotula_barbata_nr1d2b	T290N	# | |---->Altered Transmembrane_protein (Pr = 0.04) |
Brotula_barbata_nr1d2b	T290N	# | |
Brotula_barbata_nr1d2b	T290N	# |---->Altered Functional_residue (Pr = 0.20) |
Brotula_barbata_nr1d2b	T290N	# |---->Altered Macromolecular_binding (Pr = 0.10) |
Brotula_barbata_nr1d2b	T290N	# | |---->Altered Protein_binding (Pr = 0.10) |
Brotula_barbata_nr1d2b	T290N	# | |---->Altered Disordered_interface (Pr = 0.10) |
Brotula_barbata_nr1d2b	T290N	# | | |
Brotula_barbata_nr1d2b	T290N	# | |---->Altered Ordered_interface (Pr = 0.09) |
Brotula_barbata_nr1d2b	T290N	# | |
Brotula_barbata_nr1d2b	T290N	# |---->Altered Metal_binding (Pr = 0.00)<---------------------------------------------------------|
Brotula_barbata_nr1d2b	T290N	# |
Brotula_barbata_nr1d2b	T290N	# |---->Altered PTM_site (Pr = 0.20)
Brotula_barbata_nr1d2b	T290N	# |---->Loss of ADP-ribosylation at R292 (Pr = 0.20 | P = 0.05)
Brotula_barbata_nr1d2b	T290N	# |---->Gain of GPI-anchor_amidation at T290 (Pr = 0.08 | P = 2.0e-03)
Brotula_barbata_nr1d2b	T290N	# |---->Gain of Methylation at K289 (Pr = 0.09 | P = 0.04)
Brotula_barbata_nr1d2b	T290N	# |---->Loss of O-linked_glycosylation at S285 (Pr = 0.16 | P = 0.03)
Brotula_barbata_nr1d2b	T290N	# |---->Gain of Ubiquitylation at K289 (Pr = 0.17 | P = 0.02)
Brotula_barbata_nr1d2b	T409S	0.063	Loss of Helix (Pr = 0.32 | P = 1.9e-03); Gain of B-factor (Pr = 0.26 | P = 0.01); Gain of N-terminal_acetylation at M407 (Pr = 0.01 | P = 8.6e-03)	Altered Motifs (ELME000063:CK1 phosphorylation site; ELME000136:The Class IV WW domain interaction motif is recognised primarily by the Pin1 phosphorylation-dependent prolyl isomerase.; ELME000140:The PCNA binding PIP box motif is found in proteins involved in DNA replication - repair and cell cycle control.; ELME000159:Proline-Directed Kinase (e.g. MAPK) phosphorylation site in higher eukaryotes.; ELME000336:NEK2 phosphorylation motif with preferred Phe - Leu or Met in the -3 position to compensate for less favorable residues in the +1 and +2 position.)	Predicted conservation scores
Brotula_barbata_nr1d2b	T409S	# Altered Effect (Pr = 0.32)
Brotula_barbata_nr1d2b	T409S	# |---->Altered Motifs (ELME000063|ELME000136|ELME000140|ELME000159|ELME000336)
Brotula_barbata_nr1d2b	T409S	# |---->Altered Structure_and_dynamics (Pr = 0.32)-------------------------------------------------------|
Brotula_barbata_nr1d2b	T409S	# | |---->Altered Secondary_structure (Pr = 0.32) |
Brotula_barbata_nr1d2b	T409S	# | | |---->Loss of Helix (Pr = 0.32 | P = 1.9e-03) |
Brotula_barbata_nr1d2b	T409S	# | | |
Brotula_barbata_nr1d2b	T409S	# | |---->Altered Stability_and_conformational_flexibility (Pr = 0.26) |
Brotula_barbata_nr1d2b	T409S	# | | |---->Altered Conformational_flexibility (Pr = 0.26) |
Brotula_barbata_nr1d2b	T409S	# | | |---->Gain of B-factor (Pr = 0.26 | P = 0.01) |
Brotula_barbata_nr1d2b	T409S	# | | |
Brotula_barbata_nr1d2b	T409S	# | |---->Altered Special_structural_signatures (Pr = 0.02) |
Brotula_barbata_nr1d2b	T409S	# | |---->Altered Signal_peptide (Pr = 0.00) |
Brotula_barbata_nr1d2b	T409S	# | | |
Brotula_barbata_nr1d2b	T409S	# | |---->Altered Transmembrane_protein (Pr = 0.02) |
Brotula_barbata_nr1d2b	T409S	# | |
Brotula_barbata_nr1d2b	T409S	# |---->Altered Functional_residue (Pr = 0.22) |
Brotula_barbata_nr1d2b	T409S	# |---->Altered Macromolecular_binding (Pr = 0.22) |
Brotula_barbata_nr1d2b	T409S	# | |---->Altered Protein_binding (Pr = 0.22) |
Brotula_barbata_nr1d2b	T409S	# | |---->Altered Disordered_interface (Pr = 0.22) |
Brotula_barbata_nr1d2b	T409S	# | | |
Brotula_barbata_nr1d2b	T409S	# | |---->Altered Ordered_interface (Pr = 0.03) |
Brotula_barbata_nr1d2b	T409S	# | |
Brotula_barbata_nr1d2b	T409S	# |---->Altered Metal_binding (Pr = 0.00)<---------------------------------------------------------|
Brotula_barbata_nr1d2b	T409S	# |
Brotula_barbata_nr1d2b	T409S	# |---->Altered PTM_site (Pr = 0.16)
Brotula_barbata_nr1d2b	T409S	# |---->Gain of N-terminal_acetylation at M407 (Pr = 0.01 | P = 8.6e-03)
Brotula_barbata_nr1d2b	S412Q	0.094	Loss of N-terminal_acetylation at M408 (Pr = 0.01 | P = 0.01)	Altered Motifs (ELME000136:The Class IV WW domain interaction motif is recognised primarily by the Pin1 phosphorylation-dependent prolyl isomerase.; ELME000159:Proline-Directed Kinase (e.g. MAPK) phosphorylation site in higher eukaryotes.; ELME000202:(ST)Q motif which is phosphorylated by PIKK family members.; ELME000336:NEK2 phosphorylation motif with preferred Phe - Leu or Met in the -3 position to compensate for less favorable residues in the +1 and +2 position.)	Predicted conservation scores
Brotula_barbata_nr1d2b	S412Q	# Altered Effect (Pr = 0.27)
Brotula_barbata_nr1d2b	S412Q	# |---->Altered Motifs (ELME000136|ELME000159|ELME000202|ELME000336)
Brotula_barbata_nr1d2b	S412Q	# |---->Altered Structure_and_dynamics (Pr = 0.27)-------------------------------------------------------|
Brotula_barbata_nr1d2b	S412Q	# | |---->Altered Secondary_structure (Pr = 0.27) |
Brotula_barbata_nr1d2b	S412Q	# | | |
Brotula_barbata_nr1d2b	S412Q	# | |---->Altered Stability_and_conformational_flexibility (Pr = 0.23) |
Brotula_barbata_nr1d2b	S412Q	# | | |---->Altered Conformational_flexibility (Pr = 0.23) |
Brotula_barbata_nr1d2b	S412Q	# | | |
Brotula_barbata_nr1d2b	S412Q	# | |---->Altered Special_structural_signatures (Pr = 0.02) |
Brotula_barbata_nr1d2b	S412Q	# | |---->Altered Signal_peptide (Pr = 0.00) |
Brotula_barbata_nr1d2b	S412Q	# | | |
Brotula_barbata_nr1d2b	S412Q	# | |---->Altered Transmembrane_protein (Pr = 0.02) |
Brotula_barbata_nr1d2b	S412Q	# | |
Brotula_barbata_nr1d2b	S412Q	# |---->Altered Functional_residue (Pr = 0.20) |
Brotula_barbata_nr1d2b	S412Q	# |---->Altered Macromolecular_binding (Pr = 0.12) |
Brotula_barbata_nr1d2b	S412Q	# | |---->Altered Protein_binding (Pr = 0.12) |
Brotula_barbata_nr1d2b	S412Q	# | |---->Altered Disordered_interface (Pr = 0.12) |
Brotula_barbata_nr1d2b	S412Q	# | | |
Brotula_barbata_nr1d2b	S412Q	# | |---->Altered Ordered_interface (Pr = 0.03) |
Brotula_barbata_nr1d2b	S412Q	# | |
Brotula_barbata_nr1d2b	S412Q	# |---->Altered Metal_binding (Pr = 0.01)<---------------------------------------------------------|
Brotula_barbata_nr1d2b	S412Q	# |
Brotula_barbata_nr1d2b	S412Q	# |---->Altered PTM_site (Pr = 0.20)
Brotula_barbata_nr1d2b	S412Q	# |---->Loss of N-terminal_acetylation at M408 (Pr = 0.01 | P = 0.01)
Brotula_barbata_nr1d2b	Q415P	0.367	Loss of Helix (Pr = 0.29 | P = 0.01); Gain of B-factor (Pr = 0.26 | P = 0.02)	Altered Motifs (ELME000159:Proline-Directed Kinase (e.g. MAPK) phosphorylation site in higher eukaryotes.)	Predicted conservation scores
Brotula_barbata_nr1d2b	Q415P	# Altered Effect (Pr = 0.29)
Brotula_barbata_nr1d2b	Q415P	# |---->Altered Motifs (ELME000159)
Brotula_barbata_nr1d2b	Q415P	# |---->Altered Structure_and_dynamics (Pr = 0.29)-------------------------------------------------------|
Brotula_barbata_nr1d2b	Q415P	# | |---->Altered Secondary_structure (Pr = 0.29) |
Brotula_barbata_nr1d2b	Q415P	# | | |---->Loss of Helix (Pr = 0.29 | P = 0.01) |
Brotula_barbata_nr1d2b	Q415P	# | | |
Brotula_barbata_nr1d2b	Q415P	# | |---->Altered Stability_and_conformational_flexibility (Pr = 0.26) |
Brotula_barbata_nr1d2b	Q415P	# | | |---->Altered Conformational_flexibility (Pr = 0.26) |
Brotula_barbata_nr1d2b	Q415P	# | | |---->Gain of B-factor (Pr = 0.26 | P = 0.02) |
Brotula_barbata_nr1d2b	Q415P	# | | |
Brotula_barbata_nr1d2b	Q415P	# | |---->Altered Special_structural_signatures (Pr = 0.02) |
Brotula_barbata_nr1d2b	Q415P	# | |---->Altered Signal_peptide (Pr = 0.00) |
Brotula_barbata_nr1d2b	Q415P	# | | |
Brotula_barbata_nr1d2b	Q415P	# | |---->Altered Transmembrane_protein (Pr = 0.02) |
Brotula_barbata_nr1d2b	Q415P	# | |
Brotula_barbata_nr1d2b	Q415P	# |---->Altered Functional_residue (Pr = 0.16) |
Brotula_barbata_nr1d2b	Q415P	# |---->Altered Macromolecular_binding (Pr = 0.10) |
Brotula_barbata_nr1d2b	Q415P	# | |---->Altered Protein_binding (Pr = 0.10) |
Brotula_barbata_nr1d2b	Q415P	# | |---->Altered Disordered_interface (Pr = 0.10) |
Brotula_barbata_nr1d2b	Q415P	# | | |
Brotula_barbata_nr1d2b	Q415P	# | |---->Altered Ordered_interface (Pr = 0.03) |
Brotula_barbata_nr1d2b	Q415P	# | |
Brotula_barbata_nr1d2b	Q415P	# |---->Altered Metal_binding (Pr = 0.01)<---------------------------------------------------------|
Brotula_barbata_nr1d2b	Q415P	# |
Brotula_barbata_nr1d2b	Q415P	# |---->Altered PTM_site (Pr = 0.16)
Brotula_barbata_nr1d2b	N416V	0.082		Altered Motifs (None)	Predicted conservation scores
Brotula_barbata_nr1d2b	N416V	# Altered Effect (Pr = 0.23)
Brotula_barbata_nr1d2b	N416V	# |---->Altered Motifs (None)
Brotula_barbata_nr1d2b	N416V	# |---->Altered Structure_and_dynamics (Pr = 0.23)-------------------------------------------------------|
Brotula_barbata_nr1d2b	N416V	# | |---->Altered Secondary_structure (Pr = 0.23) |
Brotula_barbata_nr1d2b	N416V	# | | |
Brotula_barbata_nr1d2b	N416V	# | |---->Altered Stability_and_conformational_flexibility (Pr = 0.22) |
Brotula_barbata_nr1d2b	N416V	# | | |---->Altered Conformational_flexibility (Pr = 0.22) |
Brotula_barbata_nr1d2b	N416V	# | | |
Brotula_barbata_nr1d2b	N416V	# | |---->Altered Special_structural_signatures (Pr = 0.02) |
Brotula_barbata_nr1d2b	N416V	# | |---->Altered Signal_peptide (Pr = 0.00) |
Brotula_barbata_nr1d2b	N416V	# | | |
Brotula_barbata_nr1d2b	N416V	# | |---->Altered Transmembrane_protein (Pr = 0.02) |
Brotula_barbata_nr1d2b	N416V	# | |
Brotula_barbata_nr1d2b	N416V	# |---->Altered Functional_residue (Pr = 0.18) |
Brotula_barbata_nr1d2b	N416V	# |---->Altered Macromolecular_binding (Pr = 0.09) |
Brotula_barbata_nr1d2b	N416V	# | |---->Altered Protein_binding (Pr = 0.09) |
Brotula_barbata_nr1d2b	N416V	# | |---->Altered Disordered_interface (Pr = 0.09) |
Brotula_barbata_nr1d2b	N416V	# | | |
Brotula_barbata_nr1d2b	N416V	# | |---->Altered Ordered_interface (Pr = 0.03) |
Brotula_barbata_nr1d2b	N416V	# | |
Brotula_barbata_nr1d2b	N416V	# |---->Altered Metal_binding (Pr = 0.01)<---------------------------------------------------------|
Brotula_barbata_nr1d2b	N416V	# |
Brotula_barbata_nr1d2b	N416V	# |---->Altered PTM_site (Pr = 0.18)
Brotula_barbata_nr1d2b	P417A	0.074		Altered Motifs (ELME000239:The USP7 NTD domain binding motif variant based on the MDM2 and P53 interactions.)	Predicted conservation scores
Brotula_barbata_nr1d2b	P417A	# Altered Effect (Pr = 0.25)
Brotula_barbata_nr1d2b	P417A	# |---->Altered Motifs (ELME000239)
Brotula_barbata_nr1d2b	P417A	# |---->Altered Structure_and_dynamics (Pr = 0.25)-------------------------------------------------------|
Brotula_barbata_nr1d2b	P417A	# | |---->Altered Secondary_structure (Pr = 0.25) |
Brotula_barbata_nr1d2b	P417A	# | | |
Brotula_barbata_nr1d2b	P417A	# | |---->Altered Stability_and_conformational_flexibility (Pr = 0.21) |
Brotula_barbata_nr1d2b	P417A	# | | |---->Altered Conformational_flexibility (Pr = 0.21) |
Brotula_barbata_nr1d2b	P417A	# | | |
Brotula_barbata_nr1d2b	P417A	# | |---->Altered Special_structural_signatures (Pr = 0.02) |
Brotula_barbata_nr1d2b	P417A	# | |---->Altered Signal_peptide (Pr = 0.00) |
Brotula_barbata_nr1d2b	P417A	# | | |
Brotula_barbata_nr1d2b	P417A	# | |---->Altered Transmembrane_protein (Pr = 0.02) |
Brotula_barbata_nr1d2b	P417A	# | |
Brotula_barbata_nr1d2b	P417A	# |---->Altered Functional_residue (Pr = 0.16) |
Brotula_barbata_nr1d2b	P417A	# |---->Altered Macromolecular_binding (Pr = 0.08) |
Brotula_barbata_nr1d2b	P417A	# | |---->Altered Protein_binding (Pr = 0.08) |
Brotula_barbata_nr1d2b	P417A	# | |---->Altered Disordered_interface (Pr = 0.08) |
Brotula_barbata_nr1d2b	P417A	# | | |
Brotula_barbata_nr1d2b	P417A	# | |---->Altered Ordered_interface (Pr = 0.03) |
Brotula_barbata_nr1d2b	P417A	# | |
Brotula_barbata_nr1d2b	P417A	# |---->Altered Metal_binding (Pr = 0.01)<---------------------------------------------------------|
Brotula_barbata_nr1d2b	P417A	# |
Brotula_barbata_nr1d2b	P417A	# |---->Altered PTM_site (Pr = 0.16)
Brotula_barbata_nr1d2b	L418K	0.174	Gain of B-factor (Pr = 0.26 | P = 0.01)	Altered Motifs (ELME000239:The USP7 NTD domain binding motif variant based on the MDM2 and P53 interactions.; ELME000336:NEK2 phosphorylation motif with preferred Phe - Leu or Met in the -3 position to compensate for less favorable residues in the +1 and +2 position.)	Predicted conservation scores
Brotula_barbata_nr1d2b	L418K	# Altered Effect (Pr = 0.26)
Brotula_barbata_nr1d2b	L418K	# |---->Altered Motifs (ELME000239|ELME000336)
Brotula_barbata_nr1d2b	L418K	# |---->Altered Structure_and_dynamics (Pr = 0.26)-------------------------------------------------------|
Brotula_barbata_nr1d2b	L418K	# | |---->Altered Secondary_structure (Pr = 0.23) |
Brotula_barbata_nr1d2b	L418K	# | | |
Brotula_barbata_nr1d2b	L418K	# | |---->Altered Stability_and_conformational_flexibility (Pr = 0.26) |
Brotula_barbata_nr1d2b	L418K	# | | |---->Altered Conformational_flexibility (Pr = 0.26) |
Brotula_barbata_nr1d2b	L418K	# | | |---->Gain of B-factor (Pr = 0.26 | P = 0.01) |
Brotula_barbata_nr1d2b	L418K	# | | |
Brotula_barbata_nr1d2b	L418K	# | |---->Altered Special_structural_signatures (Pr = 0.01) |
Brotula_barbata_nr1d2b	L418K	# | |---->Altered Signal_peptide (Pr = 0.00) |
Brotula_barbata_nr1d2b	L418K	# | | |
Brotula_barbata_nr1d2b	L418K	# | |---->Altered Transmembrane_protein (Pr = 0.01) |
Brotula_barbata_nr1d2b	L418K	# | |
Brotula_barbata_nr1d2b	L418K	# |---->Altered Functional_residue (Pr = 0.17) |
Brotula_barbata_nr1d2b	L418K	# |---->Altered Macromolecular_binding (Pr = 0.07) |
Brotula_barbata_nr1d2b	L418K	# | |---->Altered Protein_binding (Pr = 0.07) |
Brotula_barbata_nr1d2b	L418K	# | |---->Altered Disordered_interface (Pr = 0.07) |
Brotula_barbata_nr1d2b	L418K	# | | |
Brotula_barbata_nr1d2b	L418K	# | |---->Altered Ordered_interface (Pr = 0.03) |
Brotula_barbata_nr1d2b	L418K	# | |
Brotula_barbata_nr1d2b	L418K	# |---->Altered Metal_binding (Pr = 0.01)<---------------------------------------------------------|
Brotula_barbata_nr1d2b	L418K	# |
Brotula_barbata_nr1d2b	L418K	# |---->Altered PTM_site (Pr = 0.17)
Brotula_barbata_nr1d2b	H419P	0.144	Gain of B-factor (Pr = 0.27 | P = 0.01)	Altered Motifs (ELME000173:Consensus derived from reported natural interactors which do not match the Mode 1 and Mode 2 ligands.; ELME000202:(ST)Q motif which is phosphorylated by PIKK family members.; ELME000239:The USP7 NTD domain binding motif variant based on the MDM2 and P53 interactions.; ELME000336:NEK2 phosphorylation motif with preferred Phe - Leu or Met in the -3 position to compensate for less favorable residues in the +1 and +2 position.)	Predicted conservation scores
Brotula_barbata_nr1d2b	H419P	# Altered Effect (Pr = 0.27)
Brotula_barbata_nr1d2b	H419P	# |---->Altered Motifs (ELME000173|ELME000202|ELME000239|ELME000336)
Brotula_barbata_nr1d2b	H419P	# |---->Altered Structure_and_dynamics (Pr = 0.27)-------------------------------------------------------|
Brotula_barbata_nr1d2b	H419P	# | |---->Altered Secondary_structure (Pr = 0.25) |
Brotula_barbata_nr1d2b	H419P	# | | |
Brotula_barbata_nr1d2b	H419P	# | |---->Altered Stability_and_conformational_flexibility (Pr = 0.27) |
Brotula_barbata_nr1d2b	H419P	# | | |---->Altered Conformational_flexibility (Pr = 0.27) |
Brotula_barbata_nr1d2b	H419P	# | | |---->Gain of B-factor (Pr = 0.27 | P = 0.01) |
Brotula_barbata_nr1d2b	H419P	# | | |
Brotula_barbata_nr1d2b	H419P	# | |---->Altered Special_structural_signatures (Pr = 0.01) |
Brotula_barbata_nr1d2b	H419P	# | |---->Altered Signal_peptide (Pr = 0.00) |
Brotula_barbata_nr1d2b	H419P	# | | |
Brotula_barbata_nr1d2b	H419P	# | |---->Altered Transmembrane_protein (Pr = 0.01) |
Brotula_barbata_nr1d2b	H419P	# | |
Brotula_barbata_nr1d2b	H419P	# |---->Altered Functional_residue (Pr = 0.10) |
Brotula_barbata_nr1d2b	H419P	# |---->Altered Macromolecular_binding (Pr = 0.07) |
Brotula_barbata_nr1d2b	H419P	# | |---->Altered Protein_binding (Pr = 0.07) |
Brotula_barbata_nr1d2b	H419P	# | |---->Altered Disordered_interface (Pr = 0.07) |
Brotula_barbata_nr1d2b	H419P	# | | |
Brotula_barbata_nr1d2b	H419P	# | |---->Altered Ordered_interface (Pr = 0.04) |
Brotula_barbata_nr1d2b	H419P	# | |
Brotula_barbata_nr1d2b	H419P	# |---->Altered Metal_binding (Pr = 0.01)<---------------------------------------------------------|
Brotula_barbata_nr1d2b	H419P	# |
Brotula_barbata_nr1d2b	H419P	# |---->Altered PTM_site (Pr = 0.10)
Brotula_barbata_nr1d2b	A433P	0.098	Loss of Loop (Pr = 0.27 | P = 0.03); Gain of B-factor (Pr = 0.25 | P = 0.02); Loss of SUMOylation at K429 (Pr = 0.21 | P = 0.03)	Altered Motifs (ELME000106:Substrate recognition site that interacts with cyclin and thereby increases phosphorylation by cyclin/cdk complexes. Predicted proteins should have a CDK phosphorylation site. Also used by cyclin/cdk inhibitors.)	Predicted conservation scores
Brotula_barbata_nr1d2b	A433P	# Altered Effect (Pr = 0.27)
Brotula_barbata_nr1d2b	A433P	# |---->Altered Motifs (ELME000106)
Brotula_barbata_nr1d2b	A433P	# |---->Altered Structure_and_dynamics (Pr = 0.27)-------------------------------------------------------|
Brotula_barbata_nr1d2b	A433P	# | |---->Altered Secondary_structure (Pr = 0.27) |
Brotula_barbata_nr1d2b	A433P	# | | |---->Loss of Loop (Pr = 0.27 | P = 0.03) |
Brotula_barbata_nr1d2b	A433P	# | | |
Brotula_barbata_nr1d2b	A433P	# | |---->Altered Stability_and_conformational_flexibility (Pr = 0.25) |
Brotula_barbata_nr1d2b	A433P	# | | |---->Altered Conformational_flexibility (Pr = 0.25) |
Brotula_barbata_nr1d2b	A433P	# | | |---->Gain of B-factor (Pr = 0.25 | P = 0.02) |
Brotula_barbata_nr1d2b	A433P	# | | |
Brotula_barbata_nr1d2b	A433P	# | |---->Altered Special_structural_signatures (Pr = 0.01) |
Brotula_barbata_nr1d2b	A433P	# | |---->Altered Signal_peptide (Pr = 0.00) |
Brotula_barbata_nr1d2b	A433P	# | | |
Brotula_barbata_nr1d2b	A433P	# | |---->Altered Transmembrane_protein (Pr = 0.01) |
Brotula_barbata_nr1d2b	A433P	# | |
Brotula_barbata_nr1d2b	A433P	# |---->Altered Functional_residue (Pr = 0.21) |
Brotula_barbata_nr1d2b	A433P	# |---->Altered Macromolecular_binding (Pr = 0.05) |
Brotula_barbata_nr1d2b	A433P	# | |---->Altered Protein_binding (Pr = 0.05) |
Brotula_barbata_nr1d2b	A433P	# | |---->Altered Disordered_interface (Pr = 0.05) |
Brotula_barbata_nr1d2b	A433P	# | | |
Brotula_barbata_nr1d2b	A433P	# | |---->Altered Ordered_interface (Pr = 0.01) |
Brotula_barbata_nr1d2b	A433P	# | |
Brotula_barbata_nr1d2b	A433P	# |---->Altered Metal_binding (Pr = 0.00)<---------------------------------------------------------|
Brotula_barbata_nr1d2b	A433P	# |
Brotula_barbata_nr1d2b	A433P	# |---->Altered PTM_site (Pr = 0.21)
Brotula_barbata_nr1d2b	A433P	# |---->Loss of SUMOylation at K429 (Pr = 0.21 | P = 0.03)
Brotula_barbata_nr1d2b	E437D	0.054		Altered Motifs (ELME000239:The USP7 NTD domain binding motif variant based on the MDM2 and P53 interactions.)	Predicted conservation scores
Brotula_barbata_nr1d2b	E437D	# Altered Effect (Pr = 0.26)
Brotula_barbata_nr1d2b	E437D	# |---->Altered Motifs (ELME000239)
Brotula_barbata_nr1d2b	E437D	# |---->Altered Structure_and_dynamics (Pr = 0.26)-------------------------------------------------------|
Brotula_barbata_nr1d2b	E437D	# | |---->Altered Secondary_structure (Pr = 0.26) |
Brotula_barbata_nr1d2b	E437D	# | | |
Brotula_barbata_nr1d2b	E437D	# | |---->Altered Stability_and_conformational_flexibility (Pr = 0.24) |
Brotula_barbata_nr1d2b	E437D	# | | |---->Altered Conformational_flexibility (Pr = 0.24) |
Brotula_barbata_nr1d2b	E437D	# | | |
Brotula_barbata_nr1d2b	E437D	# | |---->Altered Special_structural_signatures (Pr = 0.02) |
Brotula_barbata_nr1d2b	E437D	# | |---->Altered Signal_peptide (Pr = 0.00) |
Brotula_barbata_nr1d2b	E437D	# | | |
Brotula_barbata_nr1d2b	E437D	# | |---->Altered Transmembrane_protein (Pr = 0.02) |
Brotula_barbata_nr1d2b	E437D	# | |
Brotula_barbata_nr1d2b	E437D	# |---->Altered Functional_residue (Pr = 0.12) |
Brotula_barbata_nr1d2b	E437D	# |---->Altered Macromolecular_binding (Pr = 0.06) |
Brotula_barbata_nr1d2b	E437D	# | |---->Altered Protein_binding (Pr = 0.06) |
Brotula_barbata_nr1d2b	E437D	# | |---->Altered Disordered_interface (Pr = 0.06) |
Brotula_barbata_nr1d2b	E437D	# | | |
Brotula_barbata_nr1d2b	E437D	# | |---->Altered Ordered_interface (Pr = 0.02) |
Brotula_barbata_nr1d2b	E437D	# | |
Brotula_barbata_nr1d2b	E437D	# |---->Altered Metal_binding (Pr = 0.01)<---------------------------------------------------------|
Brotula_barbata_nr1d2b	E437D	# |
Brotula_barbata_nr1d2b	E437D	# |---->Altered PTM_site (Pr = 0.12)
Brotula_barbata_nr1d2b	S439R	0.106	Loss of Loop (Pr = 0.38 | P = 4.9e-04); Gain of ADP-ribosylation at S439 (Pr = 0.35 | P = 1.2e-03); Loss of B-factor (Pr = 0.26 | P = 0.03)	Altered Motifs (ELME000239:The USP7 NTD domain binding motif variant based on the MDM2 and P53 interactions.; PS00006:Casein kinase II phosphorylation site)	Predicted conservation scores
Brotula_barbata_nr1d2b	S439R	# Altered Effect (Pr = 0.38)
Brotula_barbata_nr1d2b	S439R	# |---->Altered Motifs (ELME000239|PS00006)
Brotula_barbata_nr1d2b	S439R	# |---->Altered Structure_and_dynamics (Pr = 0.38)-------------------------------------------------------|
Brotula_barbata_nr1d2b	S439R	# | |---->Altered Secondary_structure (Pr = 0.38) |
Brotula_barbata_nr1d2b	S439R	# | | |---->Loss of Loop (Pr = 0.38 | P = 4.9e-04) |
Brotula_barbata_nr1d2b	S439R	# | | |
Brotula_barbata_nr1d2b	S439R	# | |---->Altered Stability_and_conformational_flexibility (Pr = 0.26) |
Brotula_barbata_nr1d2b	S439R	# | | |---->Altered Conformational_flexibility (Pr = 0.26) |
Brotula_barbata_nr1d2b	S439R	# | | |---->Loss of B-factor (Pr = 0.26 | P = 0.03) |
Brotula_barbata_nr1d2b	S439R	# | | |
Brotula_barbata_nr1d2b	S439R	# | |---->Altered Special_structural_signatures (Pr = 0.01) |
Brotula_barbata_nr1d2b	S439R	# | |---->Altered Signal_peptide (Pr = 0.00) |
Brotula_barbata_nr1d2b	S439R	# | | |
Brotula_barbata_nr1d2b	S439R	# | |---->Altered Transmembrane_protein (Pr = 0.01) |
Brotula_barbata_nr1d2b	S439R	# | |
Brotula_barbata_nr1d2b	S439R	# |---->Altered Functional_residue (Pr = 0.35) |
Brotula_barbata_nr1d2b	S439R	# |---->Altered Macromolecular_binding (Pr = 0.04) |
Brotula_barbata_nr1d2b	S439R	# | |---->Altered Protein_binding (Pr = 0.04) |
Brotula_barbata_nr1d2b	S439R	# | |---->Altered Disordered_interface (Pr = 0.04) |
Brotula_barbata_nr1d2b	S439R	# | | |
Brotula_barbata_nr1d2b	S439R	# | |---->Altered Ordered_interface (Pr = 0.02) |
Brotula_barbata_nr1d2b	S439R	# | |
Brotula_barbata_nr1d2b	S439R	# |---->Altered Metal_binding (Pr = 0.01)<---------------------------------------------------------|
Brotula_barbata_nr1d2b	S439R	# |
Brotula_barbata_nr1d2b	S439R	# |---->Altered PTM_site (Pr = 0.35)
Brotula_barbata_nr1d2b	S439R	# |---->Gain of ADP-ribosylation at S439 (Pr = 0.35 | P = 1.2e-03)
Brotula_barbata_nr1d2b	P447S	0.076	Gain of Loop (Pr = 0.33 | P = 1.4e-03)	Altered Motifs (ELME000053:GSK3 phosphorylation recognition site; ELME000239:The USP7 NTD domain binding motif variant based on the MDM2 and P53 interactions.)	Predicted conservation scores
Brotula_barbata_nr1d2b	P447S	# Altered Effect (Pr = 0.33)
Brotula_barbata_nr1d2b	P447S	# |---->Altered Motifs (ELME000053|ELME000239)
Brotula_barbata_nr1d2b	P447S	# |---->Altered Structure_and_dynamics (Pr = 0.33)-------------------------------------------------------|
Brotula_barbata_nr1d2b	P447S	# | |---->Altered Secondary_structure (Pr = 0.33) |
Brotula_barbata_nr1d2b	P447S	# | | |---->Gain of Loop (Pr = 0.33 | P = 1.4e-03) |
Brotula_barbata_nr1d2b	P447S	# | | |
Brotula_barbata_nr1d2b	P447S	# | |---->Altered Stability_and_conformational_flexibility (Pr = 0.24) |
Brotula_barbata_nr1d2b	P447S	# | | |---->Altered Conformational_flexibility (Pr = 0.24) |
Brotula_barbata_nr1d2b	P447S	# | | |
Brotula_barbata_nr1d2b	P447S	# | |---->Altered Special_structural_signatures (Pr = 0.01) |
Brotula_barbata_nr1d2b	P447S	# | |---->Altered Signal_peptide (Pr = 0.00) |
Brotula_barbata_nr1d2b	P447S	# | | |
Brotula_barbata_nr1d2b	P447S	# | |---->Altered Transmembrane_protein (Pr = 0.01) |
Brotula_barbata_nr1d2b	P447S	# | |
Brotula_barbata_nr1d2b	P447S	# |---->Altered Functional_residue (Pr = 0.04) |
Brotula_barbata_nr1d2b	P447S	# |---->Altered Macromolecular_binding (Pr = 0.04) |
Brotula_barbata_nr1d2b	P447S	# | |---->Altered Protein_binding (Pr = 0.04) |
Brotula_barbata_nr1d2b	P447S	# | |---->Altered Disordered_interface (Pr = 0.04) |
Brotula_barbata_nr1d2b	P447S	# | | |
Brotula_barbata_nr1d2b	P447S	# | |---->Altered Ordered_interface (Pr = 0.03) |
Brotula_barbata_nr1d2b	P447S	# | |
Brotula_barbata_nr1d2b	P447S	# |---->Altered Metal_binding (Pr = 0.02)<---------------------------------------------------------|
Brotula_barbata_nr1d2b	P447S	# |
Brotula_barbata_nr1d2b	P447S	# |---->Altered PTM_site (Pr = 0.03)
Brotula_barbata_nr1d2b	S472G	0.064	Loss of B-factor (Pr = 0.28 | P = 0.02)	Altered Motifs (ELME000063:CK1 phosphorylation site; ELME000064:CK2 phosphorylation site; ELME000085:Glycosaminoglycan attachment site; ELME000155:This is the motif recognized by those SH3 domains with a non-canonical class I recognition specificity; PS00006:Casein kinase II phosphorylation site)	Predicted conservation scores
Brotula_barbata_nr1d2b	S472G	# Altered Effect (Pr = 0.28)
Brotula_barbata_nr1d2b	S472G	# |---->Altered Motifs (ELME000063|ELME000064|ELME000085|ELME000155|PS00006)
Brotula_barbata_nr1d2b	S472G	# |---->Altered Structure_and_dynamics (Pr = 0.28)-------------------------------------------------------|
Brotula_barbata_nr1d2b	S472G	# | |---->Altered Secondary_structure (Pr = 0.24) |
Brotula_barbata_nr1d2b	S472G	# | | |
Brotula_barbata_nr1d2b	S472G	# | |---->Altered Stability_and_conformational_flexibility (Pr = 0.28) |
Brotula_barbata_nr1d2b	S472G	# | | |---->Altered Conformational_flexibility (Pr = 0.28) |
Brotula_barbata_nr1d2b	S472G	# | | |---->Loss of B-factor (Pr = 0.28 | P = 0.02) |
Brotula_barbata_nr1d2b	S472G	# | | |
Brotula_barbata_nr1d2b	S472G	# | |---->Altered Special_structural_signatures (Pr = 0.03) |
Brotula_barbata_nr1d2b	S472G	# | |---->Altered Signal_peptide (Pr = 0.00) |
Brotula_barbata_nr1d2b	S472G	# | | |
Brotula_barbata_nr1d2b	S472G	# | |---->Altered Transmembrane_protein (Pr = 0.03) |
Brotula_barbata_nr1d2b	S472G	# | |
Brotula_barbata_nr1d2b	S472G	# |---->Altered Functional_residue (Pr = 0.16) |
Brotula_barbata_nr1d2b	S472G	# |---->Altered Macromolecular_binding (Pr = 0.06) |
Brotula_barbata_nr1d2b	S472G	# | |---->Altered Protein_binding (Pr = 0.06) |
Brotula_barbata_nr1d2b	S472G	# | |---->Altered Disordered_interface (Pr = 0.06) |
Brotula_barbata_nr1d2b	S472G	# | | |
Brotula_barbata_nr1d2b	S472G	# | |---->Altered Ordered_interface (Pr = 0.04) |
Brotula_barbata_nr1d2b	S472G	# | |
Brotula_barbata_nr1d2b	S472G	# |---->Altered Metal_binding (Pr = 0.02)<---------------------------------------------------------|
Brotula_barbata_nr1d2b	S472G	# |
Brotula_barbata_nr1d2b	S472G	# |---->Altered PTM_site (Pr = 0.16)
Brotula_barbata_nr1d2b	T479S	0.042	Loss of O-linked_glycosylation at T479 (Pr = 0.27 | P = 0.01); Loss of Proteolytic_cleavage at D483 (Pr = 0.12 | P = 0.03)	Altered Motifs (None)	Predicted conservation scores
Brotula_barbata_nr1d2b	T479S	# Altered Effect (Pr = 0.27)
Brotula_barbata_nr1d2b	T479S	# |---->Altered Motifs (None)
Brotula_barbata_nr1d2b	T479S	# |---->Altered Structure_and_dynamics (Pr = 0.26)-------------------------------------------------------|
Brotula_barbata_nr1d2b	T479S	# | |---->Altered Secondary_structure (Pr = 0.26) |
Brotula_barbata_nr1d2b	T479S	# | | |
Brotula_barbata_nr1d2b	T479S	# | |---->Altered Stability_and_conformational_flexibility (Pr = 0.25) |
Brotula_barbata_nr1d2b	T479S	# | | |---->Altered Conformational_flexibility (Pr = 0.25) |
Brotula_barbata_nr1d2b	T479S	# | | |
Brotula_barbata_nr1d2b	T479S	# | |---->Altered Special_structural_signatures (Pr = 0.02) |
Brotula_barbata_nr1d2b	T479S	# | |---->Altered Signal_peptide (Pr = 0.00) |
Brotula_barbata_nr1d2b	T479S	# | | |
Brotula_barbata_nr1d2b	T479S	# | |---->Altered Transmembrane_protein (Pr = 0.02) |
Brotula_barbata_nr1d2b	T479S	# | |
Brotula_barbata_nr1d2b	T479S	# |---->Altered Functional_residue (Pr = 0.27) |
Brotula_barbata_nr1d2b	T479S	# |---->Altered Macromolecular_binding (Pr = 0.07) |
Brotula_barbata_nr1d2b	T479S	# | |---->Altered Protein_binding (Pr = 0.07) |
Brotula_barbata_nr1d2b	T479S	# | |---->Altered Disordered_interface (Pr = 0.07) |
Brotula_barbata_nr1d2b	T479S	# | | |
Brotula_barbata_nr1d2b	T479S	# | |---->Altered Ordered_interface (Pr = 0.01) |
Brotula_barbata_nr1d2b	T479S	# | |
Brotula_barbata_nr1d2b	T479S	# |---->Altered Metal_binding (Pr = 0.00)<---------------------------------------------------------|
Brotula_barbata_nr1d2b	T479S	# |
Brotula_barbata_nr1d2b	T479S	# |---->Altered PTM_site (Pr = 0.27)
Brotula_barbata_nr1d2b	T479S	# |---->Loss of O-linked_glycosylation at T479 (Pr = 0.27 | P = 0.01)
Brotula_barbata_nr1d2b	T479S	# |---->Loss of Proteolytic_cleavage at D483 (Pr = 0.12 | P = 0.03)
Brotula_barbata_nr1d2b	Q512R	0.223	Altered Cytoplasmic_loop (Pr = 0.13 | P = 0.02); Gain of Proteolytic_cleavage at R509 (Pr = 0.11 | P = 0.05); Gain of Copper_binding at H511 (Pr = 0.07 | P = 0.02)	Altered Motifs (ELME000062:Secondary preference for PKA-type AGC kinase phosphorylation.; ELME000117:Major TRAF2-binding consensus motif. Members of the tumor necrosis factor receptor (TNFR) superfamily initiate intracellular signaling by recruiting the C-domain of the TNFR-associated factors (TRAFs) through their cytoplasmic tails.; ELME000233:MAPK interacting molecules (e.g. MAPKKs - substrates - phosphatases) carry docking motif that help to regulate specific interaction in the MAPK cascade. The classic motif approximates (R/K)xxxx#x# where # is a hydrophobic residue.)	Predicted conservation scores
Brotula_barbata_nr1d2b	Q512R	# Altered Effect (Pr = 0.26)
Brotula_barbata_nr1d2b	Q512R	# |---->Altered Motifs (ELME000062|ELME000117|ELME000233)
Brotula_barbata_nr1d2b	Q512R	# |---->Altered Structure_and_dynamics (Pr = 0.26)-------------------------------------------------------|
Brotula_barbata_nr1d2b	Q512R	# | |---->Altered Secondary_structure (Pr = 0.26) |
Brotula_barbata_nr1d2b	Q512R	# | | |
Brotula_barbata_nr1d2b	Q512R	# | |---->Altered Stability_and_conformational_flexibility (Pr = 0.11) |
Brotula_barbata_nr1d2b	Q512R	# | | |---->Altered Conformational_flexibility (Pr = 0.11) |
Brotula_barbata_nr1d2b	Q512R	# | | |
Brotula_barbata_nr1d2b	Q512R	# | |---->Altered Special_structural_signatures (Pr = 0.13) |
Brotula_barbata_nr1d2b	Q512R	# | |---->Altered Signal_peptide (Pr = 0.00) |
Brotula_barbata_nr1d2b	Q512R	# | | |
Brotula_barbata_nr1d2b	Q512R	# | |---->Altered Transmembrane_protein (Pr = 0.13) |
Brotula_barbata_nr1d2b	Q512R	# | |---->Altered Non-cytoplasmic_loop (Pr = 0.13 | P = 0.02) |
Brotula_barbata_nr1d2b	Q512R	# | |
Brotula_barbata_nr1d2b	Q512R	# |---->Altered Functional_residue (Pr = 0.26) |
Brotula_barbata_nr1d2b	Q512R	# |---->Altered Macromolecular_binding (Pr = 0.26) |
Brotula_barbata_nr1d2b	Q512R	# | |---->Altered Protein_binding (Pr = 0.26) |
Brotula_barbata_nr1d2b	Q512R	# | |---->Altered Disordered_interface (Pr = 0.26) |
Brotula_barbata_nr1d2b	Q512R	# | | |
Brotula_barbata_nr1d2b	Q512R	# | |---->Altered Ordered_interface (Pr = 0.09) |
Brotula_barbata_nr1d2b	Q512R	# | |
Brotula_barbata_nr1d2b	Q512R	# |---->Altered Metal_binding (Pr = 0.09)<---------------------------------------------------------|
Brotula_barbata_nr1d2b	Q512R	# | |---->Gain of Copper_binding at H511 (Pr = 0.07 | P = 0.02)
Brotula_barbata_nr1d2b	Q512R	# |
Brotula_barbata_nr1d2b	Q512R	# |---->Altered PTM_site (Pr = 0.16)
Brotula_barbata_nr1d2b	Q512R	# |---->Gain of Proteolytic_cleavage at R509 (Pr = 0.11 | P = 0.05)
Brotula_barbata_nr1d2b	I516V	0.063	Altered MoRF (Pr = 0.45 | P = 1.9e-03); Loss of Copper_binding at H511 (Pr = 0.06 | P = 0.03)	Altered Motifs (None)	Predicted conservation scores
Brotula_barbata_nr1d2b	I516V	# Altered Effect (Pr = 0.45)
Brotula_barbata_nr1d2b	I516V	# |---->Altered Motifs (None)
Brotula_barbata_nr1d2b	I516V	# |---->Altered Structure_and_dynamics (Pr = 0.25)-------------------------------------------------------|
Brotula_barbata_nr1d2b	I516V	# | |---->Altered Secondary_structure (Pr = 0.25) |
Brotula_barbata_nr1d2b	I516V	# | | |
Brotula_barbata_nr1d2b	I516V	# | |---->Altered Stability_and_conformational_flexibility (Pr = 0.16) |
Brotula_barbata_nr1d2b	I516V	# | | |---->Altered Conformational_flexibility (Pr = 0.16) |
Brotula_barbata_nr1d2b	I516V	# | | |
Brotula_barbata_nr1d2b	I516V	# | |---->Altered Special_structural_signatures (Pr = 0.07) |
Brotula_barbata_nr1d2b	I516V	# | |---->Altered Signal_peptide (Pr = 0.00) |
Brotula_barbata_nr1d2b	I516V	# | | |
Brotula_barbata_nr1d2b	I516V	# | |---->Altered Transmembrane_protein (Pr = 0.07) |
Brotula_barbata_nr1d2b	I516V	# | |
Brotula_barbata_nr1d2b	I516V	# |---->Altered Functional_residue (Pr = 0.45) |
Brotula_barbata_nr1d2b	I516V	# |---->Altered Macromolecular_binding (Pr = 0.45) |
Brotula_barbata_nr1d2b	I516V	# | |---->Altered Protein_binding (Pr = 0.45) |
Brotula_barbata_nr1d2b	I516V	# | |---->Altered Disordered_interface (Pr = 0.45) |
Brotula_barbata_nr1d2b	I516V	# | | |---->Altered MoRF (Pr = 0.45 | P = 1.9e-03) |
Brotula_barbata_nr1d2b	I516V	# | | |
Brotula_barbata_nr1d2b	I516V	# | |---->Altered Ordered_interface (Pr = 0.08) |
Brotula_barbata_nr1d2b	I516V	# | |
Brotula_barbata_nr1d2b	I516V	# |---->Altered Metal_binding (Pr = 0.09)<---------------------------------------------------------|
Brotula_barbata_nr1d2b	I516V	# | |---->Loss of Copper_binding at H511 (Pr = 0.06 | P = 0.03)
Brotula_barbata_nr1d2b	I516V	# |
Brotula_barbata_nr1d2b	I516V	# |---->Altered PTM_site (Pr = 0.05)
Brotula_barbata_nr1d2b	S522N	0.076	Altered MoRF (Pr = 0.27 | P = 0.05)	Altered Motifs (ELME000063:CK1 phosphorylation site)	Predicted conservation scores
Brotula_barbata_nr1d2b	S522N	# Altered Effect (Pr = 0.27)
Brotula_barbata_nr1d2b	S522N	# |---->Altered Motifs (ELME000063)
Brotula_barbata_nr1d2b	S522N	# |---->Altered Structure_and_dynamics (Pr = 0.26)-------------------------------------------------------|
Brotula_barbata_nr1d2b	S522N	# | |---->Altered Secondary_structure (Pr = 0.26) |
Brotula_barbata_nr1d2b	S522N	# | | |
Brotula_barbata_nr1d2b	S522N	# | |---->Altered Stability_and_conformational_flexibility (Pr = 0.20) |
Brotula_barbata_nr1d2b	S522N	# | | |---->Altered Conformational_flexibility (Pr = 0.20) |
Brotula_barbata_nr1d2b	S522N	# | | |
Brotula_barbata_nr1d2b	S522N	# | |---->Altered Special_structural_signatures (Pr = 0.04) |
Brotula_barbata_nr1d2b	S522N	# | |---->Altered Signal_peptide (Pr = 0.00) |
Brotula_barbata_nr1d2b	S522N	# | | |
Brotula_barbata_nr1d2b	S522N	# | |---->Altered Transmembrane_protein (Pr = 0.04) |
Brotula_barbata_nr1d2b	S522N	# | |
Brotula_barbata_nr1d2b	S522N	# |---->Altered Functional_residue (Pr = 0.27) |
Brotula_barbata_nr1d2b	S522N	# |---->Altered Macromolecular_binding (Pr = 0.27) |
Brotula_barbata_nr1d2b	S522N	# | |---->Altered Protein_binding (Pr = 0.27) |
Brotula_barbata_nr1d2b	S522N	# | |---->Altered Disordered_interface (Pr = 0.27) |
Brotula_barbata_nr1d2b	S522N	# | | |---->Altered MoRF (Pr = 0.27 | P = 0.05) |
Brotula_barbata_nr1d2b	S522N	# | | |
Brotula_barbata_nr1d2b	S522N	# | |---->Altered Ordered_interface (Pr = 0.09) |
Brotula_barbata_nr1d2b	S522N	# | |
Brotula_barbata_nr1d2b	S522N	# |---->Altered Metal_binding (Pr = 0.02)<---------------------------------------------------------|
Brotula_barbata_nr1d2b	S522N	# |
Brotula_barbata_nr1d2b	S522N	# |---->Altered PTM_site (Pr = 0.09)
Brotula_barbata_nr1d2b	S523H	0.119		Altered Motifs (ELME000063:CK1 phosphorylation site)	Predicted conservation scores
Brotula_barbata_nr1d2b	S523H	# Altered Effect (Pr = 0.26)
Brotula_barbata_nr1d2b	S523H	# |---->Altered Motifs (ELME000063)
Brotula_barbata_nr1d2b	S523H	# |---->Altered Structure_and_dynamics (Pr = 0.26)-------------------------------------------------------|
Brotula_barbata_nr1d2b	S523H	# | |---->Altered Secondary_structure (Pr = 0.26) |
Brotula_barbata_nr1d2b	S523H	# | | |
Brotula_barbata_nr1d2b	S523H	# | |---->Altered Stability_and_conformational_flexibility (Pr = 0.22) |
Brotula_barbata_nr1d2b	S523H	# | | |---->Altered Conformational_flexibility (Pr = 0.22) |
Brotula_barbata_nr1d2b	S523H	# | | |
Brotula_barbata_nr1d2b	S523H	# | |---->Altered Special_structural_signatures (Pr = 0.04) |
Brotula_barbata_nr1d2b	S523H	# | |---->Altered Signal_peptide (Pr = 0.00) |
Brotula_barbata_nr1d2b	S523H	# | | |
Brotula_barbata_nr1d2b	S523H	# | |---->Altered Transmembrane_protein (Pr = 0.04) |
Brotula_barbata_nr1d2b	S523H	# | |
Brotula_barbata_nr1d2b	S523H	# |---->Altered Functional_residue (Pr = 0.24) |
Brotula_barbata_nr1d2b	S523H	# |---->Altered Macromolecular_binding (Pr = 0.24) |
Brotula_barbata_nr1d2b	S523H	# | |---->Altered Protein_binding (Pr = 0.24) |
Brotula_barbata_nr1d2b	S523H	# | |---->Altered Disordered_interface (Pr = 0.24) |
Brotula_barbata_nr1d2b	S523H	# | | |
Brotula_barbata_nr1d2b	S523H	# | |---->Altered Ordered_interface (Pr = 0.04) |
Brotula_barbata_nr1d2b	S523H	# | |
Brotula_barbata_nr1d2b	S523H	# |---->Altered Metal_binding (Pr = 0.03)<---------------------------------------------------------|
Brotula_barbata_nr1d2b	S523H	# |
Brotula_barbata_nr1d2b	S523H	# |---->Altered PTM_site (Pr = 0.09)
Brotula_barbata_nr1d2b	A528D	0.109	Gain of B-factor (Pr = 0.28 | P = 7.4e-03); Gain of Loop (Pr = 0.28 | P = 0.02); Loss of O-linked_glycosylation at T533 (Pr = 0.13 | P = 0.04)	Altered Motifs (ELME000063:CK1 phosphorylation site; ELME000136:The Class IV WW domain interaction motif is recognised primarily by the Pin1 phosphorylation-dependent prolyl isomerase.; ELME000159:Proline-Directed Kinase (e.g. MAPK) phosphorylation site in higher eukaryotes.; ELME000220:Phosphothreonine motif binding a subset of FHA domains that have a preference for an acidic amino acid at the pT+3 position.; PS00006:Casein kinase II phosphorylation site)	Predicted conservation scores
Brotula_barbata_nr1d2b	A528D	# Altered Effect (Pr = 0.28)
Brotula_barbata_nr1d2b	A528D	# |---->Altered Motifs (ELME000063|ELME000136|ELME000159|ELME000220|PS00006)
Brotula_barbata_nr1d2b	A528D	# |---->Altered Structure_and_dynamics (Pr = 0.28)-------------------------------------------------------|
Brotula_barbata_nr1d2b	A528D	# | |---->Altered Secondary_structure (Pr = 0.28) |
Brotula_barbata_nr1d2b	A528D	# | | |---->Gain of Loop (Pr = 0.28 | P = 0.02) |
Brotula_barbata_nr1d2b	A528D	# | | |
Brotula_barbata_nr1d2b	A528D	# | |---->Altered Stability_and_conformational_flexibility (Pr = 0.28) |
Brotula_barbata_nr1d2b	A528D	# | | |---->Altered Conformational_flexibility (Pr = 0.28) |
Brotula_barbata_nr1d2b	A528D	# | | |---->Gain of B-factor (Pr = 0.28 | P = 7.4e-03) |
Brotula_barbata_nr1d2b	A528D	# | | |
Brotula_barbata_nr1d2b	A528D	# | |---->Altered Special_structural_signatures (Pr = 0.04) |
Brotula_barbata_nr1d2b	A528D	# | |---->Altered Signal_peptide (Pr = 0.00) |
Brotula_barbata_nr1d2b	A528D	# | | |
Brotula_barbata_nr1d2b	A528D	# | |---->Altered Transmembrane_protein (Pr = 0.04) |
Brotula_barbata_nr1d2b	A528D	# | |
Brotula_barbata_nr1d2b	A528D	# |---->Altered Functional_residue (Pr = 0.17) |
Brotula_barbata_nr1d2b	A528D	# |---->Altered Macromolecular_binding (Pr = 0.15) |
Brotula_barbata_nr1d2b	A528D	# | |---->Altered Protein_binding (Pr = 0.15) |
Brotula_barbata_nr1d2b	A528D	# | |---->Altered Disordered_interface (Pr = 0.15) |
Brotula_barbata_nr1d2b	A528D	# | | |
Brotula_barbata_nr1d2b	A528D	# | |---->Altered Ordered_interface (Pr = 0.03) |
Brotula_barbata_nr1d2b	A528D	# | |
Brotula_barbata_nr1d2b	A528D	# |---->Altered Metal_binding (Pr = 0.01)<---------------------------------------------------------|
Brotula_barbata_nr1d2b	A528D	# |
Brotula_barbata_nr1d2b	A528D	# |---->Altered PTM_site (Pr = 0.17)
Brotula_barbata_nr1d2b	A528D	# |---->Loss of O-linked_glycosylation at T533 (Pr = 0.13 | P = 0.04)
Brotula_barbata_nr1d2b	G540S	0.132	Gain of N-linked_glycosylation at N542 (Pr = 0.03 | P = 0.03); Gain of GPI-anchor_amidation at N542 (Pr = 0.02 | P = 0.01)	Altered Motifs (ELME000063:CK1 phosphorylation site; ELME000159:Proline-Directed Kinase (e.g. MAPK) phosphorylation site in higher eukaryotes.; PS00008:N-myristoylation site)	Predicted conservation scores
Brotula_barbata_nr1d2b	G540S	# Altered Effect (Pr = 0.25)
Brotula_barbata_nr1d2b	G540S	# |---->Altered Motifs (ELME000063|ELME000159|PS00008)
Brotula_barbata_nr1d2b	G540S	# |---->Altered Structure_and_dynamics (Pr = 0.25)-------------------------------------------------------|
Brotula_barbata_nr1d2b	G540S	# | |---->Altered Secondary_structure (Pr = 0.25) |
Brotula_barbata_nr1d2b	G540S	# | | |
Brotula_barbata_nr1d2b	G540S	# | |---->Altered Stability_and_conformational_flexibility (Pr = 0.24) |
Brotula_barbata_nr1d2b	G540S	# | | |---->Altered Conformational_flexibility (Pr = 0.24) |
Brotula_barbata_nr1d2b	G540S	# | | |
Brotula_barbata_nr1d2b	G540S	# | |---->Altered Special_structural_signatures (Pr = 0.05) |
Brotula_barbata_nr1d2b	G540S	# | |---->Altered Signal_peptide (Pr = 0.00) |
Brotula_barbata_nr1d2b	G540S	# | | |
Brotula_barbata_nr1d2b	G540S	# | |---->Altered Transmembrane_protein (Pr = 0.05) |
Brotula_barbata_nr1d2b	G540S	# | |
Brotula_barbata_nr1d2b	G540S	# |---->Altered Functional_residue (Pr = 0.09) |
Brotula_barbata_nr1d2b	G540S	# |---->Altered Macromolecular_binding (Pr = 0.09) |
Brotula_barbata_nr1d2b	G540S	# | |---->Altered Protein_binding (Pr = 0.09) |
Brotula_barbata_nr1d2b	G540S	# | |---->Altered Disordered_interface (Pr = 0.09) |
Brotula_barbata_nr1d2b	G540S	# | | |
Brotula_barbata_nr1d2b	G540S	# | |---->Altered Ordered_interface (Pr = 0.02) |
Brotula_barbata_nr1d2b	G540S	# | |
Brotula_barbata_nr1d2b	G540S	# |---->Altered Metal_binding (Pr = 0.03)<---------------------------------------------------------|
Brotula_barbata_nr1d2b	G540S	# |
Brotula_barbata_nr1d2b	G540S	# |---->Altered PTM_site (Pr = 0.08)
Brotula_barbata_nr1d2b	G540S	# |---->Gain of GPI-anchor_amidation at N542 (Pr = 0.02 | P = 0.01)
Brotula_barbata_nr1d2b	G540S	# |---->Gain of N-linked_glycosylation at N542 (Pr = 0.03 | P = 0.03)
Brotula_barbata_nr1d2b	S544A	0.060	Loss of B-factor (Pr = 0.29 | P = 0.01); Loss of Loop (Pr = 0.26 | P = 0.05); Loss of GPI-anchor_amidation at N548 (Pr = 0.04 | P = 6.3e-03); Loss of N-linked_glycosylation at N542 (Pr = 0.03 | P = 0.03)	Altered Motifs (ELME000063:CK1 phosphorylation site; ELME000070:Generic motif for N-glycosylation. It was shown that Trp - Asp - and Glu are uncommon before the Ser/Thr position (PMID-8626433). Efficient glycosylation usually occurs when ~60 residues or more separate the glycosylation acceptor site from the C-terminus.; ELME000239:The USP7 NTD domain binding motif variant based on the MDM2 and P53 interactions.; ELME000336:NEK2 phosphorylation motif with preferred Phe - Leu or Met in the -3 position to compensate for less favorable residues in the +1 and +2 position.; PS00001:N-glycosylation site; PS00008:N-myristoylation site)	Predicted conservation scores
Brotula_barbata_nr1d2b	S544A	# Altered Effect (Pr = 0.29)
Brotula_barbata_nr1d2b	S544A	# |---->Altered Motifs (ELME000063|ELME000070|ELME000239|ELME000336|PS00001|PS00008)
Brotula_barbata_nr1d2b	S544A	# |---->Altered Structure_and_dynamics (Pr = 0.29)-------------------------------------------------------|
Brotula_barbata_nr1d2b	S544A	# | |---->Altered Secondary_structure (Pr = 0.26) |
Brotula_barbata_nr1d2b	S544A	# | | |---->Loss of Loop (Pr = 0.26 | P = 0.05) |
Brotula_barbata_nr1d2b	S544A	# | | |
Brotula_barbata_nr1d2b	S544A	# | |---->Altered Stability_and_conformational_flexibility (Pr = 0.29) |
Brotula_barbata_nr1d2b	S544A	# | | |---->Altered Conformational_flexibility (Pr = 0.29) |
Brotula_barbata_nr1d2b	S544A	# | | |---->Loss of B-factor (Pr = 0.29 | P = 0.01) |
Brotula_barbata_nr1d2b	S544A	# | | |
Brotula_barbata_nr1d2b	S544A	# | |---->Altered Special_structural_signatures (Pr = 0.06) |
Brotula_barbata_nr1d2b	S544A	# | |---->Altered Signal_peptide (Pr = 0.00) |
Brotula_barbata_nr1d2b	S544A	# | | |
Brotula_barbata_nr1d2b	S544A	# | |---->Altered Transmembrane_protein (Pr = 0.06) |
Brotula_barbata_nr1d2b	S544A	# | |
Brotula_barbata_nr1d2b	S544A	# |---->Altered Functional_residue (Pr = 0.09) |
Brotula_barbata_nr1d2b	S544A	# |---->Altered Macromolecular_binding (Pr = 0.08) |
Brotula_barbata_nr1d2b	S544A	# | |---->Altered Protein_binding (Pr = 0.08) |
Brotula_barbata_nr1d2b	S544A	# | |---->Altered Disordered_interface (Pr = 0.08) |
Brotula_barbata_nr1d2b	S544A	# | | |
Brotula_barbata_nr1d2b	S544A	# | |---->Altered Ordered_interface (Pr = 0.03) |
Brotula_barbata_nr1d2b	S544A	# | |
Brotula_barbata_nr1d2b	S544A	# |---->Altered Metal_binding (Pr = 0.02)<---------------------------------------------------------|
Brotula_barbata_nr1d2b	S544A	# |
Brotula_barbata_nr1d2b	S544A	# |---->Altered PTM_site (Pr = 0.09)
Brotula_barbata_nr1d2b	S544A	# |---->Loss of GPI-anchor_amidation at N548 (Pr = 0.04 | P = 6.3e-03)
Brotula_barbata_nr1d2b	S544A	# |---->Loss of N-linked_glycosylation at N542 (Pr = 0.03 | P = 0.03)
Brotula_barbata_nr1d2b	S546A	0.065	Loss of B-factor (Pr = 0.30 | P = 9.6e-03); Gain of Ubiquitylation at K550 (Pr = 0.20 | P = 8.6e-03); Loss of GPI-anchor_amidation at N548 (Pr = 0.04 | P = 6.3e-03); Gain of N-linked_glycosylation at N542 (Pr = 0.04 | P = 0.03)	Altered Motifs (ELME000063:CK1 phosphorylation site; ELME000070:Generic motif for N-glycosylation. It was shown that Trp - Asp - and Glu are uncommon before the Ser/Thr position (PMID-8626433). Efficient glycosylation usually occurs when ~60 residues or more separate the glycosylation acceptor site from the C-terminus.; ELME000085:Glycosaminoglycan attachment site; ELME000336:NEK2 phosphorylation motif with preferred Phe - Leu or Met in the -3 position to compensate for less favorable residues in the +1 and +2 position.)	Predicted conservation scores
Brotula_barbata_nr1d2b	S546A	# Altered Effect (Pr = 0.30)
Brotula_barbata_nr1d2b	S546A	# |---->Altered Motifs (ELME000063|ELME000070|ELME000085|ELME000336)
Brotula_barbata_nr1d2b	S546A	# |---->Altered Structure_and_dynamics (Pr = 0.30)-------------------------------------------------------|
Brotula_barbata_nr1d2b	S546A	# | |---->Altered Secondary_structure (Pr = 0.26) |
Brotula_barbata_nr1d2b	S546A	# | | |
Brotula_barbata_nr1d2b	S546A	# | |---->Altered Stability_and_conformational_flexibility (Pr = 0.30) |
Brotula_barbata_nr1d2b	S546A	# | | |---->Altered Conformational_flexibility (Pr = 0.30) |
Brotula_barbata_nr1d2b	S546A	# | | |---->Loss of B-factor (Pr = 0.30 | P = 9.6e-03) |
Brotula_barbata_nr1d2b	S546A	# | | |
Brotula_barbata_nr1d2b	S546A	# | |---->Altered Special_structural_signatures (Pr = 0.06) |
Brotula_barbata_nr1d2b	S546A	# | |---->Altered Signal_peptide (Pr = 0.00) |
Brotula_barbata_nr1d2b	S546A	# | | |
Brotula_barbata_nr1d2b	S546A	# | |---->Altered Transmembrane_protein (Pr = 0.06) |
Brotula_barbata_nr1d2b	S546A	# | |
Brotula_barbata_nr1d2b	S546A	# |---->Altered Functional_residue (Pr = 0.20) |
Brotula_barbata_nr1d2b	S546A	# |---->Altered Macromolecular_binding (Pr = 0.09) |
Brotula_barbata_nr1d2b	S546A	# | |---->Altered Protein_binding (Pr = 0.09) |
Brotula_barbata_nr1d2b	S546A	# | |---->Altered Disordered_interface (Pr = 0.09) |
Brotula_barbata_nr1d2b	S546A	# | | |
Brotula_barbata_nr1d2b	S546A	# | |---->Altered Ordered_interface (Pr = 0.03) |
Brotula_barbata_nr1d2b	S546A	# | |
Brotula_barbata_nr1d2b	S546A	# |---->Altered Metal_binding (Pr = 0.02)<---------------------------------------------------------|
Brotula_barbata_nr1d2b	S546A	# |
Brotula_barbata_nr1d2b	S546A	# |---->Altered PTM_site (Pr = 0.20)
Brotula_barbata_nr1d2b	S546A	# |---->Loss of GPI-anchor_amidation at N548 (Pr = 0.04 | P = 6.3e-03)
Brotula_barbata_nr1d2b	S546A	# |---->Gain of N-linked_glycosylation at N542 (Pr = 0.04 | P = 0.03)
Brotula_barbata_nr1d2b	S546A	# |---->Gain of Ubiquitylation at K550 (Pr = 0.20 | P = 8.6e-03)
Brotula_barbata_nr1d2b	S547N	0.215	Loss of B-factor (Pr = 0.26 | P = 0.05); Loss of Ubiquitylation at K550 (Pr = 0.18 | P = 0.02); Gain of GPI-anchor_amidation at S547 (Pr = 0.06 | P = 3.8e-03); Loss of N-linked_glycosylation at N542 (Pr = 0.03 | P = 0.03)	Altered Motifs (ELME000063:CK1 phosphorylation site)	Predicted conservation scores
Brotula_barbata_nr1d2b	S547N	# Altered Effect (Pr = 0.26)
Brotula_barbata_nr1d2b	S547N	# |---->Altered Motifs (ELME000063)
Brotula_barbata_nr1d2b	S547N	# |---->Altered Structure_and_dynamics (Pr = 0.26)-------------------------------------------------------|
Brotula_barbata_nr1d2b	S547N	# | |---->Altered Secondary_structure (Pr = 0.25) |
Brotula_barbata_nr1d2b	S547N	# | | |
Brotula_barbata_nr1d2b	S547N	# | |---->Altered Stability_and_conformational_flexibility (Pr = 0.26) |
Brotula_barbata_nr1d2b	S547N	# | | |---->Altered Conformational_flexibility (Pr = 0.26) |
Brotula_barbata_nr1d2b	S547N	# | | |---->Loss of B-factor (Pr = 0.26 | P = 0.05) |
Brotula_barbata_nr1d2b	S547N	# | | |
Brotula_barbata_nr1d2b	S547N	# | |---->Altered Special_structural_signatures (Pr = 0.05) |
Brotula_barbata_nr1d2b	S547N	# | |---->Altered Signal_peptide (Pr = 0.00) |
Brotula_barbata_nr1d2b	S547N	# | | |
Brotula_barbata_nr1d2b	S547N	# | |---->Altered Transmembrane_protein (Pr = 0.05) |
Brotula_barbata_nr1d2b	S547N	# | |
Brotula_barbata_nr1d2b	S547N	# |---->Altered Functional_residue (Pr = 0.18) |
Brotula_barbata_nr1d2b	S547N	# |---->Altered Macromolecular_binding (Pr = 0.08) |
Brotula_barbata_nr1d2b	S547N	# | |---->Altered Protein_binding (Pr = 0.08) |
Brotula_barbata_nr1d2b	S547N	# | |---->Altered Disordered_interface (Pr = 0.08) |
Brotula_barbata_nr1d2b	S547N	# | | |
Brotula_barbata_nr1d2b	S547N	# | |---->Altered Ordered_interface (Pr = 0.03) |
Brotula_barbata_nr1d2b	S547N	# | |
Brotula_barbata_nr1d2b	S547N	# |---->Altered Metal_binding (Pr = 0.03)<---------------------------------------------------------|
Brotula_barbata_nr1d2b	S547N	# |
Brotula_barbata_nr1d2b	S547N	# |---->Altered PTM_site (Pr = 0.18)
Brotula_barbata_nr1d2b	S547N	# |---->Gain of GPI-anchor_amidation at S547 (Pr = 0.06 | P = 3.8e-03)
Brotula_barbata_nr1d2b	S547N	# |---->Loss of N-linked_glycosylation at N542 (Pr = 0.03 | P = 0.03)
Brotula_barbata_nr1d2b	S547N	# |---->Loss of Ubiquitylation at K550 (Pr = 0.18 | P = 0.02)
Brotula_barbata_nr1d2b	A549T	0.104	Gain of B-factor (Pr = 0.25 | P = 0.03); Loss of Ubiquitylation at K550 (Pr = 0.19 | P = 0.01); Loss of GPI-anchor_amidation at N548 (Pr = 0.04 | P = 6.3e-03)	Altered Motifs (ELME000053:GSK3 phosphorylation recognition site; ELME000063:CK1 phosphorylation site; ELME000239:The USP7 NTD domain binding motif variant based on the MDM2 and P53 interactions.)	Predicted conservation scores
Brotula_barbata_nr1d2b	A549T	# Altered Effect (Pr = 0.25)
Brotula_barbata_nr1d2b	A549T	# |---->Altered Motifs (ELME000053|ELME000063|ELME000239)
Brotula_barbata_nr1d2b	A549T	# |---->Altered Structure_and_dynamics (Pr = 0.25)-------------------------------------------------------|
Brotula_barbata_nr1d2b	A549T	# | |---->Altered Secondary_structure (Pr = 0.23) |
Brotula_barbata_nr1d2b	A549T	# | | |
Brotula_barbata_nr1d2b	A549T	# | |---->Altered Stability_and_conformational_flexibility (Pr = 0.25) |
Brotula_barbata_nr1d2b	A549T	# | | |---->Altered Conformational_flexibility (Pr = 0.25) |
Brotula_barbata_nr1d2b	A549T	# | | |---->Gain of B-factor (Pr = 0.25 | P = 0.03) |
Brotula_barbata_nr1d2b	A549T	# | | |
Brotula_barbata_nr1d2b	A549T	# | |---->Altered Special_structural_signatures (Pr = 0.05) |
Brotula_barbata_nr1d2b	A549T	# | |---->Altered Signal_peptide (Pr = 0.00) |
Brotula_barbata_nr1d2b	A549T	# | | |
Brotula_barbata_nr1d2b	A549T	# | |---->Altered Transmembrane_protein (Pr = 0.05) |
Brotula_barbata_nr1d2b	A549T	# | |
Brotula_barbata_nr1d2b	A549T	# |---->Altered Functional_residue (Pr = 0.19) |
Brotula_barbata_nr1d2b	A549T	# |---->Altered Macromolecular_binding (Pr = 0.07) |
Brotula_barbata_nr1d2b	A549T	# | |---->Altered Protein_binding (Pr = 0.07) |
Brotula_barbata_nr1d2b	A549T	# | |---->Altered Disordered_interface (Pr = 0.07) |
Brotula_barbata_nr1d2b	A549T	# | | |
Brotula_barbata_nr1d2b	A549T	# | |---->Altered Ordered_interface (Pr = 0.03) |
Brotula_barbata_nr1d2b	A549T	# | |
Brotula_barbata_nr1d2b	A549T	# |---->Altered Metal_binding (Pr = 0.03)<---------------------------------------------------------|
Brotula_barbata_nr1d2b	A549T	# |
Brotula_barbata_nr1d2b	A549T	# |---->Altered PTM_site (Pr = 0.19)
Brotula_barbata_nr1d2b	A549T	# |---->Loss of GPI-anchor_amidation at N548 (Pr = 0.04 | P = 6.3e-03)
Brotula_barbata_nr1d2b	A549T	# |---->Loss of Ubiquitylation at K550 (Pr = 0.19 | P = 0.01)
Brotula_barbata_nr1d2b	E557M	0.366	Loss of GPI-anchor_amidation at N554 (Pr = 0.01 | P = 0.03)	Altered Motifs (ELME000321:Caspase3 and Caspase7 cleavage site)	Predicted conservation scores
Brotula_barbata_nr1d2b	E557M	# Altered Effect (Pr = 0.25)
Brotula_barbata_nr1d2b	E557M	# |---->Altered Motifs (ELME000321)
Brotula_barbata_nr1d2b	E557M	# |---->Altered Structure_and_dynamics (Pr = 0.25)-------------------------------------------------------|
Brotula_barbata_nr1d2b	E557M	# | |---->Altered Secondary_structure (Pr = 0.24) |
Brotula_barbata_nr1d2b	E557M	# | | |
Brotula_barbata_nr1d2b	E557M	# | |---->Altered Stability_and_conformational_flexibility (Pr = 0.25) |
Brotula_barbata_nr1d2b	E557M	# | | |---->Altered Conformational_flexibility (Pr = 0.25) |
Brotula_barbata_nr1d2b	E557M	# | | |
Brotula_barbata_nr1d2b	E557M	# | |---->Altered Special_structural_signatures (Pr = 0.03) |
Brotula_barbata_nr1d2b	E557M	# | |---->Altered Signal_peptide (Pr = 0.00) |
Brotula_barbata_nr1d2b	E557M	# | | |
Brotula_barbata_nr1d2b	E557M	# | |---->Altered Transmembrane_protein (Pr = 0.03) |
Brotula_barbata_nr1d2b	E557M	# | |
Brotula_barbata_nr1d2b	E557M	# |---->Altered Functional_residue (Pr = 0.11) |
Brotula_barbata_nr1d2b	E557M	# |---->Altered Macromolecular_binding (Pr = 0.11) |
Brotula_barbata_nr1d2b	E557M	# | |---->Altered Protein_binding (Pr = 0.11) |
Brotula_barbata_nr1d2b	E557M	# | |---->Altered Disordered_interface (Pr = 0.11) |
Brotula_barbata_nr1d2b	E557M	# | | |
Brotula_barbata_nr1d2b	E557M	# | |---->Altered Ordered_interface (Pr = 0.09) |
Brotula_barbata_nr1d2b	E557M	# | |
Brotula_barbata_nr1d2b	E557M	# |---->Altered Metal_binding (Pr = 0.01)<---------------------------------------------------------|
Brotula_barbata_nr1d2b	E557M	# |
Brotula_barbata_nr1d2b	E557M	# |---->Altered PTM_site (Pr = 0.09)
Brotula_barbata_nr1d2b	E557M	# |---->Loss of GPI-anchor_amidation at N554 (Pr = 0.01 | P = 0.03)
Brotula_barbata_nr1d2b	A574D	0.310	Gain of Strand (Pr = 0.28 | P = 0.01); Gain of B-factor (Pr = 0.25 | P = 0.02); Loss of O-linked_glycosylation at T571 (Pr = 0.15 | P = 0.04)	Altered Motifs (ELME000220:Phosphothreonine motif binding a subset of FHA domains that have a preference for an acidic amino acid at the pT+3 position.; PS00006:Casein kinase II phosphorylation site)	Predicted conservation scores
Brotula_barbata_nr1d2b	A574D	# Altered Effect (Pr = 0.28)
Brotula_barbata_nr1d2b	A574D	# |---->Altered Motifs (ELME000220|PS00006)
Brotula_barbata_nr1d2b	A574D	# |---->Altered Structure_and_dynamics (Pr = 0.28)-------------------------------------------------------|
Brotula_barbata_nr1d2b	A574D	# | |---->Altered Secondary_structure (Pr = 0.28) |
Brotula_barbata_nr1d2b	A574D	# | | |---->Gain of Strand (Pr = 0.28 | P = 0.01) |
Brotula_barbata_nr1d2b	A574D	# | | |
Brotula_barbata_nr1d2b	A574D	# | |---->Altered Stability_and_conformational_flexibility (Pr = 0.25) |
Brotula_barbata_nr1d2b	A574D	# | | |---->Altered Conformational_flexibility (Pr = 0.25) |
Brotula_barbata_nr1d2b	A574D	# | | |---->Gain of B-factor (Pr = 0.25 | P = 0.02) |
Brotula_barbata_nr1d2b	A574D	# | | |
Brotula_barbata_nr1d2b	A574D	# | |---->Altered Special_structural_signatures (Pr = 0.01) |
Brotula_barbata_nr1d2b	A574D	# | |---->Altered Signal_peptide (Pr = 0.00) |
Brotula_barbata_nr1d2b	A574D	# | | |
Brotula_barbata_nr1d2b	A574D	# | |---->Altered Transmembrane_protein (Pr = 0.01) |
Brotula_barbata_nr1d2b	A574D	# | |
Brotula_barbata_nr1d2b	A574D	# |---->Altered Functional_residue (Pr = 0.15) |
Brotula_barbata_nr1d2b	A574D	# |---->Altered Macromolecular_binding (Pr = 0.07) |
Brotula_barbata_nr1d2b	A574D	# | |---->Altered Protein_binding (Pr = 0.07) |
Brotula_barbata_nr1d2b	A574D	# | |---->Altered Disordered_interface (Pr = 0.07) |
Brotula_barbata_nr1d2b	A574D	# | | |
Brotula_barbata_nr1d2b	A574D	# | |---->Altered Ordered_interface (Pr = 0.03) |
Brotula_barbata_nr1d2b	A574D	# | |
Brotula_barbata_nr1d2b	A574D	# |---->Altered Metal_binding (Pr = 0.01)<---------------------------------------------------------|
Brotula_barbata_nr1d2b	A574D	# |
Brotula_barbata_nr1d2b	A574D	# |---->Altered PTM_site (Pr = 0.15)
Brotula_barbata_nr1d2b	A574D	# |---->Loss of O-linked_glycosylation at T571 (Pr = 0.15 | P = 0.04)
Brotula_barbata_nr1d2b	P588L	0.164	Loss of B-factor (Pr = 0.26 | P = 0.04); Altered Cytoplasmic_loop (Pr = 0.14 | P = 0.02)	Altered Motifs (None)	Predicted conservation scores
Brotula_barbata_nr1d2b	P588L	# Altered Effect (Pr = 0.26)
Brotula_barbata_nr1d2b	P588L	# |---->Altered Motifs (None)
Brotula_barbata_nr1d2b	P588L	# |---->Altered Structure_and_dynamics (Pr = 0.26)-------------------------------------------------------|
Brotula_barbata_nr1d2b	P588L	# | |---->Altered Secondary_structure (Pr = 0.23) |
Brotula_barbata_nr1d2b	P588L	# | | |
Brotula_barbata_nr1d2b	P588L	# | |---->Altered Stability_and_conformational_flexibility (Pr = 0.26) |
Brotula_barbata_nr1d2b	P588L	# | | |---->Altered Conformational_flexibility (Pr = 0.26) |
Brotula_barbata_nr1d2b	P588L	# | | |---->Loss of B-factor (Pr = 0.26 | P = 0.04) |
Brotula_barbata_nr1d2b	P588L	# | | |
Brotula_barbata_nr1d2b	P588L	# | |---->Altered Special_structural_signatures (Pr = 0.14) |
Brotula_barbata_nr1d2b	P588L	# | |---->Altered Signal_peptide (Pr = 0.00) |
Brotula_barbata_nr1d2b	P588L	# | | |
Brotula_barbata_nr1d2b	P588L	# | |---->Altered Transmembrane_protein (Pr = 0.14) |
Brotula_barbata_nr1d2b	P588L	# | |---->Altered Non-cytoplasmic_loop (Pr = 0.14 | P = 0.02) |
Brotula_barbata_nr1d2b	P588L	# | |
Brotula_barbata_nr1d2b	P588L	# |---->Altered Functional_residue (Pr = 0.19) |
Brotula_barbata_nr1d2b	P588L	# |---->Altered Macromolecular_binding (Pr = 0.19) |
Brotula_barbata_nr1d2b	P588L	# | |---->Altered Protein_binding (Pr = 0.19) |
Brotula_barbata_nr1d2b	P588L	# | |---->Altered Disordered_interface (Pr = 0.19) |
Brotula_barbata_nr1d2b	P588L	# | | |
Brotula_barbata_nr1d2b	P588L	# | |---->Altered Ordered_interface (Pr = 0.03) |
Brotula_barbata_nr1d2b	P588L	# | |
Brotula_barbata_nr1d2b	P588L	# |---->Altered Metal_binding (Pr = 0.01)<---------------------------------------------------------|
Brotula_barbata_nr1d2b	P588L	# |
Brotula_barbata_nr1d2b	P588L	# |---->Altered PTM_site (Pr = 0.04)
Brotula_barbata_nr1d2b	V590Q	0.266	Gain of B-factor (Pr = 0.27 | P = 9.1e-03); Loss of Loop (Pr = 0.27 | P = 0.04); Altered Cytoplasmic_loop (Pr = 0.22 | P = 3.5e-03); Loss of GPI-anchor_amidation at N595 (Pr = 0.03 | P = 8.7e-03); Gain of N-linked_glycosylation at N594 (Pr = 0.03 | P = 0.03)	Altered Motifs (None)	Predicted conservation scores
Brotula_barbata_nr1d2b	V590Q	# Altered Effect (Pr = 0.27)
Brotula_barbata_nr1d2b	V590Q	# |---->Altered Motifs (None)
Brotula_barbata_nr1d2b	V590Q	# |---->Altered Structure_and_dynamics (Pr = 0.27)-------------------------------------------------------|
Brotula_barbata_nr1d2b	V590Q	# | |---->Altered Secondary_structure (Pr = 0.27) |
Brotula_barbata_nr1d2b	V590Q	# | | |---->Loss of Loop (Pr = 0.27 | P = 0.04) |
Brotula_barbata_nr1d2b	V590Q	# | | |
Brotula_barbata_nr1d2b	V590Q	# | |---->Altered Stability_and_conformational_flexibility (Pr = 0.27) |
Brotula_barbata_nr1d2b	V590Q	# | | |---->Altered Conformational_flexibility (Pr = 0.27) |
Brotula_barbata_nr1d2b	V590Q	# | | |---->Gain of B-factor (Pr = 0.27 | P = 9.1e-03) |
Brotula_barbata_nr1d2b	V590Q	# | | |
Brotula_barbata_nr1d2b	V590Q	# | |---->Altered Special_structural_signatures (Pr = 0.22) |
Brotula_barbata_nr1d2b	V590Q	# | |---->Altered Signal_peptide (Pr = 0.00) |
Brotula_barbata_nr1d2b	V590Q	# | | |
Brotula_barbata_nr1d2b	V590Q	# | |---->Altered Transmembrane_protein (Pr = 0.22) |
Brotula_barbata_nr1d2b	V590Q	# | |---->Altered Non-cytoplasmic_loop (Pr = 0.22 | P = 3.5e-03) |
Brotula_barbata_nr1d2b	V590Q	# | |
Brotula_barbata_nr1d2b	V590Q	# |---->Altered Functional_residue (Pr = 0.16) |
Brotula_barbata_nr1d2b	V590Q	# |---->Altered Macromolecular_binding (Pr = 0.16) |
Brotula_barbata_nr1d2b	V590Q	# | |---->Altered Protein_binding (Pr = 0.16) |
Brotula_barbata_nr1d2b	V590Q	# | |---->Altered Disordered_interface (Pr = 0.16) |
Brotula_barbata_nr1d2b	V590Q	# | | |
Brotula_barbata_nr1d2b	V590Q	# | |---->Altered Ordered_interface (Pr = 0.04) |
Brotula_barbata_nr1d2b	V590Q	# | |
Brotula_barbata_nr1d2b	V590Q	# |---->Altered Metal_binding (Pr = 0.02)<---------------------------------------------------------|
Brotula_barbata_nr1d2b	V590Q	# |
Brotula_barbata_nr1d2b	V590Q	# |---->Altered PTM_site (Pr = 0.03)
Brotula_barbata_nr1d2b	V590Q	# |---->Loss of GPI-anchor_amidation at N595 (Pr = 0.03 | P = 8.7e-03)
Brotula_barbata_nr1d2b	V590Q	# |---->Gain of N-linked_glycosylation at N594 (Pr = 0.03 | P = 0.03)
Brotula_barbata_nr1d2b	Q591G	0.247	Altered Cytoplasmic_loop (Pr = 0.15 | P = 0.02); Loss of GPI-anchor_amidation at N595 (Pr = 0.03 | P = 8.6e-03); Gain of N-linked_glycosylation at N594 (Pr = 0.03 | P = 0.03)	Altered Motifs (PS00008:N-myristoylation site)	Predicted conservation scores
Brotula_barbata_nr1d2b	Q591G	# Altered Effect (Pr = 0.24)
Brotula_barbata_nr1d2b	Q591G	# |---->Altered Motifs (PS00008)
Brotula_barbata_nr1d2b	Q591G	# |---->Altered Structure_and_dynamics (Pr = 0.24)-------------------------------------------------------|
Brotula_barbata_nr1d2b	Q591G	# | |---->Altered Secondary_structure (Pr = 0.24) |
Brotula_barbata_nr1d2b	Q591G	# | | |
Brotula_barbata_nr1d2b	Q591G	# | |---->Altered Stability_and_conformational_flexibility (Pr = 0.24) |
Brotula_barbata_nr1d2b	Q591G	# | | |---->Altered Conformational_flexibility (Pr = 0.24) |
Brotula_barbata_nr1d2b	Q591G	# | | |
Brotula_barbata_nr1d2b	Q591G	# | |---->Altered Special_structural_signatures (Pr = 0.15) |
Brotula_barbata_nr1d2b	Q591G	# | |---->Altered Signal_peptide (Pr = 0.00) |
Brotula_barbata_nr1d2b	Q591G	# | | |
Brotula_barbata_nr1d2b	Q591G	# | |---->Altered Transmembrane_protein (Pr = 0.15) |
Brotula_barbata_nr1d2b	Q591G	# | |---->Altered Non-cytoplasmic_loop (Pr = 0.15 | P = 0.02) |
Brotula_barbata_nr1d2b	Q591G	# | |
Brotula_barbata_nr1d2b	Q591G	# |---->Altered Functional_residue (Pr = 0.16) |
Brotula_barbata_nr1d2b	Q591G	# |---->Altered Macromolecular_binding (Pr = 0.16) |
Brotula_barbata_nr1d2b	Q591G	# | |---->Altered Protein_binding (Pr = 0.16) |
Brotula_barbata_nr1d2b	Q591G	# | |---->Altered Disordered_interface (Pr = 0.16) |
Brotula_barbata_nr1d2b	Q591G	# | | |
Brotula_barbata_nr1d2b	Q591G	# | |---->Altered Ordered_interface (Pr = 0.03) |
Brotula_barbata_nr1d2b	Q591G	# | |
Brotula_barbata_nr1d2b	Q591G	# |---->Altered Metal_binding (Pr = 0.01)<---------------------------------------------------------|
Brotula_barbata_nr1d2b	Q591G	# |
Brotula_barbata_nr1d2b	Q591G	# |---->Altered PTM_site (Pr = 0.09)
Brotula_barbata_nr1d2b	Q591G	# |---->Loss of GPI-anchor_amidation at N595 (Pr = 0.03 | P = 8.6e-03)
Brotula_barbata_nr1d2b	Q591G	# |---->Gain of N-linked_glycosylation at N594 (Pr = 0.03 | P = 0.03)
Brotula_barbata_nr1d2b	Q592N	0.222	Gain of B-factor (Pr = 0.26 | P = 0.02); Altered Cytoplasmic_loop (Pr = 0.13 | P = 0.02); Gain of GPI-anchor_amidation at N597 (Pr = 0.09 | P = 1.6e-03); Loss of N-linked_glycosylation at N594 (Pr = 0.03 | P = 0.03)	Altered Motifs (None)	Predicted conservation scores
Brotula_barbata_nr1d2b	Q592N	# Altered Effect (Pr = 0.26)
Brotula_barbata_nr1d2b	Q592N	# |---->Altered Motifs (None)
Brotula_barbata_nr1d2b	Q592N	# |---->Altered Structure_and_dynamics (Pr = 0.26)-------------------------------------------------------|
Brotula_barbata_nr1d2b	Q592N	# | |---->Altered Secondary_structure (Pr = 0.24) |
Brotula_barbata_nr1d2b	Q592N	# | | |
Brotula_barbata_nr1d2b	Q592N	# | |---->Altered Stability_and_conformational_flexibility (Pr = 0.26) |
Brotula_barbata_nr1d2b	Q592N	# | | |---->Altered Conformational_flexibility (Pr = 0.26) |
Brotula_barbata_nr1d2b	Q592N	# | | |---->Gain of B-factor (Pr = 0.26 | P = 0.02) |
Brotula_barbata_nr1d2b	Q592N	# | | |
Brotula_barbata_nr1d2b	Q592N	# | |---->Altered Special_structural_signatures (Pr = 0.13) |
Brotula_barbata_nr1d2b	Q592N	# | |---->Altered Signal_peptide (Pr = 0.00) |
Brotula_barbata_nr1d2b	Q592N	# | | |
Brotula_barbata_nr1d2b	Q592N	# | |---->Altered Transmembrane_protein (Pr = 0.13) |
Brotula_barbata_nr1d2b	Q592N	# | |---->Altered Non-cytoplasmic_loop (Pr = 0.13 | P = 0.02) |
Brotula_barbata_nr1d2b	Q592N	# | |
Brotula_barbata_nr1d2b	Q592N	# |---->Altered Functional_residue (Pr = 0.16) |
Brotula_barbata_nr1d2b	Q592N	# |---->Altered Macromolecular_binding (Pr = 0.16) |
Brotula_barbata_nr1d2b	Q592N	# | |---->Altered Protein_binding (Pr = 0.16) |
Brotula_barbata_nr1d2b	Q592N	# | |---->Altered Disordered_interface (Pr = 0.16) |
Brotula_barbata_nr1d2b	Q592N	# | | |
Brotula_barbata_nr1d2b	Q592N	# | |---->Altered Ordered_interface (Pr = 0.03) |
Brotula_barbata_nr1d2b	Q592N	# | |
Brotula_barbata_nr1d2b	Q592N	# |---->Altered Metal_binding (Pr = 0.02)<---------------------------------------------------------|
Brotula_barbata_nr1d2b	Q592N	# |
Brotula_barbata_nr1d2b	Q592N	# |---->Altered PTM_site (Pr = 0.09)
Brotula_barbata_nr1d2b	Q592N	# |---->Gain of GPI-anchor_amidation at N597 (Pr = 0.09 | P = 1.6e-03)
Brotula_barbata_nr1d2b	Q592N	# |---->Loss of N-linked_glycosylation at N594 (Pr = 0.03 | P = 0.03)
Brotula_barbata_nr1d2b	A593T	0.081	Gain of B-factor (Pr = 0.25 | P = 0.03); Altered Cytoplasmic_loop (Pr = 0.13 | P = 0.02); Gain of GPI-anchor_amidation at N597 (Pr = 0.09 | P = 1.9e-03); Gain of N-linked_glycosylation at N594 (Pr = 0.03 | P = 0.03)	Altered Motifs (ELME000053:GSK3 phosphorylation recognition site; ELME000070:Generic motif for N-glycosylation. It was shown that Trp - Asp - and Glu are uncommon before the Ser/Thr position (PMID-8626433). Efficient glycosylation usually occurs when ~60 residues or more separate the glycosylation acceptor site from the C-terminus.; ELME000239:The USP7 NTD domain binding motif variant based on the MDM2 and P53 interactions.)	Predicted conservation scores
Brotula_barbata_nr1d2b	A593T	# Altered Effect (Pr = 0.25)
Brotula_barbata_nr1d2b	A593T	# |---->Altered Motifs (ELME000053|ELME000070|ELME000239)
Brotula_barbata_nr1d2b	A593T	# |---->Altered Structure_and_dynamics (Pr = 0.25)-------------------------------------------------------|
Brotula_barbata_nr1d2b	A593T	# | |---->Altered Secondary_structure (Pr = 0.23) |
Brotula_barbata_nr1d2b	A593T	# | | |
Brotula_barbata_nr1d2b	A593T	# | |---->Altered Stability_and_conformational_flexibility (Pr = 0.25) |
Brotula_barbata_nr1d2b	A593T	# | | |---->Altered Conformational_flexibility (Pr = 0.25) |
Brotula_barbata_nr1d2b	A593T	# | | |---->Gain of B-factor (Pr = 0.25 | P = 0.03) |
Brotula_barbata_nr1d2b	A593T	# | | |
Brotula_barbata_nr1d2b	A593T	# | |---->Altered Special_structural_signatures (Pr = 0.13) |
Brotula_barbata_nr1d2b	A593T	# | |---->Altered Signal_peptide (Pr = 0.00) |
Brotula_barbata_nr1d2b	A593T	# | | |
Brotula_barbata_nr1d2b	A593T	# | |---->Altered Transmembrane_protein (Pr = 0.13) |
Brotula_barbata_nr1d2b	A593T	# | |---->Altered Non-cytoplasmic_loop (Pr = 0.13 | P = 0.02) |
Brotula_barbata_nr1d2b	A593T	# | |
Brotula_barbata_nr1d2b	A593T	# |---->Altered Functional_residue (Pr = 0.17) |
Brotula_barbata_nr1d2b	A593T	# |---->Altered Macromolecular_binding (Pr = 0.17) |
Brotula_barbata_nr1d2b	A593T	# | |---->Altered Protein_binding (Pr = 0.17) |
Brotula_barbata_nr1d2b	A593T	# | |---->Altered Disordered_interface (Pr = 0.17) |
Brotula_barbata_nr1d2b	A593T	# | | |
Brotula_barbata_nr1d2b	A593T	# | |---->Altered Ordered_interface (Pr = 0.03) |
Brotula_barbata_nr1d2b	A593T	# | |
Brotula_barbata_nr1d2b	A593T	# |---->Altered Metal_binding (Pr = 0.01)<---------------------------------------------------------|
Brotula_barbata_nr1d2b	A593T	# |
Brotula_barbata_nr1d2b	A593T	# |---->Altered PTM_site (Pr = 0.09)
Brotula_barbata_nr1d2b	A593T	# |---->Gain of GPI-anchor_amidation at N597 (Pr = 0.09 | P = 1.9e-03)
Brotula_barbata_nr1d2b	A593T	# |---->Gain of N-linked_glycosylation at N594 (Pr = 0.03 | P = 0.03)
Brotula_barbata_nr1d2b	N594L	0.340	Altered MoRF (Pr = 0.32 | P = 0.02); Loss of B-factor (Pr = 0.29 | P = 0.01); Altered Cytoplasmic_loop (Pr = 0.14 | P = 0.02); Loss of GPI-anchor_amidation at N597 (Pr = 0.09 | P = 1.8e-03); Gain of N-linked_glycosylation at N597 (Pr = 0.04 | P = 0.02)	Altered Motifs (ELME000053:GSK3 phosphorylation recognition site; ELME000070:Generic motif for N-glycosylation. It was shown that Trp - Asp - and Glu are uncommon before the Ser/Thr position (PMID-8626433). Efficient glycosylation usually occurs when ~60 residues or more separate the glycosylation acceptor site from the C-terminus.; ELME000239:The USP7 NTD domain binding motif variant based on the MDM2 and P53 interactions.; PS00001:N-glycosylation site)	Predicted conservation scores
Brotula_barbata_nr1d2b	N594L	# Altered Effect (Pr = 0.32)
Brotula_barbata_nr1d2b	N594L	# |---->Altered Motifs (ELME000053|ELME000070|ELME000239|PS00001)
Brotula_barbata_nr1d2b	N594L	# |---->Altered Structure_and_dynamics (Pr = 0.29)-------------------------------------------------------|
Brotula_barbata_nr1d2b	N594L	# | |---->Altered Secondary_structure (Pr = 0.24) |
Brotula_barbata_nr1d2b	N594L	# | | |
Brotula_barbata_nr1d2b	N594L	# | |---->Altered Stability_and_conformational_flexibility (Pr = 0.29) |
Brotula_barbata_nr1d2b	N594L	# | | |---->Altered Conformational_flexibility (Pr = 0.29) |
Brotula_barbata_nr1d2b	N594L	# | | |---->Loss of B-factor (Pr = 0.29 | P = 0.01) |
Brotula_barbata_nr1d2b	N594L	# | | |
Brotula_barbata_nr1d2b	N594L	# | |---->Altered Special_structural_signatures (Pr = 0.14) |
Brotula_barbata_nr1d2b	N594L	# | |---->Altered Signal_peptide (Pr = 0.00) |
Brotula_barbata_nr1d2b	N594L	# | | |
Brotula_barbata_nr1d2b	N594L	# | |---->Altered Transmembrane_protein (Pr = 0.14) |
Brotula_barbata_nr1d2b	N594L	# | |---->Altered Non-cytoplasmic_loop (Pr = 0.14 | P = 0.02) |
Brotula_barbata_nr1d2b	N594L	# | |
Brotula_barbata_nr1d2b	N594L	# |---->Altered Functional_residue (Pr = 0.32) |
Brotula_barbata_nr1d2b	N594L	# |---->Altered Macromolecular_binding (Pr = 0.32) |
Brotula_barbata_nr1d2b	N594L	# | |---->Altered Protein_binding (Pr = 0.32) |
Brotula_barbata_nr1d2b	N594L	# | |---->Altered Disordered_interface (Pr = 0.32) |
Brotula_barbata_nr1d2b	N594L	# | | |---->Altered MoRF (Pr = 0.32 | P = 0.02) |
Brotula_barbata_nr1d2b	N594L	# | | |
Brotula_barbata_nr1d2b	N594L	# | |---->Altered Ordered_interface (Pr = 0.03) |
Brotula_barbata_nr1d2b	N594L	# | |
Brotula_barbata_nr1d2b	N594L	# |---->Altered Metal_binding (Pr = 0.01)<---------------------------------------------------------|
Brotula_barbata_nr1d2b	N594L	# |
Brotula_barbata_nr1d2b	N594L	# |---->Altered PTM_site (Pr = 0.09)
Brotula_barbata_nr1d2b	N594L	# |---->Loss of GPI-anchor_amidation at N597 (Pr = 0.09 | P = 1.8e-03)
Brotula_barbata_nr1d2b	N594L	# |---->Gain of N-linked_glycosylation at N597 (Pr = 0.04 | P = 0.02)
Brotula_barbata_nr1d2b	P643S	0.114		Altered Motifs (ELME000053:GSK3 phosphorylation recognition site; ELME000063:CK1 phosphorylation site; ELME000085:Glycosaminoglycan attachment site)	Predicted conservation scores
Brotula_barbata_nr1d2b	P643S	# Altered Effect (Pr = 0.26)
Brotula_barbata_nr1d2b	P643S	# |---->Altered Motifs (ELME000053|ELME000063|ELME000085)
Brotula_barbata_nr1d2b	P643S	# |---->Altered Structure_and_dynamics (Pr = 0.26)-------------------------------------------------------|
Brotula_barbata_nr1d2b	P643S	# | |---->Altered Secondary_structure (Pr = 0.26) |
Brotula_barbata_nr1d2b	P643S	# | | |
Brotula_barbata_nr1d2b	P643S	# | |---->Altered Stability_and_conformational_flexibility (Pr = 0.22) |
Brotula_barbata_nr1d2b	P643S	# | | |---->Altered Conformational_flexibility (Pr = 0.22) |
Brotula_barbata_nr1d2b	P643S	# | | |
Brotula_barbata_nr1d2b	P643S	# | |---->Altered Special_structural_signatures (Pr = 0.04) |
Brotula_barbata_nr1d2b	P643S	# | |---->Altered Signal_peptide (Pr = 0.00) |
Brotula_barbata_nr1d2b	P643S	# | | |
Brotula_barbata_nr1d2b	P643S	# | |---->Altered Transmembrane_protein (Pr = 0.04) |
Brotula_barbata_nr1d2b	P643S	# | |
Brotula_barbata_nr1d2b	P643S	# |---->Altered Functional_residue (Pr = 0.15) |
Brotula_barbata_nr1d2b	P643S	# |---->Altered Macromolecular_binding (Pr = 0.10) |
Brotula_barbata_nr1d2b	P643S	# | |---->Altered Protein_binding (Pr = 0.10) |
Brotula_barbata_nr1d2b	P643S	# | |---->Altered Disordered_interface (Pr = 0.10) |
Brotula_barbata_nr1d2b	P643S	# | | |
Brotula_barbata_nr1d2b	P643S	# | |---->Altered Ordered_interface (Pr = 0.10) |
Brotula_barbata_nr1d2b	P643S	# | |
Brotula_barbata_nr1d2b	P643S	# |---->Altered Metal_binding (Pr = 0.03)<---------------------------------------------------------|
Brotula_barbata_nr1d2b	P643S	# |
Brotula_barbata_nr1d2b	P643S	# |---->Altered PTM_site (Pr = 0.15)
Brotula_barbata_nr1d2b	H647Q	0.188	Gain of O-linked_glycosylation at T646 (Pr = 0.19 | P = 0.02)	Altered Motifs (ELME000182:STAT5 Src Homology 2 (SH2) domain binding motif.; ELME000202:(ST)Q motif which is phosphorylated by PIKK family members.)	Predicted conservation scores
Brotula_barbata_nr1d2b	H647Q	# Altered Effect (Pr = 0.25)
Brotula_barbata_nr1d2b	H647Q	# |---->Altered Motifs (ELME000182|ELME000202)
Brotula_barbata_nr1d2b	H647Q	# |---->Altered Structure_and_dynamics (Pr = 0.25)-------------------------------------------------------|
Brotula_barbata_nr1d2b	H647Q	# | |---->Altered Secondary_structure (Pr = 0.25) |
Brotula_barbata_nr1d2b	H647Q	# | | |
Brotula_barbata_nr1d2b	H647Q	# | |---->Altered Stability_and_conformational_flexibility (Pr = 0.21) |
Brotula_barbata_nr1d2b	H647Q	# | | |---->Altered Conformational_flexibility (Pr = 0.21) |
Brotula_barbata_nr1d2b	H647Q	# | | |
Brotula_barbata_nr1d2b	H647Q	# | |---->Altered Special_structural_signatures (Pr = 0.08) |
Brotula_barbata_nr1d2b	H647Q	# | |---->Altered Signal_peptide (Pr = 0.00) |
Brotula_barbata_nr1d2b	H647Q	# | | |
Brotula_barbata_nr1d2b	H647Q	# | |---->Altered Transmembrane_protein (Pr = 0.08) |
Brotula_barbata_nr1d2b	H647Q	# | |
Brotula_barbata_nr1d2b	H647Q	# |---->Altered Functional_residue (Pr = 0.19) |
Brotula_barbata_nr1d2b	H647Q	# |---->Altered Macromolecular_binding (Pr = 0.10) |
Brotula_barbata_nr1d2b	H647Q	# | |---->Altered Protein_binding (Pr = 0.10) |
Brotula_barbata_nr1d2b	H647Q	# | |---->Altered Disordered_interface (Pr = 0.10) |
Brotula_barbata_nr1d2b	H647Q	# | | |
Brotula_barbata_nr1d2b	H647Q	# | |---->Altered Ordered_interface (Pr = 0.10) |
Brotula_barbata_nr1d2b	H647Q	# | |
Brotula_barbata_nr1d2b	H647Q	# |---->Altered Metal_binding (Pr = 0.03)<---------------------------------------------------------|
Brotula_barbata_nr1d2b	H647Q	# |
Brotula_barbata_nr1d2b	H647Q	# |---->Altered PTM_site (Pr = 0.19)
Brotula_barbata_nr1d2b	H647Q	# |---->Gain of O-linked_glycosylation at T646 (Pr = 0.19 | P = 0.02)
Brotula_barbata_nr1d2b	S649L	0.160	Loss of Intrinsic_disorder (Pr = 0.51 | P = 6.1e-03)	Altered Motifs (ELME000052:Phosphothreonine motif binding a subset of FHA domains that show a preference for a large aliphatic amino acid at the pT+3 position.)	Predicted conservation scores
Brotula_barbata_nr1d2b	S649L	# Altered Effect (Pr = 0.51)
Brotula_barbata_nr1d2b	S649L	# |---->Altered Motifs (ELME000052)
Brotula_barbata_nr1d2b	S649L	# |---->Altered Structure_and_dynamics (Pr = 0.51)-------------------------------------------------------|
Brotula_barbata_nr1d2b	S649L	# | |---->Altered Secondary_structure (Pr = 0.22) |
Brotula_barbata_nr1d2b	S649L	# | | |
Brotula_barbata_nr1d2b	S649L	# | |---->Altered Stability_and_conformational_flexibility (Pr = 0.51) |
Brotula_barbata_nr1d2b	S649L	# | | |---->Altered Conformational_flexibility (Pr = 0.51) |
Brotula_barbata_nr1d2b	S649L	# | | |---->Loss of Intrinsic_disorder (Pr = 0.51 | P = 6.1e-03) |
Brotula_barbata_nr1d2b	S649L	# | | |
Brotula_barbata_nr1d2b	S649L	# | |---->Altered Special_structural_signatures (Pr = 0.08) |
Brotula_barbata_nr1d2b	S649L	# | |---->Altered Signal_peptide (Pr = 0.00) |
Brotula_barbata_nr1d2b	S649L	# | | |
Brotula_barbata_nr1d2b	S649L	# | |---->Altered Transmembrane_protein (Pr = 0.08) |
Brotula_barbata_nr1d2b	S649L	# | |
Brotula_barbata_nr1d2b	S649L	# |---->Altered Functional_residue (Pr = 0.14) |
Brotula_barbata_nr1d2b	S649L	# |---->Altered Macromolecular_binding (Pr = 0.12) |
Brotula_barbata_nr1d2b	S649L	# | |---->Altered Protein_binding (Pr = 0.12) |
Brotula_barbata_nr1d2b	S649L	# | |---->Altered Disordered_interface (Pr = 0.12) |
Brotula_barbata_nr1d2b	S649L	# | | |
Brotula_barbata_nr1d2b	S649L	# | |---->Altered Ordered_interface (Pr = 0.11) |
Brotula_barbata_nr1d2b	S649L	# | |
Brotula_barbata_nr1d2b	S649L	# |---->Altered Metal_binding (Pr = 0.03)<---------------------------------------------------------|
Brotula_barbata_nr1d2b	S649L	# |
Brotula_barbata_nr1d2b	S649L	# |---->Altered PTM_site (Pr = 0.14)
Brotula_barbata_nr1d2b	V650S	0.331	Gain of Intrinsic_disorder (Pr = 0.33 | P = 0.03)	Altered Motifs (ELME000053:GSK3 phosphorylation recognition site; ELME000085:Glycosaminoglycan attachment site)	Predicted conservation scores
Brotula_barbata_nr1d2b	V650S	# Altered Effect (Pr = 0.33)
Brotula_barbata_nr1d2b	V650S	# |---->Altered Motifs (ELME000053|ELME000085)
Brotula_barbata_nr1d2b	V650S	# |---->Altered Structure_and_dynamics (Pr = 0.33)-------------------------------------------------------|
Brotula_barbata_nr1d2b	V650S	# | |---->Altered Secondary_structure (Pr = 0.26) |
Brotula_barbata_nr1d2b	V650S	# | | |
Brotula_barbata_nr1d2b	V650S	# | |---->Altered Stability_and_conformational_flexibility (Pr = 0.33) |
Brotula_barbata_nr1d2b	V650S	# | | |---->Altered Conformational_flexibility (Pr = 0.33) |
Brotula_barbata_nr1d2b	V650S	# | | |---->Gain of Intrinsic_disorder (Pr = 0.33 | P = 0.03) |
Brotula_barbata_nr1d2b	V650S	# | | |
Brotula_barbata_nr1d2b	V650S	# | |---->Altered Special_structural_signatures (Pr = 0.08) |
Brotula_barbata_nr1d2b	V650S	# | |---->Altered Signal_peptide (Pr = 0.00) |
Brotula_barbata_nr1d2b	V650S	# | | |
Brotula_barbata_nr1d2b	V650S	# | |---->Altered Transmembrane_protein (Pr = 0.08) |
Brotula_barbata_nr1d2b	V650S	# | |
Brotula_barbata_nr1d2b	V650S	# |---->Altered Functional_residue (Pr = 0.17) |
Brotula_barbata_nr1d2b	V650S	# |---->Altered Macromolecular_binding (Pr = 0.10) |
Brotula_barbata_nr1d2b	V650S	# | |---->Altered Protein_binding (Pr = 0.10) |
Brotula_barbata_nr1d2b	V650S	# | |---->Altered Disordered_interface (Pr = 0.10) |
Brotula_barbata_nr1d2b	V650S	# | | |
Brotula_barbata_nr1d2b	V650S	# | |---->Altered Ordered_interface (Pr = 0.10) |
Brotula_barbata_nr1d2b	V650S	# | |
Brotula_barbata_nr1d2b	V650S	# |---->Altered Metal_binding (Pr = 0.03)<---------------------------------------------------------|
Brotula_barbata_nr1d2b	V650S	# |
Brotula_barbata_nr1d2b	V650S	# |---->Altered PTM_site (Pr = 0.17)
Brotula_barbata_nr1d2b	Q654N	0.285	Altered Cytoplasmic_loop (Pr = 0.10 | P = 0.04)	Altered Motifs (None)	Predicted conservation scores
Brotula_barbata_nr1d2b	Q654N	# Altered Effect (Pr = 0.32)
Brotula_barbata_nr1d2b	Q654N	# |---->Altered Motifs (None)
Brotula_barbata_nr1d2b	Q654N	# |---->Altered Structure_and_dynamics (Pr = 0.32)-------------------------------------------------------|
Brotula_barbata_nr1d2b	Q654N	# | |---->Altered Secondary_structure (Pr = 0.25) |
Brotula_barbata_nr1d2b	Q654N	# | | |
Brotula_barbata_nr1d2b	Q654N	# | |---->Altered Stability_and_conformational_flexibility (Pr = 0.32) |
Brotula_barbata_nr1d2b	Q654N	# | | |---->Altered Conformational_flexibility (Pr = 0.32) |
Brotula_barbata_nr1d2b	Q654N	# | | |
Brotula_barbata_nr1d2b	Q654N	# | |---->Altered Special_structural_signatures (Pr = 0.10) |
Brotula_barbata_nr1d2b	Q654N	# | |---->Altered Signal_peptide (Pr = 0.00) |
Brotula_barbata_nr1d2b	Q654N	# | | |
Brotula_barbata_nr1d2b	Q654N	# | |---->Altered Transmembrane_protein (Pr = 0.10) |
Brotula_barbata_nr1d2b	Q654N	# | |---->Altered Non-cytoplasmic_loop (Pr = 0.10 | P = 0.04) |
Brotula_barbata_nr1d2b	Q654N	# | |
Brotula_barbata_nr1d2b	Q654N	# |---->Altered Functional_residue (Pr = 0.13) |
Brotula_barbata_nr1d2b	Q654N	# |---->Altered Macromolecular_binding (Pr = 0.08) |
Brotula_barbata_nr1d2b	Q654N	# | |---->Altered Protein_binding (Pr = 0.08) |
Brotula_barbata_nr1d2b	Q654N	# | |---->Altered Disordered_interface (Pr = 0.08) |
Brotula_barbata_nr1d2b	Q654N	# | | |
Brotula_barbata_nr1d2b	Q654N	# | |---->Altered Ordered_interface (Pr = 0.05) |
Brotula_barbata_nr1d2b	Q654N	# | |
Brotula_barbata_nr1d2b	Q654N	# |---->Altered Metal_binding (Pr = 0.01)<---------------------------------------------------------|
Brotula_barbata_nr1d2b	Q654N	# |
Brotula_barbata_nr1d2b	Q654N	# |---->Altered PTM_site (Pr = 0.13)
Brotula_barbata_nr1d2b	A660E	0.196	Loss of Ubiquitylation at K663 (Pr = 0.20 | P = 9.9e-03)	Altered Motifs (ELME000052:Phosphothreonine motif binding a subset of FHA domains that show a preference for a large aliphatic amino acid at the pT+3 position.; ELME000053:GSK3 phosphorylation recognition site; ELME000064:CK2 phosphorylation site; ELME000117:Major TRAF2-binding consensus motif. Members of the tumor necrosis factor receptor (TNFR) superfamily initiate intracellular signaling by recruiting the C-domain of the TNFR-associated factors (TRAFs) through their cytoplasmic tails.; PS00006:Casein kinase II phosphorylation site)	Predicted conservation scores
Brotula_barbata_nr1d2b	A660E	# Altered Effect (Pr = 0.30)
Brotula_barbata_nr1d2b	A660E	# |---->Altered Motifs (ELME000052|ELME000053|ELME000064|ELME000117|PS00006)
Brotula_barbata_nr1d2b	A660E	# |---->Altered Structure_and_dynamics (Pr = 0.30)-------------------------------------------------------|
Brotula_barbata_nr1d2b	A660E	# | |---->Altered Secondary_structure (Pr = 0.25) |
Brotula_barbata_nr1d2b	A660E	# | | |
Brotula_barbata_nr1d2b	A660E	# | |---->Altered Stability_and_conformational_flexibility (Pr = 0.30) |
Brotula_barbata_nr1d2b	A660E	# | | |---->Altered Conformational_flexibility (Pr = 0.30) |
Brotula_barbata_nr1d2b	A660E	# | | |
Brotula_barbata_nr1d2b	A660E	# | |---->Altered Special_structural_signatures (Pr = 0.04) |
Brotula_barbata_nr1d2b	A660E	# | |---->Altered Signal_peptide (Pr = 0.00) |
Brotula_barbata_nr1d2b	A660E	# | | |
Brotula_barbata_nr1d2b	A660E	# | |---->Altered Transmembrane_protein (Pr = 0.04) |
Brotula_barbata_nr1d2b	A660E	# | |
Brotula_barbata_nr1d2b	A660E	# |---->Altered Functional_residue (Pr = 0.20) |
Brotula_barbata_nr1d2b	A660E	# |---->Altered Macromolecular_binding (Pr = 0.10) |
Brotula_barbata_nr1d2b	A660E	# | |---->Altered Protein_binding (Pr = 0.10) |
Brotula_barbata_nr1d2b	A660E	# | |---->Altered Disordered_interface (Pr = 0.10) |
Brotula_barbata_nr1d2b	A660E	# | | |
Brotula_barbata_nr1d2b	A660E	# | |---->Altered Ordered_interface (Pr = 0.03) |
Brotula_barbata_nr1d2b	A660E	# | |
Brotula_barbata_nr1d2b	A660E	# |---->Altered Metal_binding (Pr = 0.01)<---------------------------------------------------------|
Brotula_barbata_nr1d2b	A660E	# |
Brotula_barbata_nr1d2b	A660E	# |---->Altered PTM_site (Pr = 0.20)
Brotula_barbata_nr1d2b	A660E	# |---->Loss of Ubiquitylation at K663 (Pr = 0.20 | P = 9.9e-03)
Brotula_barbata_nr1d2b	L661M	0.075	Gain of Intrinsic_disorder (Pr = 0.32 | P = 0.03); Gain of Ubiquitylation at K663 (Pr = 0.19 | P = 0.01)	Altered Motifs (ELME000052:Phosphothreonine motif binding a subset of FHA domains that show a preference for a large aliphatic amino acid at the pT+3 position.; ELME000053:GSK3 phosphorylation recognition site)	Predicted conservation scores
Brotula_barbata_nr1d2b	L661M	# Altered Effect (Pr = 0.32)
Brotula_barbata_nr1d2b	L661M	# |---->Altered Motifs (ELME000052|ELME000053)
Brotula_barbata_nr1d2b	L661M	# |---->Altered Structure_and_dynamics (Pr = 0.32)-------------------------------------------------------|
Brotula_barbata_nr1d2b	L661M	# | |---->Altered Secondary_structure (Pr = 0.21) |
Brotula_barbata_nr1d2b	L661M	# | | |
Brotula_barbata_nr1d2b	L661M	# | |---->Altered Stability_and_conformational_flexibility (Pr = 0.32) |
Brotula_barbata_nr1d2b	L661M	# | | |---->Altered Conformational_flexibility (Pr = 0.32) |
Brotula_barbata_nr1d2b	L661M	# | | |---->Gain of Intrinsic_disorder (Pr = 0.32 | P = 0.03) |
Brotula_barbata_nr1d2b	L661M	# | | |
Brotula_barbata_nr1d2b	L661M	# | |---->Altered Special_structural_signatures (Pr = 0.03) |
Brotula_barbata_nr1d2b	L661M	# | |---->Altered Signal_peptide (Pr = 0.00) |
Brotula_barbata_nr1d2b	L661M	# | | |
Brotula_barbata_nr1d2b	L661M	# | |---->Altered Transmembrane_protein (Pr = 0.03) |
Brotula_barbata_nr1d2b	L661M	# | |
Brotula_barbata_nr1d2b	L661M	# |---->Altered Functional_residue (Pr = 0.19) |
Brotula_barbata_nr1d2b	L661M	# |---->Altered Macromolecular_binding (Pr = 0.13) |
Brotula_barbata_nr1d2b	L661M	# | |---->Altered Protein_binding (Pr = 0.13) |
Brotula_barbata_nr1d2b	L661M	# | |---->Altered Disordered_interface (Pr = 0.13) |
Brotula_barbata_nr1d2b	L661M	# | | |
Brotula_barbata_nr1d2b	L661M	# | |---->Altered Ordered_interface (Pr = 0.03) |
Brotula_barbata_nr1d2b	L661M	# | |
Brotula_barbata_nr1d2b	L661M	# |---->Altered Metal_binding (Pr = 0.01)<---------------------------------------------------------|
Brotula_barbata_nr1d2b	L661M	# |
Brotula_barbata_nr1d2b	L661M	# |---->Altered PTM_site (Pr = 0.19)
Brotula_barbata_nr1d2b	L661M	# |---->Gain of Ubiquitylation at K663 (Pr = 0.19 | P = 0.01)
Brotula_barbata_nr1d2b	S669A	0.096	Altered Calmodulin_binding (Pr = 0.19 | P = 0.04)	Altered Motifs (ELME000085:Glycosaminoglycan attachment site; PS00008:N-myristoylation site)	Predicted conservation scores
Brotula_barbata_nr1d2b	S669A	# Altered Effect (Pr = 0.31)
Brotula_barbata_nr1d2b	S669A	# |---->Altered Motifs (ELME000085|PS00008)
Brotula_barbata_nr1d2b	S669A	# |---->Altered Structure_and_dynamics (Pr = 0.31)-------------------------------------------------------|
Brotula_barbata_nr1d2b	S669A	# | |---->Altered Secondary_structure (Pr = 0.26) |
Brotula_barbata_nr1d2b	S669A	# | | |
Brotula_barbata_nr1d2b	S669A	# | |---->Altered Stability_and_conformational_flexibility (Pr = 0.31) |
Brotula_barbata_nr1d2b	S669A	# | | |---->Altered Conformational_flexibility (Pr = 0.31) |
Brotula_barbata_nr1d2b	S669A	# | | |
Brotula_barbata_nr1d2b	S669A	# | |---->Altered Special_structural_signatures (Pr = 0.01) |
Brotula_barbata_nr1d2b	S669A	# | |---->Altered Signal_peptide (Pr = 0.00) |
Brotula_barbata_nr1d2b	S669A	# | | |
Brotula_barbata_nr1d2b	S669A	# | |---->Altered Transmembrane_protein (Pr = 0.01) |
Brotula_barbata_nr1d2b	S669A	# | |
Brotula_barbata_nr1d2b	S669A	# |---->Altered Functional_residue (Pr = 0.19) |
Brotula_barbata_nr1d2b	S669A	# |---->Altered Macromolecular_binding (Pr = 0.19) |
Brotula_barbata_nr1d2b	S669A	# | |---->Altered Protein_binding (Pr = 0.19) |
Brotula_barbata_nr1d2b	S669A	# | |---->Altered Disordered_interface (Pr = 0.19) |
Brotula_barbata_nr1d2b	S669A	# | | |---->Altered Calmodulin_binding (Pr = 0.19 | P = 0.04) |
Brotula_barbata_nr1d2b	S669A	# | | |
Brotula_barbata_nr1d2b	S669A	# | |---->Altered Ordered_interface (Pr = 0.14) |
Brotula_barbata_nr1d2b	S669A	# | |
Brotula_barbata_nr1d2b	S669A	# |---->Altered Metal_binding (Pr = 0.01)<---------------------------------------------------------|
Brotula_barbata_nr1d2b	S669A	# |
Brotula_barbata_nr1d2b	S669A	# |---->Altered PTM_site (Pr = 0.07)
Brotula_barbata_nr1d2b	H691Y	0.110	Loss of Intrinsic_disorder (Pr = 0.41 | P = 0.02); Gain of Strand (Pr = 0.28 | P = 0.01); Gain of Loop (Pr = 0.27 | P = 0.03)	Altered Motifs (ELME000070:Generic motif for N-glycosylation. It was shown that Trp - Asp - and Glu are uncommon before the Ser/Thr position (PMID-8626433). Efficient glycosylation usually occurs when ~60 residues or more separate the glycosylation acceptor site from the C-terminus.; ELME000120:Tyrosine-based sorting signal responsible for the interaction with mu subunit of AP (Adaptor Protein) complex; ELME000136:The Class IV WW domain interaction motif is recognised primarily by the Pin1 phosphorylation-dependent prolyl isomerase.; ELME000155:This is the motif recognized by those SH3 domains with a non-canonical class I recognition specificity; ELME000159:Proline-Directed Kinase (e.g. MAPK) phosphorylation site in higher eukaryotes.; ELME000182:STAT5 Src Homology 2 (SH2) domain binding motif.)	Predicted conservation scores
Brotula_barbata_nr1d2b	H691Y	# Altered Effect (Pr = 0.41)
Brotula_barbata_nr1d2b	H691Y	# |---->Altered Motifs (ELME000070|ELME000120|ELME000136|ELME000155|ELME000159|ELME000182)
Brotula_barbata_nr1d2b	H691Y	# |---->Altered Structure_and_dynamics (Pr = 0.41)-------------------------------------------------------|
Brotula_barbata_nr1d2b	H691Y	# | |---->Altered Secondary_structure (Pr = 0.28) |
Brotula_barbata_nr1d2b	H691Y	# | | |---->Gain of Strand (Pr = 0.28 | P = 0.01) |
Brotula_barbata_nr1d2b	H691Y	# | | |---->Gain of Loop (Pr = 0.27 | P = 0.03) |
Brotula_barbata_nr1d2b	H691Y	# | | |
Brotula_barbata_nr1d2b	H691Y	# | |---->Altered Stability_and_conformational_flexibility (Pr = 0.41) |
Brotula_barbata_nr1d2b	H691Y	# | | |---->Altered Conformational_flexibility (Pr = 0.41) |
Brotula_barbata_nr1d2b	H691Y	# | | |---->Loss of Intrinsic_disorder (Pr = 0.41 | P = 0.02) |
Brotula_barbata_nr1d2b	H691Y	# | | |
Brotula_barbata_nr1d2b	H691Y	# | |---->Altered Special_structural_signatures (Pr = 0.05) |
Brotula_barbata_nr1d2b	H691Y	# | |---->Altered Signal_peptide (Pr = 0.00) |
Brotula_barbata_nr1d2b	H691Y	# | | |
Brotula_barbata_nr1d2b	H691Y	# | |---->Altered Transmembrane_protein (Pr = 0.05) |
Brotula_barbata_nr1d2b	H691Y	# | |
Brotula_barbata_nr1d2b	H691Y	# |---->Altered Functional_residue (Pr = 0.14) |
Brotula_barbata_nr1d2b	H691Y	# |---->Altered Macromolecular_binding (Pr = 0.14) |
Brotula_barbata_nr1d2b	H691Y	# | |---->Altered Protein_binding (Pr = 0.14) |
Brotula_barbata_nr1d2b	H691Y	# | |---->Altered Disordered_interface (Pr = 0.14) |
Brotula_barbata_nr1d2b	H691Y	# | | |
Brotula_barbata_nr1d2b	H691Y	# | |---->Altered Ordered_interface (Pr = 0.12) |
Brotula_barbata_nr1d2b	H691Y	# | |
Brotula_barbata_nr1d2b	H691Y	# |---->Altered Metal_binding (Pr = 0.06)<---------------------------------------------------------|
Brotula_barbata_nr1d2b	H691Y	# |
Brotula_barbata_nr1d2b	H691Y	# |---->Altered PTM_site (Pr = 0.11)
Brotula_barbata_nr1d2b	H697Q	0.070	Gain of Strand (Pr = 0.28 | P = 7.8e-03)	Altered Motifs (ELME000006:This is the motif recognized by class II SH3 domains; ELME000064:CK2 phosphorylation site; ELME000239:The USP7 NTD domain binding motif variant based on the MDM2 and P53 interactions.)	Predicted conservation scores
Brotula_barbata_nr1d2b	H697Q	# Altered Effect (Pr = 0.30)
Brotula_barbata_nr1d2b	H697Q	# |---->Altered Motifs (ELME000006|ELME000064|ELME000239)
Brotula_barbata_nr1d2b	H697Q	# |---->Altered Structure_and_dynamics (Pr = 0.30)-------------------------------------------------------|
Brotula_barbata_nr1d2b	H697Q	# | |---->Altered Secondary_structure (Pr = 0.28) |
Brotula_barbata_nr1d2b	H697Q	# | | |---->Gain of Strand (Pr = 0.28 | P = 7.8e-03) |
Brotula_barbata_nr1d2b	H697Q	# | | |
Brotula_barbata_nr1d2b	H697Q	# | |---->Altered Stability_and_conformational_flexibility (Pr = 0.30) |
Brotula_barbata_nr1d2b	H697Q	# | | |---->Altered Conformational_flexibility (Pr = 0.30) |
Brotula_barbata_nr1d2b	H697Q	# | | |
Brotula_barbata_nr1d2b	H697Q	# | |---->Altered Special_structural_signatures (Pr = 0.03) |
Brotula_barbata_nr1d2b	H697Q	# | |---->Altered Signal_peptide (Pr = 0.00) |
Brotula_barbata_nr1d2b	H697Q	# | | |
Brotula_barbata_nr1d2b	H697Q	# | |---->Altered Transmembrane_protein (Pr = 0.03) |
Brotula_barbata_nr1d2b	H697Q	# | |
Brotula_barbata_nr1d2b	H697Q	# |---->Altered Functional_residue (Pr = 0.12) |
Brotula_barbata_nr1d2b	H697Q	# |---->Altered Macromolecular_binding (Pr = 0.09) |
Brotula_barbata_nr1d2b	H697Q	# | |---->Altered Protein_binding (Pr = 0.09) |
Brotula_barbata_nr1d2b	H697Q	# | |---->Altered Disordered_interface (Pr = 0.07) |
Brotula_barbata_nr1d2b	H697Q	# | | |
Brotula_barbata_nr1d2b	H697Q	# | |---->Altered Ordered_interface (Pr = 0.09) |
Brotula_barbata_nr1d2b	H697Q	# | |
Brotula_barbata_nr1d2b	H697Q	# |---->Altered Metal_binding (Pr = 0.10)<---------------------------------------------------------|
Brotula_barbata_nr1d2b	H697Q	# |
Brotula_barbata_nr1d2b	H697Q	# |---->Altered PTM_site (Pr = 0.12)
Brotula_barbata_nr1d2b	I826L	0.185	Altered PPI_residue (Pr = 0.28 | P = 0.04); Altered DNA_binding (Pr = 0.22 | P = 0.01); Loss of Sodium_binding at D822 (Pr = 0.21 | P = 0.03); Gain of Allosteric_site at D822 (Pr = 0.19 | P = 0.05); Gain of Manganese_binding at D822 (Pr = 0.13 | P = 0.04); Gain of Potassium_binding at D822 (Pr = 0.12 | P = 0.03); Loss of Catalytic_site at R823 (Pr = 0.09 | P = 0.04)	Altered Motifs (ELME000064:CK2 phosphorylation site; ELME000085:Glycosaminoglycan attachment site; ELME000231:An RxxL-based motif that binds to the Cdh1 and Cdc20 components of APC/C thereby targeting the protein for destruction in a cell cycle dependent manner; PS00006:Casein kinase II phosphorylation site)	Predicted conservation scores
Brotula_barbata_nr1d2b	I826L	# Altered Effect (Pr = 0.28)
Brotula_barbata_nr1d2b	I826L	# |---->Altered Motifs (ELME000064|ELME000085|ELME000231|PS00006)
Brotula_barbata_nr1d2b	I826L	# |---->Altered Structure_and_dynamics (Pr = 0.26)-------------------------------------------------------|
Brotula_barbata_nr1d2b	I826L	# | |---->Altered Secondary_structure (Pr = 0.26) |
Brotula_barbata_nr1d2b	I826L	# | | |
Brotula_barbata_nr1d2b	I826L	# | |---->Altered Stability_and_conformational_flexibility (Pr = 0.20) |
Brotula_barbata_nr1d2b	I826L	# | | |---->Altered Conformational_flexibility (Pr = 0.20) |
Brotula_barbata_nr1d2b	I826L	# | | |
Brotula_barbata_nr1d2b	I826L	# | |---->Altered Special_structural_signatures (Pr = 0.07) |
Brotula_barbata_nr1d2b	I826L	# | |---->Altered Signal_peptide (Pr = 0.00) |
Brotula_barbata_nr1d2b	I826L	# | | |
Brotula_barbata_nr1d2b	I826L	# | |---->Altered Transmembrane_protein (Pr = 0.07) |
Brotula_barbata_nr1d2b	I826L	# | |
Brotula_barbata_nr1d2b	I826L	# |---->Altered Functional_residue (Pr = 0.28) |
Brotula_barbata_nr1d2b	I826L	# |---->Loss of Catalytic_site at R823 (Pr = 0.09 | P = 0.04) |
Brotula_barbata_nr1d2b	I826L	# |---->Gain of Allosteric_site at D822 (Pr = 0.19 | P = 0.05)<------------------------------------|
Brotula_barbata_nr1d2b	I826L	# |---->Altered Macromolecular_binding (Pr = 0.28) |
Brotula_barbata_nr1d2b	I826L	# | |---->Altered DNA_binding (Pr = 0.22 | P = 0.01) |
Brotula_barbata_nr1d2b	I826L	# | |---->Altered Protein_binding (Pr = 0.28) |
Brotula_barbata_nr1d2b	I826L	# | |---->Altered Disordered_interface (Pr = 0.19) |
Brotula_barbata_nr1d2b	I826L	# | | |
Brotula_barbata_nr1d2b	I826L	# | |---->Altered Ordered_interface (Pr = 0.28) |
Brotula_barbata_nr1d2b	I826L	# | |---->Altered PPI_residue (Pr = 0.28 | P = 0.04) |
Brotula_barbata_nr1d2b	I826L	# | |
Brotula_barbata_nr1d2b	I826L	# |---->Altered Metal_binding (Pr = 0.21)<---------------------------------------------------------|
Brotula_barbata_nr1d2b	I826L	# | |---->Gain of Manganese_binding at D822 (Pr = 0.13 | P = 0.04)
Brotula_barbata_nr1d2b	I826L	# | |---->Gain of Potassium_binding at D822 (Pr = 0.12 | P = 0.03)
Brotula_barbata_nr1d2b	I826L	# | |---->Loss of Sodium_binding at D822 (Pr = 0.21 | P = 0.03)
Brotula_barbata_nr1d2b	I826L	# |
Brotula_barbata_nr1d2b	I826L	# |---->Altered PTM_site (Pr = 0.14)
Brotula_barbata_nr1d2b	N828Q	0.506	Altered PPI_residue (Pr = 0.31 | P = 0.02); Altered DNA_binding (Pr = 0.22 | P = 0.02); Loss of Allosteric_site at R823 (Pr = 0.22 | P = 0.03); Altered Coiled_coil (Pr = 0.12 | P = 0.03); Gain of Catalytic_site at R823 (Pr = 0.11 | P = 0.03)	Altered Motifs (None)	Predicted conservation scores
Brotula_barbata_nr1d2b	N828Q	# Altered Effect (Pr = 0.31)
Brotula_barbata_nr1d2b	N828Q	# |---->Altered Motifs (None)
Brotula_barbata_nr1d2b	N828Q	# |---->Altered Structure_and_dynamics (Pr = 0.25)-------------------------------------------------------|
Brotula_barbata_nr1d2b	N828Q	# | |---->Altered Secondary_structure (Pr = 0.25) |
Brotula_barbata_nr1d2b	N828Q	# | | |
Brotula_barbata_nr1d2b	N828Q	# | |---->Altered Stability_and_conformational_flexibility (Pr = 0.17) |
Brotula_barbata_nr1d2b	N828Q	# | | |---->Altered Conformational_flexibility (Pr = 0.17) |
Brotula_barbata_nr1d2b	N828Q	# | | |
Brotula_barbata_nr1d2b	N828Q	# | |---->Altered Special_structural_signatures (Pr = 0.12) |
Brotula_barbata_nr1d2b	N828Q	# | |---->Altered Coiled_coil (Pr = 0.12 | P = 0.03) |
Brotula_barbata_nr1d2b	N828Q	# | |---->Altered Signal_peptide (Pr = 0.00) |
Brotula_barbata_nr1d2b	N828Q	# | | |
Brotula_barbata_nr1d2b	N828Q	# | |---->Altered Transmembrane_protein (Pr = 0.07) |
Brotula_barbata_nr1d2b	N828Q	# | |
Brotula_barbata_nr1d2b	N828Q	# |---->Altered Functional_residue (Pr = 0.31) |
Brotula_barbata_nr1d2b	N828Q	# |---->Gain of Catalytic_site at R823 (Pr = 0.11 | P = 0.03) |
Brotula_barbata_nr1d2b	N828Q	# |---->Loss of Allosteric_site at R823 (Pr = 0.22 | P = 0.03)<------------------------------------|
Brotula_barbata_nr1d2b	N828Q	# |---->Altered Macromolecular_binding (Pr = 0.31) |
Brotula_barbata_nr1d2b	N828Q	# | |---->Altered DNA_binding (Pr = 0.22 | P = 0.02) |
Brotula_barbata_nr1d2b	N828Q	# | |---->Altered Protein_binding (Pr = 0.31) |
Brotula_barbata_nr1d2b	N828Q	# | |---->Altered Disordered_interface (Pr = 0.19) |
Brotula_barbata_nr1d2b	N828Q	# | | |
Brotula_barbata_nr1d2b	N828Q	# | |---->Altered Ordered_interface (Pr = 0.31) |
Brotula_barbata_nr1d2b	N828Q	# | |---->Altered PPI_residue (Pr = 0.31 | P = 0.02) |
Brotula_barbata_nr1d2b	N828Q	# | |
Brotula_barbata_nr1d2b	N828Q	# |---->Altered Metal_binding (Pr = 0.16)<---------------------------------------------------------|
Brotula_barbata_nr1d2b	N828Q	# |
Brotula_barbata_nr1d2b	N828Q	# |---->Altered PTM_site (Pr = 0.14)
Brotula_barbata_nr1d2b	I858V	0.080	Altered Stability (Pr = 0.14 | P = 0.02); Gain of N-linked_glycosylation at N854 (Pr = 0.03 | P = 0.03)	Altered Motifs (ELME000052:Phosphothreonine motif binding a subset of FHA domains that show a preference for a large aliphatic amino acid at the pT+3 position.; ELME000053:GSK3 phosphorylation recognition site; ELME000070:Generic motif for N-glycosylation. It was shown that Trp - Asp - and Glu are uncommon before the Ser/Thr position (PMID-8626433). Efficient glycosylation usually occurs when ~60 residues or more separate the glycosylation acceptor site from the C-terminus.; ELME000085:Glycosaminoglycan attachment site; ELME000197:Phosphopeptide motif which directly interacts with the BRCT (carboxy-terminal) domain of the Breast Cancer Gene BRCA1 with low affinity; ELME000198:Phosphopeptide motif which directly interacts with the BRCT (carboxy-terminal) domain of the Breast Cancer Gene BRCA1 with high affinity.)	Predicted conservation scores
Brotula_barbata_nr1d2b	I858V	# Altered Effect (Pr = 0.24)
Brotula_barbata_nr1d2b	I858V	# |---->Altered Motifs (ELME000052|ELME000053|ELME000070|ELME000085|ELME000197|ELME000198)
Brotula_barbata_nr1d2b	I858V	# |---->Altered Structure_and_dynamics (Pr = 0.24)-------------------------------------------------------|
Brotula_barbata_nr1d2b	I858V	# | |---->Altered Secondary_structure (Pr = 0.22) |
Brotula_barbata_nr1d2b	I858V	# | | |
Brotula_barbata_nr1d2b	I858V	# | |---->Altered Stability_and_conformational_flexibility (Pr = 0.24) |
Brotula_barbata_nr1d2b	I858V	# | | |---->Altered Stability (Pr = 0.14 | P = 0.02) |
Brotula_barbata_nr1d2b	I858V	# | | |---->Altered Conformational_flexibility (Pr = 0.24) |
Brotula_barbata_nr1d2b	I858V	# | | |
Brotula_barbata_nr1d2b	I858V	# | |---->Altered Special_structural_signatures (Pr = 0.04) |
Brotula_barbata_nr1d2b	I858V	# | |---->Altered Signal_peptide (Pr = 0.00) |
Brotula_barbata_nr1d2b	I858V	# | | |
Brotula_barbata_nr1d2b	I858V	# | |---->Altered Transmembrane_protein (Pr = 0.04) |
Brotula_barbata_nr1d2b	I858V	# | |
Brotula_barbata_nr1d2b	I858V	# |---->Altered Functional_residue (Pr = 0.24) |
Brotula_barbata_nr1d2b	I858V	# |---->Altered Macromolecular_binding (Pr = 0.24) |
Brotula_barbata_nr1d2b	I858V	# | |---->Altered Protein_binding (Pr = 0.24) |
Brotula_barbata_nr1d2b	I858V	# | |---->Altered Disordered_interface (Pr = 0.24) |
Brotula_barbata_nr1d2b	I858V	# | | |
Brotula_barbata_nr1d2b	I858V	# | |---->Altered Ordered_interface (Pr = 0.08) |
Brotula_barbata_nr1d2b	I858V	# | |
Brotula_barbata_nr1d2b	I858V	# |---->Altered Metal_binding (Pr = 0.04)<---------------------------------------------------------|
Brotula_barbata_nr1d2b	I858V	# |
Brotula_barbata_nr1d2b	I858V	# |---->Altered PTM_site (Pr = 0.16)
Brotula_barbata_nr1d2b	I858V	# |---->Gain of N-linked_glycosylation at N854 (Pr = 0.03 | P = 0.03)
Brotula_barbata_nr1d4a	M1V	0.279	Loss of Loop (Pr = 0.30 | P = 6.5e-03); Loss of Strand (Pr = 0.28 | P = 0.01); Loss of N-terminal_acetylation at M1 (Pr = 0.02 | P = 6.6e-03)	Altered Motifs (ELME000355:N-terminal motif that initiates protein degradation by binding to the N-box of N-recognins. This N-degron variant comprises N-terminal a bulky hydrophobic residue as destabilizing residue.)	Predicted conservation scores
Brotula_barbata_nr1d4a	M1V	# Altered Effect (Pr = 0.30)
Brotula_barbata_nr1d4a	M1V	# |---->Altered Motifs (ELME000355)
Brotula_barbata_nr1d4a	M1V	# |---->Altered Structure_and_dynamics (Pr = 0.30)-------------------------------------------------------|
Brotula_barbata_nr1d4a	M1V	# | |---->Altered Secondary_structure (Pr = 0.30) |
Brotula_barbata_nr1d4a	M1V	# | | |---->Loss of Strand (Pr = 0.28 | P = 0.01) |
Brotula_barbata_nr1d4a	M1V	# | | |---->Loss of Loop (Pr = 0.30 | P = 6.5e-03) |
Brotula_barbata_nr1d4a	M1V	# | | |
Brotula_barbata_nr1d4a	M1V	# | |---->Altered Stability_and_conformational_flexibility (Pr = 0.21) |
Brotula_barbata_nr1d4a	M1V	# | | |---->Altered Conformational_flexibility (Pr = 0.21) |
Brotula_barbata_nr1d4a	M1V	# | | |
Brotula_barbata_nr1d4a	M1V	# | |---->Altered Special_structural_signatures (Pr = 0.06) |
Brotula_barbata_nr1d4a	M1V	# | |---->Altered Signal_peptide (Pr = 0.00) |
Brotula_barbata_nr1d4a	M1V	# | | |
Brotula_barbata_nr1d4a	M1V	# | |---->Altered Transmembrane_protein (Pr = 0.06) |
Brotula_barbata_nr1d4a	M1V	# | |
Brotula_barbata_nr1d4a	M1V	# |---->Altered Functional_residue (Pr = 0.18) |
Brotula_barbata_nr1d4a	M1V	# |---->Altered Macromolecular_binding (Pr = 0.18) |
Brotula_barbata_nr1d4a	M1V	# | |---->Altered Protein_binding (Pr = 0.18) |
Brotula_barbata_nr1d4a	M1V	# | |---->Altered Disordered_interface (Pr = 0.18) |
Brotula_barbata_nr1d4a	M1V	# | | |
Brotula_barbata_nr1d4a	M1V	# | |---->Altered Ordered_interface (Pr = 0.15) |
Brotula_barbata_nr1d4a	M1V	# | |
Brotula_barbata_nr1d4a	M1V	# |---->Altered Metal_binding (Pr = 0.03)<---------------------------------------------------------|
Brotula_barbata_nr1d4a	M1V	# |
Brotula_barbata_nr1d4a	M1V	# |---->Altered PTM_site (Pr = 0.04)
Brotula_barbata_nr1d4a	M1V	# |---->Loss of N-terminal_acetylation at M1 (Pr = 0.02 | P = 6.6e-03)
Brotula_barbata_nr1d4a	R85P	0.409	Gain of Intrinsic_disorder (Pr = 0.35 | P = 0.02); Loss of Phosphorylation at S82 (Pr = 0.28 | P = 0.02); Gain of Loop (Pr = 0.28 | P = 0.02); Gain of B-factor (Pr = 0.27 | P = 9.1e-03); Loss of ADP-ribosylation at R85 (Pr = 0.26 | P = 8.9e-03)	Altered Motifs (ELME000006:This is the motif recognized by class II SH3 domains; ELME000100:NEC1/NEC2 cleavage site (Lys-Arg-|-Xaa); ELME000108:Yeast kexin 2 cleavage site (Lys-Arg-|-Xaa or Arg-Arg-|-Xaa); ELME000146:Subtilisin/kexin isozyme-1 (SKI1) cleavage site ([RK]-X-[hydrophobic]-[LTKF]-|-X); ELME000153:Substrate motif for phosphorylation by CDK; ELME000156:This is the motif recognized by those SH3 domains with a non-canonical class II recognition specificity)	Predicted conservation scores
Brotula_barbata_nr1d4a	R85P	# Altered Effect (Pr = 0.35)
Brotula_barbata_nr1d4a	R85P	# |---->Altered Motifs (ELME000006|ELME000100|ELME000108|ELME000146|ELME000153|ELME000156)
Brotula_barbata_nr1d4a	R85P	# |---->Altered Structure_and_dynamics (Pr = 0.35)-------------------------------------------------------|
Brotula_barbata_nr1d4a	R85P	# | |---->Altered Secondary_structure (Pr = 0.28) |
Brotula_barbata_nr1d4a	R85P	# | | |---->Gain of Loop (Pr = 0.28 | P = 0.02) |
Brotula_barbata_nr1d4a	R85P	# | | |
Brotula_barbata_nr1d4a	R85P	# | |---->Altered Stability_and_conformational_flexibility (Pr = 0.35) |
Brotula_barbata_nr1d4a	R85P	# | | |---->Altered Conformational_flexibility (Pr = 0.35) |
Brotula_barbata_nr1d4a	R85P	# | | |---->Gain of Intrinsic_disorder (Pr = 0.35 | P = 0.02) |
Brotula_barbata_nr1d4a	R85P	# | | |---->Gain of B-factor (Pr = 0.27 | P = 9.1e-03) |
Brotula_barbata_nr1d4a	R85P	# | | |
Brotula_barbata_nr1d4a	R85P	# | |---->Altered Special_structural_signatures (Pr = 0.04) |
Brotula_barbata_nr1d4a	R85P	# | |---->Altered Signal_peptide (Pr = 0.00) |
Brotula_barbata_nr1d4a	R85P	# | | |
Brotula_barbata_nr1d4a	R85P	# | |---->Altered Transmembrane_protein (Pr = 0.04) |
Brotula_barbata_nr1d4a	R85P	# | |
Brotula_barbata_nr1d4a	R85P	# |---->Altered Functional_residue (Pr = 0.28) |
Brotula_barbata_nr1d4a	R85P	# |---->Altered Macromolecular_binding (Pr = 0.19) |
Brotula_barbata_nr1d4a	R85P	# | |---->Altered Protein_binding (Pr = 0.19) |
Brotula_barbata_nr1d4a	R85P	# | |---->Altered Disordered_interface (Pr = 0.19) |
Brotula_barbata_nr1d4a	R85P	# | | |
Brotula_barbata_nr1d4a	R85P	# | |---->Altered Ordered_interface (Pr = 0.05) |
Brotula_barbata_nr1d4a	R85P	# | |
Brotula_barbata_nr1d4a	R85P	# |---->Altered Metal_binding (Pr = 0.00)<---------------------------------------------------------|
Brotula_barbata_nr1d4a	R85P	# |
Brotula_barbata_nr1d4a	R85P	# |---->Altered PTM_site (Pr = 0.28)
Brotula_barbata_nr1d4a	R85P	# |---->Loss of ADP-ribosylation at R85 (Pr = 0.26 | P = 8.9e-03)
Brotula_barbata_nr1d4a	R85P	# |---->Loss of Phosphorylation at S82 (Pr = 0.28 | P = 0.02)
Brotula_barbata_nr1d4a	P110S	0.139	Loss of O-linked_glycosylation at T107 (Pr = 0.41 | P = 4.6e-03)	Altered Motifs (ELME000063:CK1 phosphorylation site; ELME000085:Glycosaminoglycan attachment site)	Predicted conservation scores
Brotula_barbata_nr1d4a	P110S	# Altered Effect (Pr = 0.41)
Brotula_barbata_nr1d4a	P110S	# |---->Altered Motifs (ELME000063|ELME000085)
Brotula_barbata_nr1d4a	P110S	# |---->Altered Structure_and_dynamics (Pr = 0.22)-------------------------------------------------------|
Brotula_barbata_nr1d4a	P110S	# | |---->Altered Secondary_structure (Pr = 0.15) |
Brotula_barbata_nr1d4a	P110S	# | | |
Brotula_barbata_nr1d4a	P110S	# | |---->Altered Stability_and_conformational_flexibility (Pr = 0.22) |
Brotula_barbata_nr1d4a	P110S	# | | |---->Altered Conformational_flexibility (Pr = 0.22) |
Brotula_barbata_nr1d4a	P110S	# | | |
Brotula_barbata_nr1d4a	P110S	# | |---->Altered Special_structural_signatures (Pr = 0.02) |
Brotula_barbata_nr1d4a	P110S	# | |---->Altered Signal_peptide (Pr = 0.00) |
Brotula_barbata_nr1d4a	P110S	# | | |
Brotula_barbata_nr1d4a	P110S	# | |---->Altered Transmembrane_protein (Pr = 0.02) |
Brotula_barbata_nr1d4a	P110S	# | |
Brotula_barbata_nr1d4a	P110S	# |---->Altered Functional_residue (Pr = 0.41) |
Brotula_barbata_nr1d4a	P110S	# |---->Altered Macromolecular_binding (Pr = 0.05) |
Brotula_barbata_nr1d4a	P110S	# | |---->Altered Protein_binding (Pr = 0.05) |
Brotula_barbata_nr1d4a	P110S	# | |---->Altered Disordered_interface (Pr = 0.02) |
Brotula_barbata_nr1d4a	P110S	# | | |
Brotula_barbata_nr1d4a	P110S	# | |---->Altered Ordered_interface (Pr = 0.05) |
Brotula_barbata_nr1d4a	P110S	# | |
Brotula_barbata_nr1d4a	P110S	# |---->Altered Metal_binding (Pr = 0.00)<---------------------------------------------------------|
Brotula_barbata_nr1d4a	P110S	# |
Brotula_barbata_nr1d4a	P110S	# |---->Altered PTM_site (Pr = 0.41)
Brotula_barbata_nr1d4a	P110S	# |---->Loss of O-linked_glycosylation at T107 (Pr = 0.41 | P = 4.6e-03)
Brotula_barbata_nr1d4a	A111V	0.074	Gain of O-linked_glycosylation at T107 (Pr = 0.27 | P = 7.3e-03)	Altered Motifs (None)	Predicted conservation scores
Brotula_barbata_nr1d4a	A111V	# Altered Effect (Pr = 0.27)
Brotula_barbata_nr1d4a	A111V	# |---->Altered Motifs (None)
Brotula_barbata_nr1d4a	A111V	# |---->Altered Structure_and_dynamics (Pr = 0.22)-------------------------------------------------------|
Brotula_barbata_nr1d4a	A111V	# | |---->Altered Secondary_structure (Pr = 0.17) |
Brotula_barbata_nr1d4a	A111V	# | | |
Brotula_barbata_nr1d4a	A111V	# | |---->Altered Stability_and_conformational_flexibility (Pr = 0.22) |
Brotula_barbata_nr1d4a	A111V	# | | |---->Altered Conformational_flexibility (Pr = 0.22) |
Brotula_barbata_nr1d4a	A111V	# | | |
Brotula_barbata_nr1d4a	A111V	# | |---->Altered Special_structural_signatures (Pr = 0.02) |
Brotula_barbata_nr1d4a	A111V	# | |---->Altered Signal_peptide (Pr = 0.00) |
Brotula_barbata_nr1d4a	A111V	# | | |
Brotula_barbata_nr1d4a	A111V	# | |---->Altered Transmembrane_protein (Pr = 0.02) |
Brotula_barbata_nr1d4a	A111V	# | |
Brotula_barbata_nr1d4a	A111V	# |---->Altered Functional_residue (Pr = 0.27) |
Brotula_barbata_nr1d4a	A111V	# |---->Altered Macromolecular_binding (Pr = 0.05) |
Brotula_barbata_nr1d4a	A111V	# | |---->Altered Protein_binding (Pr = 0.05) |
Brotula_barbata_nr1d4a	A111V	# | |---->Altered Disordered_interface (Pr = 0.02) |
Brotula_barbata_nr1d4a	A111V	# | | |
Brotula_barbata_nr1d4a	A111V	# | |---->Altered Ordered_interface (Pr = 0.05) |
Brotula_barbata_nr1d4a	A111V	# | |
Brotula_barbata_nr1d4a	A111V	# |---->Altered Metal_binding (Pr = 0.00)<---------------------------------------------------------|
Brotula_barbata_nr1d4a	A111V	# |
Brotula_barbata_nr1d4a	A111V	# |---->Altered PTM_site (Pr = 0.27)
Brotula_barbata_nr1d4a	A111V	# |---->Gain of O-linked_glycosylation at T107 (Pr = 0.27 | P = 7.3e-03)
Brotula_barbata_nr1d4a	D249Q	0.095	Loss of B-factor (Pr = 0.27 | P = 0.03)	Altered Motifs (ELME000155:This is the motif recognized by those SH3 domains with a non-canonical class I recognition specificity)	Predicted conservation scores
Brotula_barbata_nr1d4a	D249Q	# Altered Effect (Pr = 0.27)
Brotula_barbata_nr1d4a	D249Q	# |---->Altered Motifs (ELME000155)
Brotula_barbata_nr1d4a	D249Q	# |---->Altered Structure_and_dynamics (Pr = 0.27)-------------------------------------------------------|
Brotula_barbata_nr1d4a	D249Q	# | |---->Altered Secondary_structure (Pr = 0.21) |
Brotula_barbata_nr1d4a	D249Q	# | | |
Brotula_barbata_nr1d4a	D249Q	# | |---->Altered Stability_and_conformational_flexibility (Pr = 0.27) |
Brotula_barbata_nr1d4a	D249Q	# | | |---->Altered Conformational_flexibility (Pr = 0.27) |
Brotula_barbata_nr1d4a	D249Q	# | | |---->Loss of B-factor (Pr = 0.27 | P = 0.03) |
Brotula_barbata_nr1d4a	D249Q	# | | |
Brotula_barbata_nr1d4a	D249Q	# | |---->Altered Special_structural_signatures (Pr = 0.02) |
Brotula_barbata_nr1d4a	D249Q	# | |---->Altered Signal_peptide (Pr = 0.00) |
Brotula_barbata_nr1d4a	D249Q	# | | |
Brotula_barbata_nr1d4a	D249Q	# | |---->Altered Transmembrane_protein (Pr = 0.02) |
Brotula_barbata_nr1d4a	D249Q	# | |
Brotula_barbata_nr1d4a	D249Q	# |---->Altered Functional_residue (Pr = 0.22) |
Brotula_barbata_nr1d4a	D249Q	# |---->Altered Macromolecular_binding (Pr = 0.03) |
Brotula_barbata_nr1d4a	D249Q	# | |---->Altered Protein_binding (Pr = 0.03) |
Brotula_barbata_nr1d4a	D249Q	# | |---->Altered Disordered_interface (Pr = 0.01) |
Brotula_barbata_nr1d4a	D249Q	# | | |
Brotula_barbata_nr1d4a	D249Q	# | |---->Altered Ordered_interface (Pr = 0.03) |
Brotula_barbata_nr1d4a	D249Q	# | |
Brotula_barbata_nr1d4a	D249Q	# |---->Altered Metal_binding (Pr = 0.00)<---------------------------------------------------------|
Brotula_barbata_nr1d4a	D249Q	# |
Brotula_barbata_nr1d4a	D249Q	# |---->Altered PTM_site (Pr = 0.22)
Brotula_barbata_nr1d4a	A250G	0.049	Gain of B-factor (Pr = 0.28 | P = 8.0e-03); Gain of Phosphorylation at S253 (Pr = 0.24 | P = 0.04)	Altered Motifs (ELME000136:The Class IV WW domain interaction motif is recognised primarily by the Pin1 phosphorylation-dependent prolyl isomerase.; ELME000155:This is the motif recognized by those SH3 domains with a non-canonical class I recognition specificity; ELME000159:Proline-Directed Kinase (e.g. MAPK) phosphorylation site in higher eukaryotes.)	Predicted conservation scores
Brotula_barbata_nr1d4a	A250G	# Altered Effect (Pr = 0.28)
Brotula_barbata_nr1d4a	A250G	# |---->Altered Motifs (ELME000136|ELME000155|ELME000159)
Brotula_barbata_nr1d4a	A250G	# |---->Altered Structure_and_dynamics (Pr = 0.28)-------------------------------------------------------|
Brotula_barbata_nr1d4a	A250G	# | |---->Altered Secondary_structure (Pr = 0.21) |
Brotula_barbata_nr1d4a	A250G	# | | |
Brotula_barbata_nr1d4a	A250G	# | |---->Altered Stability_and_conformational_flexibility (Pr = 0.28) |
Brotula_barbata_nr1d4a	A250G	# | | |---->Altered Conformational_flexibility (Pr = 0.28) |
Brotula_barbata_nr1d4a	A250G	# | | |---->Gain of B-factor (Pr = 0.28 | P = 8.0e-03) |
Brotula_barbata_nr1d4a	A250G	# | | |
Brotula_barbata_nr1d4a	A250G	# | |---->Altered Special_structural_signatures (Pr = 0.02) |
Brotula_barbata_nr1d4a	A250G	# | |---->Altered Signal_peptide (Pr = 0.00) |
Brotula_barbata_nr1d4a	A250G	# | | |
Brotula_barbata_nr1d4a	A250G	# | |---->Altered Transmembrane_protein (Pr = 0.02) |
Brotula_barbata_nr1d4a	A250G	# | |
Brotula_barbata_nr1d4a	A250G	# |---->Altered Functional_residue (Pr = 0.24) |
Brotula_barbata_nr1d4a	A250G	# |---->Altered Macromolecular_binding (Pr = 0.03) |
Brotula_barbata_nr1d4a	A250G	# | |---->Altered Protein_binding (Pr = 0.03) |
Brotula_barbata_nr1d4a	A250G	# | |---->Altered Disordered_interface (Pr = 0.01) |
Brotula_barbata_nr1d4a	A250G	# | | |
Brotula_barbata_nr1d4a	A250G	# | |---->Altered Ordered_interface (Pr = 0.03) |
Brotula_barbata_nr1d4a	A250G	# | |
Brotula_barbata_nr1d4a	A250G	# |---->Altered Metal_binding (Pr = 0.00)<---------------------------------------------------------|
Brotula_barbata_nr1d4a	A250G	# |
Brotula_barbata_nr1d4a	A250G	# |---->Altered PTM_site (Pr = 0.24)
Brotula_barbata_nr1d4a	A250G	# |---->Gain of Phosphorylation at S253 (Pr = 0.24 | P = 0.04)
Brotula_barbata_nr1d4a	G266S	0.090	Gain of Phosphorylation at G266 (Pr = 0.24 | P = 0.04)	Altered Motifs (ELME000053:GSK3 phosphorylation recognition site; ELME000063:CK1 phosphorylation site; ELME000202:(ST)Q motif which is phosphorylated by PIKK family members.; ELME000239:The USP7 NTD domain binding motif variant based on the MDM2 and P53 interactions.; PS00008:N-myristoylation site)	Predicted conservation scores
Brotula_barbata_nr1d4a	G266S	# Altered Effect (Pr = 0.24)
Brotula_barbata_nr1d4a	G266S	# |---->Altered Motifs (ELME000053|ELME000063|ELME000202|ELME000239|PS00008)
Brotula_barbata_nr1d4a	G266S	# |---->Altered Structure_and_dynamics (Pr = 0.23)-------------------------------------------------------|
Brotula_barbata_nr1d4a	G266S	# | |---->Altered Secondary_structure (Pr = 0.23) |
Brotula_barbata_nr1d4a	G266S	# | | |
Brotula_barbata_nr1d4a	G266S	# | |---->Altered Stability_and_conformational_flexibility (Pr = 0.21) |
Brotula_barbata_nr1d4a	G266S	# | | |---->Altered Conformational_flexibility (Pr = 0.21) |
Brotula_barbata_nr1d4a	G266S	# | | |
Brotula_barbata_nr1d4a	G266S	# | |---->Altered Special_structural_signatures (Pr = 0.02) |
Brotula_barbata_nr1d4a	G266S	# | |---->Altered Signal_peptide (Pr = 0.00) |
Brotula_barbata_nr1d4a	G266S	# | | |
Brotula_barbata_nr1d4a	G266S	# | |---->Altered Transmembrane_protein (Pr = 0.02) |
Brotula_barbata_nr1d4a	G266S	# | |
Brotula_barbata_nr1d4a	G266S	# |---->Altered Functional_residue (Pr = 0.24) |
Brotula_barbata_nr1d4a	G266S	# |---->Altered Macromolecular_binding (Pr = 0.08) |
Brotula_barbata_nr1d4a	G266S	# | |---->Altered Protein_binding (Pr = 0.08) |
Brotula_barbata_nr1d4a	G266S	# | |---->Altered Disordered_interface (Pr = 0.08) |
Brotula_barbata_nr1d4a	G266S	# | | |
Brotula_barbata_nr1d4a	G266S	# | |---->Altered Ordered_interface (Pr = 0.01) |
Brotula_barbata_nr1d4a	G266S	# | |
Brotula_barbata_nr1d4a	G266S	# |---->Altered Metal_binding (Pr = 0.00)<---------------------------------------------------------|
Brotula_barbata_nr1d4a	G266S	# |
Brotula_barbata_nr1d4a	G266S	# |---->Altered PTM_site (Pr = 0.24)
Brotula_barbata_nr1d4a	G266S	# |---->Gain of Phosphorylation at G266 (Pr = 0.24 | P = 0.04)
Brotula_barbata_nr1d4a	I268V	0.036	Loss of Phosphorylation at S267 (Pr = 0.25 | P = 0.04); Gain of ADP-ribosylation at R273 (Pr = 0.20 | P = 0.04)	Altered Motifs (ELME000053:GSK3 phosphorylation recognition site; ELME000063:CK1 phosphorylation site)	Predicted conservation scores
Brotula_barbata_nr1d4a	I268V	# Altered Effect (Pr = 0.25)
Brotula_barbata_nr1d4a	I268V	# |---->Altered Motifs (ELME000053|ELME000063)
Brotula_barbata_nr1d4a	I268V	# |---->Altered Structure_and_dynamics (Pr = 0.22)-------------------------------------------------------|
Brotula_barbata_nr1d4a	I268V	# | |---->Altered Secondary_structure (Pr = 0.22) |
Brotula_barbata_nr1d4a	I268V	# | | |
Brotula_barbata_nr1d4a	I268V	# | |---->Altered Stability_and_conformational_flexibility (Pr = 0.20) |
Brotula_barbata_nr1d4a	I268V	# | | |---->Altered Conformational_flexibility (Pr = 0.20) |
Brotula_barbata_nr1d4a	I268V	# | | |
Brotula_barbata_nr1d4a	I268V	# | |---->Altered Special_structural_signatures (Pr = 0.01) |
Brotula_barbata_nr1d4a	I268V	# | |---->Altered Signal_peptide (Pr = 0.00) |
Brotula_barbata_nr1d4a	I268V	# | | |
Brotula_barbata_nr1d4a	I268V	# | |---->Altered Transmembrane_protein (Pr = 0.01) |
Brotula_barbata_nr1d4a	I268V	# | |
Brotula_barbata_nr1d4a	I268V	# |---->Altered Functional_residue (Pr = 0.25) |
Brotula_barbata_nr1d4a	I268V	# |---->Altered Macromolecular_binding (Pr = 0.12) |
Brotula_barbata_nr1d4a	I268V	# | |---->Altered Protein_binding (Pr = 0.12) |
Brotula_barbata_nr1d4a	I268V	# | |---->Altered Disordered_interface (Pr = 0.12) |
Brotula_barbata_nr1d4a	I268V	# | | |
Brotula_barbata_nr1d4a	I268V	# | |---->Altered Ordered_interface (Pr = 0.04) |
Brotula_barbata_nr1d4a	I268V	# | |
Brotula_barbata_nr1d4a	I268V	# |---->Altered Metal_binding (Pr = 0.00)<---------------------------------------------------------|
Brotula_barbata_nr1d4a	I268V	# |
Brotula_barbata_nr1d4a	I268V	# |---->Altered PTM_site (Pr = 0.25)
Brotula_barbata_nr1d4a	I268V	# |---->Gain of ADP-ribosylation at R273 (Pr = 0.20 | P = 0.04)
Brotula_barbata_nr1d4a	I268V	# |---->Loss of Phosphorylation at S267 (Pr = 0.25 | P = 0.04)
Brotula_barbata_nr1d4a	V277A	0.095	Loss of Phosphorylation at S281 (Pr = 0.27 | P = 0.03); Gain of B-factor (Pr = 0.25 | P = 0.02); Gain of GPI-anchor_amidation at N282 (Pr = 0.04 | P = 5.9e-03); Gain of N-linked_glycosylation at N282 (Pr = 0.01 | P = 0.04)	Altered Motifs (ELME000336:NEK2 phosphorylation motif with preferred Phe - Leu or Met in the -3 position to compensate for less favorable residues in the +1 and +2 position.; PS00008:N-myristoylation site)	Predicted conservation scores
Brotula_barbata_nr1d4a	V277A	# Altered Effect (Pr = 0.27)
Brotula_barbata_nr1d4a	V277A	# |---->Altered Motifs (ELME000336|PS00008)
Brotula_barbata_nr1d4a	V277A	# |---->Altered Structure_and_dynamics (Pr = 0.25)-------------------------------------------------------|
Brotula_barbata_nr1d4a	V277A	# | |---->Altered Secondary_structure (Pr = 0.25) |
Brotula_barbata_nr1d4a	V277A	# | | |
Brotula_barbata_nr1d4a	V277A	# | |---->Altered Stability_and_conformational_flexibility (Pr = 0.25) |
Brotula_barbata_nr1d4a	V277A	# | | |---->Altered Conformational_flexibility (Pr = 0.25) |
Brotula_barbata_nr1d4a	V277A	# | | |---->Gain of B-factor (Pr = 0.25 | P = 0.02) |
Brotula_barbata_nr1d4a	V277A	# | | |
Brotula_barbata_nr1d4a	V277A	# | |---->Altered Special_structural_signatures (Pr = 0.02) |
Brotula_barbata_nr1d4a	V277A	# | |---->Altered Signal_peptide (Pr = 0.00) |
Brotula_barbata_nr1d4a	V277A	# | | |
Brotula_barbata_nr1d4a	V277A	# | |---->Altered Transmembrane_protein (Pr = 0.02) |
Brotula_barbata_nr1d4a	V277A	# | |
Brotula_barbata_nr1d4a	V277A	# |---->Altered Functional_residue (Pr = 0.27) |
Brotula_barbata_nr1d4a	V277A	# |---->Altered Macromolecular_binding (Pr = 0.11) |
Brotula_barbata_nr1d4a	V277A	# | |---->Altered Protein_binding (Pr = 0.11) |
Brotula_barbata_nr1d4a	V277A	# | |---->Altered Disordered_interface (Pr = 0.11) |
Brotula_barbata_nr1d4a	V277A	# | | |
Brotula_barbata_nr1d4a	V277A	# | |---->Altered Ordered_interface (Pr = 0.04) |
Brotula_barbata_nr1d4a	V277A	# | |
Brotula_barbata_nr1d4a	V277A	# |---->Altered Metal_binding (Pr = 0.00)<---------------------------------------------------------|
Brotula_barbata_nr1d4a	V277A	# |
Brotula_barbata_nr1d4a	V277A	# |---->Altered PTM_site (Pr = 0.27)
Brotula_barbata_nr1d4a	V277A	# |---->Gain of GPI-anchor_amidation at N282 (Pr = 0.04 | P = 5.9e-03)
Brotula_barbata_nr1d4a	V277A	# |---->Gain of N-linked_glycosylation at N282 (Pr = 0.01 | P = 0.04)
Brotula_barbata_nr1d4a	V277A	# |---->Loss of Phosphorylation at S281 (Pr = 0.27 | P = 0.03)
Brotula_barbata_nr1d4a	N278H	0.090	Loss of B-factor (Pr = 0.26 | P = 0.03); Loss of Phosphorylation at S281 (Pr = 0.25 | P = 0.04); Loss of GPI-anchor_amidation at N282 (Pr = 0.04 | P = 6.2e-03); Loss of N-linked_glycosylation at N282 (Pr = 0.01 | P = 0.04)	Altered Motifs (ELME000336:NEK2 phosphorylation motif with preferred Phe - Leu or Met in the -3 position to compensate for less favorable residues in the +1 and +2 position.; PS00008:N-myristoylation site)	Predicted conservation scores
Brotula_barbata_nr1d4a	N278H	# Altered Effect (Pr = 0.26)
Brotula_barbata_nr1d4a	N278H	# |---->Altered Motifs (ELME000336|PS00008)
Brotula_barbata_nr1d4a	N278H	# |---->Altered Structure_and_dynamics (Pr = 0.26)-------------------------------------------------------|
Brotula_barbata_nr1d4a	N278H	# | |---->Altered Secondary_structure (Pr = 0.25) |
Brotula_barbata_nr1d4a	N278H	# | | |
Brotula_barbata_nr1d4a	N278H	# | |---->Altered Stability_and_conformational_flexibility (Pr = 0.26) |
Brotula_barbata_nr1d4a	N278H	# | | |---->Altered Conformational_flexibility (Pr = 0.26) |
Brotula_barbata_nr1d4a	N278H	# | | |---->Loss of B-factor (Pr = 0.26 | P = 0.03) |
Brotula_barbata_nr1d4a	N278H	# | | |
Brotula_barbata_nr1d4a	N278H	# | |---->Altered Special_structural_signatures (Pr = 0.01) |
Brotula_barbata_nr1d4a	N278H	# | |---->Altered Signal_peptide (Pr = 0.00) |
Brotula_barbata_nr1d4a	N278H	# | | |
Brotula_barbata_nr1d4a	N278H	# | |---->Altered Transmembrane_protein (Pr = 0.01) |
Brotula_barbata_nr1d4a	N278H	# | |
Brotula_barbata_nr1d4a	N278H	# |---->Altered Functional_residue (Pr = 0.25) |
Brotula_barbata_nr1d4a	N278H	# |---->Altered Macromolecular_binding (Pr = 0.11) |
Brotula_barbata_nr1d4a	N278H	# | |---->Altered Protein_binding (Pr = 0.11) |
Brotula_barbata_nr1d4a	N278H	# | |---->Altered Disordered_interface (Pr = 0.11) |
Brotula_barbata_nr1d4a	N278H	# | | |
Brotula_barbata_nr1d4a	N278H	# | |---->Altered Ordered_interface (Pr = 0.04) |
Brotula_barbata_nr1d4a	N278H	# | |
Brotula_barbata_nr1d4a	N278H	# |---->Altered Metal_binding (Pr = 0.00)<---------------------------------------------------------|
Brotula_barbata_nr1d4a	N278H	# |
Brotula_barbata_nr1d4a	N278H	# |---->Altered PTM_site (Pr = 0.25)
Brotula_barbata_nr1d4a	N278H	# |---->Loss of GPI-anchor_amidation at N282 (Pr = 0.04 | P = 6.2e-03)
Brotula_barbata_nr1d4a	N278H	# |---->Loss of N-linked_glycosylation at N282 (Pr = 0.01 | P = 0.04)
Brotula_barbata_nr1d4a	N278H	# |---->Loss of Phosphorylation at S281 (Pr = 0.25 | P = 0.04)
Brotula_barbata_nr1d4a	S279G	0.067	Loss of Phosphorylation at S281 (Pr = 0.26 | P = 0.03); Loss of GPI-anchor_amidation at N282 (Pr = 0.04 | P = 6.1e-03); Loss of N-linked_glycosylation at N282 (Pr = 0.01 | P = 0.04)	Altered Motifs (ELME000336:NEK2 phosphorylation motif with preferred Phe - Leu or Met in the -3 position to compensate for less favorable residues in the +1 and +2 position.; PS00008:N-myristoylation site)	Predicted conservation scores
Brotula_barbata_nr1d4a	S279G	# Altered Effect (Pr = 0.26)
Brotula_barbata_nr1d4a	S279G	# |---->Altered Motifs (ELME000336|PS00008)
Brotula_barbata_nr1d4a	S279G	# |---->Altered Structure_and_dynamics (Pr = 0.25)-------------------------------------------------------|
Brotula_barbata_nr1d4a	S279G	# | |---->Altered Secondary_structure (Pr = 0.25) |
Brotula_barbata_nr1d4a	S279G	# | | |
Brotula_barbata_nr1d4a	S279G	# | |---->Altered Stability_and_conformational_flexibility (Pr = 0.25) |
Brotula_barbata_nr1d4a	S279G	# | | |---->Altered Conformational_flexibility (Pr = 0.25) |
Brotula_barbata_nr1d4a	S279G	# | | |
Brotula_barbata_nr1d4a	S279G	# | |---->Altered Special_structural_signatures (Pr = 0.02) |
Brotula_barbata_nr1d4a	S279G	# | |---->Altered Signal_peptide (Pr = 0.00) |
Brotula_barbata_nr1d4a	S279G	# | | |
Brotula_barbata_nr1d4a	S279G	# | |---->Altered Transmembrane_protein (Pr = 0.02) |
Brotula_barbata_nr1d4a	S279G	# | |
Brotula_barbata_nr1d4a	S279G	# |---->Altered Functional_residue (Pr = 0.26) |
Brotula_barbata_nr1d4a	S279G	# |---->Altered Macromolecular_binding (Pr = 0.08) |
Brotula_barbata_nr1d4a	S279G	# | |---->Altered Protein_binding (Pr = 0.08) |
Brotula_barbata_nr1d4a	S279G	# | |---->Altered Disordered_interface (Pr = 0.08) |
Brotula_barbata_nr1d4a	S279G	# | | |
Brotula_barbata_nr1d4a	S279G	# | |---->Altered Ordered_interface (Pr = 0.02) |
Brotula_barbata_nr1d4a	S279G	# | |
Brotula_barbata_nr1d4a	S279G	# |---->Altered Metal_binding (Pr = 0.00)<---------------------------------------------------------|
Brotula_barbata_nr1d4a	S279G	# |
Brotula_barbata_nr1d4a	S279G	# |---->Altered PTM_site (Pr = 0.26)
Brotula_barbata_nr1d4a	S279G	# |---->Loss of GPI-anchor_amidation at N282 (Pr = 0.04 | P = 6.1e-03)
Brotula_barbata_nr1d4a	S279G	# |---->Loss of N-linked_glycosylation at N282 (Pr = 0.01 | P = 0.04)
Brotula_barbata_nr1d4a	S279G	# |---->Loss of Phosphorylation at S281 (Pr = 0.26 | P = 0.03)
Brotula_barbata_nr1d4a	N318Q	0.186	Gain of Loop (Pr = 0.34 | P = 9.2e-04); Loss of B-factor (Pr = 0.27 | P = 0.03); Gain of O-linked_glycosylation at T320 (Pr = 0.14 | P = 0.03); Loss of GPI-anchor_amidation at N315 (Pr = 0.11 | P = 1.4e-03); Loss of N-linked_glycosylation at N318 (Pr = 0.03 | P = 0.03)	Altered Motifs (ELME000053:GSK3 phosphorylation recognition site; ELME000070:Generic motif for N-glycosylation. It was shown that Trp - Asp - and Glu are uncommon before the Ser/Thr position (PMID-8626433). Efficient glycosylation usually occurs when ~60 residues or more separate the glycosylation acceptor site from the C-terminus.; PS00001:N-glycosylation site)	Predicted conservation scores
Brotula_barbata_nr1d4a	N318Q	# Altered Effect (Pr = 0.34)
Brotula_barbata_nr1d4a	N318Q	# |---->Altered Motifs (ELME000053|ELME000070|PS00001)
Brotula_barbata_nr1d4a	N318Q	# |---->Altered Structure_and_dynamics (Pr = 0.34)-------------------------------------------------------|
Brotula_barbata_nr1d4a	N318Q	# | |---->Altered Secondary_structure (Pr = 0.34) |
Brotula_barbata_nr1d4a	N318Q	# | | |---->Gain of Loop (Pr = 0.34 | P = 9.2e-04) |
Brotula_barbata_nr1d4a	N318Q	# | | |
Brotula_barbata_nr1d4a	N318Q	# | |---->Altered Stability_and_conformational_flexibility (Pr = 0.27) |
Brotula_barbata_nr1d4a	N318Q	# | | |---->Altered Conformational_flexibility (Pr = 0.27) |
Brotula_barbata_nr1d4a	N318Q	# | | |---->Loss of B-factor (Pr = 0.27 | P = 0.03) |
Brotula_barbata_nr1d4a	N318Q	# | | |
Brotula_barbata_nr1d4a	N318Q	# | |---->Altered Special_structural_signatures (Pr = 0.04) |
Brotula_barbata_nr1d4a	N318Q	# | |---->Altered Signal_peptide (Pr = 0.00) |
Brotula_barbata_nr1d4a	N318Q	# | | |
Brotula_barbata_nr1d4a	N318Q	# | |---->Altered Transmembrane_protein (Pr = 0.04) |
Brotula_barbata_nr1d4a	N318Q	# | |
Brotula_barbata_nr1d4a	N318Q	# |---->Altered Functional_residue (Pr = 0.14) |
Brotula_barbata_nr1d4a	N318Q	# |---->Altered Macromolecular_binding (Pr = 0.09) |
Brotula_barbata_nr1d4a	N318Q	# | |---->Altered Protein_binding (Pr = 0.09) |
Brotula_barbata_nr1d4a	N318Q	# | |---->Altered Disordered_interface (Pr = 0.05) |
Brotula_barbata_nr1d4a	N318Q	# | | |
Brotula_barbata_nr1d4a	N318Q	# | |---->Altered Ordered_interface (Pr = 0.09) |
Brotula_barbata_nr1d4a	N318Q	# | |
Brotula_barbata_nr1d4a	N318Q	# |---->Altered Metal_binding (Pr = 0.03)<---------------------------------------------------------|
Brotula_barbata_nr1d4a	N318Q	# |
Brotula_barbata_nr1d4a	N318Q	# |---->Altered PTM_site (Pr = 0.14)
Brotula_barbata_nr1d4a	N318Q	# |---->Loss of GPI-anchor_amidation at N315 (Pr = 0.11 | P = 1.4e-03)
Brotula_barbata_nr1d4a	N318Q	# |---->Loss of N-linked_glycosylation at N318 (Pr = 0.03 | P = 0.03)
Brotula_barbata_nr1d4a	N318Q	# |---->Gain of O-linked_glycosylation at T320 (Pr = 0.14 | P = 0.03)
Brotula_barbata_nr1d4a	S319E	0.192	Gain of Loop (Pr = 0.34 | P = 8.2e-04); Loss of B-factor (Pr = 0.26 | P = 0.05); Gain of GPI-anchor_amidation at N315 (Pr = 0.14 | P = 8.9e-04); Loss of O-linked_glycosylation at T320 (Pr = 0.12 | P = 0.05); Loss of N-linked_glycosylation at N318 (Pr = 0.02 | P = 0.03)	Altered Motifs (ELME000053:GSK3 phosphorylation recognition site; ELME000063:CK1 phosphorylation site; ELME000070:Generic motif for N-glycosylation. It was shown that Trp - Asp - and Glu are uncommon before the Ser/Thr position (PMID-8626433). Efficient glycosylation usually occurs when ~60 residues or more separate the glycosylation acceptor site from the C-terminus.; PS00001:N-glycosylation site)	Predicted conservation scores
Brotula_barbata_nr1d4a	S319E	# Altered Effect (Pr = 0.34)
Brotula_barbata_nr1d4a	S319E	# |---->Altered Motifs (ELME000053|ELME000063|ELME000070|PS00001)
Brotula_barbata_nr1d4a	S319E	# |---->Altered Structure_and_dynamics (Pr = 0.34)-------------------------------------------------------|
Brotula_barbata_nr1d4a	S319E	# | |---->Altered Secondary_structure (Pr = 0.34) |
Brotula_barbata_nr1d4a	S319E	# | | |---->Gain of Loop (Pr = 0.34 | P = 8.2e-04) |
Brotula_barbata_nr1d4a	S319E	# | | |
Brotula_barbata_nr1d4a	S319E	# | |---->Altered Stability_and_conformational_flexibility (Pr = 0.26) |
Brotula_barbata_nr1d4a	S319E	# | | |---->Altered Conformational_flexibility (Pr = 0.26) |
Brotula_barbata_nr1d4a	S319E	# | | |---->Loss of B-factor (Pr = 0.26 | P = 0.05) |
Brotula_barbata_nr1d4a	S319E	# | | |
Brotula_barbata_nr1d4a	S319E	# | |---->Altered Special_structural_signatures (Pr = 0.04) |
Brotula_barbata_nr1d4a	S319E	# | |---->Altered Signal_peptide (Pr = 0.00) |
Brotula_barbata_nr1d4a	S319E	# | | |
Brotula_barbata_nr1d4a	S319E	# | |---->Altered Transmembrane_protein (Pr = 0.04) |
Brotula_barbata_nr1d4a	S319E	# | |
Brotula_barbata_nr1d4a	S319E	# |---->Altered Functional_residue (Pr = 0.14) |
Brotula_barbata_nr1d4a	S319E	# |---->Altered Macromolecular_binding (Pr = 0.09) |
Brotula_barbata_nr1d4a	S319E	# | |---->Altered Protein_binding (Pr = 0.09) |
Brotula_barbata_nr1d4a	S319E	# | |---->Altered Disordered_interface (Pr = 0.05) |
Brotula_barbata_nr1d4a	S319E	# | | |
Brotula_barbata_nr1d4a	S319E	# | |---->Altered Ordered_interface (Pr = 0.09) |
Brotula_barbata_nr1d4a	S319E	# | |
Brotula_barbata_nr1d4a	S319E	# |---->Altered Metal_binding (Pr = 0.02)<---------------------------------------------------------|
Brotula_barbata_nr1d4a	S319E	# |
Brotula_barbata_nr1d4a	S319E	# |---->Altered PTM_site (Pr = 0.14)
Brotula_barbata_nr1d4a	S319E	# |---->Gain of GPI-anchor_amidation at N315 (Pr = 0.14 | P = 8.9e-04)
Brotula_barbata_nr1d4a	S319E	# |---->Loss of N-linked_glycosylation at N318 (Pr = 0.02 | P = 0.03)
Brotula_barbata_nr1d4a	S319E	# |---->Loss of O-linked_glycosylation at T320 (Pr = 0.12 | P = 0.05)
Brotula_barbata_nr1d4a	T320A	0.096	Loss of O-linked_glycosylation at T320 (Pr = 0.13 | P = 0.04); Loss of GPI-anchor_amidation at N315 (Pr = 0.11 | P = 1.4e-03); Loss of N-linked_glycosylation at N318 (Pr = 0.03 | P = 0.03)	Altered Motifs (ELME000053:GSK3 phosphorylation recognition site; ELME000063:CK1 phosphorylation site; ELME000070:Generic motif for N-glycosylation. It was shown that Trp - Asp - and Glu are uncommon before the Ser/Thr position (PMID-8626433). Efficient glycosylation usually occurs when ~60 residues or more separate the glycosylation acceptor site from the C-terminus.; ELME000085:Glycosaminoglycan attachment site; ELME000202:(ST)Q motif which is phosphorylated by PIKK family members.; ELME000239:The USP7 NTD domain binding motif variant based on the MDM2 and P53 interactions.; PS00001:N-glycosylation site)	Predicted conservation scores
Brotula_barbata_nr1d4a	T320A	# Altered Effect (Pr = 0.25)
Brotula_barbata_nr1d4a	T320A	# |---->Altered Motifs (ELME000053|ELME000063|ELME000070|ELME000085|ELME000202|ELME000239|PS00001)
Brotula_barbata_nr1d4a	T320A	# |---->Altered Structure_and_dynamics (Pr = 0.25)-------------------------------------------------------|
Brotula_barbata_nr1d4a	T320A	# | |---->Altered Secondary_structure (Pr = 0.25) |
Brotula_barbata_nr1d4a	T320A	# | | |
Brotula_barbata_nr1d4a	T320A	# | |---->Altered Stability_and_conformational_flexibility (Pr = 0.25) |
Brotula_barbata_nr1d4a	T320A	# | | |---->Altered Conformational_flexibility (Pr = 0.25) |
Brotula_barbata_nr1d4a	T320A	# | | |
Brotula_barbata_nr1d4a	T320A	# | |---->Altered Special_structural_signatures (Pr = 0.06) |
Brotula_barbata_nr1d4a	T320A	# | |---->Altered Signal_peptide (Pr = 0.00) |
Brotula_barbata_nr1d4a	T320A	# | | |
Brotula_barbata_nr1d4a	T320A	# | |---->Altered Transmembrane_protein (Pr = 0.06) |
Brotula_barbata_nr1d4a	T320A	# | |
Brotula_barbata_nr1d4a	T320A	# |---->Altered Functional_residue (Pr = 0.13) |
Brotula_barbata_nr1d4a	T320A	# |---->Altered Macromolecular_binding (Pr = 0.08) |
Brotula_barbata_nr1d4a	T320A	# | |---->Altered Protein_binding (Pr = 0.08) |
Brotula_barbata_nr1d4a	T320A	# | |---->Altered Disordered_interface (Pr = 0.06) |
Brotula_barbata_nr1d4a	T320A	# | | |
Brotula_barbata_nr1d4a	T320A	# | |---->Altered Ordered_interface (Pr = 0.08) |
Brotula_barbata_nr1d4a	T320A	# | |
Brotula_barbata_nr1d4a	T320A	# |---->Altered Metal_binding (Pr = 0.02)<---------------------------------------------------------|
Brotula_barbata_nr1d4a	T320A	# |
Brotula_barbata_nr1d4a	T320A	# |---->Altered PTM_site (Pr = 0.13)
Brotula_barbata_nr1d4a	T320A	# |---->Loss of GPI-anchor_amidation at N315 (Pr = 0.11 | P = 1.4e-03)
Brotula_barbata_nr1d4a	T320A	# |---->Loss of N-linked_glycosylation at N318 (Pr = 0.03 | P = 0.03)
Brotula_barbata_nr1d4a	T320A	# |---->Loss of O-linked_glycosylation at T320 (Pr = 0.13 | P = 0.04)
Brotula_barbata_nr1d4a	S322L	0.146	Loss of B-factor (Pr = 0.32 | P = 4.8e-03); Loss of GPI-anchor_amidation at N318 (Pr = 0.06 | P = 3.1e-03); Gain of N-linked_glycosylation at N318 (Pr = 0.03 | P = 0.03)	Altered Motifs (ELME000053:GSK3 phosphorylation recognition site; ELME000063:CK1 phosphorylation site; ELME000070:Generic motif for N-glycosylation. It was shown that Trp - Asp - and Glu are uncommon before the Ser/Thr position (PMID-8626433). Efficient glycosylation usually occurs when ~60 residues or more separate the glycosylation acceptor site from the C-terminus.; ELME000202:(ST)Q motif which is phosphorylated by PIKK family members.; ELME000336:NEK2 phosphorylation motif with preferred Phe - Leu or Met in the -3 position to compensate for less favorable residues in the +1 and +2 position.)	Predicted conservation scores
Brotula_barbata_nr1d4a	S322L	# Altered Effect (Pr = 0.32)
Brotula_barbata_nr1d4a	S322L	# |---->Altered Motifs (ELME000053|ELME000063|ELME000070|ELME000202|ELME000336)
Brotula_barbata_nr1d4a	S322L	# |---->Altered Structure_and_dynamics (Pr = 0.32)-------------------------------------------------------|
Brotula_barbata_nr1d4a	S322L	# | |---->Altered Secondary_structure (Pr = 0.23) |
Brotula_barbata_nr1d4a	S322L	# | | |
Brotula_barbata_nr1d4a	S322L	# | |---->Altered Stability_and_conformational_flexibility (Pr = 0.32) |
Brotula_barbata_nr1d4a	S322L	# | | |---->Altered Conformational_flexibility (Pr = 0.32) |
Brotula_barbata_nr1d4a	S322L	# | | |---->Loss of B-factor (Pr = 0.32 | P = 4.8e-03) |
Brotula_barbata_nr1d4a	S322L	# | | |
Brotula_barbata_nr1d4a	S322L	# | |---->Altered Special_structural_signatures (Pr = 0.07) |
Brotula_barbata_nr1d4a	S322L	# | |---->Altered Signal_peptide (Pr = 0.00) |
Brotula_barbata_nr1d4a	S322L	# | | |
Brotula_barbata_nr1d4a	S322L	# | |---->Altered Transmembrane_protein (Pr = 0.07) |
Brotula_barbata_nr1d4a	S322L	# | |
Brotula_barbata_nr1d4a	S322L	# |---->Altered Functional_residue (Pr = 0.19) |
Brotula_barbata_nr1d4a	S322L	# |---->Altered Macromolecular_binding (Pr = 0.07) |
Brotula_barbata_nr1d4a	S322L	# | |---->Altered Protein_binding (Pr = 0.07) |
Brotula_barbata_nr1d4a	S322L	# | |---->Altered Disordered_interface (Pr = 0.07) |
Brotula_barbata_nr1d4a	S322L	# | | |
Brotula_barbata_nr1d4a	S322L	# | |---->Altered Ordered_interface (Pr = 0.07) |
Brotula_barbata_nr1d4a	S322L	# | |
Brotula_barbata_nr1d4a	S322L	# |---->Altered Metal_binding (Pr = 0.02)<---------------------------------------------------------|
Brotula_barbata_nr1d4a	S322L	# |
Brotula_barbata_nr1d4a	S322L	# |---->Altered PTM_site (Pr = 0.19)
Brotula_barbata_nr1d4a	S322L	# |---->Loss of GPI-anchor_amidation at N318 (Pr = 0.06 | P = 3.1e-03)
Brotula_barbata_nr1d4a	S322L	# |---->Gain of N-linked_glycosylation at N318 (Pr = 0.03 | P = 0.03)
Brotula_barbata_nr1d4a	Q324H	0.223		Altered Motifs (ELME000063:CK1 phosphorylation site; ELME000085:Glycosaminoglycan attachment site; ELME000136:The Class IV WW domain interaction motif is recognised primarily by the Pin1 phosphorylation-dependent prolyl isomerase.; ELME000159:Proline-Directed Kinase (e.g. MAPK) phosphorylation site in higher eukaryotes.; ELME000173:Consensus derived from reported natural interactors which do not match the Mode 1 and Mode 2 ligands.; ELME000202:(ST)Q motif which is phosphorylated by PIKK family members.)	Predicted conservation scores
Brotula_barbata_nr1d4a	Q324H	# Altered Effect (Pr = 0.25)
Brotula_barbata_nr1d4a	Q324H	# |---->Altered Motifs (ELME000063|ELME000085|ELME000136|ELME000159|ELME000173|ELME000202)
Brotula_barbata_nr1d4a	Q324H	# |---->Altered Structure_and_dynamics (Pr = 0.25)-------------------------------------------------------|
Brotula_barbata_nr1d4a	Q324H	# | |---->Altered Secondary_structure (Pr = 0.21) |
Brotula_barbata_nr1d4a	Q324H	# | | |
Brotula_barbata_nr1d4a	Q324H	# | |---->Altered Stability_and_conformational_flexibility (Pr = 0.25) |
Brotula_barbata_nr1d4a	Q324H	# | | |---->Altered Conformational_flexibility (Pr = 0.25) |
Brotula_barbata_nr1d4a	Q324H	# | | |
Brotula_barbata_nr1d4a	Q324H	# | |---->Altered Special_structural_signatures (Pr = 0.07) |
Brotula_barbata_nr1d4a	Q324H	# | |---->Altered Signal_peptide (Pr = 0.00) |
Brotula_barbata_nr1d4a	Q324H	# | | |
Brotula_barbata_nr1d4a	Q324H	# | |---->Altered Transmembrane_protein (Pr = 0.07) |
Brotula_barbata_nr1d4a	Q324H	# | |
Brotula_barbata_nr1d4a	Q324H	# |---->Altered Functional_residue (Pr = 0.12) |
Brotula_barbata_nr1d4a	Q324H	# |---->Altered Macromolecular_binding (Pr = 0.05) |
Brotula_barbata_nr1d4a	Q324H	# | |---->Altered Protein_binding (Pr = 0.05) |
Brotula_barbata_nr1d4a	Q324H	# | |---->Altered Disordered_interface (Pr = 0.05) |
Brotula_barbata_nr1d4a	Q324H	# | | |
Brotula_barbata_nr1d4a	Q324H	# | |---->Altered Ordered_interface (Pr = 0.05) |
Brotula_barbata_nr1d4a	Q324H	# | |
Brotula_barbata_nr1d4a	Q324H	# |---->Altered Metal_binding (Pr = 0.01)<---------------------------------------------------------|
Brotula_barbata_nr1d4a	Q324H	# |
Brotula_barbata_nr1d4a	Q324H	# |---->Altered PTM_site (Pr = 0.12)
Brotula_barbata_nr1d4a	S327N	0.119	Loss of Loop (Pr = 0.28 | P = 0.02); Gain of GPI-anchor_amidation at S327 (Pr = 0.02 | P = 0.02)	Altered Motifs (ELME000085:Glycosaminoglycan attachment site; ELME000136:The Class IV WW domain interaction motif is recognised primarily by the Pin1 phosphorylation-dependent prolyl isomerase.; ELME000159:Proline-Directed Kinase (e.g. MAPK) phosphorylation site in higher eukaryotes.)	Predicted conservation scores
Brotula_barbata_nr1d4a	S327N	# Altered Effect (Pr = 0.28)
Brotula_barbata_nr1d4a	S327N	# |---->Altered Motifs (ELME000085|ELME000136|ELME000159)
Brotula_barbata_nr1d4a	S327N	# |---->Altered Structure_and_dynamics (Pr = 0.28)-------------------------------------------------------|
Brotula_barbata_nr1d4a	S327N	# | |---->Altered Secondary_structure (Pr = 0.28) |
Brotula_barbata_nr1d4a	S327N	# | | |---->Loss of Loop (Pr = 0.28 | P = 0.02) |
Brotula_barbata_nr1d4a	S327N	# | | |
Brotula_barbata_nr1d4a	S327N	# | |---->Altered Stability_and_conformational_flexibility (Pr = 0.25) |
Brotula_barbata_nr1d4a	S327N	# | | |---->Altered Conformational_flexibility (Pr = 0.25) |
Brotula_barbata_nr1d4a	S327N	# | | |
Brotula_barbata_nr1d4a	S327N	# | |---->Altered Special_structural_signatures (Pr = 0.07) |
Brotula_barbata_nr1d4a	S327N	# | |---->Altered Signal_peptide (Pr = 0.00) |
Brotula_barbata_nr1d4a	S327N	# | | |
Brotula_barbata_nr1d4a	S327N	# | |---->Altered Transmembrane_protein (Pr = 0.07) |
Brotula_barbata_nr1d4a	S327N	# | |
Brotula_barbata_nr1d4a	S327N	# |---->Altered Functional_residue (Pr = 0.13) |
Brotula_barbata_nr1d4a	S327N	# |---->Altered Macromolecular_binding (Pr = 0.05) |
Brotula_barbata_nr1d4a	S327N	# | |---->Altered Protein_binding (Pr = 0.05) |
Brotula_barbata_nr1d4a	S327N	# | |---->Altered Disordered_interface (Pr = 0.05) |
Brotula_barbata_nr1d4a	S327N	# | | |
Brotula_barbata_nr1d4a	S327N	# | |---->Altered Ordered_interface (Pr = 0.04) |
Brotula_barbata_nr1d4a	S327N	# | |
Brotula_barbata_nr1d4a	S327N	# |---->Altered Metal_binding (Pr = 0.02)<---------------------------------------------------------|
Brotula_barbata_nr1d4a	S327N	# |
Brotula_barbata_nr1d4a	S327N	# |---->Altered PTM_site (Pr = 0.13)
Brotula_barbata_nr1d4a	S327N	# |---->Gain of GPI-anchor_amidation at S327 (Pr = 0.02 | P = 0.02)
Brotula_barbata_nr1d4a	P328Q	0.177	Loss of Loop (Pr = 0.27 | P = 0.03)	Altered Motifs (ELME000136:The Class IV WW domain interaction motif is recognised primarily by the Pin1 phosphorylation-dependent prolyl isomerase.; ELME000159:Proline-Directed Kinase (e.g. MAPK) phosphorylation site in higher eukaryotes.)	Predicted conservation scores
Brotula_barbata_nr1d4a	P328Q	# Altered Effect (Pr = 0.27)
Brotula_barbata_nr1d4a	P328Q	# |---->Altered Motifs (ELME000136|ELME000159)
Brotula_barbata_nr1d4a	P328Q	# |---->Altered Structure_and_dynamics (Pr = 0.27)-------------------------------------------------------|
Brotula_barbata_nr1d4a	P328Q	# | |---->Altered Secondary_structure (Pr = 0.27) |
Brotula_barbata_nr1d4a	P328Q	# | | |---->Loss of Loop (Pr = 0.27 | P = 0.03) |
Brotula_barbata_nr1d4a	P328Q	# | | |
Brotula_barbata_nr1d4a	P328Q	# | |---->Altered Stability_and_conformational_flexibility (Pr = 0.24) |
Brotula_barbata_nr1d4a	P328Q	# | | |---->Altered Conformational_flexibility (Pr = 0.24) |
Brotula_barbata_nr1d4a	P328Q	# | | |
Brotula_barbata_nr1d4a	P328Q	# | |---->Altered Special_structural_signatures (Pr = 0.08) |
Brotula_barbata_nr1d4a	P328Q	# | |---->Altered Signal_peptide (Pr = 0.00) |
Brotula_barbata_nr1d4a	P328Q	# | | |
Brotula_barbata_nr1d4a	P328Q	# | |---->Altered Transmembrane_protein (Pr = 0.08) |
Brotula_barbata_nr1d4a	P328Q	# | |
Brotula_barbata_nr1d4a	P328Q	# |---->Altered Functional_residue (Pr = 0.13) |
Brotula_barbata_nr1d4a	P328Q	# |---->Altered Macromolecular_binding (Pr = 0.05) |
Brotula_barbata_nr1d4a	P328Q	# | |---->Altered Protein_binding (Pr = 0.05) |
Brotula_barbata_nr1d4a	P328Q	# | |---->Altered Disordered_interface (Pr = 0.05) |
Brotula_barbata_nr1d4a	P328Q	# | | |
Brotula_barbata_nr1d4a	P328Q	# | |---->Altered Ordered_interface (Pr = 0.03) |
Brotula_barbata_nr1d4a	P328Q	# | |
Brotula_barbata_nr1d4a	P328Q	# |---->Altered Metal_binding (Pr = 0.02)<---------------------------------------------------------|
Brotula_barbata_nr1d4a	P328Q	# |
Brotula_barbata_nr1d4a	P328Q	# |---->Altered PTM_site (Pr = 0.13)
Brotula_barbata_nr1d4a	Q329P	0.349	Gain of Loop (Pr = 0.29 | P = 0.01); Gain of B-factor (Pr = 0.24 | P = 0.05)	Altered Motifs (ELME000136:The Class IV WW domain interaction motif is recognised primarily by the Pin1 phosphorylation-dependent prolyl isomerase.; ELME000159:Proline-Directed Kinase (e.g. MAPK) phosphorylation site in higher eukaryotes.)	Predicted conservation scores
Brotula_barbata_nr1d4a	Q329P	# Altered Effect (Pr = 0.29)
Brotula_barbata_nr1d4a	Q329P	# |---->Altered Motifs (ELME000136|ELME000159)
Brotula_barbata_nr1d4a	Q329P	# |---->Altered Structure_and_dynamics (Pr = 0.29)-------------------------------------------------------|
Brotula_barbata_nr1d4a	Q329P	# | |---->Altered Secondary_structure (Pr = 0.29) |
Brotula_barbata_nr1d4a	Q329P	# | | |---->Gain of Loop (Pr = 0.29 | P = 0.01) |
Brotula_barbata_nr1d4a	Q329P	# | | |
Brotula_barbata_nr1d4a	Q329P	# | |---->Altered Stability_and_conformational_flexibility (Pr = 0.24) |
Brotula_barbata_nr1d4a	Q329P	# | | |---->Altered Conformational_flexibility (Pr = 0.24) |
Brotula_barbata_nr1d4a	Q329P	# | | |---->Gain of B-factor (Pr = 0.24 | P = 0.05) |
Brotula_barbata_nr1d4a	Q329P	# | | |
Brotula_barbata_nr1d4a	Q329P	# | |---->Altered Special_structural_signatures (Pr = 0.07) |
Brotula_barbata_nr1d4a	Q329P	# | |---->Altered Signal_peptide (Pr = 0.00) |
Brotula_barbata_nr1d4a	Q329P	# | | |
Brotula_barbata_nr1d4a	Q329P	# | |---->Altered Transmembrane_protein (Pr = 0.07) |
Brotula_barbata_nr1d4a	Q329P	# | |
Brotula_barbata_nr1d4a	Q329P	# |---->Altered Functional_residue (Pr = 0.15) |
Brotula_barbata_nr1d4a	Q329P	# |---->Altered Macromolecular_binding (Pr = 0.04) |
Brotula_barbata_nr1d4a	Q329P	# | |---->Altered Protein_binding (Pr = 0.04) |
Brotula_barbata_nr1d4a	Q329P	# | |---->Altered Disordered_interface (Pr = 0.04) |
Brotula_barbata_nr1d4a	Q329P	# | | |
Brotula_barbata_nr1d4a	Q329P	# | |---->Altered Ordered_interface (Pr = 0.03) |
Brotula_barbata_nr1d4a	Q329P	# | |
Brotula_barbata_nr1d4a	Q329P	# |---->Altered Metal_binding (Pr = 0.03)<---------------------------------------------------------|
Brotula_barbata_nr1d4a	Q329P	# |
Brotula_barbata_nr1d4a	Q329P	# |---->Altered PTM_site (Pr = 0.15)
Brotula_barbata_nr1d4a	H330Q	0.141	Gain of Loop (Pr = 0.27 | P = 0.03)	Altered Motifs (ELME000159:Proline-Directed Kinase (e.g. MAPK) phosphorylation site in higher eukaryotes.)	Predicted conservation scores
Brotula_barbata_nr1d4a	H330Q	# Altered Effect (Pr = 0.27)
Brotula_barbata_nr1d4a	H330Q	# |---->Altered Motifs (ELME000159)
Brotula_barbata_nr1d4a	H330Q	# |---->Altered Structure_and_dynamics (Pr = 0.27)-------------------------------------------------------|
Brotula_barbata_nr1d4a	H330Q	# | |---->Altered Secondary_structure (Pr = 0.27) |
Brotula_barbata_nr1d4a	H330Q	# | | |---->Gain of Loop (Pr = 0.27 | P = 0.03) |
Brotula_barbata_nr1d4a	H330Q	# | | |
Brotula_barbata_nr1d4a	H330Q	# | |---->Altered Stability_and_conformational_flexibility (Pr = 0.23) |
Brotula_barbata_nr1d4a	H330Q	# | | |---->Altered Conformational_flexibility (Pr = 0.23) |
Brotula_barbata_nr1d4a	H330Q	# | | |
Brotula_barbata_nr1d4a	H330Q	# | |---->Altered Special_structural_signatures (Pr = 0.07) |
Brotula_barbata_nr1d4a	H330Q	# | |---->Altered Signal_peptide (Pr = 0.00) |
Brotula_barbata_nr1d4a	H330Q	# | | |
Brotula_barbata_nr1d4a	H330Q	# | |---->Altered Transmembrane_protein (Pr = 0.07) |
Brotula_barbata_nr1d4a	H330Q	# | |
Brotula_barbata_nr1d4a	H330Q	# |---->Altered Functional_residue (Pr = 0.12) |
Brotula_barbata_nr1d4a	H330Q	# |---->Altered Macromolecular_binding (Pr = 0.04) |
Brotula_barbata_nr1d4a	H330Q	# | |---->Altered Protein_binding (Pr = 0.04) |
Brotula_barbata_nr1d4a	H330Q	# | |---->Altered Disordered_interface (Pr = 0.04) |
Brotula_barbata_nr1d4a	H330Q	# | | |
Brotula_barbata_nr1d4a	H330Q	# | |---->Altered Ordered_interface (Pr = 0.02) |
Brotula_barbata_nr1d4a	H330Q	# | |
Brotula_barbata_nr1d4a	H330Q	# |---->Altered Metal_binding (Pr = 0.03)<---------------------------------------------------------|
Brotula_barbata_nr1d4a	H330Q	# |
Brotula_barbata_nr1d4a	H330Q	# |---->Altered PTM_site (Pr = 0.12)
Brotula_barbata_nr1d4a	Q331R	0.126	Loss of Loop (Pr = 0.34 | P = 1.8e-03)	Altered Motifs (None)	Predicted conservation scores
Brotula_barbata_nr1d4a	Q331R	# Altered Effect (Pr = 0.34)
Brotula_barbata_nr1d4a	Q331R	# |---->Altered Motifs (None)
Brotula_barbata_nr1d4a	Q331R	# |---->Altered Structure_and_dynamics (Pr = 0.34)-------------------------------------------------------|
Brotula_barbata_nr1d4a	Q331R	# | |---->Altered Secondary_structure (Pr = 0.34) |
Brotula_barbata_nr1d4a	Q331R	# | | |---->Loss of Loop (Pr = 0.34 | P = 1.8e-03) |
Brotula_barbata_nr1d4a	Q331R	# | | |
Brotula_barbata_nr1d4a	Q331R	# | |---->Altered Stability_and_conformational_flexibility (Pr = 0.21) |
Brotula_barbata_nr1d4a	Q331R	# | | |---->Altered Conformational_flexibility (Pr = 0.21) |
Brotula_barbata_nr1d4a	Q331R	# | | |
Brotula_barbata_nr1d4a	Q331R	# | |---->Altered Special_structural_signatures (Pr = 0.07) |
Brotula_barbata_nr1d4a	Q331R	# | |---->Altered Signal_peptide (Pr = 0.00) |
Brotula_barbata_nr1d4a	Q331R	# | | |
Brotula_barbata_nr1d4a	Q331R	# | |---->Altered Transmembrane_protein (Pr = 0.07) |
Brotula_barbata_nr1d4a	Q331R	# | |
Brotula_barbata_nr1d4a	Q331R	# |---->Altered Functional_residue (Pr = 0.15) |
Brotula_barbata_nr1d4a	Q331R	# |---->Altered Macromolecular_binding (Pr = 0.05) |
Brotula_barbata_nr1d4a	Q331R	# | |---->Altered Protein_binding (Pr = 0.05) |
Brotula_barbata_nr1d4a	Q331R	# | |---->Altered Disordered_interface (Pr = 0.05) |
Brotula_barbata_nr1d4a	Q331R	# | | |
Brotula_barbata_nr1d4a	Q331R	# | |---->Altered Ordered_interface (Pr = 0.01) |
Brotula_barbata_nr1d4a	Q331R	# | |
Brotula_barbata_nr1d4a	Q331R	# |---->Altered Metal_binding (Pr = 0.03)<---------------------------------------------------------|
Brotula_barbata_nr1d4a	Q331R	# |
Brotula_barbata_nr1d4a	Q331R	# |---->Altered PTM_site (Pr = 0.15)
Brotula_barbata_nr1d4a	A332H	0.141	Gain of Loop (Pr = 0.33 | P = 1.2e-03)	Altered Motifs (None)	Predicted conservation scores
Brotula_barbata_nr1d4a	A332H	# Altered Effect (Pr = 0.33)
Brotula_barbata_nr1d4a	A332H	# |---->Altered Motifs (None)
Brotula_barbata_nr1d4a	A332H	# |---->Altered Structure_and_dynamics (Pr = 0.33)-------------------------------------------------------|
Brotula_barbata_nr1d4a	A332H	# | |---->Altered Secondary_structure (Pr = 0.33) |
Brotula_barbata_nr1d4a	A332H	# | | |---->Gain of Loop (Pr = 0.33 | P = 1.2e-03) |
Brotula_barbata_nr1d4a	A332H	# | | |
Brotula_barbata_nr1d4a	A332H	# | |---->Altered Stability_and_conformational_flexibility (Pr = 0.22) |
Brotula_barbata_nr1d4a	A332H	# | | |---->Altered Conformational_flexibility (Pr = 0.22) |
Brotula_barbata_nr1d4a	A332H	# | | |
Brotula_barbata_nr1d4a	A332H	# | |---->Altered Special_structural_signatures (Pr = 0.07) |
Brotula_barbata_nr1d4a	A332H	# | |---->Altered Signal_peptide (Pr = 0.00) |
Brotula_barbata_nr1d4a	A332H	# | | |
Brotula_barbata_nr1d4a	A332H	# | |---->Altered Transmembrane_protein (Pr = 0.07) |
Brotula_barbata_nr1d4a	A332H	# | |
Brotula_barbata_nr1d4a	A332H	# |---->Altered Functional_residue (Pr = 0.12) |
Brotula_barbata_nr1d4a	A332H	# |---->Altered Macromolecular_binding (Pr = 0.05) |
Brotula_barbata_nr1d4a	A332H	# | |---->Altered Protein_binding (Pr = 0.05) |
Brotula_barbata_nr1d4a	A332H	# | |---->Altered Disordered_interface (Pr = 0.05) |
Brotula_barbata_nr1d4a	A332H	# | | |
Brotula_barbata_nr1d4a	A332H	# | |---->Altered Ordered_interface (Pr = 0.01) |
Brotula_barbata_nr1d4a	A332H	# | |
Brotula_barbata_nr1d4a	A332H	# |---->Altered Metal_binding (Pr = 0.09)<---------------------------------------------------------|
Brotula_barbata_nr1d4a	A332H	# |
Brotula_barbata_nr1d4a	A332H	# |---->Altered PTM_site (Pr = 0.12)
Brotula_barbata_nr1d4a	H333Q	0.084	Gain of Loop (Pr = 0.26 | P = 0.04)	Altered Motifs (None)	Predicted conservation scores
Brotula_barbata_nr1d4a	H333Q	# Altered Effect (Pr = 0.26)
Brotula_barbata_nr1d4a	H333Q	# |---->Altered Motifs (None)
Brotula_barbata_nr1d4a	H333Q	# |---->Altered Structure_and_dynamics (Pr = 0.26)-------------------------------------------------------|
Brotula_barbata_nr1d4a	H333Q	# | |---->Altered Secondary_structure (Pr = 0.26) |
Brotula_barbata_nr1d4a	H333Q	# | | |---->Gain of Loop (Pr = 0.26 | P = 0.04) |
Brotula_barbata_nr1d4a	H333Q	# | | |
Brotula_barbata_nr1d4a	H333Q	# | |---->Altered Stability_and_conformational_flexibility (Pr = 0.22) |
Brotula_barbata_nr1d4a	H333Q	# | | |---->Altered Conformational_flexibility (Pr = 0.22) |
Brotula_barbata_nr1d4a	H333Q	# | | |
Brotula_barbata_nr1d4a	H333Q	# | |---->Altered Special_structural_signatures (Pr = 0.06) |
Brotula_barbata_nr1d4a	H333Q	# | |---->Altered Signal_peptide (Pr = 0.00) |
Brotula_barbata_nr1d4a	H333Q	# | | |
Brotula_barbata_nr1d4a	H333Q	# | |---->Altered Transmembrane_protein (Pr = 0.06) |
Brotula_barbata_nr1d4a	H333Q	# | |
Brotula_barbata_nr1d4a	H333Q	# |---->Altered Functional_residue (Pr = 0.05) |
Brotula_barbata_nr1d4a	H333Q	# |---->Altered Macromolecular_binding (Pr = 0.05) |
Brotula_barbata_nr1d4a	H333Q	# | |---->Altered Protein_binding (Pr = 0.05) |
Brotula_barbata_nr1d4a	H333Q	# | |---->Altered Disordered_interface (Pr = 0.05) |
Brotula_barbata_nr1d4a	H333Q	# | | |
Brotula_barbata_nr1d4a	H333Q	# | |---->Altered Ordered_interface (Pr = 0.01) |
Brotula_barbata_nr1d4a	H333Q	# | |
Brotula_barbata_nr1d4a	H333Q	# |---->Altered Metal_binding (Pr = 0.03)<---------------------------------------------------------|
Brotula_barbata_nr1d4a	H333Q	# |
Brotula_barbata_nr1d4a	H333Q	# |---->Altered PTM_site (Pr = 0.02)
Brotula_barbata_nr1d4a	Q336S	0.159	Loss of Loop (Pr = 0.29 | P = 0.01)	Altered Motifs (ELME000202:(ST)Q motif which is phosphorylated by PIKK family members.)	Predicted conservation scores
Brotula_barbata_nr1d4a	Q336S	# Altered Effect (Pr = 0.29)
Brotula_barbata_nr1d4a	Q336S	# |---->Altered Motifs (ELME000202)
Brotula_barbata_nr1d4a	Q336S	# |---->Altered Structure_and_dynamics (Pr = 0.29)-------------------------------------------------------|
Brotula_barbata_nr1d4a	Q336S	# | |---->Altered Secondary_structure (Pr = 0.29) |
Brotula_barbata_nr1d4a	Q336S	# | | |---->Loss of Loop (Pr = 0.29 | P = 0.01) |
Brotula_barbata_nr1d4a	Q336S	# | | |
Brotula_barbata_nr1d4a	Q336S	# | |---->Altered Stability_and_conformational_flexibility (Pr = 0.23) |
Brotula_barbata_nr1d4a	Q336S	# | | |---->Altered Conformational_flexibility (Pr = 0.23) |
Brotula_barbata_nr1d4a	Q336S	# | | |
Brotula_barbata_nr1d4a	Q336S	# | |---->Altered Special_structural_signatures (Pr = 0.06) |
Brotula_barbata_nr1d4a	Q336S	# | |---->Altered Signal_peptide (Pr = 0.00) |
Brotula_barbata_nr1d4a	Q336S	# | | |
Brotula_barbata_nr1d4a	Q336S	# | |---->Altered Transmembrane_protein (Pr = 0.06) |
Brotula_barbata_nr1d4a	Q336S	# | |
Brotula_barbata_nr1d4a	Q336S	# |---->Altered Functional_residue (Pr = 0.05) |
Brotula_barbata_nr1d4a	Q336S	# |---->Altered Macromolecular_binding (Pr = 0.05) |
Brotula_barbata_nr1d4a	Q336S	# | |---->Altered Protein_binding (Pr = 0.05) |
Brotula_barbata_nr1d4a	Q336S	# | |---->Altered Disordered_interface (Pr = 0.05) |
Brotula_barbata_nr1d4a	Q336S	# | | |
Brotula_barbata_nr1d4a	Q336S	# | |---->Altered Ordered_interface (Pr = 0.02) |
Brotula_barbata_nr1d4a	Q336S	# | |
Brotula_barbata_nr1d4a	Q336S	# |---->Altered Metal_binding (Pr = 0.03)<---------------------------------------------------------|
Brotula_barbata_nr1d4a	Q336S	# |
Brotula_barbata_nr1d4a	Q336S	# |---->Altered PTM_site (Pr = 0.04)
Brotula_barbata_nr1d4a	S344P	0.141	Gain of O-linked_glycosylation at T345 (Pr = 0.14 | P = 0.03)	Altered Motifs (ELME000063:CK1 phosphorylation site; ELME000064:CK2 phosphorylation site; ELME000136:The Class IV WW domain interaction motif is recognised primarily by the Pin1 phosphorylation-dependent prolyl isomerase.; ELME000159:Proline-Directed Kinase (e.g. MAPK) phosphorylation site in higher eukaryotes.; ELME000202:(ST)Q motif which is phosphorylated by PIKK family members.; ELME000220:Phosphothreonine motif binding a subset of FHA domains that have a preference for an acidic amino acid at the pT+3 position.; ELME000239:The USP7 NTD domain binding motif variant based on the MDM2 and P53 interactions.)	Predicted conservation scores
Brotula_barbata_nr1d4a	S344P	# Altered Effect (Pr = 0.24)
Brotula_barbata_nr1d4a	S344P	# |---->Altered Motifs (ELME000063|ELME000064|ELME000136|ELME000159|ELME000202|ELME000220|ELME000239)
Brotula_barbata_nr1d4a	S344P	# |---->Altered Structure_and_dynamics (Pr = 0.24)-------------------------------------------------------|
Brotula_barbata_nr1d4a	S344P	# | |---->Altered Secondary_structure (Pr = 0.22) |
Brotula_barbata_nr1d4a	S344P	# | | |
Brotula_barbata_nr1d4a	S344P	# | |---->Altered Stability_and_conformational_flexibility (Pr = 0.24) |
Brotula_barbata_nr1d4a	S344P	# | | |---->Altered Conformational_flexibility (Pr = 0.24) |
Brotula_barbata_nr1d4a	S344P	# | | |
Brotula_barbata_nr1d4a	S344P	# | |---->Altered Special_structural_signatures (Pr = 0.05) |
Brotula_barbata_nr1d4a	S344P	# | |---->Altered Signal_peptide (Pr = 0.00) |
Brotula_barbata_nr1d4a	S344P	# | | |
Brotula_barbata_nr1d4a	S344P	# | |---->Altered Transmembrane_protein (Pr = 0.05) |
Brotula_barbata_nr1d4a	S344P	# | |
Brotula_barbata_nr1d4a	S344P	# |---->Altered Functional_residue (Pr = 0.14) |
Brotula_barbata_nr1d4a	S344P	# |---->Altered Macromolecular_binding (Pr = 0.04) |
Brotula_barbata_nr1d4a	S344P	# | |---->Altered Protein_binding (Pr = 0.04) |
Brotula_barbata_nr1d4a	S344P	# | |---->Altered Disordered_interface (Pr = 0.04) |
Brotula_barbata_nr1d4a	S344P	# | | |
Brotula_barbata_nr1d4a	S344P	# | |---->Altered Ordered_interface (Pr = 0.02) |
Brotula_barbata_nr1d4a	S344P	# | |
Brotula_barbata_nr1d4a	S344P	# |---->Altered Metal_binding (Pr = 0.01)<---------------------------------------------------------|
Brotula_barbata_nr1d4a	S344P	# |
Brotula_barbata_nr1d4a	S344P	# |---->Altered PTM_site (Pr = 0.14)
Brotula_barbata_nr1d4a	S344P	# |---->Gain of O-linked_glycosylation at T345 (Pr = 0.14 | P = 0.03)
Brotula_barbata_nr1d4a	T345A	0.058		Altered Motifs (ELME000063:CK1 phosphorylation site; ELME000064:CK2 phosphorylation site; ELME000085:Glycosaminoglycan attachment site; ELME000202:(ST)Q motif which is phosphorylated by PIKK family members.; ELME000220:Phosphothreonine motif binding a subset of FHA domains that have a preference for an acidic amino acid at the pT+3 position.; PS00006:Casein kinase II phosphorylation site)	Predicted conservation scores
Brotula_barbata_nr1d4a	T345A	# Altered Effect (Pr = 0.23)
Brotula_barbata_nr1d4a	T345A	# |---->Altered Motifs (ELME000063|ELME000064|ELME000085|ELME000202|ELME000220|PS00006)
Brotula_barbata_nr1d4a	T345A	# |---->Altered Structure_and_dynamics (Pr = 0.23)-------------------------------------------------------|
Brotula_barbata_nr1d4a	T345A	# | |---->Altered Secondary_structure (Pr = 0.23) |
Brotula_barbata_nr1d4a	T345A	# | | |
Brotula_barbata_nr1d4a	T345A	# | |---->Altered Stability_and_conformational_flexibility (Pr = 0.23) |
Brotula_barbata_nr1d4a	T345A	# | | |---->Altered Conformational_flexibility (Pr = 0.23) |
Brotula_barbata_nr1d4a	T345A	# | | |
Brotula_barbata_nr1d4a	T345A	# | |---->Altered Special_structural_signatures (Pr = 0.06) |
Brotula_barbata_nr1d4a	T345A	# | |---->Altered Signal_peptide (Pr = 0.00) |
Brotula_barbata_nr1d4a	T345A	# | | |
Brotula_barbata_nr1d4a	T345A	# | |---->Altered Transmembrane_protein (Pr = 0.06) |
Brotula_barbata_nr1d4a	T345A	# | |
Brotula_barbata_nr1d4a	T345A	# |---->Altered Functional_residue (Pr = 0.11) |
Brotula_barbata_nr1d4a	T345A	# |---->Altered Macromolecular_binding (Pr = 0.04) |
Brotula_barbata_nr1d4a	T345A	# | |---->Altered Protein_binding (Pr = 0.04) |
Brotula_barbata_nr1d4a	T345A	# | |---->Altered Disordered_interface (Pr = 0.04) |
Brotula_barbata_nr1d4a	T345A	# | | |
Brotula_barbata_nr1d4a	T345A	# | |---->Altered Ordered_interface (Pr = 0.02) |
Brotula_barbata_nr1d4a	T345A	# | |
Brotula_barbata_nr1d4a	T345A	# |---->Altered Metal_binding (Pr = 0.01)<---------------------------------------------------------|
Brotula_barbata_nr1d4a	T345A	# |
Brotula_barbata_nr1d4a	T345A	# |---->Altered PTM_site (Pr = 0.11)
Brotula_barbata_nr1d4a	Q346R	0.142		Altered Motifs (ELME000063:CK1 phosphorylation site; ELME000064:CK2 phosphorylation site; ELME000202:(ST)Q motif which is phosphorylated by PIKK family members.; ELME000220:Phosphothreonine motif binding a subset of FHA domains that have a preference for an acidic amino acid at the pT+3 position.; PS00005:Protein kinase C phosphorylation site; PS00006:Casein kinase II phosphorylation site)	Predicted conservation scores
Brotula_barbata_nr1d4a	Q346R	# Altered Effect (Pr = 0.24)
Brotula_barbata_nr1d4a	Q346R	# |---->Altered Motifs (ELME000063|ELME000064|ELME000202|ELME000220|PS00005|PS00006)
Brotula_barbata_nr1d4a	Q346R	# |---->Altered Structure_and_dynamics (Pr = 0.24)-------------------------------------------------------|
Brotula_barbata_nr1d4a	Q346R	# | |---->Altered Secondary_structure (Pr = 0.24) |
Brotula_barbata_nr1d4a	Q346R	# | | |
Brotula_barbata_nr1d4a	Q346R	# | |---->Altered Stability_and_conformational_flexibility (Pr = 0.23) |
Brotula_barbata_nr1d4a	Q346R	# | | |---->Altered Conformational_flexibility (Pr = 0.23) |
Brotula_barbata_nr1d4a	Q346R	# | | |
Brotula_barbata_nr1d4a	Q346R	# | |---->Altered Special_structural_signatures (Pr = 0.04) |
Brotula_barbata_nr1d4a	Q346R	# | |---->Altered Signal_peptide (Pr = 0.00) |
Brotula_barbata_nr1d4a	Q346R	# | | |
Brotula_barbata_nr1d4a	Q346R	# | |---->Altered Transmembrane_protein (Pr = 0.04) |
Brotula_barbata_nr1d4a	Q346R	# | |
Brotula_barbata_nr1d4a	Q346R	# |---->Altered Functional_residue (Pr = 0.12) |
Brotula_barbata_nr1d4a	Q346R	# |---->Altered Macromolecular_binding (Pr = 0.04) |
Brotula_barbata_nr1d4a	Q346R	# | |---->Altered Protein_binding (Pr = 0.04) |
Brotula_barbata_nr1d4a	Q346R	# | |---->Altered Disordered_interface (Pr = 0.04) |
Brotula_barbata_nr1d4a	Q346R	# | | |
Brotula_barbata_nr1d4a	Q346R	# | |---->Altered Ordered_interface (Pr = 0.02) |
Brotula_barbata_nr1d4a	Q346R	# | |
Brotula_barbata_nr1d4a	Q346R	# |---->Altered Metal_binding (Pr = 0.01)<---------------------------------------------------------|
Brotula_barbata_nr1d4a	Q346R	# |
Brotula_barbata_nr1d4a	Q346R	# |---->Altered PTM_site (Pr = 0.12)
Brotula_barbata_nr1d4a	T362A	0.096	Loss of O-linked_glycosylation at T362 (Pr = 0.14 | P = 0.04)	Altered Motifs (None)	Predicted conservation scores
Brotula_barbata_nr1d4a	T362A	# Altered Effect (Pr = 0.25)
Brotula_barbata_nr1d4a	T362A	# |---->Altered Motifs (None)
Brotula_barbata_nr1d4a	T362A	# |---->Altered Structure_and_dynamics (Pr = 0.25)-------------------------------------------------------|
Brotula_barbata_nr1d4a	T362A	# | |---->Altered Secondary_structure (Pr = 0.25) |
Brotula_barbata_nr1d4a	T362A	# | | |
Brotula_barbata_nr1d4a	T362A	# | |---->Altered Stability_and_conformational_flexibility (Pr = 0.13) |
Brotula_barbata_nr1d4a	T362A	# | | |---->Altered Conformational_flexibility (Pr = 0.13) |
Brotula_barbata_nr1d4a	T362A	# | | |
Brotula_barbata_nr1d4a	T362A	# | |---->Altered Special_structural_signatures (Pr = 0.02) |
Brotula_barbata_nr1d4a	T362A	# | |---->Altered Signal_peptide (Pr = 0.00) |
Brotula_barbata_nr1d4a	T362A	# | | |
Brotula_barbata_nr1d4a	T362A	# | |---->Altered Transmembrane_protein (Pr = 0.02) |
Brotula_barbata_nr1d4a	T362A	# | |
Brotula_barbata_nr1d4a	T362A	# |---->Altered Functional_residue (Pr = 0.14) |
Brotula_barbata_nr1d4a	T362A	# |---->Altered Macromolecular_binding (Pr = 0.08) |
Brotula_barbata_nr1d4a	T362A	# | |---->Altered Protein_binding (Pr = 0.08) |
Brotula_barbata_nr1d4a	T362A	# | |---->Altered Disordered_interface (Pr = 0.08) |
Brotula_barbata_nr1d4a	T362A	# | | |
Brotula_barbata_nr1d4a	T362A	# | |---->Altered Ordered_interface (Pr = 0.05) |
Brotula_barbata_nr1d4a	T362A	# | |
Brotula_barbata_nr1d4a	T362A	# |---->Altered Metal_binding (Pr = 0.02)<---------------------------------------------------------|
Brotula_barbata_nr1d4a	T362A	# |
Brotula_barbata_nr1d4a	T362A	# |---->Altered PTM_site (Pr = 0.14)
Brotula_barbata_nr1d4a	T362A	# |---->Loss of O-linked_glycosylation at T362 (Pr = 0.14 | P = 0.04)
Brotula_barbata_nr1d4a	H363R	0.146	Gain of ADP-ribosylation at H363 (Pr = 0.28 | P = 5.0e-03); Loss of Loop (Pr = 0.27 | P = 0.04); Gain of O-linked_glycosylation at T362 (Pr = 0.26 | P = 8.5e-03)	Altered Motifs (None)	Predicted conservation scores
Brotula_barbata_nr1d4a	H363R	# Altered Effect (Pr = 0.28)
Brotula_barbata_nr1d4a	H363R	# |---->Altered Motifs (None)
Brotula_barbata_nr1d4a	H363R	# |---->Altered Structure_and_dynamics (Pr = 0.27)-------------------------------------------------------|
Brotula_barbata_nr1d4a	H363R	# | |---->Altered Secondary_structure (Pr = 0.27) |
Brotula_barbata_nr1d4a	H363R	# | | |---->Loss of Loop (Pr = 0.27 | P = 0.04) |
Brotula_barbata_nr1d4a	H363R	# | | |
Brotula_barbata_nr1d4a	H363R	# | |---->Altered Stability_and_conformational_flexibility (Pr = 0.17) |
Brotula_barbata_nr1d4a	H363R	# | | |---->Altered Conformational_flexibility (Pr = 0.17) |
Brotula_barbata_nr1d4a	H363R	# | | |
Brotula_barbata_nr1d4a	H363R	# | |---->Altered Special_structural_signatures (Pr = 0.02) |
Brotula_barbata_nr1d4a	H363R	# | |---->Altered Signal_peptide (Pr = 0.00) |
Brotula_barbata_nr1d4a	H363R	# | | |
Brotula_barbata_nr1d4a	H363R	# | |---->Altered Transmembrane_protein (Pr = 0.02) |
Brotula_barbata_nr1d4a	H363R	# | |
Brotula_barbata_nr1d4a	H363R	# |---->Altered Functional_residue (Pr = 0.28) |
Brotula_barbata_nr1d4a	H363R	# |---->Altered Macromolecular_binding (Pr = 0.08) |
Brotula_barbata_nr1d4a	H363R	# | |---->Altered Protein_binding (Pr = 0.08) |
Brotula_barbata_nr1d4a	H363R	# | |---->Altered Disordered_interface (Pr = 0.08) |
Brotula_barbata_nr1d4a	H363R	# | | |
Brotula_barbata_nr1d4a	H363R	# | |---->Altered Ordered_interface (Pr = 0.05) |
Brotula_barbata_nr1d4a	H363R	# | |
Brotula_barbata_nr1d4a	H363R	# |---->Altered Metal_binding (Pr = 0.02)<---------------------------------------------------------|
Brotula_barbata_nr1d4a	H363R	# |
Brotula_barbata_nr1d4a	H363R	# |---->Altered PTM_site (Pr = 0.28)
Brotula_barbata_nr1d4a	H363R	# |---->Gain of ADP-ribosylation at H363 (Pr = 0.28 | P = 5.0e-03)
Brotula_barbata_nr1d4a	H363R	# |---->Gain of O-linked_glycosylation at T362 (Pr = 0.26 | P = 8.5e-03)
Brotula_barbata_nr1d4a	S370N	0.148	Gain of B-factor (Pr = 0.28 | P = 8.4e-03); Loss of Loop (Pr = 0.27 | P = 0.03); Loss of GPI-anchor_amidation at N371 (Pr = 0.03 | P = 8.1e-03); Loss of N-linked_glycosylation at N373 (Pr = 0.02 | P = 0.03)	Altered Motifs (None)	Predicted conservation scores
Brotula_barbata_nr1d4a	S370N	# Altered Effect (Pr = 0.28)
Brotula_barbata_nr1d4a	S370N	# |---->Altered Motifs (None)
Brotula_barbata_nr1d4a	S370N	# |---->Altered Structure_and_dynamics (Pr = 0.28)-------------------------------------------------------|
Brotula_barbata_nr1d4a	S370N	# | |---->Altered Secondary_structure (Pr = 0.27) |
Brotula_barbata_nr1d4a	S370N	# | | |---->Loss of Loop (Pr = 0.27 | P = 0.03) |
Brotula_barbata_nr1d4a	S370N	# | | |
Brotula_barbata_nr1d4a	S370N	# | |---->Altered Stability_and_conformational_flexibility (Pr = 0.28) |
Brotula_barbata_nr1d4a	S370N	# | | |---->Altered Conformational_flexibility (Pr = 0.28) |
Brotula_barbata_nr1d4a	S370N	# | | |---->Gain of B-factor (Pr = 0.28 | P = 8.4e-03) |
Brotula_barbata_nr1d4a	S370N	# | | |
Brotula_barbata_nr1d4a	S370N	# | |---->Altered Special_structural_signatures (Pr = 0.06) |
Brotula_barbata_nr1d4a	S370N	# | |---->Altered Signal_peptide (Pr = 0.00) |
Brotula_barbata_nr1d4a	S370N	# | | |
Brotula_barbata_nr1d4a	S370N	# | |---->Altered Transmembrane_protein (Pr = 0.06) |
Brotula_barbata_nr1d4a	S370N	# | |
Brotula_barbata_nr1d4a	S370N	# |---->Altered Functional_residue (Pr = 0.06) |
Brotula_barbata_nr1d4a	S370N	# |---->Altered Macromolecular_binding (Pr = 0.06) |
Brotula_barbata_nr1d4a	S370N	# | |---->Altered Protein_binding (Pr = 0.06) |
Brotula_barbata_nr1d4a	S370N	# | |---->Altered Disordered_interface (Pr = 0.04) |
Brotula_barbata_nr1d4a	S370N	# | | |
Brotula_barbata_nr1d4a	S370N	# | |---->Altered Ordered_interface (Pr = 0.06) |
Brotula_barbata_nr1d4a	S370N	# | |
Brotula_barbata_nr1d4a	S370N	# |---->Altered Metal_binding (Pr = 0.02)<---------------------------------------------------------|
Brotula_barbata_nr1d4a	S370N	# |
Brotula_barbata_nr1d4a	S370N	# |---->Altered PTM_site (Pr = 0.05)
Brotula_barbata_nr1d4a	S370N	# |---->Loss of GPI-anchor_amidation at N371 (Pr = 0.03 | P = 8.1e-03)
Brotula_barbata_nr1d4a	S370N	# |---->Loss of N-linked_glycosylation at N373 (Pr = 0.02 | P = 0.03)
Brotula_barbata_nr1d4a	S375T	0.131	Loss of B-factor (Pr = 0.29 | P = 0.01); Loss of GPI-anchor_amidation at N371 (Pr = 0.03 | P = 8.1e-03); Gain of N-linked_glycosylation at N373 (Pr = 0.03 | P = 0.03)	Altered Motifs (ELME000053:GSK3 phosphorylation recognition site; ELME000070:Generic motif for N-glycosylation. It was shown that Trp - Asp - and Glu are uncommon before the Ser/Thr position (PMID-8626433). Efficient glycosylation usually occurs when ~60 residues or more separate the glycosylation acceptor site from the C-terminus.; ELME000085:Glycosaminoglycan attachment site; PS00001:N-glycosylation site)	Predicted conservation scores
Brotula_barbata_nr1d4a	S375T	# Altered Effect (Pr = 0.29)
Brotula_barbata_nr1d4a	S375T	# |---->Altered Motifs (ELME000053|ELME000070|ELME000085|PS00001)
Brotula_barbata_nr1d4a	S375T	# |---->Altered Structure_and_dynamics (Pr = 0.29)-------------------------------------------------------|
Brotula_barbata_nr1d4a	S375T	# | |---->Altered Secondary_structure (Pr = 0.26) |
Brotula_barbata_nr1d4a	S375T	# | | |
Brotula_barbata_nr1d4a	S375T	# | |---->Altered Stability_and_conformational_flexibility (Pr = 0.29) |
Brotula_barbata_nr1d4a	S375T	# | | |---->Altered Conformational_flexibility (Pr = 0.29) |
Brotula_barbata_nr1d4a	S375T	# | | |---->Loss of B-factor (Pr = 0.29 | P = 0.01) |
Brotula_barbata_nr1d4a	S375T	# | | |
Brotula_barbata_nr1d4a	S375T	# | |---->Altered Special_structural_signatures (Pr = 0.06) |
Brotula_barbata_nr1d4a	S375T	# | |---->Altered Signal_peptide (Pr = 0.00) |
Brotula_barbata_nr1d4a	S375T	# | | |
Brotula_barbata_nr1d4a	S375T	# | |---->Altered Transmembrane_protein (Pr = 0.06) |
Brotula_barbata_nr1d4a	S375T	# | |
Brotula_barbata_nr1d4a	S375T	# |---->Altered Functional_residue (Pr = 0.08) |
Brotula_barbata_nr1d4a	S375T	# |---->Altered Macromolecular_binding (Pr = 0.08) |
Brotula_barbata_nr1d4a	S375T	# | |---->Altered Protein_binding (Pr = 0.08) |
Brotula_barbata_nr1d4a	S375T	# | |---->Altered Disordered_interface (Pr = 0.03) |
Brotula_barbata_nr1d4a	S375T	# | | |
Brotula_barbata_nr1d4a	S375T	# | |---->Altered Ordered_interface (Pr = 0.08) |
Brotula_barbata_nr1d4a	S375T	# | |
Brotula_barbata_nr1d4a	S375T	# |---->Altered Metal_binding (Pr = 0.02)<---------------------------------------------------------|
Brotula_barbata_nr1d4a	S375T	# |
Brotula_barbata_nr1d4a	S375T	# |---->Altered PTM_site (Pr = 0.06)
Brotula_barbata_nr1d4a	S375T	# |---->Loss of GPI-anchor_amidation at N371 (Pr = 0.03 | P = 8.1e-03)
Brotula_barbata_nr1d4a	S375T	# |---->Gain of N-linked_glycosylation at N373 (Pr = 0.03 | P = 0.03)
Brotula_barbata_nr1d4a	N378S	0.124	Gain of B-factor (Pr = 0.26 | P = 0.02); Loss of GPI-anchor_amidation at N378 (Pr = 0.03 | P = 0.01); Gain of N-linked_glycosylation at N373 (Pr = 0.03 | P = 0.03)	Altered Motifs (ELME000053:GSK3 phosphorylation recognition site; ELME000063:CK1 phosphorylation site; ELME000085:Glycosaminoglycan attachment site)	Predicted conservation scores
Brotula_barbata_nr1d4a	N378S	# Altered Effect (Pr = 0.26)
Brotula_barbata_nr1d4a	N378S	# |---->Altered Motifs (ELME000053|ELME000063|ELME000085)
Brotula_barbata_nr1d4a	N378S	# |---->Altered Structure_and_dynamics (Pr = 0.26)-------------------------------------------------------|
Brotula_barbata_nr1d4a	N378S	# | |---->Altered Secondary_structure (Pr = 0.25) |
Brotula_barbata_nr1d4a	N378S	# | | |
Brotula_barbata_nr1d4a	N378S	# | |---->Altered Stability_and_conformational_flexibility (Pr = 0.26) |
Brotula_barbata_nr1d4a	N378S	# | | |---->Altered Conformational_flexibility (Pr = 0.26) |
Brotula_barbata_nr1d4a	N378S	# | | |---->Gain of B-factor (Pr = 0.26 | P = 0.02) |
Brotula_barbata_nr1d4a	N378S	# | | |
Brotula_barbata_nr1d4a	N378S	# | |---->Altered Special_structural_signatures (Pr = 0.06) |
Brotula_barbata_nr1d4a	N378S	# | |---->Altered Signal_peptide (Pr = 0.00) |
Brotula_barbata_nr1d4a	N378S	# | | |
Brotula_barbata_nr1d4a	N378S	# | |---->Altered Transmembrane_protein (Pr = 0.06) |
Brotula_barbata_nr1d4a	N378S	# | |
Brotula_barbata_nr1d4a	N378S	# |---->Altered Functional_residue (Pr = 0.08) |
Brotula_barbata_nr1d4a	N378S	# |---->Altered Macromolecular_binding (Pr = 0.08) |
Brotula_barbata_nr1d4a	N378S	# | |---->Altered Protein_binding (Pr = 0.08) |
Brotula_barbata_nr1d4a	N378S	# | |---->Altered Disordered_interface (Pr = 0.05) |
Brotula_barbata_nr1d4a	N378S	# | | |
Brotula_barbata_nr1d4a	N378S	# | |---->Altered Ordered_interface (Pr = 0.08) |
Brotula_barbata_nr1d4a	N378S	# | |
Brotula_barbata_nr1d4a	N378S	# |---->Altered Metal_binding (Pr = 0.02)<---------------------------------------------------------|
Brotula_barbata_nr1d4a	N378S	# |
Brotula_barbata_nr1d4a	N378S	# |---->Altered PTM_site (Pr = 0.06)
Brotula_barbata_nr1d4a	N378S	# |---->Loss of GPI-anchor_amidation at N378 (Pr = 0.03 | P = 0.01)
Brotula_barbata_nr1d4a	N378S	# |---->Gain of N-linked_glycosylation at N373 (Pr = 0.03 | P = 0.03)
Brotula_barbata_nr1d4a	N397I	0.208	Loss of B-factor (Pr = 0.29 | P = 0.01); Gain of O-linked_glycosylation at T392 (Pr = 0.27 | P = 7.6e-03)	Altered Motifs (ELME000079:Atipical motif for N-glycosylation site. Examples are Human CD69 - which is uniquely glycosylated at typical (Asn-X-Ser/Thr) and atypical (Asn-X-Cys) motifs - beta protein C; ELME000136:The Class IV WW domain interaction motif is recognised primarily by the Pin1 phosphorylation-dependent prolyl isomerase.; ELME000159:Proline-Directed Kinase (e.g. MAPK) phosphorylation site in higher eukaryotes.)	Predicted conservation scores
Brotula_barbata_nr1d4a	N397I	# Altered Effect (Pr = 0.29)
Brotula_barbata_nr1d4a	N397I	# |---->Altered Motifs (ELME000079|ELME000136|ELME000159)
Brotula_barbata_nr1d4a	N397I	# |---->Altered Structure_and_dynamics (Pr = 0.29)-------------------------------------------------------|
Brotula_barbata_nr1d4a	N397I	# | |---->Altered Secondary_structure (Pr = 0.22) |
Brotula_barbata_nr1d4a	N397I	# | | |
Brotula_barbata_nr1d4a	N397I	# | |---->Altered Stability_and_conformational_flexibility (Pr = 0.29) |
Brotula_barbata_nr1d4a	N397I	# | | |---->Altered Conformational_flexibility (Pr = 0.29) |
Brotula_barbata_nr1d4a	N397I	# | | |---->Loss of B-factor (Pr = 0.29 | P = 0.01) |
Brotula_barbata_nr1d4a	N397I	# | | |
Brotula_barbata_nr1d4a	N397I	# | |---->Altered Special_structural_signatures (Pr = 0.02) |
Brotula_barbata_nr1d4a	N397I	# | |---->Altered Signal_peptide (Pr = 0.00) |
Brotula_barbata_nr1d4a	N397I	# | | |
Brotula_barbata_nr1d4a	N397I	# | |---->Altered Transmembrane_protein (Pr = 0.02) |
Brotula_barbata_nr1d4a	N397I	# | |
Brotula_barbata_nr1d4a	N397I	# |---->Altered Functional_residue (Pr = 0.27) |
Brotula_barbata_nr1d4a	N397I	# |---->Altered Macromolecular_binding (Pr = 0.03) |
Brotula_barbata_nr1d4a	N397I	# | |---->Altered Protein_binding (Pr = 0.03) |
Brotula_barbata_nr1d4a	N397I	# | |---->Altered Disordered_interface (Pr = 0.03) |
Brotula_barbata_nr1d4a	N397I	# | | |
Brotula_barbata_nr1d4a	N397I	# | |---->Altered Ordered_interface (Pr = 0.02) |
Brotula_barbata_nr1d4a	N397I	# | |
Brotula_barbata_nr1d4a	N397I	# |---->Altered Metal_binding (Pr = 0.00)<---------------------------------------------------------|
Brotula_barbata_nr1d4a	N397I	# |
Brotula_barbata_nr1d4a	N397I	# |---->Altered PTM_site (Pr = 0.27)
Brotula_barbata_nr1d4a	N397I	# |---->Gain of O-linked_glycosylation at T392 (Pr = 0.27 | P = 7.6e-03)
Brotula_barbata_nr1d4a	Q408R	0.125	Loss of Loop (Pr = 0.27 | P = 0.03); Gain of ADP-ribosylation at Q408 (Pr = 0.26 | P = 7.1e-03); Gain of Proteolytic_cleavage at Q408 (Pr = 0.11 | P = 0.04)	Altered Motifs (ELME000063:CK1 phosphorylation site; ELME000202:(ST)Q motif which is phosphorylated by PIKK family members.; PS00005:Protein kinase C phosphorylation site; PS00008:N-myristoylation site)	Predicted conservation scores
Brotula_barbata_nr1d4a	Q408R	# Altered Effect (Pr = 0.27)
Brotula_barbata_nr1d4a	Q408R	# |---->Altered Motifs (ELME000063|ELME000202|PS00005|PS00008)
Brotula_barbata_nr1d4a	Q408R	# |---->Altered Structure_and_dynamics (Pr = 0.27)-------------------------------------------------------|
Brotula_barbata_nr1d4a	Q408R	# | |---->Altered Secondary_structure (Pr = 0.27) |
Brotula_barbata_nr1d4a	Q408R	# | | |---->Loss of Loop (Pr = 0.27 | P = 0.03) |
Brotula_barbata_nr1d4a	Q408R	# | | |
Brotula_barbata_nr1d4a	Q408R	# | |---->Altered Stability_and_conformational_flexibility (Pr = 0.22) |
Brotula_barbata_nr1d4a	Q408R	# | | |---->Altered Conformational_flexibility (Pr = 0.22) |
Brotula_barbata_nr1d4a	Q408R	# | | |
Brotula_barbata_nr1d4a	Q408R	# | |---->Altered Special_structural_signatures (Pr = 0.03) |
Brotula_barbata_nr1d4a	Q408R	# | |---->Altered Signal_peptide (Pr = 0.00) |
Brotula_barbata_nr1d4a	Q408R	# | | |
Brotula_barbata_nr1d4a	Q408R	# | |---->Altered Transmembrane_protein (Pr = 0.03) |
Brotula_barbata_nr1d4a	Q408R	# | |
Brotula_barbata_nr1d4a	Q408R	# |---->Altered Functional_residue (Pr = 0.26) |
Brotula_barbata_nr1d4a	Q408R	# |---->Altered Macromolecular_binding (Pr = 0.05) |
Brotula_barbata_nr1d4a	Q408R	# | |---->Altered Protein_binding (Pr = 0.05) |
Brotula_barbata_nr1d4a	Q408R	# | |---->Altered Disordered_interface (Pr = 0.05) |
Brotula_barbata_nr1d4a	Q408R	# | | |
Brotula_barbata_nr1d4a	Q408R	# | |---->Altered Ordered_interface (Pr = 0.03) |
Brotula_barbata_nr1d4a	Q408R	# | |
Brotula_barbata_nr1d4a	Q408R	# |---->Altered Metal_binding (Pr = 0.01)<---------------------------------------------------------|
Brotula_barbata_nr1d4a	Q408R	# |
Brotula_barbata_nr1d4a	Q408R	# |---->Altered PTM_site (Pr = 0.26)
Brotula_barbata_nr1d4a	Q408R	# |---->Gain of ADP-ribosylation at Q408 (Pr = 0.26 | P = 7.1e-03)
Brotula_barbata_nr1d4a	Q408R	# |---->Gain of Proteolytic_cleavage at Q408 (Pr = 0.11 | P = 0.04)
Brotula_barbata_nr1d4a	N415S	0.075	Gain of N-linked_glycosylation at N413 (Pr = 0.02 | P = 0.03)	Altered Motifs (ELME000053:GSK3 phosphorylation recognition site; ELME000070:Generic motif for N-glycosylation. It was shown that Trp - Asp - and Glu are uncommon before the Ser/Thr position (PMID-8626433). Efficient glycosylation usually occurs when ~60 residues or more separate the glycosylation acceptor site from the C-terminus.; ELME000147:Site phosphorylated by the Polo-like kinase.; ELME000239:The USP7 NTD domain binding motif variant based on the MDM2 and P53 interactions.; PS00001:N-glycosylation site)	Predicted conservation scores
Brotula_barbata_nr1d4a	N415S	# Altered Effect (Pr = 0.26)
Brotula_barbata_nr1d4a	N415S	# |---->Altered Motifs (ELME000053|ELME000070|ELME000147|ELME000239|PS00001)
Brotula_barbata_nr1d4a	N415S	# |---->Altered Structure_and_dynamics (Pr = 0.26)-------------------------------------------------------|
Brotula_barbata_nr1d4a	N415S	# | |---->Altered Secondary_structure (Pr = 0.26) |
Brotula_barbata_nr1d4a	N415S	# | | |
Brotula_barbata_nr1d4a	N415S	# | |---->Altered Stability_and_conformational_flexibility (Pr = 0.19) |
Brotula_barbata_nr1d4a	N415S	# | | |---->Altered Conformational_flexibility (Pr = 0.19) |
Brotula_barbata_nr1d4a	N415S	# | | |
Brotula_barbata_nr1d4a	N415S	# | |---->Altered Special_structural_signatures (Pr = 0.07) |
Brotula_barbata_nr1d4a	N415S	# | |---->Altered Signal_peptide (Pr = 0.00) |
Brotula_barbata_nr1d4a	N415S	# | | |
Brotula_barbata_nr1d4a	N415S	# | |---->Altered Transmembrane_protein (Pr = 0.07) |
Brotula_barbata_nr1d4a	N415S	# | |
Brotula_barbata_nr1d4a	N415S	# |---->Altered Functional_residue (Pr = 0.17) |
Brotula_barbata_nr1d4a	N415S	# |---->Altered Macromolecular_binding (Pr = 0.05) |
Brotula_barbata_nr1d4a	N415S	# | |---->Altered Protein_binding (Pr = 0.05) |
Brotula_barbata_nr1d4a	N415S	# | |---->Altered Disordered_interface (Pr = 0.05) |
Brotula_barbata_nr1d4a	N415S	# | | |
Brotula_barbata_nr1d4a	N415S	# | |---->Altered Ordered_interface (Pr = 0.04) |
Brotula_barbata_nr1d4a	N415S	# | |
Brotula_barbata_nr1d4a	N415S	# |---->Altered Metal_binding (Pr = 0.01)<---------------------------------------------------------|
Brotula_barbata_nr1d4a	N415S	# |
Brotula_barbata_nr1d4a	N415S	# |---->Altered PTM_site (Pr = 0.17)
Brotula_barbata_nr1d4a	N415S	# |---->Gain of N-linked_glycosylation at N413 (Pr = 0.02 | P = 0.03)
Brotula_barbata_nr1d4a	Q424H	0.158	Gain of Loop (Pr = 0.29 | P = 8.8e-03)	Altered Motifs (ELME000070:Generic motif for N-glycosylation. It was shown that Trp - Asp - and Glu are uncommon before the Ser/Thr position (PMID-8626433). Efficient glycosylation usually occurs when ~60 residues or more separate the glycosylation acceptor site from the C-terminus.; ELME000136:The Class IV WW domain interaction motif is recognised primarily by the Pin1 phosphorylation-dependent prolyl isomerase.; ELME000159:Proline-Directed Kinase (e.g. MAPK) phosphorylation site in higher eukaryotes.; ELME000202:(ST)Q motif which is phosphorylated by PIKK family members.)	Predicted conservation scores
Brotula_barbata_nr1d4a	Q424H	# Altered Effect (Pr = 0.29)
Brotula_barbata_nr1d4a	Q424H	# |---->Altered Motifs (ELME000070|ELME000136|ELME000159|ELME000202)
Brotula_barbata_nr1d4a	Q424H	# |---->Altered Structure_and_dynamics (Pr = 0.29)-------------------------------------------------------|
Brotula_barbata_nr1d4a	Q424H	# | |---->Altered Secondary_structure (Pr = 0.29) |
Brotula_barbata_nr1d4a	Q424H	# | | |---->Gain of Loop (Pr = 0.29 | P = 8.8e-03) |
Brotula_barbata_nr1d4a	Q424H	# | | |
Brotula_barbata_nr1d4a	Q424H	# | |---->Altered Stability_and_conformational_flexibility (Pr = 0.24) |
Brotula_barbata_nr1d4a	Q424H	# | | |---->Altered Conformational_flexibility (Pr = 0.24) |
Brotula_barbata_nr1d4a	Q424H	# | | |
Brotula_barbata_nr1d4a	Q424H	# | |---->Altered Special_structural_signatures (Pr = 0.05) |
Brotula_barbata_nr1d4a	Q424H	# | |---->Altered Signal_peptide (Pr = 0.00) |
Brotula_barbata_nr1d4a	Q424H	# | | |
Brotula_barbata_nr1d4a	Q424H	# | |---->Altered Transmembrane_protein (Pr = 0.05) |
Brotula_barbata_nr1d4a	Q424H	# | |
Brotula_barbata_nr1d4a	Q424H	# |---->Altered Functional_residue (Pr = 0.19) |
Brotula_barbata_nr1d4a	Q424H	# |---->Altered Macromolecular_binding (Pr = 0.04) |
Brotula_barbata_nr1d4a	Q424H	# | |---->Altered Protein_binding (Pr = 0.04) |
Brotula_barbata_nr1d4a	Q424H	# | |---->Altered Disordered_interface (Pr = 0.04) |
Brotula_barbata_nr1d4a	Q424H	# | | |
Brotula_barbata_nr1d4a	Q424H	# | |---->Altered Ordered_interface (Pr = 0.04) |
Brotula_barbata_nr1d4a	Q424H	# | |
Brotula_barbata_nr1d4a	Q424H	# |---->Altered Metal_binding (Pr = 0.01)<---------------------------------------------------------|
Brotula_barbata_nr1d4a	Q424H	# |
Brotula_barbata_nr1d4a	Q424H	# |---->Altered PTM_site (Pr = 0.19)
Brotula_barbata_nr1d4a	A544S	0.158	Altered Stability (Pr = 0.10 | P = 0.04)	Altered Motifs (ELME000053:GSK3 phosphorylation recognition site; ELME000301:The LxxLFD motif binds in a deep groove between pocket A and pocket B of the Retinoblastoma protein; ELME000321:Caspase3 and Caspase7 cleavage site; ELME000336:NEK2 phosphorylation motif with preferred Phe - Leu or Met in the -3 position to compensate for less favorable residues in the +1 and +2 position.; PS00006:Casein kinase II phosphorylation site)	Predicted conservation scores
Brotula_barbata_nr1d4a	A544S	# Altered Effect (Pr = 0.25)
Brotula_barbata_nr1d4a	A544S	# |---->Altered Motifs (ELME000053|ELME000301|ELME000321|ELME000336|PS00006)
Brotula_barbata_nr1d4a	A544S	# |---->Altered Structure_and_dynamics (Pr = 0.25)-------------------------------------------------------|
Brotula_barbata_nr1d4a	A544S	# | |---->Altered Secondary_structure (Pr = 0.25) |
Brotula_barbata_nr1d4a	A544S	# | | |
Brotula_barbata_nr1d4a	A544S	# | |---->Altered Stability_and_conformational_flexibility (Pr = 0.21) |
Brotula_barbata_nr1d4a	A544S	# | | |---->Altered Stability (Pr = 0.10 | P = 0.04) |
Brotula_barbata_nr1d4a	A544S	# | | |---->Altered Conformational_flexibility (Pr = 0.21) |
Brotula_barbata_nr1d4a	A544S	# | | |
Brotula_barbata_nr1d4a	A544S	# | |---->Altered Special_structural_signatures (Pr = 0.03) |
Brotula_barbata_nr1d4a	A544S	# | |---->Altered Signal_peptide (Pr = 0.00) |
Brotula_barbata_nr1d4a	A544S	# | | |
Brotula_barbata_nr1d4a	A544S	# | |---->Altered Transmembrane_protein (Pr = 0.03) |
Brotula_barbata_nr1d4a	A544S	# | |
Brotula_barbata_nr1d4a	A544S	# |---->Altered Functional_residue (Pr = 0.12) |
Brotula_barbata_nr1d4a	A544S	# |---->Altered Macromolecular_binding (Pr = 0.12) |
Brotula_barbata_nr1d4a	A544S	# | |---->Altered Protein_binding (Pr = 0.12) |
Brotula_barbata_nr1d4a	A544S	# | |---->Altered Disordered_interface (Pr = 0.12) |
Brotula_barbata_nr1d4a	A544S	# | | |
Brotula_barbata_nr1d4a	A544S	# | |---->Altered Ordered_interface (Pr = 0.08) |
Brotula_barbata_nr1d4a	A544S	# | |
Brotula_barbata_nr1d4a	A544S	# |---->Altered Metal_binding (Pr = 0.04)<---------------------------------------------------------|
Brotula_barbata_nr1d4a	A544S	# |
Brotula_barbata_nr1d4a	A544S	# |---->Altered PTM_site (Pr = 0.03)
Brotula_barbata_nr1d4b	S4L	0.323	Altered MoRF (Pr = 0.47 | P = 9.4e-04); Loss of Nickel_binding at D2 (Pr = 0.33 | P = 2.9e-03); Gain of Loop (Pr = 0.26 | P = 0.05); Loss of B-factor (Pr = 0.26 | P = 0.04); Gain of N-terminal_acetylation at M1 (Pr = 0.22 | P = 4.8e-04); Altered Cytoplasmic_loop (Pr = 0.12 | P = 0.03); Loss of GPI-anchor_amidation at N3 (Pr = 0.02 | P = 0.02)	Altered Motifs (ELME000136:The Class IV WW domain interaction motif is recognised primarily by the Pin1 phosphorylation-dependent prolyl isomerase.; ELME000159:Proline-Directed Kinase (e.g. MAPK) phosphorylation site in higher eukaryotes.)	Predicted conservation scores
Brotula_barbata_nr1d4b	S4L	# Altered Effect (Pr = 0.47)
Brotula_barbata_nr1d4b	S4L	# |---->Altered Motifs (ELME000136|ELME000159)
Brotula_barbata_nr1d4b	S4L	# |---->Altered Structure_and_dynamics (Pr = 0.33)-------------------------------------------------------|
Brotula_barbata_nr1d4b	S4L	# | |---->Altered Secondary_structure (Pr = 0.26) |
Brotula_barbata_nr1d4b	S4L	# | | |---->Gain of Loop (Pr = 0.26 | P = 0.05) |
Brotula_barbata_nr1d4b	S4L	# | | |
Brotula_barbata_nr1d4b	S4L	# | |---->Altered Stability_and_conformational_flexibility (Pr = 0.26) |
Brotula_barbata_nr1d4b	S4L	# | | |---->Altered Conformational_flexibility (Pr = 0.26) |
Brotula_barbata_nr1d4b	S4L	# | | |---->Loss of B-factor (Pr = 0.26 | P = 0.04) |
Brotula_barbata_nr1d4b	S4L	# | | |
Brotula_barbata_nr1d4b	S4L	# | |---->Altered Special_structural_signatures (Pr = 0.12) |
Brotula_barbata_nr1d4b	S4L	# | |---->Altered Signal_peptide (Pr = 0.00) |
Brotula_barbata_nr1d4b	S4L	# | | |
Brotula_barbata_nr1d4b	S4L	# | |---->Altered Transmembrane_protein (Pr = 0.12) |
Brotula_barbata_nr1d4b	S4L	# | |---->Altered Non-cytoplasmic_loop (Pr = 0.12 | P = 0.03) |
Brotula_barbata_nr1d4b	S4L	# | |
Brotula_barbata_nr1d4b	S4L	# |---->Altered Functional_residue (Pr = 0.47) |
Brotula_barbata_nr1d4b	S4L	# |---->Altered Macromolecular_binding (Pr = 0.47) |
Brotula_barbata_nr1d4b	S4L	# | |---->Altered Protein_binding (Pr = 0.47) |
Brotula_barbata_nr1d4b	S4L	# | |---->Altered Disordered_interface (Pr = 0.47) |
Brotula_barbata_nr1d4b	S4L	# | | |---->Altered MoRF (Pr = 0.47 | P = 9.4e-04) |
Brotula_barbata_nr1d4b	S4L	# | | |
Brotula_barbata_nr1d4b	S4L	# | |---->Altered Ordered_interface (Pr = 0.15) |
Brotula_barbata_nr1d4b	S4L	# | |
Brotula_barbata_nr1d4b	S4L	# |---->Altered Metal_binding (Pr = 0.33)<---------------------------------------------------------|
Brotula_barbata_nr1d4b	S4L	# | |---->Loss of Nickel_binding at D2 (Pr = 0.33 | P = 2.9e-03)
Brotula_barbata_nr1d4b	S4L	# |
Brotula_barbata_nr1d4b	S4L	# |---->Altered PTM_site (Pr = 0.22)
Brotula_barbata_nr1d4b	S4L	# |---->Loss of GPI-anchor_amidation at N3 (Pr = 0.02 | P = 0.02)
Brotula_barbata_nr1d4b	S4L	# |---->Gain of N-terminal_acetylation at M1 (Pr = 0.22 | P = 4.8e-04)
Brotula_barbata_nr1d4b	S21N	0.111	Altered MoRF (Pr = 0.29 | P = 0.03); Loss of B-factor (Pr = 0.29 | P = 0.01); Loss of Loop (Pr = 0.29 | P = 0.01); Gain of GPI-anchor_amidation at S21 (Pr = 0.20 | P = 2.7e-04); Gain of O-linked_glycosylation at S18 (Pr = 0.13 | P = 0.04)	Altered Motifs (ELME000053:GSK3 phosphorylation recognition site; ELME000063:CK1 phosphorylation site; ELME000136:The Class IV WW domain interaction motif is recognised primarily by the Pin1 phosphorylation-dependent prolyl isomerase.; ELME000159:Proline-Directed Kinase (e.g. MAPK) phosphorylation site in higher eukaryotes.; PS00008:N-myristoylation site)	Predicted conservation scores
Brotula_barbata_nr1d4b	S21N	# Altered Effect (Pr = 0.29)
Brotula_barbata_nr1d4b	S21N	# |---->Altered Motifs (ELME000053|ELME000063|ELME000136|ELME000159|PS00008)
Brotula_barbata_nr1d4b	S21N	# |---->Altered Structure_and_dynamics (Pr = 0.29)-------------------------------------------------------|
Brotula_barbata_nr1d4b	S21N	# | |---->Altered Secondary_structure (Pr = 0.29) |
Brotula_barbata_nr1d4b	S21N	# | | |---->Loss of Loop (Pr = 0.29 | P = 0.01) |
Brotula_barbata_nr1d4b	S21N	# | | |
Brotula_barbata_nr1d4b	S21N	# | |---->Altered Stability_and_conformational_flexibility (Pr = 0.29) |
Brotula_barbata_nr1d4b	S21N	# | | |---->Altered Conformational_flexibility (Pr = 0.29) |
Brotula_barbata_nr1d4b	S21N	# | | |---->Loss of B-factor (Pr = 0.29 | P = 0.01) |
Brotula_barbata_nr1d4b	S21N	# | | |
Brotula_barbata_nr1d4b	S21N	# | |---->Altered Special_structural_signatures (Pr = 0.02) |
Brotula_barbata_nr1d4b	S21N	# | |---->Altered Signal_peptide (Pr = 0.00) |
Brotula_barbata_nr1d4b	S21N	# | | |
Brotula_barbata_nr1d4b	S21N	# | |---->Altered Transmembrane_protein (Pr = 0.02) |
Brotula_barbata_nr1d4b	S21N	# | |
Brotula_barbata_nr1d4b	S21N	# |---->Altered Functional_residue (Pr = 0.29) |
Brotula_barbata_nr1d4b	S21N	# |---->Altered Macromolecular_binding (Pr = 0.29) |
Brotula_barbata_nr1d4b	S21N	# | |---->Altered Protein_binding (Pr = 0.29) |
Brotula_barbata_nr1d4b	S21N	# | |---->Altered Disordered_interface (Pr = 0.29) |
Brotula_barbata_nr1d4b	S21N	# | | |---->Altered MoRF (Pr = 0.29 | P = 0.03) |
Brotula_barbata_nr1d4b	S21N	# | | |
Brotula_barbata_nr1d4b	S21N	# | |---->Altered Ordered_interface (Pr = 0.04) |
Brotula_barbata_nr1d4b	S21N	# | |
Brotula_barbata_nr1d4b	S21N	# |---->Altered Metal_binding (Pr = 0.05)<---------------------------------------------------------|
Brotula_barbata_nr1d4b	S21N	# |
Brotula_barbata_nr1d4b	S21N	# |---->Altered PTM_site (Pr = 0.20)
Brotula_barbata_nr1d4b	S21N	# |---->Gain of GPI-anchor_amidation at S21 (Pr = 0.20 | P = 2.7e-04)
Brotula_barbata_nr1d4b	S21N	# |---->Gain of O-linked_glycosylation at S18 (Pr = 0.13 | P = 0.04)
Brotula_barbata_nr1d4b	S95C	0.301	Loss of Intrinsic_disorder (Pr = 0.46 | P = 0.01); Loss of Phosphorylation at Y93 (Pr = 0.30 | P = 0.02)	Altered Motifs (ELME000063:CK1 phosphorylation site; ELME000136:The Class IV WW domain interaction motif is recognised primarily by the Pin1 phosphorylation-dependent prolyl isomerase.; ELME000159:Proline-Directed Kinase (e.g. MAPK) phosphorylation site in higher eukaryotes.)	Predicted conservation scores
Brotula_barbata_nr1d4b	S95C	# Altered Effect (Pr = 0.46)
Brotula_barbata_nr1d4b	S95C	# |---->Altered Motifs (ELME000063|ELME000136|ELME000159)
Brotula_barbata_nr1d4b	S95C	# |---->Altered Structure_and_dynamics (Pr = 0.46)-------------------------------------------------------|
Brotula_barbata_nr1d4b	S95C	# | |---->Altered Secondary_structure (Pr = 0.25) |
Brotula_barbata_nr1d4b	S95C	# | | |
Brotula_barbata_nr1d4b	S95C	# | |---->Altered Stability_and_conformational_flexibility (Pr = 0.46) |
Brotula_barbata_nr1d4b	S95C	# | | |---->Altered Conformational_flexibility (Pr = 0.46) |
Brotula_barbata_nr1d4b	S95C	# | | |---->Loss of Intrinsic_disorder (Pr = 0.46 | P = 0.01) |
Brotula_barbata_nr1d4b	S95C	# | | |
Brotula_barbata_nr1d4b	S95C	# | |---->Altered Special_structural_signatures (Pr = 0.03) |
Brotula_barbata_nr1d4b	S95C	# | |---->Altered Signal_peptide (Pr = 0.00) |
Brotula_barbata_nr1d4b	S95C	# | | |
Brotula_barbata_nr1d4b	S95C	# | |---->Altered Transmembrane_protein (Pr = 0.03) |
Brotula_barbata_nr1d4b	S95C	# | |
Brotula_barbata_nr1d4b	S95C	# |---->Altered Functional_residue (Pr = 0.30) |
Brotula_barbata_nr1d4b	S95C	# |---->Altered Macromolecular_binding (Pr = 0.23) |
Brotula_barbata_nr1d4b	S95C	# | |---->Altered Protein_binding (Pr = 0.23) |
Brotula_barbata_nr1d4b	S95C	# | |---->Altered Disordered_interface (Pr = 0.23) |
Brotula_barbata_nr1d4b	S95C	# | | |
Brotula_barbata_nr1d4b	S95C	# | |---->Altered Ordered_interface (Pr = 0.10) |
Brotula_barbata_nr1d4b	S95C	# | |
Brotula_barbata_nr1d4b	S95C	# |---->Altered Metal_binding (Pr = 0.01)<---------------------------------------------------------|
Brotula_barbata_nr1d4b	S95C	# |
Brotula_barbata_nr1d4b	S95C	# |---->Altered PTM_site (Pr = 0.30)
Brotula_barbata_nr1d4b	S95C	# |---->Loss of Phosphorylation at Y93 (Pr = 0.30 | P = 0.02)
Brotula_barbata_nr1d4b	T102A	0.126	Loss of O-linked_glycosylation at T102 (Pr = 0.40 | P = 4.9e-03); Loss of Strand (Pr = 0.26 | P = 0.03)	Altered Motifs (ELME000052:Phosphothreonine motif binding a subset of FHA domains that show a preference for a large aliphatic amino acid at the pT+3 position.; ELME000053:GSK3 phosphorylation recognition site; ELME000136:The Class IV WW domain interaction motif is recognised primarily by the Pin1 phosphorylation-dependent prolyl isomerase.; ELME000159:Proline-Directed Kinase (e.g. MAPK) phosphorylation site in higher eukaryotes.; ELME000239:The USP7 NTD domain binding motif variant based on the MDM2 and P53 interactions.)	Predicted conservation scores
Brotula_barbata_nr1d4b	T102A	# Altered Effect (Pr = 0.40)
Brotula_barbata_nr1d4b	T102A	# |---->Altered Motifs (ELME000052|ELME000053|ELME000136|ELME000159|ELME000239)
Brotula_barbata_nr1d4b	T102A	# |---->Altered Structure_and_dynamics (Pr = 0.28)-------------------------------------------------------|
Brotula_barbata_nr1d4b	T102A	# | |---->Altered Secondary_structure (Pr = 0.26) |
Brotula_barbata_nr1d4b	T102A	# | | |---->Loss of Strand (Pr = 0.26 | P = 0.03) |
Brotula_barbata_nr1d4b	T102A	# | | |
Brotula_barbata_nr1d4b	T102A	# | |---->Altered Stability_and_conformational_flexibility (Pr = 0.28) |
Brotula_barbata_nr1d4b	T102A	# | | |---->Altered Conformational_flexibility (Pr = 0.28) |
Brotula_barbata_nr1d4b	T102A	# | | |
Brotula_barbata_nr1d4b	T102A	# | |---->Altered Special_structural_signatures (Pr = 0.03) |
Brotula_barbata_nr1d4b	T102A	# | |---->Altered Signal_peptide (Pr = 0.00) |
Brotula_barbata_nr1d4b	T102A	# | | |
Brotula_barbata_nr1d4b	T102A	# | |---->Altered Transmembrane_protein (Pr = 0.03) |
Brotula_barbata_nr1d4b	T102A	# | |
Brotula_barbata_nr1d4b	T102A	# |---->Altered Functional_residue (Pr = 0.40) |
Brotula_barbata_nr1d4b	T102A	# |---->Altered Macromolecular_binding (Pr = 0.03) |
Brotula_barbata_nr1d4b	T102A	# | |---->Altered Protein_binding (Pr = 0.03) |
Brotula_barbata_nr1d4b	T102A	# | |---->Altered Disordered_interface (Pr = 0.03) |
Brotula_barbata_nr1d4b	T102A	# | | |
Brotula_barbata_nr1d4b	T102A	# | |---->Altered Ordered_interface (Pr = 0.02) |
Brotula_barbata_nr1d4b	T102A	# | |
Brotula_barbata_nr1d4b	T102A	# |---->Altered Metal_binding (Pr = 0.01)<---------------------------------------------------------|
Brotula_barbata_nr1d4b	T102A	# |
Brotula_barbata_nr1d4b	T102A	# |---->Altered PTM_site (Pr = 0.40)
Brotula_barbata_nr1d4b	T102A	# |---->Loss of O-linked_glycosylation at T102 (Pr = 0.40 | P = 4.9e-03)
Brotula_barbata_nr1d4b	R248G	0.185	Loss of ADP-ribosylation at R248 (Pr = 0.28 | P = 5.4e-03); Loss of Phosphorylation at S252 (Pr = 0.26 | P = 0.03); Loss of Proteolytic_cleavage at R248 (Pr = 0.12 | P = 0.03)	Altered Motifs (ELME000005:This is the motif recognized by class I SH3 domains; ELME000052:Phosphothreonine motif binding a subset of FHA domains that show a preference for a large aliphatic amino acid at the pT+3 position.; ELME000053:GSK3 phosphorylation recognition site; ELME000136:The Class IV WW domain interaction motif is recognised primarily by the Pin1 phosphorylation-dependent prolyl isomerase.; ELME000155:This is the motif recognized by those SH3 domains with a non-canonical class I recognition specificity; ELME000159:Proline-Directed Kinase (e.g. MAPK) phosphorylation site in higher eukaryotes.; PS00005:Protein kinase C phosphorylation site; PS00006:Casein kinase II phosphorylation site)	Predicted conservation scores
Brotula_barbata_nr1d4b	R248G	# Altered Effect (Pr = 0.28)
Brotula_barbata_nr1d4b	R248G	# |---->Altered Motifs (ELME000005|ELME000052|ELME000053|ELME000136|ELME000155|ELME000159|PS00005|PS00006)
Brotula_barbata_nr1d4b	R248G	# |---->Altered Structure_and_dynamics (Pr = 0.25)-------------------------------------------------------|
Brotula_barbata_nr1d4b	R248G	# | |---->Altered Secondary_structure (Pr = 0.25) |
Brotula_barbata_nr1d4b	R248G	# | | |
Brotula_barbata_nr1d4b	R248G	# | |---->Altered Stability_and_conformational_flexibility (Pr = 0.22) |
Brotula_barbata_nr1d4b	R248G	# | | |---->Altered Conformational_flexibility (Pr = 0.22) |
Brotula_barbata_nr1d4b	R248G	# | | |
Brotula_barbata_nr1d4b	R248G	# | |---->Altered Special_structural_signatures (Pr = 0.03) |
Brotula_barbata_nr1d4b	R248G	# | |---->Altered Signal_peptide (Pr = 0.00) |
Brotula_barbata_nr1d4b	R248G	# | | |
Brotula_barbata_nr1d4b	R248G	# | |---->Altered Transmembrane_protein (Pr = 0.03) |
Brotula_barbata_nr1d4b	R248G	# | |
Brotula_barbata_nr1d4b	R248G	# |---->Altered Functional_residue (Pr = 0.28) |
Brotula_barbata_nr1d4b	R248G	# |---->Altered Macromolecular_binding (Pr = 0.05) |
Brotula_barbata_nr1d4b	R248G	# | |---->Altered Protein_binding (Pr = 0.05) |
Brotula_barbata_nr1d4b	R248G	# | |---->Altered Disordered_interface (Pr = 0.05) |
Brotula_barbata_nr1d4b	R248G	# | | |
Brotula_barbata_nr1d4b	R248G	# | |---->Altered Ordered_interface (Pr = 0.03) |
Brotula_barbata_nr1d4b	R248G	# | |
Brotula_barbata_nr1d4b	R248G	# |---->Altered Metal_binding (Pr = 0.01)<---------------------------------------------------------|
Brotula_barbata_nr1d4b	R248G	# |
Brotula_barbata_nr1d4b	R248G	# |---->Altered PTM_site (Pr = 0.28)
Brotula_barbata_nr1d4b	R248G	# |---->Loss of ADP-ribosylation at R248 (Pr = 0.28 | P = 5.4e-03)
Brotula_barbata_nr1d4b	R248G	# |---->Loss of Phosphorylation at S252 (Pr = 0.26 | P = 0.03)
Brotula_barbata_nr1d4b	R248G	# |---->Loss of Proteolytic_cleavage at R248 (Pr = 0.12 | P = 0.03)
Brotula_barbata_nr1d4b	T250S	0.055	Gain of Phosphorylation at T250 (Pr = 0.46 | P = 4.2e-03); Gain of ADP-ribosylation at R248 (Pr = 0.21 | P = 0.03); Gain of Proteolytic_cleavage at D249 (Pr = 0.17 | P = 5.8e-03)	Altered Motifs (ELME000005:This is the motif recognized by class I SH3 domains; ELME000052:Phosphothreonine motif binding a subset of FHA domains that show a preference for a large aliphatic amino acid at the pT+3 position.; ELME000053:GSK3 phosphorylation recognition site; ELME000136:The Class IV WW domain interaction motif is recognised primarily by the Pin1 phosphorylation-dependent prolyl isomerase.; ELME000155:This is the motif recognized by those SH3 domains with a non-canonical class I recognition specificity; ELME000159:Proline-Directed Kinase (e.g. MAPK) phosphorylation site in higher eukaryotes.; ELME000321:Caspase3 and Caspase7 cleavage site)	Predicted conservation scores
Brotula_barbata_nr1d4b	T250S	# Altered Effect (Pr = 0.46)
Brotula_barbata_nr1d4b	T250S	# |---->Altered Motifs (ELME000005|ELME000052|ELME000053|ELME000136|ELME000155|ELME000159|ELME000321)
Brotula_barbata_nr1d4b	T250S	# |---->Altered Structure_and_dynamics (Pr = 0.26)-------------------------------------------------------|
Brotula_barbata_nr1d4b	T250S	# | |---->Altered Secondary_structure (Pr = 0.26) |
Brotula_barbata_nr1d4b	T250S	# | | |
Brotula_barbata_nr1d4b	T250S	# | |---->Altered Stability_and_conformational_flexibility (Pr = 0.22) |
Brotula_barbata_nr1d4b	T250S	# | | |---->Altered Conformational_flexibility (Pr = 0.22) |
Brotula_barbata_nr1d4b	T250S	# | | |
Brotula_barbata_nr1d4b	T250S	# | |---->Altered Special_structural_signatures (Pr = 0.03) |
Brotula_barbata_nr1d4b	T250S	# | |---->Altered Signal_peptide (Pr = 0.00) |
Brotula_barbata_nr1d4b	T250S	# | | |
Brotula_barbata_nr1d4b	T250S	# | |---->Altered Transmembrane_protein (Pr = 0.03) |
Brotula_barbata_nr1d4b	T250S	# | |
Brotula_barbata_nr1d4b	T250S	# |---->Altered Functional_residue (Pr = 0.46) |
Brotula_barbata_nr1d4b	T250S	# |---->Altered Macromolecular_binding (Pr = 0.05) |
Brotula_barbata_nr1d4b	T250S	# | |---->Altered Protein_binding (Pr = 0.05) |
Brotula_barbata_nr1d4b	T250S	# | |---->Altered Disordered_interface (Pr = 0.05) |
Brotula_barbata_nr1d4b	T250S	# | | |
Brotula_barbata_nr1d4b	T250S	# | |---->Altered Ordered_interface (Pr = 0.05) |
Brotula_barbata_nr1d4b	T250S	# | |
Brotula_barbata_nr1d4b	T250S	# |---->Altered Metal_binding (Pr = 0.01)<---------------------------------------------------------|
Brotula_barbata_nr1d4b	T250S	# |
Brotula_barbata_nr1d4b	T250S	# |---->Altered PTM_site (Pr = 0.46)
Brotula_barbata_nr1d4b	T250S	# |---->Gain of ADP-ribosylation at R248 (Pr = 0.21 | P = 0.03)
Brotula_barbata_nr1d4b	T250S	# |---->Gain of Phosphorylation at T250 (Pr = 0.46 | P = 4.2e-03)
Brotula_barbata_nr1d4b	T250S	# |---->Gain of Proteolytic_cleavage at D249 (Pr = 0.17 | P = 5.8e-03)
Brotula_barbata_nr1d4b	S252P	0.087	Loss of Phosphorylation at S252 (Pr = 0.42 | P = 6.6e-03); Loss of Loop (Pr = 0.27 | P = 0.05); Gain of B-factor (Pr = 0.25 | P = 0.03); Loss of ADP-ribosylation at R248 (Pr = 0.20 | P = 0.04); Loss of Proteolytic_cleavage at R248 (Pr = 0.11 | P = 0.04)	Altered Motifs (ELME000005:This is the motif recognized by class I SH3 domains; ELME000052:Phosphothreonine motif binding a subset of FHA domains that show a preference for a large aliphatic amino acid at the pT+3 position.; ELME000136:The Class IV WW domain interaction motif is recognised primarily by the Pin1 phosphorylation-dependent prolyl isomerase.; ELME000155:This is the motif recognized by those SH3 domains with a non-canonical class I recognition specificity; ELME000159:Proline-Directed Kinase (e.g. MAPK) phosphorylation site in higher eukaryotes.; PS00006:Casein kinase II phosphorylation site)	Predicted conservation scores
Brotula_barbata_nr1d4b	S252P	# Altered Effect (Pr = 0.42)
Brotula_barbata_nr1d4b	S252P	# |---->Altered Motifs (ELME000005|ELME000052|ELME000136|ELME000155|ELME000159|PS00006)
Brotula_barbata_nr1d4b	S252P	# |---->Altered Structure_and_dynamics (Pr = 0.27)-------------------------------------------------------|
Brotula_barbata_nr1d4b	S252P	# | |---->Altered Secondary_structure (Pr = 0.27) |
Brotula_barbata_nr1d4b	S252P	# | | |---->Loss of Loop (Pr = 0.27 | P = 0.05) |
Brotula_barbata_nr1d4b	S252P	# | | |
Brotula_barbata_nr1d4b	S252P	# | |---->Altered Stability_and_conformational_flexibility (Pr = 0.25) |
Brotula_barbata_nr1d4b	S252P	# | | |---->Altered Conformational_flexibility (Pr = 0.25) |
Brotula_barbata_nr1d4b	S252P	# | | |---->Gain of B-factor (Pr = 0.25 | P = 0.03) |
Brotula_barbata_nr1d4b	S252P	# | | |
Brotula_barbata_nr1d4b	S252P	# | |---->Altered Special_structural_signatures (Pr = 0.03) |
Brotula_barbata_nr1d4b	S252P	# | |---->Altered Signal_peptide (Pr = 0.00) |
Brotula_barbata_nr1d4b	S252P	# | | |
Brotula_barbata_nr1d4b	S252P	# | |---->Altered Transmembrane_protein (Pr = 0.03) |
Brotula_barbata_nr1d4b	S252P	# | |
Brotula_barbata_nr1d4b	S252P	# |---->Altered Functional_residue (Pr = 0.42) |
Brotula_barbata_nr1d4b	S252P	# |---->Altered Macromolecular_binding (Pr = 0.06) |
Brotula_barbata_nr1d4b	S252P	# | |---->Altered Protein_binding (Pr = 0.06) |
Brotula_barbata_nr1d4b	S252P	# | |---->Altered Disordered_interface (Pr = 0.06) |
Brotula_barbata_nr1d4b	S252P	# | | |
Brotula_barbata_nr1d4b	S252P	# | |---->Altered Ordered_interface (Pr = 0.04) |
Brotula_barbata_nr1d4b	S252P	# | |
Brotula_barbata_nr1d4b	S252P	# |---->Altered Metal_binding (Pr = 0.01)<---------------------------------------------------------|
Brotula_barbata_nr1d4b	S252P	# |
Brotula_barbata_nr1d4b	S252P	# |---->Altered PTM_site (Pr = 0.42)
Brotula_barbata_nr1d4b	S252P	# |---->Loss of ADP-ribosylation at R248 (Pr = 0.20 | P = 0.04)
Brotula_barbata_nr1d4b	S252P	# |---->Loss of Phosphorylation at S252 (Pr = 0.42 | P = 6.6e-03)
Brotula_barbata_nr1d4b	S252P	# |---->Loss of Proteolytic_cleavage at R248 (Pr = 0.11 | P = 0.04)
Brotula_barbata_nr1d4b	S278G	0.075	Loss of B-factor (Pr = 0.26 | P = 0.05); Gain of Proteolytic_cleavage at R273 (Pr = 0.12 | P = 0.03); Gain of GPI-anchor_amidation at N282 (Pr = 0.05 | P = 4.2e-03)	Altered Motifs (ELME000053:GSK3 phosphorylation recognition site; ELME000063:CK1 phosphorylation site; ELME000336:NEK2 phosphorylation motif with preferred Phe - Leu or Met in the -3 position to compensate for less favorable residues in the +1 and +2 position.; PS00008:N-myristoylation site)	Predicted conservation scores
Brotula_barbata_nr1d4b	S278G	# Altered Effect (Pr = 0.26)
Brotula_barbata_nr1d4b	S278G	# |---->Altered Motifs (ELME000053|ELME000063|ELME000336|PS00008)
Brotula_barbata_nr1d4b	S278G	# |---->Altered Structure_and_dynamics (Pr = 0.26)-------------------------------------------------------|
Brotula_barbata_nr1d4b	S278G	# | |---->Altered Secondary_structure (Pr = 0.25) |
Brotula_barbata_nr1d4b	S278G	# | | |
Brotula_barbata_nr1d4b	S278G	# | |---->Altered Stability_and_conformational_flexibility (Pr = 0.26) |
Brotula_barbata_nr1d4b	S278G	# | | |---->Altered Conformational_flexibility (Pr = 0.26) |
Brotula_barbata_nr1d4b	S278G	# | | |---->Loss of B-factor (Pr = 0.26 | P = 0.05) |
Brotula_barbata_nr1d4b	S278G	# | | |
Brotula_barbata_nr1d4b	S278G	# | |---->Altered Special_structural_signatures (Pr = 0.02) |
Brotula_barbata_nr1d4b	S278G	# | |---->Altered Signal_peptide (Pr = 0.00) |
Brotula_barbata_nr1d4b	S278G	# | | |
Brotula_barbata_nr1d4b	S278G	# | |---->Altered Transmembrane_protein (Pr = 0.02) |
Brotula_barbata_nr1d4b	S278G	# | |
Brotula_barbata_nr1d4b	S278G	# |---->Altered Functional_residue (Pr = 0.20) |
Brotula_barbata_nr1d4b	S278G	# |---->Altered Macromolecular_binding (Pr = 0.20) |
Brotula_barbata_nr1d4b	S278G	# | |---->Altered Protein_binding (Pr = 0.20) |
Brotula_barbata_nr1d4b	S278G	# | |---->Altered Disordered_interface (Pr = 0.20) |
Brotula_barbata_nr1d4b	S278G	# | | |
Brotula_barbata_nr1d4b	S278G	# | |---->Altered Ordered_interface (Pr = 0.05) |
Brotula_barbata_nr1d4b	S278G	# | |
Brotula_barbata_nr1d4b	S278G	# |---->Altered Metal_binding (Pr = 0.00)<---------------------------------------------------------|
Brotula_barbata_nr1d4b	S278G	# |
Brotula_barbata_nr1d4b	S278G	# |---->Altered PTM_site (Pr = 0.19)
Brotula_barbata_nr1d4b	S278G	# |---->Gain of GPI-anchor_amidation at N282 (Pr = 0.05 | P = 4.2e-03)
Brotula_barbata_nr1d4b	S278G	# |---->Gain of Proteolytic_cleavage at R273 (Pr = 0.12 | P = 0.03)
Brotula_barbata_nr1d4b	N280H	0.075	Loss of B-factor (Pr = 0.28 | P = 0.02); Loss of GPI-anchor_amidation at N280 (Pr = 0.05 | P = 4.7e-03)	Altered Motifs (ELME000053:GSK3 phosphorylation recognition site; ELME000063:CK1 phosphorylation site; ELME000336:NEK2 phosphorylation motif with preferred Phe - Leu or Met in the -3 position to compensate for less favorable residues in the +1 and +2 position.)	Predicted conservation scores
Brotula_barbata_nr1d4b	N280H	# Altered Effect (Pr = 0.28)
Brotula_barbata_nr1d4b	N280H	# |---->Altered Motifs (ELME000053|ELME000063|ELME000336)
Brotula_barbata_nr1d4b	N280H	# |---->Altered Structure_and_dynamics (Pr = 0.28)-------------------------------------------------------|
Brotula_barbata_nr1d4b	N280H	# | |---->Altered Secondary_structure (Pr = 0.24) |
Brotula_barbata_nr1d4b	N280H	# | | |
Brotula_barbata_nr1d4b	N280H	# | |---->Altered Stability_and_conformational_flexibility (Pr = 0.28) |
Brotula_barbata_nr1d4b	N280H	# | | |---->Altered Conformational_flexibility (Pr = 0.28) |
Brotula_barbata_nr1d4b	N280H	# | | |---->Loss of B-factor (Pr = 0.28 | P = 0.02) |
Brotula_barbata_nr1d4b	N280H	# | | |
Brotula_barbata_nr1d4b	N280H	# | |---->Altered Special_structural_signatures (Pr = 0.02) |
Brotula_barbata_nr1d4b	N280H	# | |---->Altered Signal_peptide (Pr = 0.00) |
Brotula_barbata_nr1d4b	N280H	# | | |
Brotula_barbata_nr1d4b	N280H	# | |---->Altered Transmembrane_protein (Pr = 0.02) |
Brotula_barbata_nr1d4b	N280H	# | |
Brotula_barbata_nr1d4b	N280H	# |---->Altered Functional_residue (Pr = 0.20) |
Brotula_barbata_nr1d4b	N280H	# |---->Altered Macromolecular_binding (Pr = 0.14) |
Brotula_barbata_nr1d4b	N280H	# | |---->Altered Protein_binding (Pr = 0.14) |
Brotula_barbata_nr1d4b	N280H	# | |---->Altered Disordered_interface (Pr = 0.14) |
Brotula_barbata_nr1d4b	N280H	# | | |
Brotula_barbata_nr1d4b	N280H	# | |---->Altered Ordered_interface (Pr = 0.03) |
Brotula_barbata_nr1d4b	N280H	# | |
Brotula_barbata_nr1d4b	N280H	# |---->Altered Metal_binding (Pr = 0.00)<---------------------------------------------------------|
Brotula_barbata_nr1d4b	N280H	# |
Brotula_barbata_nr1d4b	N280H	# |---->Altered PTM_site (Pr = 0.20)
Brotula_barbata_nr1d4b	N280H	# |---->Loss of GPI-anchor_amidation at N280 (Pr = 0.05 | P = 4.7e-03)
Brotula_barbata_nr1d4b	S281C	0.125	Loss of B-factor (Pr = 0.32 | P = 3.7e-03); Gain of Helix (Pr = 0.28 | P = 0.03); Loss of GPI-anchor_amidation at N282 (Pr = 0.05 | P = 4.6e-03)	Altered Motifs (ELME000053:GSK3 phosphorylation recognition site; ELME000063:CK1 phosphorylation site; ELME000070:Generic motif for N-glycosylation. It was shown that Trp - Asp - and Glu are uncommon before the Ser/Thr position (PMID-8626433). Efficient glycosylation usually occurs when ~60 residues or more separate the glycosylation acceptor site from the C-terminus.; ELME000202:(ST)Q motif which is phosphorylated by PIKK family members.; ELME000336:NEK2 phosphorylation motif with preferred Phe - Leu or Met in the -3 position to compensate for less favorable residues in the +1 and +2 position.)	Predicted conservation scores
Brotula_barbata_nr1d4b	S281C	# Altered Effect (Pr = 0.32)
Brotula_barbata_nr1d4b	S281C	# |---->Altered Motifs (ELME000053|ELME000063|ELME000070|ELME000202|ELME000336)
Brotula_barbata_nr1d4b	S281C	# |---->Altered Structure_and_dynamics (Pr = 0.32)-------------------------------------------------------|
Brotula_barbata_nr1d4b	S281C	# | |---->Altered Secondary_structure (Pr = 0.28) |
Brotula_barbata_nr1d4b	S281C	# | | |---->Gain of Helix (Pr = 0.28 | P = 0.03) |
Brotula_barbata_nr1d4b	S281C	# | | |
Brotula_barbata_nr1d4b	S281C	# | |---->Altered Stability_and_conformational_flexibility (Pr = 0.32) |
Brotula_barbata_nr1d4b	S281C	# | | |---->Altered Conformational_flexibility (Pr = 0.32) |
Brotula_barbata_nr1d4b	S281C	# | | |---->Loss of B-factor (Pr = 0.32 | P = 3.7e-03) |
Brotula_barbata_nr1d4b	S281C	# | | |
Brotula_barbata_nr1d4b	S281C	# | |---->Altered Special_structural_signatures (Pr = 0.02) |
Brotula_barbata_nr1d4b	S281C	# | |---->Altered Signal_peptide (Pr = 0.00) |
Brotula_barbata_nr1d4b	S281C	# | | |
Brotula_barbata_nr1d4b	S281C	# | |---->Altered Transmembrane_protein (Pr = 0.02) |
Brotula_barbata_nr1d4b	S281C	# | |
Brotula_barbata_nr1d4b	S281C	# |---->Altered Functional_residue (Pr = 0.24) |
Brotula_barbata_nr1d4b	S281C	# |---->Altered Macromolecular_binding (Pr = 0.10) |
Brotula_barbata_nr1d4b	S281C	# | |---->Altered Protein_binding (Pr = 0.10) |
Brotula_barbata_nr1d4b	S281C	# | |---->Altered Disordered_interface (Pr = 0.10) |
Brotula_barbata_nr1d4b	S281C	# | | |
Brotula_barbata_nr1d4b	S281C	# | |---->Altered Ordered_interface (Pr = 0.03) |
Brotula_barbata_nr1d4b	S281C	# | |
Brotula_barbata_nr1d4b	S281C	# |---->Altered Metal_binding (Pr = 0.00)<---------------------------------------------------------|
Brotula_barbata_nr1d4b	S281C	# |
Brotula_barbata_nr1d4b	S281C	# |---->Altered PTM_site (Pr = 0.24)
Brotula_barbata_nr1d4b	S281C	# |---->Loss of GPI-anchor_amidation at N282 (Pr = 0.05 | P = 4.6e-03)
Brotula_barbata_nr1d4b	S284N	0.068	Gain of B-factor (Pr = 0.25 | P = 0.02); Gain of GPI-anchor_amidation at N282 (Pr = 0.05 | P = 4.2e-03)	Altered Motifs (ELME000063:CK1 phosphorylation site; ELME000070:Generic motif for N-glycosylation. It was shown that Trp - Asp - and Glu are uncommon before the Ser/Thr position (PMID-8626433). Efficient glycosylation usually occurs when ~60 residues or more separate the glycosylation acceptor site from the C-terminus.; ELME000202:(ST)Q motif which is phosphorylated by PIKK family members.; PS00001:N-glycosylation site)	Predicted conservation scores
Brotula_barbata_nr1d4b	S284N	# Altered Effect (Pr = 0.26)
Brotula_barbata_nr1d4b	S284N	# |---->Altered Motifs (ELME000063|ELME000070|ELME000202|PS00001)
Brotula_barbata_nr1d4b	S284N	# |---->Altered Structure_and_dynamics (Pr = 0.26)-------------------------------------------------------|
Brotula_barbata_nr1d4b	S284N	# | |---->Altered Secondary_structure (Pr = 0.26) |
Brotula_barbata_nr1d4b	S284N	# | | |
Brotula_barbata_nr1d4b	S284N	# | |---->Altered Stability_and_conformational_flexibility (Pr = 0.25) |
Brotula_barbata_nr1d4b	S284N	# | | |---->Altered Conformational_flexibility (Pr = 0.25) |
Brotula_barbata_nr1d4b	S284N	# | | |---->Gain of B-factor (Pr = 0.25 | P = 0.02) |
Brotula_barbata_nr1d4b	S284N	# | | |
Brotula_barbata_nr1d4b	S284N	# | |---->Altered Special_structural_signatures (Pr = 0.02) |
Brotula_barbata_nr1d4b	S284N	# | |---->Altered Signal_peptide (Pr = 0.00) |
Brotula_barbata_nr1d4b	S284N	# | | |
Brotula_barbata_nr1d4b	S284N	# | |---->Altered Transmembrane_protein (Pr = 0.02) |
Brotula_barbata_nr1d4b	S284N	# | |
Brotula_barbata_nr1d4b	S284N	# |---->Altered Functional_residue (Pr = 0.20) |
Brotula_barbata_nr1d4b	S284N	# |---->Altered Macromolecular_binding (Pr = 0.10) |
Brotula_barbata_nr1d4b	S284N	# | |---->Altered Protein_binding (Pr = 0.10) |
Brotula_barbata_nr1d4b	S284N	# | |---->Altered Disordered_interface (Pr = 0.10) |
Brotula_barbata_nr1d4b	S284N	# | | |
Brotula_barbata_nr1d4b	S284N	# | |---->Altered Ordered_interface (Pr = 0.02) |
Brotula_barbata_nr1d4b	S284N	# | |
Brotula_barbata_nr1d4b	S284N	# |---->Altered Metal_binding (Pr = 0.00)<---------------------------------------------------------|
Brotula_barbata_nr1d4b	S284N	# |
Brotula_barbata_nr1d4b	S284N	# |---->Altered PTM_site (Pr = 0.20)
Brotula_barbata_nr1d4b	S284N	# |---->Gain of GPI-anchor_amidation at N282 (Pr = 0.05 | P = 4.2e-03)
Brotula_barbata_nr1d4b	E286N	0.140	Gain of Helix (Pr = 0.29 | P = 0.02); Loss of Loop (Pr = 0.27 | P = 0.03); Gain of B-factor (Pr = 0.25 | P = 0.03); Gain of ADP-ribosylation at R291 (Pr = 0.19 | P = 0.04); Altered Calmodulin_binding (Pr = 0.18 | P = 0.04); Gain of GPI-anchor_amidation at N282 (Pr = 0.07 | P = 2.8e-03)	Altered Motifs (ELME000070:Generic motif for N-glycosylation. It was shown that Trp - Asp - and Glu are uncommon before the Ser/Thr position (PMID-8626433). Efficient glycosylation usually occurs when ~60 residues or more separate the glycosylation acceptor site from the C-terminus.; ELME000202:(ST)Q motif which is phosphorylated by PIKK family members.)	Predicted conservation scores
Brotula_barbata_nr1d4b	E286N	# Altered Effect (Pr = 0.29)
Brotula_barbata_nr1d4b	E286N	# |---->Altered Motifs (ELME000070|ELME000202)
Brotula_barbata_nr1d4b	E286N	# |---->Altered Structure_and_dynamics (Pr = 0.29)-------------------------------------------------------|
Brotula_barbata_nr1d4b	E286N	# | |---->Altered Secondary_structure (Pr = 0.29) |
Brotula_barbata_nr1d4b	E286N	# | | |---->Gain of Helix (Pr = 0.29 | P = 0.02) |
Brotula_barbata_nr1d4b	E286N	# | | |---->Loss of Loop (Pr = 0.27 | P = 0.03) |
Brotula_barbata_nr1d4b	E286N	# | | |
Brotula_barbata_nr1d4b	E286N	# | |---->Altered Stability_and_conformational_flexibility (Pr = 0.25) |
Brotula_barbata_nr1d4b	E286N	# | | |---->Altered Conformational_flexibility (Pr = 0.25) |
Brotula_barbata_nr1d4b	E286N	# | | |---->Gain of B-factor (Pr = 0.25 | P = 0.03) |
Brotula_barbata_nr1d4b	E286N	# | | |
Brotula_barbata_nr1d4b	E286N	# | |---->Altered Special_structural_signatures (Pr = 0.02) |
Brotula_barbata_nr1d4b	E286N	# | |---->Altered Signal_peptide (Pr = 0.00) |
Brotula_barbata_nr1d4b	E286N	# | | |
Brotula_barbata_nr1d4b	E286N	# | |---->Altered Transmembrane_protein (Pr = 0.02) |
Brotula_barbata_nr1d4b	E286N	# | |
Brotula_barbata_nr1d4b	E286N	# |---->Altered Functional_residue (Pr = 0.19) |
Brotula_barbata_nr1d4b	E286N	# |---->Altered Macromolecular_binding (Pr = 0.18) |
Brotula_barbata_nr1d4b	E286N	# | |---->Altered Protein_binding (Pr = 0.18) |
Brotula_barbata_nr1d4b	E286N	# | |---->Altered Disordered_interface (Pr = 0.18) |
Brotula_barbata_nr1d4b	E286N	# | | |---->Altered Calmodulin_binding (Pr = 0.18 | P = 0.04) |
Brotula_barbata_nr1d4b	E286N	# | | |
Brotula_barbata_nr1d4b	E286N	# | |---->Altered Ordered_interface (Pr = 0.02) |
Brotula_barbata_nr1d4b	E286N	# | |
Brotula_barbata_nr1d4b	E286N	# |---->Altered Metal_binding (Pr = 0.00)<---------------------------------------------------------|
Brotula_barbata_nr1d4b	E286N	# |
Brotula_barbata_nr1d4b	E286N	# |---->Altered PTM_site (Pr = 0.19)
Brotula_barbata_nr1d4b	E286N	# |---->Gain of ADP-ribosylation at R291 (Pr = 0.19 | P = 0.04)
Brotula_barbata_nr1d4b	E286N	# |---->Gain of GPI-anchor_amidation at N282 (Pr = 0.07 | P = 2.8e-03)
Brotula_barbata_nr1d4b	A288T	0.075	Loss of Helix (Pr = 0.28 | P = 0.02); Gain of Phosphorylation at S293 (Pr = 0.25 | P = 0.03)	Altered Motifs (ELME000147:Site phosphorylated by the Polo-like kinase.; PS00005:Protein kinase C phosphorylation site)	Predicted conservation scores
Brotula_barbata_nr1d4b	A288T	# Altered Effect (Pr = 0.28)
Brotula_barbata_nr1d4b	A288T	# |---->Altered Motifs (ELME000147|PS00005)
Brotula_barbata_nr1d4b	A288T	# |---->Altered Structure_and_dynamics (Pr = 0.28)-------------------------------------------------------|
Brotula_barbata_nr1d4b	A288T	# | |---->Altered Secondary_structure (Pr = 0.28) |
Brotula_barbata_nr1d4b	A288T	# | | |---->Loss of Helix (Pr = 0.28 | P = 0.02) |
Brotula_barbata_nr1d4b	A288T	# | | |
Brotula_barbata_nr1d4b	A288T	# | |---->Altered Stability_and_conformational_flexibility (Pr = 0.23) |
Brotula_barbata_nr1d4b	A288T	# | | |---->Altered Conformational_flexibility (Pr = 0.23) |
Brotula_barbata_nr1d4b	A288T	# | | |
Brotula_barbata_nr1d4b	A288T	# | |---->Altered Special_structural_signatures (Pr = 0.02) |
Brotula_barbata_nr1d4b	A288T	# | |---->Altered Signal_peptide (Pr = 0.00) |
Brotula_barbata_nr1d4b	A288T	# | | |
Brotula_barbata_nr1d4b	A288T	# | |---->Altered Transmembrane_protein (Pr = 0.02) |
Brotula_barbata_nr1d4b	A288T	# | |
Brotula_barbata_nr1d4b	A288T	# |---->Altered Functional_residue (Pr = 0.25) |
Brotula_barbata_nr1d4b	A288T	# |---->Altered Macromolecular_binding (Pr = 0.11) |
Brotula_barbata_nr1d4b	A288T	# | |---->Altered Protein_binding (Pr = 0.11) |
Brotula_barbata_nr1d4b	A288T	# | |---->Altered Disordered_interface (Pr = 0.11) |
Brotula_barbata_nr1d4b	A288T	# | | |
Brotula_barbata_nr1d4b	A288T	# | |---->Altered Ordered_interface (Pr = 0.02) |
Brotula_barbata_nr1d4b	A288T	# | |
Brotula_barbata_nr1d4b	A288T	# |---->Altered Metal_binding (Pr = 0.00)<---------------------------------------------------------|
Brotula_barbata_nr1d4b	A288T	# |
Brotula_barbata_nr1d4b	A288T	# |---->Altered PTM_site (Pr = 0.25)
Brotula_barbata_nr1d4b	A288T	# |---->Gain of Phosphorylation at S293 (Pr = 0.25 | P = 0.03)
Brotula_barbata_nr1d4b	A289T	0.072	Loss of Helix (Pr = 0.28 | P = 0.02); Gain of Phosphorylation at S293 (Pr = 0.25 | P = 0.03)	Altered Motifs (ELME000053:GSK3 phosphorylation recognition site; ELME000062:Secondary preference for PKA-type AGC kinase phosphorylation.; PS00005:Protein kinase C phosphorylation site)	Predicted conservation scores
Brotula_barbata_nr1d4b	A289T	# Altered Effect (Pr = 0.28)
Brotula_barbata_nr1d4b	A289T	# |---->Altered Motifs (ELME000053|ELME000062|PS00005)
Brotula_barbata_nr1d4b	A289T	# |---->Altered Structure_and_dynamics (Pr = 0.28)-------------------------------------------------------|
Brotula_barbata_nr1d4b	A289T	# | |---->Altered Secondary_structure (Pr = 0.28) |
Brotula_barbata_nr1d4b	A289T	# | | |---->Loss of Helix (Pr = 0.28 | P = 0.02) |
Brotula_barbata_nr1d4b	A289T	# | | |
Brotula_barbata_nr1d4b	A289T	# | |---->Altered Stability_and_conformational_flexibility (Pr = 0.21) |
Brotula_barbata_nr1d4b	A289T	# | | |---->Altered Conformational_flexibility (Pr = 0.21) |
Brotula_barbata_nr1d4b	A289T	# | | |
Brotula_barbata_nr1d4b	A289T	# | |---->Altered Special_structural_signatures (Pr = 0.02) |
Brotula_barbata_nr1d4b	A289T	# | |---->Altered Signal_peptide (Pr = 0.00) |
Brotula_barbata_nr1d4b	A289T	# | | |
Brotula_barbata_nr1d4b	A289T	# | |---->Altered Transmembrane_protein (Pr = 0.02) |
Brotula_barbata_nr1d4b	A289T	# | |
Brotula_barbata_nr1d4b	A289T	# |---->Altered Functional_residue (Pr = 0.25) |
Brotula_barbata_nr1d4b	A289T	# |---->Altered Macromolecular_binding (Pr = 0.11) |
Brotula_barbata_nr1d4b	A289T	# | |---->Altered Protein_binding (Pr = 0.11) |
Brotula_barbata_nr1d4b	A289T	# | |---->Altered Disordered_interface (Pr = 0.11) |
Brotula_barbata_nr1d4b	A289T	# | | |
Brotula_barbata_nr1d4b	A289T	# | |---->Altered Ordered_interface (Pr = 0.02) |
Brotula_barbata_nr1d4b	A289T	# | |
Brotula_barbata_nr1d4b	A289T	# |---->Altered Metal_binding (Pr = 0.00)<---------------------------------------------------------|
Brotula_barbata_nr1d4b	A289T	# |
Brotula_barbata_nr1d4b	A289T	# |---->Altered PTM_site (Pr = 0.25)
Brotula_barbata_nr1d4b	A289T	# |---->Gain of Phosphorylation at S293 (Pr = 0.25 | P = 0.03)
Brotula_barbata_nr1d4b	Q329R	0.087	Gain of ADP-ribosylation at Q329 (Pr = 0.19 | P = 0.04); Loss of Sulfation at Y333 (Pr = 0.03 | P = 0.02); Loss of GPI-anchor_amidation at N325 (Pr = 0.02 | P = 0.02)	Altered Motifs (ELME000048:Mode 1 interacting phospho-motif for 14-3-3 proteins with key conservation RxxSxP.; ELME000053:GSK3 phosphorylation recognition site; ELME000062:Secondary preference for PKA-type AGC kinase phosphorylation.; ELME000063:CK1 phosphorylation site; ELME000153:Substrate motif for phosphorylation by CDK; ELME000159:Proline-Directed Kinase (e.g. MAPK) phosphorylation site in higher eukaryotes.; ELME000202:(ST)Q motif which is phosphorylated by PIKK family members.)	Predicted conservation scores
Brotula_barbata_nr1d4b	Q329R	# Altered Effect (Pr = 0.26)
Brotula_barbata_nr1d4b	Q329R	# |---->Altered Motifs (ELME000048|ELME000053|ELME000062|ELME000063|ELME000153|ELME000159|ELME000202)
Brotula_barbata_nr1d4b	Q329R	# |---->Altered Structure_and_dynamics (Pr = 0.26)-------------------------------------------------------|
Brotula_barbata_nr1d4b	Q329R	# | |---->Altered Secondary_structure (Pr = 0.26) |
Brotula_barbata_nr1d4b	Q329R	# | | |
Brotula_barbata_nr1d4b	Q329R	# | |---->Altered Stability_and_conformational_flexibility (Pr = 0.24) |
Brotula_barbata_nr1d4b	Q329R	# | | |---->Altered Conformational_flexibility (Pr = 0.24) |
Brotula_barbata_nr1d4b	Q329R	# | | |
Brotula_barbata_nr1d4b	Q329R	# | |---->Altered Special_structural_signatures (Pr = 0.05) |
Brotula_barbata_nr1d4b	Q329R	# | |---->Altered Signal_peptide (Pr = 0.00) |
Brotula_barbata_nr1d4b	Q329R	# | | |
Brotula_barbata_nr1d4b	Q329R	# | |---->Altered Transmembrane_protein (Pr = 0.05) |
Brotula_barbata_nr1d4b	Q329R	# | |
Brotula_barbata_nr1d4b	Q329R	# |---->Altered Functional_residue (Pr = 0.22) |
Brotula_barbata_nr1d4b	Q329R	# |---->Altered Macromolecular_binding (Pr = 0.06) |
Brotula_barbata_nr1d4b	Q329R	# | |---->Altered Protein_binding (Pr = 0.06) |
Brotula_barbata_nr1d4b	Q329R	# | |---->Altered Disordered_interface (Pr = 0.04) |
Brotula_barbata_nr1d4b	Q329R	# | | |
Brotula_barbata_nr1d4b	Q329R	# | |---->Altered Ordered_interface (Pr = 0.06) |
Brotula_barbata_nr1d4b	Q329R	# | |
Brotula_barbata_nr1d4b	Q329R	# |---->Altered Metal_binding (Pr = 0.01)<---------------------------------------------------------|
Brotula_barbata_nr1d4b	Q329R	# |
Brotula_barbata_nr1d4b	Q329R	# |---->Altered PTM_site (Pr = 0.22)
Brotula_barbata_nr1d4b	Q329R	# |---->Gain of ADP-ribosylation at Q329 (Pr = 0.19 | P = 0.04)
Brotula_barbata_nr1d4b	Q329R	# |---->Loss of GPI-anchor_amidation at N325 (Pr = 0.02 | P = 0.02)
Brotula_barbata_nr1d4b	Q329R	# |---->Loss of Sulfation at Y333 (Pr = 0.03 | P = 0.02)
Brotula_barbata_nr1d4b	S331T	0.073	Loss of B-factor (Pr = 0.26 | P = 0.05); Gain of O-linked_glycosylation at S331 (Pr = 0.19 | P = 0.02); Loss of Sulfation at Y333 (Pr = 0.03 | P = 0.02)	Altered Motifs (ELME000053:GSK3 phosphorylation recognition site; ELME000063:CK1 phosphorylation site; ELME000142:ITSM (immunoreceptor tyrosine-based switch motif). This motif is present in the cytoplasmic region of the CD150 subfamily within the CD2 family and it enables these receptors to bind to and to be regulated by SH2 adaptor molecules - as SH2DIA.; ELME000202:(ST)Q motif which is phosphorylated by PIKK family members.)	Predicted conservation scores
Brotula_barbata_nr1d4b	S331T	# Altered Effect (Pr = 0.26)
Brotula_barbata_nr1d4b	S331T	# |---->Altered Motifs (ELME000053|ELME000063|ELME000142|ELME000202)
Brotula_barbata_nr1d4b	S331T	# |---->Altered Structure_and_dynamics (Pr = 0.26)-------------------------------------------------------|
Brotula_barbata_nr1d4b	S331T	# | |---->Altered Secondary_structure (Pr = 0.24) |
Brotula_barbata_nr1d4b	S331T	# | | |
Brotula_barbata_nr1d4b	S331T	# | |---->Altered Stability_and_conformational_flexibility (Pr = 0.26) |
Brotula_barbata_nr1d4b	S331T	# | | |---->Altered Conformational_flexibility (Pr = 0.26) |
Brotula_barbata_nr1d4b	S331T	# | | |---->Loss of B-factor (Pr = 0.26 | P = 0.05) |
Brotula_barbata_nr1d4b	S331T	# | | |
Brotula_barbata_nr1d4b	S331T	# | |---->Altered Special_structural_signatures (Pr = 0.07) |
Brotula_barbata_nr1d4b	S331T	# | |---->Altered Signal_peptide (Pr = 0.00) |
Brotula_barbata_nr1d4b	S331T	# | | |
Brotula_barbata_nr1d4b	S331T	# | |---->Altered Transmembrane_protein (Pr = 0.07) |
Brotula_barbata_nr1d4b	S331T	# | |
Brotula_barbata_nr1d4b	S331T	# |---->Altered Functional_residue (Pr = 0.19) |
Brotula_barbata_nr1d4b	S331T	# |---->Altered Macromolecular_binding (Pr = 0.07) |
Brotula_barbata_nr1d4b	S331T	# | |---->Altered Protein_binding (Pr = 0.07) |
Brotula_barbata_nr1d4b	S331T	# | |---->Altered Disordered_interface (Pr = 0.07) |
Brotula_barbata_nr1d4b	S331T	# | | |
Brotula_barbata_nr1d4b	S331T	# | |---->Altered Ordered_interface (Pr = 0.06) |
Brotula_barbata_nr1d4b	S331T	# | |
Brotula_barbata_nr1d4b	S331T	# |---->Altered Metal_binding (Pr = 0.01)<---------------------------------------------------------|
Brotula_barbata_nr1d4b	S331T	# |
Brotula_barbata_nr1d4b	S331T	# |---->Altered PTM_site (Pr = 0.19)
Brotula_barbata_nr1d4b	S331T	# |---->Gain of O-linked_glycosylation at S331 (Pr = 0.19 | P = 0.02)
Brotula_barbata_nr1d4b	S331T	# |---->Loss of Sulfation at Y333 (Pr = 0.03 | P = 0.02)
Brotula_barbata_nr1d4b	P334T	0.179	Gain of O-linked_glycosylation at P334 (Pr = 0.21 | P = 0.01); Gain of Proteolytic_cleavage at S337 (Pr = 0.14 | P = 0.02); Gain of Sulfation at Y333 (Pr = 0.03 | P = 0.01)	Altered Motifs (ELME000063:CK1 phosphorylation site; ELME000120:Tyrosine-based sorting signal responsible for the interaction with mu subunit of AP (Adaptor Protein) complex; ELME000182:STAT5 Src Homology 2 (SH2) domain binding motif.; ELME000239:The USP7 NTD domain binding motif variant based on the MDM2 and P53 interactions.)	Predicted conservation scores
Brotula_barbata_nr1d4b	P334T	# Altered Effect (Pr = 0.26)
Brotula_barbata_nr1d4b	P334T	# |---->Altered Motifs (ELME000063|ELME000120|ELME000182|ELME000239)
Brotula_barbata_nr1d4b	P334T	# |---->Altered Structure_and_dynamics (Pr = 0.26)-------------------------------------------------------|
Brotula_barbata_nr1d4b	P334T	# | |---->Altered Secondary_structure (Pr = 0.26) |
Brotula_barbata_nr1d4b	P334T	# | | |
Brotula_barbata_nr1d4b	P334T	# | |---->Altered Stability_and_conformational_flexibility (Pr = 0.23) |
Brotula_barbata_nr1d4b	P334T	# | | |---->Altered Conformational_flexibility (Pr = 0.23) |
Brotula_barbata_nr1d4b	P334T	# | | |
Brotula_barbata_nr1d4b	P334T	# | |---->Altered Special_structural_signatures (Pr = 0.07) |
Brotula_barbata_nr1d4b	P334T	# | |---->Altered Signal_peptide (Pr = 0.00) |
Brotula_barbata_nr1d4b	P334T	# | | |
Brotula_barbata_nr1d4b	P334T	# | |---->Altered Transmembrane_protein (Pr = 0.07) |
Brotula_barbata_nr1d4b	P334T	# | |
Brotula_barbata_nr1d4b	P334T	# |---->Altered Functional_residue (Pr = 0.22) |
Brotula_barbata_nr1d4b	P334T	# |---->Altered Macromolecular_binding (Pr = 0.07) |
Brotula_barbata_nr1d4b	P334T	# | |---->Altered Protein_binding (Pr = 0.07) |
Brotula_barbata_nr1d4b	P334T	# | |---->Altered Disordered_interface (Pr = 0.07) |
Brotula_barbata_nr1d4b	P334T	# | | |
Brotula_barbata_nr1d4b	P334T	# | |---->Altered Ordered_interface (Pr = 0.07) |
Brotula_barbata_nr1d4b	P334T	# | |
Brotula_barbata_nr1d4b	P334T	# |---->Altered Metal_binding (Pr = 0.01)<---------------------------------------------------------|
Brotula_barbata_nr1d4b	P334T	# |
Brotula_barbata_nr1d4b	P334T	# |---->Altered PTM_site (Pr = 0.22)
Brotula_barbata_nr1d4b	P334T	# |---->Gain of O-linked_glycosylation at P334 (Pr = 0.21 | P = 0.01)
Brotula_barbata_nr1d4b	P334T	# |---->Gain of Proteolytic_cleavage at S337 (Pr = 0.14 | P = 0.02)
Brotula_barbata_nr1d4b	P334T	# |---->Gain of Sulfation at Y333 (Pr = 0.03 | P = 0.01)
```
