## Supplementary material for "Contrasted gene decay in subterranean vertebrates: insights from cavefishes and fossorial mammals": Brotula_barbata_circadian.results (part 3 of 3)

```
Brotula_barbata_nr1d4b	Q335K	0.183	Loss of Proteolytic_cleavage at S337 (Pr = 0.13 | P = 0.02); Loss of Sulfation at Y333 (Pr = 0.03 | P = 0.02)	Altered Motifs (ELME000120:Tyrosine-based sorting signal responsible for the interaction with mu subunit of AP (Adaptor Protein) complex; ELME000173:Consensus derived from reported natural interactors which do not match the Mode 1 and Mode 2 ligands.; ELME000239:The USP7 NTD domain binding motif variant based on the MDM2 and P53 interactions.)	Predicted conservation scores
Brotula_barbata_nr1d4b	Q335K	# Altered Effect (Pr = 0.25)
Brotula_barbata_nr1d4b	Q335K	# |---->Altered Motifs (ELME000120|ELME000173|ELME000239)
Brotula_barbata_nr1d4b	Q335K	# |---->Altered Structure_and_dynamics (Pr = 0.25)-------------------------------------------------------|
Brotula_barbata_nr1d4b	Q335K	# | |---->Altered Secondary_structure (Pr = 0.25) |
Brotula_barbata_nr1d4b	Q335K	# | | |
Brotula_barbata_nr1d4b	Q335K	# | |---->Altered Stability_and_conformational_flexibility (Pr = 0.22) |
Brotula_barbata_nr1d4b	Q335K	# | | |---->Altered Conformational_flexibility (Pr = 0.22) |
Brotula_barbata_nr1d4b	Q335K	# | | |
Brotula_barbata_nr1d4b	Q335K	# | |---->Altered Special_structural_signatures (Pr = 0.08) |
Brotula_barbata_nr1d4b	Q335K	# | |---->Altered Signal_peptide (Pr = 0.00) |
Brotula_barbata_nr1d4b	Q335K	# | | |
Brotula_barbata_nr1d4b	Q335K	# | |---->Altered Transmembrane_protein (Pr = 0.08) |
Brotula_barbata_nr1d4b	Q335K	# | |
Brotula_barbata_nr1d4b	Q335K	# |---->Altered Functional_residue (Pr = 0.15) |
Brotula_barbata_nr1d4b	Q335K	# |---->Altered Macromolecular_binding (Pr = 0.07) |
Brotula_barbata_nr1d4b	Q335K	# | |---->Altered Protein_binding (Pr = 0.07) |
Brotula_barbata_nr1d4b	Q335K	# | |---->Altered Disordered_interface (Pr = 0.07) |
Brotula_barbata_nr1d4b	Q335K	# | | |
Brotula_barbata_nr1d4b	Q335K	# | |---->Altered Ordered_interface (Pr = 0.06) |
Brotula_barbata_nr1d4b	Q335K	# | |
Brotula_barbata_nr1d4b	Q335K	# |---->Altered Metal_binding (Pr = 0.01)<---------------------------------------------------------|
Brotula_barbata_nr1d4b	Q335K	# |
Brotula_barbata_nr1d4b	Q335K	# |---->Altered PTM_site (Pr = 0.15)
Brotula_barbata_nr1d4b	Q335K	# |---->Loss of Proteolytic_cleavage at S337 (Pr = 0.13 | P = 0.02)
Brotula_barbata_nr1d4b	Q335K	# |---->Loss of Sulfation at Y333 (Pr = 0.03 | P = 0.02)
Brotula_barbata_nr1d4b	A344T	0.066	Gain of O-linked_glycosylation at T345 (Pr = 0.18 | P = 0.02)	Altered Motifs (ELME000202:(ST)Q motif which is phosphorylated by PIKK family members.; ELME000239:The USP7 NTD domain binding motif variant based on the MDM2 and P53 interactions.; ELME000336:NEK2 phosphorylation motif with preferred Phe - Leu or Met in the -3 position to compensate for less favorable residues in the +1 and +2 position.)	Predicted conservation scores
Brotula_barbata_nr1d4b	A344T	# Altered Effect (Pr = 0.23)
Brotula_barbata_nr1d4b	A344T	# |---->Altered Motifs (ELME000202|ELME000239|ELME000336)
Brotula_barbata_nr1d4b	A344T	# |---->Altered Structure_and_dynamics (Pr = 0.23)-------------------------------------------------------|
Brotula_barbata_nr1d4b	A344T	# | |---->Altered Secondary_structure (Pr = 0.23) |
Brotula_barbata_nr1d4b	A344T	# | | |
Brotula_barbata_nr1d4b	A344T	# | |---->Altered Stability_and_conformational_flexibility (Pr = 0.18) |
Brotula_barbata_nr1d4b	A344T	# | | |---->Altered Conformational_flexibility (Pr = 0.18) |
Brotula_barbata_nr1d4b	A344T	# | | |
Brotula_barbata_nr1d4b	A344T	# | |---->Altered Special_structural_signatures (Pr = 0.06) |
Brotula_barbata_nr1d4b	A344T	# | |---->Altered Signal_peptide (Pr = 0.00) |
Brotula_barbata_nr1d4b	A344T	# | | |
Brotula_barbata_nr1d4b	A344T	# | |---->Altered Transmembrane_protein (Pr = 0.06) |
Brotula_barbata_nr1d4b	A344T	# | |
Brotula_barbata_nr1d4b	A344T	# |---->Altered Functional_residue (Pr = 0.18) |
Brotula_barbata_nr1d4b	A344T	# |---->Altered Macromolecular_binding (Pr = 0.07) |
Brotula_barbata_nr1d4b	A344T	# | |---->Altered Protein_binding (Pr = 0.07) |
Brotula_barbata_nr1d4b	A344T	# | |---->Altered Disordered_interface (Pr = 0.07) |
Brotula_barbata_nr1d4b	A344T	# | | |
Brotula_barbata_nr1d4b	A344T	# | |---->Altered Ordered_interface (Pr = 0.07) |
Brotula_barbata_nr1d4b	A344T	# | |
Brotula_barbata_nr1d4b	A344T	# |---->Altered Metal_binding (Pr = 0.01)<---------------------------------------------------------|
Brotula_barbata_nr1d4b	A344T	# |
Brotula_barbata_nr1d4b	A344T	# |---->Altered PTM_site (Pr = 0.18)
Brotula_barbata_nr1d4b	A344T	# |---->Gain of O-linked_glycosylation at T345 (Pr = 0.18 | P = 0.02)
Brotula_barbata_nr1d4b	Q351H	0.204	Loss of O-linked_glycosylation at T350 (Pr = 0.21 | P = 0.02)	Altered Motifs (ELME000063:CK1 phosphorylation site; ELME000163:YXXQ motif found in the cytoplasmic region of cytokine receptors that bind STAT3 SH2 domain.; ELME000239:The USP7 NTD domain binding motif variant based on the MDM2 and P53 interactions.)	Predicted conservation scores
Brotula_barbata_nr1d4b	Q351H	# Altered Effect (Pr = 0.25)
Brotula_barbata_nr1d4b	Q351H	# |---->Altered Motifs (ELME000063|ELME000163|ELME000239)
Brotula_barbata_nr1d4b	Q351H	# |---->Altered Structure_and_dynamics (Pr = 0.25)-------------------------------------------------------|
Brotula_barbata_nr1d4b	Q351H	# | |---->Altered Secondary_structure (Pr = 0.25) |
Brotula_barbata_nr1d4b	Q351H	# | | |
Brotula_barbata_nr1d4b	Q351H	# | |---->Altered Stability_and_conformational_flexibility (Pr = 0.14) |
Brotula_barbata_nr1d4b	Q351H	# | | |---->Altered Conformational_flexibility (Pr = 0.14) |
Brotula_barbata_nr1d4b	Q351H	# | | |
Brotula_barbata_nr1d4b	Q351H	# | |---->Altered Special_structural_signatures (Pr = 0.01) |
Brotula_barbata_nr1d4b	Q351H	# | |---->Altered Signal_peptide (Pr = 0.00) |
Brotula_barbata_nr1d4b	Q351H	# | | |
Brotula_barbata_nr1d4b	Q351H	# | |---->Altered Transmembrane_protein (Pr = 0.01) |
Brotula_barbata_nr1d4b	Q351H	# | |
Brotula_barbata_nr1d4b	Q351H	# |---->Altered Functional_residue (Pr = 0.21) |
Brotula_barbata_nr1d4b	Q351H	# |---->Altered Macromolecular_binding (Pr = 0.08) |
Brotula_barbata_nr1d4b	Q351H	# | |---->Altered Protein_binding (Pr = 0.08) |
Brotula_barbata_nr1d4b	Q351H	# | |---->Altered Disordered_interface (Pr = 0.06) |
Brotula_barbata_nr1d4b	Q351H	# | | |
Brotula_barbata_nr1d4b	Q351H	# | |---->Altered Ordered_interface (Pr = 0.08) |
Brotula_barbata_nr1d4b	Q351H	# | |
Brotula_barbata_nr1d4b	Q351H	# |---->Altered Metal_binding (Pr = 0.00)<---------------------------------------------------------|
Brotula_barbata_nr1d4b	Q351H	# |
Brotula_barbata_nr1d4b	Q351H	# |---->Altered PTM_site (Pr = 0.21)
Brotula_barbata_nr1d4b	Q351H	# |---->Loss of O-linked_glycosylation at T350 (Pr = 0.21 | P = 0.02)
Brotula_barbata_nr1d4b	S352N	0.133	Loss of O-linked_glycosylation at T350 (Pr = 0.21 | P = 0.02)	Altered Motifs (ELME000063:CK1 phosphorylation site; ELME000239:The USP7 NTD domain binding motif variant based on the MDM2 and P53 interactions.)	Predicted conservation scores
Brotula_barbata_nr1d4b	S352N	# Altered Effect (Pr = 0.25)
Brotula_barbata_nr1d4b	S352N	# |---->Altered Motifs (ELME000063|ELME000239)
Brotula_barbata_nr1d4b	S352N	# |---->Altered Structure_and_dynamics (Pr = 0.25)-------------------------------------------------------|
Brotula_barbata_nr1d4b	S352N	# | |---->Altered Secondary_structure (Pr = 0.25) |
Brotula_barbata_nr1d4b	S352N	# | | |
Brotula_barbata_nr1d4b	S352N	# | |---->Altered Stability_and_conformational_flexibility (Pr = 0.14) |
Brotula_barbata_nr1d4b	S352N	# | | |---->Altered Conformational_flexibility (Pr = 0.14) |
Brotula_barbata_nr1d4b	S352N	# | | |
Brotula_barbata_nr1d4b	S352N	# | |---->Altered Special_structural_signatures (Pr = 0.02) |
Brotula_barbata_nr1d4b	S352N	# | |---->Altered Signal_peptide (Pr = 0.00) |
Brotula_barbata_nr1d4b	S352N	# | | |
Brotula_barbata_nr1d4b	S352N	# | |---->Altered Transmembrane_protein (Pr = 0.02) |
Brotula_barbata_nr1d4b	S352N	# | |
Brotula_barbata_nr1d4b	S352N	# |---->Altered Functional_residue (Pr = 0.21) |
Brotula_barbata_nr1d4b	S352N	# |---->Altered Macromolecular_binding (Pr = 0.08) |
Brotula_barbata_nr1d4b	S352N	# | |---->Altered Protein_binding (Pr = 0.08) |
Brotula_barbata_nr1d4b	S352N	# | |---->Altered Disordered_interface (Pr = 0.06) |
Brotula_barbata_nr1d4b	S352N	# | | |
Brotula_barbata_nr1d4b	S352N	# | |---->Altered Ordered_interface (Pr = 0.08) |
Brotula_barbata_nr1d4b	S352N	# | |
Brotula_barbata_nr1d4b	S352N	# |---->Altered Metal_binding (Pr = 0.00)<---------------------------------------------------------|
Brotula_barbata_nr1d4b	S352N	# |
Brotula_barbata_nr1d4b	S352N	# |---->Altered PTM_site (Pr = 0.21)
Brotula_barbata_nr1d4b	S352N	# |---->Loss of O-linked_glycosylation at T350 (Pr = 0.21 | P = 0.02)
Brotula_barbata_nr1d4b	S357P	0.243	Gain of O-linked_glycosylation at T359 (Pr = 0.20 | P = 0.02); Gain of Sulfation at Y358 (Pr = 0.01 | P = 0.05)	Altered Motifs (ELME000155:This is the motif recognized by those SH3 domains with a non-canonical class I recognition specificity; ELME000239:The USP7 NTD domain binding motif variant based on the MDM2 and P53 interactions.)	Predicted conservation scores
Brotula_barbata_nr1d4b	S357P	# Altered Effect (Pr = 0.25)
Brotula_barbata_nr1d4b	S357P	# |---->Altered Motifs (ELME000155|ELME000239)
Brotula_barbata_nr1d4b	S357P	# |---->Altered Structure_and_dynamics (Pr = 0.25)-------------------------------------------------------|
Brotula_barbata_nr1d4b	S357P	# | |---->Altered Secondary_structure (Pr = 0.25) |
Brotula_barbata_nr1d4b	S357P	# | | |
Brotula_barbata_nr1d4b	S357P	# | |---->Altered Stability_and_conformational_flexibility (Pr = 0.12) |
Brotula_barbata_nr1d4b	S357P	# | | |---->Altered Conformational_flexibility (Pr = 0.12) |
Brotula_barbata_nr1d4b	S357P	# | | |
Brotula_barbata_nr1d4b	S357P	# | |---->Altered Special_structural_signatures (Pr = 0.01) |
Brotula_barbata_nr1d4b	S357P	# | |---->Altered Signal_peptide (Pr = 0.00) |
Brotula_barbata_nr1d4b	S357P	# | | |
Brotula_barbata_nr1d4b	S357P	# | |---->Altered Transmembrane_protein (Pr = 0.01) |
Brotula_barbata_nr1d4b	S357P	# | |
Brotula_barbata_nr1d4b	S357P	# |---->Altered Functional_residue (Pr = 0.20) |
Brotula_barbata_nr1d4b	S357P	# |---->Altered Macromolecular_binding (Pr = 0.06) |
Brotula_barbata_nr1d4b	S357P	# | |---->Altered Protein_binding (Pr = 0.06) |
Brotula_barbata_nr1d4b	S357P	# | |---->Altered Disordered_interface (Pr = 0.05) |
Brotula_barbata_nr1d4b	S357P	# | | |
Brotula_barbata_nr1d4b	S357P	# | |---->Altered Ordered_interface (Pr = 0.06) |
Brotula_barbata_nr1d4b	S357P	# | |
Brotula_barbata_nr1d4b	S357P	# |---->Altered Metal_binding (Pr = 0.00)<---------------------------------------------------------|
Brotula_barbata_nr1d4b	S357P	# |
Brotula_barbata_nr1d4b	S357P	# |---->Altered PTM_site (Pr = 0.20)
Brotula_barbata_nr1d4b	S357P	# |---->Gain of O-linked_glycosylation at T359 (Pr = 0.20 | P = 0.02)
Brotula_barbata_nr1d4b	S357P	# |---->Gain of Sulfation at Y358 (Pr = 0.01 | P = 0.05)
Brotula_barbata_nr1d4b	A361P	0.180	Gain of O-linked_glycosylation at T362 (Pr = 0.23 | P = 0.01); Gain of Sulfation at Y358 (Pr = 0.01 | P = 0.04)	Altered Motifs (ELME000145:PxLxP motif is recognized by a subset of MYND domain containing proteins.; ELME000182:STAT5 Src Homology 2 (SH2) domain binding motif.)	Predicted conservation scores
Brotula_barbata_nr1d4b	A361P	# Altered Effect (Pr = 0.25)
Brotula_barbata_nr1d4b	A361P	# |---->Altered Motifs (ELME000145|ELME000182)
Brotula_barbata_nr1d4b	A361P	# |---->Altered Structure_and_dynamics (Pr = 0.25)-------------------------------------------------------|
Brotula_barbata_nr1d4b	A361P	# | |---->Altered Secondary_structure (Pr = 0.25) |
Brotula_barbata_nr1d4b	A361P	# | | |
Brotula_barbata_nr1d4b	A361P	# | |---->Altered Stability_and_conformational_flexibility (Pr = 0.12) |
Brotula_barbata_nr1d4b	A361P	# | | |---->Altered Conformational_flexibility (Pr = 0.12) |
Brotula_barbata_nr1d4b	A361P	# | | |
Brotula_barbata_nr1d4b	A361P	# | |---->Altered Special_structural_signatures (Pr = 0.01) |
Brotula_barbata_nr1d4b	A361P	# | |---->Altered Signal_peptide (Pr = 0.00) |
Brotula_barbata_nr1d4b	A361P	# | | |
Brotula_barbata_nr1d4b	A361P	# | |---->Altered Transmembrane_protein (Pr = 0.01) |
Brotula_barbata_nr1d4b	A361P	# | |
Brotula_barbata_nr1d4b	A361P	# |---->Altered Functional_residue (Pr = 0.23) |
Brotula_barbata_nr1d4b	A361P	# |---->Altered Macromolecular_binding (Pr = 0.06) |
Brotula_barbata_nr1d4b	A361P	# | |---->Altered Protein_binding (Pr = 0.06) |
Brotula_barbata_nr1d4b	A361P	# | |---->Altered Disordered_interface (Pr = 0.04) |
Brotula_barbata_nr1d4b	A361P	# | | |
Brotula_barbata_nr1d4b	A361P	# | |---->Altered Ordered_interface (Pr = 0.06) |
Brotula_barbata_nr1d4b	A361P	# | |
Brotula_barbata_nr1d4b	A361P	# |---->Altered Metal_binding (Pr = 0.00)<---------------------------------------------------------|
Brotula_barbata_nr1d4b	A361P	# |
Brotula_barbata_nr1d4b	A361P	# |---->Altered PTM_site (Pr = 0.23)
Brotula_barbata_nr1d4b	A361P	# |---->Gain of O-linked_glycosylation at T362 (Pr = 0.23 | P = 0.01)
Brotula_barbata_nr1d4b	A361P	# |---->Gain of Sulfation at Y358 (Pr = 0.01 | P = 0.04)
Brotula_barbata_nr1d4b	D382N	0.186	Gain of N-linked_glycosylation at D382 (Pr = 0.04 | P = 0.03)	Altered Motifs (ELME000070:Generic motif for N-glycosylation. It was shown that Trp - Asp - and Glu are uncommon before the Ser/Thr position (PMID-8626433). Efficient glycosylation usually occurs when ~60 residues or more separate the glycosylation acceptor site from the C-terminus.; ELME000095:This phosphorylation-dependent motif binds to Shc-like and IRS-like PTB domains. The pTyr is positioned within a highly basic-charged anchoring pocket. A hydrophobic residue -5 (compared to pY) increases the affinity of the interaction.; ELME000122:These phosphorylation-independent motifs bind to Dab-like PTB domains. Binding is not driven by contacts at the 0 or FY position - but instead is dependent upon the large number of hydrophobic and hydrogen bond contacts between motif and domain.; PS00001:N-glycosylation site)	Predicted conservation scores
Brotula_barbata_nr1d4b	D382N	# Altered Effect (Pr = 0.22)
Brotula_barbata_nr1d4b	D382N	# |---->Altered Motifs (ELME000070|ELME000095|ELME000122|PS00001)
Brotula_barbata_nr1d4b	D382N	# |---->Altered Structure_and_dynamics (Pr = 0.22)-------------------------------------------------------|
Brotula_barbata_nr1d4b	D382N	# | |---->Altered Secondary_structure (Pr = 0.22) |
Brotula_barbata_nr1d4b	D382N	# | | |
Brotula_barbata_nr1d4b	D382N	# | |---->Altered Stability_and_conformational_flexibility (Pr = 0.20) |
Brotula_barbata_nr1d4b	D382N	# | | |---->Altered Conformational_flexibility (Pr = 0.20) |
Brotula_barbata_nr1d4b	D382N	# | | |
Brotula_barbata_nr1d4b	D382N	# | |---->Altered Special_structural_signatures (Pr = 0.08) |
Brotula_barbata_nr1d4b	D382N	# | |---->Altered Signal_peptide (Pr = 0.00) |
Brotula_barbata_nr1d4b	D382N	# | | |
Brotula_barbata_nr1d4b	D382N	# | |---->Altered Transmembrane_protein (Pr = 0.08) |
Brotula_barbata_nr1d4b	D382N	# | |
Brotula_barbata_nr1d4b	D382N	# |---->Altered Functional_residue (Pr = 0.16) |
Brotula_barbata_nr1d4b	D382N	# |---->Altered Macromolecular_binding (Pr = 0.11) |
Brotula_barbata_nr1d4b	D382N	# | |---->Altered Protein_binding (Pr = 0.11) |
Brotula_barbata_nr1d4b	D382N	# | |---->Altered Disordered_interface (Pr = 0.11) |
Brotula_barbata_nr1d4b	D382N	# | | |
Brotula_barbata_nr1d4b	D382N	# | |---->Altered Ordered_interface (Pr = 0.06) |
Brotula_barbata_nr1d4b	D382N	# | |
Brotula_barbata_nr1d4b	D382N	# |---->Altered Metal_binding (Pr = 0.00)<---------------------------------------------------------|
Brotula_barbata_nr1d4b	D382N	# |
Brotula_barbata_nr1d4b	D382N	# |---->Altered PTM_site (Pr = 0.16)
Brotula_barbata_nr1d4b	D382N	# |---->Gain of N-linked_glycosylation at D382 (Pr = 0.04 | P = 0.03)
Brotula_barbata_nr1d4b	R385C	0.232	Loss of Proteolytic_cleavage at R385 (Pr = 0.11 | P = 0.05); Gain of Sulfation at Y386 (Pr = 0.02 | P = 0.02)	Altered Motifs (ELME000053:GSK3 phosphorylation recognition site; ELME000062:Secondary preference for PKA-type AGC kinase phosphorylation.; ELME000063:CK1 phosphorylation site; ELME000079:Atipical motif for N-glycosylation site. Examples are Human CD69 - which is uniquely glycosylated at typical (Asn-X-Ser/Thr) and atypical (Asn-X-Cys) motifs - beta protein C; ELME000095:This phosphorylation-dependent motif binds to Shc-like and IRS-like PTB domains. The pTyr is positioned within a highly basic-charged anchoring pocket. A hydrophobic residue -5 (compared to pY) increases the affinity of the interaction.; ELME000122:These phosphorylation-independent motifs bind to Dab-like PTB domains. Binding is not driven by contacts at the 0 or FY position - but instead is dependent upon the large number of hydrophobic and hydrogen bond contacts between motif and domain.)	Predicted conservation scores
Brotula_barbata_nr1d4b	R385C	# Altered Effect (Pr = 0.22)
Brotula_barbata_nr1d4b	R385C	# |---->Altered Motifs (ELME000053|ELME000062|ELME000063|ELME000079|ELME000095|ELME000122)
Brotula_barbata_nr1d4b	R385C	# |---->Altered Structure_and_dynamics (Pr = 0.22)-------------------------------------------------------|
Brotula_barbata_nr1d4b	R385C	# | |---->Altered Secondary_structure (Pr = 0.22) |
Brotula_barbata_nr1d4b	R385C	# | | |
Brotula_barbata_nr1d4b	R385C	# | |---->Altered Stability_and_conformational_flexibility (Pr = 0.18) |
Brotula_barbata_nr1d4b	R385C	# | | |---->Altered Conformational_flexibility (Pr = 0.18) |
Brotula_barbata_nr1d4b	R385C	# | | |
Brotula_barbata_nr1d4b	R385C	# | |---->Altered Special_structural_signatures (Pr = 0.09) |
Brotula_barbata_nr1d4b	R385C	# | |---->Altered Signal_peptide (Pr = 0.00) |
Brotula_barbata_nr1d4b	R385C	# | | |
Brotula_barbata_nr1d4b	R385C	# | |---->Altered Transmembrane_protein (Pr = 0.09) |
Brotula_barbata_nr1d4b	R385C	# | |
Brotula_barbata_nr1d4b	R385C	# |---->Altered Functional_residue (Pr = 0.21) |
Brotula_barbata_nr1d4b	R385C	# |---->Altered Macromolecular_binding (Pr = 0.10) |
Brotula_barbata_nr1d4b	R385C	# | |---->Altered Protein_binding (Pr = 0.10) |
Brotula_barbata_nr1d4b	R385C	# | |---->Altered Disordered_interface (Pr = 0.10) |
Brotula_barbata_nr1d4b	R385C	# | | |
Brotula_barbata_nr1d4b	R385C	# | |---->Altered Ordered_interface (Pr = 0.08) |
Brotula_barbata_nr1d4b	R385C	# | |
Brotula_barbata_nr1d4b	R385C	# |---->Altered Metal_binding (Pr = 0.00)<---------------------------------------------------------|
Brotula_barbata_nr1d4b	R385C	# |
Brotula_barbata_nr1d4b	R385C	# |---->Altered PTM_site (Pr = 0.21)
Brotula_barbata_nr1d4b	R385C	# |---->Loss of Proteolytic_cleavage at R385 (Pr = 0.11 | P = 0.05)
Brotula_barbata_nr1d4b	R385C	# |---->Gain of Sulfation at Y386 (Pr = 0.02 | P = 0.02)
Brotula_barbata_nr1d4b	N397S	0.074	Loss of GPI-anchor_amidation at N402 (Pr = 0.03 | P = 7.6e-03); Gain of N-linked_glycosylation at N402 (Pr = 0.01 | P = 0.04)	Altered Motifs (ELME000053:GSK3 phosphorylation recognition site; ELME000063:CK1 phosphorylation site; ELME000070:Generic motif for N-glycosylation. It was shown that Trp - Asp - and Glu are uncommon before the Ser/Thr position (PMID-8626433). Efficient glycosylation usually occurs when ~60 residues or more separate the glycosylation acceptor site from the C-terminus.; PS00001:N-glycosylation site)	Predicted conservation scores
Brotula_barbata_nr1d4b	N397S	# Altered Effect (Pr = 0.24)
Brotula_barbata_nr1d4b	N397S	# |---->Altered Motifs (ELME000053|ELME000063|ELME000070|PS00001)
Brotula_barbata_nr1d4b	N397S	# |---->Altered Structure_and_dynamics (Pr = 0.24)-------------------------------------------------------|
Brotula_barbata_nr1d4b	N397S	# | |---->Altered Secondary_structure (Pr = 0.24) |
Brotula_barbata_nr1d4b	N397S	# | | |
Brotula_barbata_nr1d4b	N397S	# | |---->Altered Stability_and_conformational_flexibility (Pr = 0.21) |
Brotula_barbata_nr1d4b	N397S	# | | |---->Altered Conformational_flexibility (Pr = 0.21) |
Brotula_barbata_nr1d4b	N397S	# | | |
Brotula_barbata_nr1d4b	N397S	# | |---->Altered Special_structural_signatures (Pr = 0.02) |
Brotula_barbata_nr1d4b	N397S	# | |---->Altered Signal_peptide (Pr = 0.00) |
Brotula_barbata_nr1d4b	N397S	# | | |
Brotula_barbata_nr1d4b	N397S	# | |---->Altered Transmembrane_protein (Pr = 0.02) |
Brotula_barbata_nr1d4b	N397S	# | |
Brotula_barbata_nr1d4b	N397S	# |---->Altered Functional_residue (Pr = 0.08) |
Brotula_barbata_nr1d4b	N397S	# |---->Altered Macromolecular_binding (Pr = 0.02) |
Brotula_barbata_nr1d4b	N397S	# | |---->Altered Protein_binding (Pr = 0.02) |
Brotula_barbata_nr1d4b	N397S	# | |---->Altered Disordered_interface (Pr = 0.02) |
Brotula_barbata_nr1d4b	N397S	# | | |
Brotula_barbata_nr1d4b	N397S	# | |---->Altered Ordered_interface (Pr = 0.02) |
Brotula_barbata_nr1d4b	N397S	# | |
Brotula_barbata_nr1d4b	N397S	# |---->Altered Metal_binding (Pr = 0.01)<---------------------------------------------------------|
Brotula_barbata_nr1d4b	N397S	# |
Brotula_barbata_nr1d4b	N397S	# |---->Altered PTM_site (Pr = 0.08)
Brotula_barbata_nr1d4b	N397S	# |---->Loss of GPI-anchor_amidation at N402 (Pr = 0.03 | P = 7.6e-03)
Brotula_barbata_nr1d4b	N397S	# |---->Gain of N-linked_glycosylation at N402 (Pr = 0.01 | P = 0.04)
Brotula_barbata_nr1d4b	D399G	0.234	Loss of GPI-anchor_amidation at N402 (Pr = 0.03 | P = 7.6e-03); Loss of N-linked_glycosylation at N402 (Pr = 0.01 | P = 0.04)	Altered Motifs (ELME000053:GSK3 phosphorylation recognition site; PS00008:N-myristoylation site)	Predicted conservation scores
Brotula_barbata_nr1d4b	D399G	# Altered Effect (Pr = 0.24)
Brotula_barbata_nr1d4b	D399G	# |---->Altered Motifs (ELME000053|PS00008)
Brotula_barbata_nr1d4b	D399G	# |---->Altered Structure_and_dynamics (Pr = 0.24)-------------------------------------------------------|
Brotula_barbata_nr1d4b	D399G	# | |---->Altered Secondary_structure (Pr = 0.24) |
Brotula_barbata_nr1d4b	D399G	# | | |
Brotula_barbata_nr1d4b	D399G	# | |---->Altered Stability_and_conformational_flexibility (Pr = 0.21) |
Brotula_barbata_nr1d4b	D399G	# | | |---->Altered Conformational_flexibility (Pr = 0.21) |
Brotula_barbata_nr1d4b	D399G	# | | |
Brotula_barbata_nr1d4b	D399G	# | |---->Altered Special_structural_signatures (Pr = 0.02) |
Brotula_barbata_nr1d4b	D399G	# | |---->Altered Signal_peptide (Pr = 0.00) |
Brotula_barbata_nr1d4b	D399G	# | | |
Brotula_barbata_nr1d4b	D399G	# | |---->Altered Transmembrane_protein (Pr = 0.02) |
Brotula_barbata_nr1d4b	D399G	# | |
Brotula_barbata_nr1d4b	D399G	# |---->Altered Functional_residue (Pr = 0.05) |
Brotula_barbata_nr1d4b	D399G	# |---->Altered Macromolecular_binding (Pr = 0.02) |
Brotula_barbata_nr1d4b	D399G	# | |---->Altered Protein_binding (Pr = 0.02) |
Brotula_barbata_nr1d4b	D399G	# | |---->Altered Disordered_interface (Pr = 0.02) |
Brotula_barbata_nr1d4b	D399G	# | | |
Brotula_barbata_nr1d4b	D399G	# | |---->Altered Ordered_interface (Pr = 0.02) |
Brotula_barbata_nr1d4b	D399G	# | |
Brotula_barbata_nr1d4b	D399G	# |---->Altered Metal_binding (Pr = 0.01)<---------------------------------------------------------|
Brotula_barbata_nr1d4b	D399G	# |
Brotula_barbata_nr1d4b	D399G	# |---->Altered PTM_site (Pr = 0.05)
Brotula_barbata_nr1d4b	D399G	# |---->Loss of GPI-anchor_amidation at N402 (Pr = 0.03 | P = 7.6e-03)
Brotula_barbata_nr1d4b	D399G	# |---->Loss of N-linked_glycosylation at N402 (Pr = 0.01 | P = 0.04)
Brotula_barbata_nr1d4b	N402S	0.059	Loss of GPI-anchor_amidation at N402 (Pr = 0.04 | P = 7.3e-03); Loss of N-linked_glycosylation at N402 (Pr = 0.01 | P = 0.04)	Altered Motifs (ELME000053:GSK3 phosphorylation recognition site; ELME000063:CK1 phosphorylation site; ELME000070:Generic motif for N-glycosylation. It was shown that Trp - Asp - and Glu are uncommon before the Ser/Thr position (PMID-8626433). Efficient glycosylation usually occurs when ~60 residues or more separate the glycosylation acceptor site from the C-terminus.; ELME000085:Glycosaminoglycan attachment site; ELME000136:The Class IV WW domain interaction motif is recognised primarily by the Pin1 phosphorylation-dependent prolyl isomerase.; ELME000153:Substrate motif for phosphorylation by CDK; ELME000159:Proline-Directed Kinase (e.g. MAPK) phosphorylation site in higher eukaryotes.; PS00001:N-glycosylation site)	Predicted conservation scores
Brotula_barbata_nr1d4b	N402S	# Altered Effect (Pr = 0.25)
Brotula_barbata_nr1d4b	N402S	# |---->Altered Motifs (ELME000053|ELME000063|ELME000070|ELME000085|ELME000136|ELME000153|ELME000159|PS00001)
Brotula_barbata_nr1d4b	N402S	# |---->Altered Structure_and_dynamics (Pr = 0.25)-------------------------------------------------------|
Brotula_barbata_nr1d4b	N402S	# | |---->Altered Secondary_structure (Pr = 0.25) |
Brotula_barbata_nr1d4b	N402S	# | | |
Brotula_barbata_nr1d4b	N402S	# | |---->Altered Stability_and_conformational_flexibility (Pr = 0.23) |
Brotula_barbata_nr1d4b	N402S	# | | |---->Altered Conformational_flexibility (Pr = 0.23) |
Brotula_barbata_nr1d4b	N402S	# | | |
Brotula_barbata_nr1d4b	N402S	# | |---->Altered Special_structural_signatures (Pr = 0.02) |
Brotula_barbata_nr1d4b	N402S	# | |---->Altered Signal_peptide (Pr = 0.00) |
Brotula_barbata_nr1d4b	N402S	# | | |
Brotula_barbata_nr1d4b	N402S	# | |---->Altered Transmembrane_protein (Pr = 0.02) |
Brotula_barbata_nr1d4b	N402S	# | |
Brotula_barbata_nr1d4b	N402S	# |---->Altered Functional_residue (Pr = 0.07) |
Brotula_barbata_nr1d4b	N402S	# |---->Altered Macromolecular_binding (Pr = 0.02) |
Brotula_barbata_nr1d4b	N402S	# | |---->Altered Protein_binding (Pr = 0.02) |
Brotula_barbata_nr1d4b	N402S	# | |---->Altered Disordered_interface (Pr = 0.01) |
Brotula_barbata_nr1d4b	N402S	# | | |
Brotula_barbata_nr1d4b	N402S	# | |---->Altered Ordered_interface (Pr = 0.02) |
Brotula_barbata_nr1d4b	N402S	# | |
Brotula_barbata_nr1d4b	N402S	# |---->Altered Metal_binding (Pr = 0.01)<---------------------------------------------------------|
Brotula_barbata_nr1d4b	N402S	# |
Brotula_barbata_nr1d4b	N402S	# |---->Altered PTM_site (Pr = 0.07)
Brotula_barbata_nr1d4b	N402S	# |---->Loss of GPI-anchor_amidation at N402 (Pr = 0.04 | P = 7.3e-03)
Brotula_barbata_nr1d4b	N402S	# |---->Loss of N-linked_glycosylation at N402 (Pr = 0.01 | P = 0.04)
Brotula_barbata_nr1d4b	G403T	0.300	Gain of O-linked_glycosylation at G403 (Pr = 0.19 | P = 0.02); Loss of GPI-anchor_amidation at N402 (Pr = 0.03 | P = 7.5e-03); Loss of N-linked_glycosylation at N402 (Pr = 0.01 | P = 0.04)	Altered Motifs (ELME000053:GSK3 phosphorylation recognition site; ELME000063:CK1 phosphorylation site; ELME000070:Generic motif for N-glycosylation. It was shown that Trp - Asp - and Glu are uncommon before the Ser/Thr position (PMID-8626433). Efficient glycosylation usually occurs when ~60 residues or more separate the glycosylation acceptor site from the C-terminus.; ELME000136:The Class IV WW domain interaction motif is recognised primarily by the Pin1 phosphorylation-dependent prolyl isomerase.; ELME000153:Substrate motif for phosphorylation by CDK; ELME000159:Proline-Directed Kinase (e.g. MAPK) phosphorylation site in higher eukaryotes.; PS00001:N-glycosylation site)	Predicted conservation scores
Brotula_barbata_nr1d4b	G403T	# Altered Effect (Pr = 0.25)
Brotula_barbata_nr1d4b	G403T	# |---->Altered Motifs (ELME000053|ELME000063|ELME000070|ELME000136|ELME000153|ELME000159|PS00001)
Brotula_barbata_nr1d4b	G403T	# |---->Altered Structure_and_dynamics (Pr = 0.25)-------------------------------------------------------|
Brotula_barbata_nr1d4b	G403T	# | |---->Altered Secondary_structure (Pr = 0.25) |
Brotula_barbata_nr1d4b	G403T	# | | |
Brotula_barbata_nr1d4b	G403T	# | |---->Altered Stability_and_conformational_flexibility (Pr = 0.21) |
Brotula_barbata_nr1d4b	G403T	# | | |---->Altered Conformational_flexibility (Pr = 0.21) |
Brotula_barbata_nr1d4b	G403T	# | | |
Brotula_barbata_nr1d4b	G403T	# | |---->Altered Special_structural_signatures (Pr = 0.02) |
Brotula_barbata_nr1d4b	G403T	# | |---->Altered Signal_peptide (Pr = 0.00) |
Brotula_barbata_nr1d4b	G403T	# | | |
Brotula_barbata_nr1d4b	G403T	# | |---->Altered Transmembrane_protein (Pr = 0.02) |
Brotula_barbata_nr1d4b	G403T	# | |
Brotula_barbata_nr1d4b	G403T	# |---->Altered Functional_residue (Pr = 0.19) |
Brotula_barbata_nr1d4b	G403T	# |---->Altered Macromolecular_binding (Pr = 0.05) |
Brotula_barbata_nr1d4b	G403T	# | |---->Altered Protein_binding (Pr = 0.05) |
Brotula_barbata_nr1d4b	G403T	# | |---->Altered Disordered_interface (Pr = 0.01) |
Brotula_barbata_nr1d4b	G403T	# | | |
Brotula_barbata_nr1d4b	G403T	# | |---->Altered Ordered_interface (Pr = 0.05) |
Brotula_barbata_nr1d4b	G403T	# | |
Brotula_barbata_nr1d4b	G403T	# |---->Altered Metal_binding (Pr = 0.01)<---------------------------------------------------------|
Brotula_barbata_nr1d4b	G403T	# |
Brotula_barbata_nr1d4b	G403T	# |---->Altered PTM_site (Pr = 0.19)
Brotula_barbata_nr1d4b	G403T	# |---->Loss of GPI-anchor_amidation at N402 (Pr = 0.03 | P = 7.5e-03)
Brotula_barbata_nr1d4b	G403T	# |---->Loss of N-linked_glycosylation at N402 (Pr = 0.01 | P = 0.04)
Brotula_barbata_nr1d4b	G403T	# |---->Gain of O-linked_glycosylation at G403 (Pr = 0.19 | P = 0.02)
Brotula_barbata_nr1d4b	A409S	0.063	Gain of B-factor (Pr = 0.24 | P = 0.05)	Altered Motifs (ELME000062:Secondary preference for PKA-type AGC kinase phosphorylation.; ELME000239:The USP7 NTD domain binding motif variant based on the MDM2 and P53 interactions.)	Predicted conservation scores
Brotula_barbata_nr1d4b	A409S	# Altered Effect (Pr = 0.26)
Brotula_barbata_nr1d4b	A409S	# |---->Altered Motifs (ELME000062|ELME000239)
Brotula_barbata_nr1d4b	A409S	# |---->Altered Structure_and_dynamics (Pr = 0.26)-------------------------------------------------------|
Brotula_barbata_nr1d4b	A409S	# | |---->Altered Secondary_structure (Pr = 0.26) |
Brotula_barbata_nr1d4b	A409S	# | | |
Brotula_barbata_nr1d4b	A409S	# | |---->Altered Stability_and_conformational_flexibility (Pr = 0.24) |
Brotula_barbata_nr1d4b	A409S	# | | |---->Altered Conformational_flexibility (Pr = 0.24) |
Brotula_barbata_nr1d4b	A409S	# | | |---->Gain of B-factor (Pr = 0.24 | P = 0.05) |
Brotula_barbata_nr1d4b	A409S	# | | |
Brotula_barbata_nr1d4b	A409S	# | |---->Altered Special_structural_signatures (Pr = 0.02) |
Brotula_barbata_nr1d4b	A409S	# | |---->Altered Signal_peptide (Pr = 0.00) |
Brotula_barbata_nr1d4b	A409S	# | | |
Brotula_barbata_nr1d4b	A409S	# | |---->Altered Transmembrane_protein (Pr = 0.02) |
Brotula_barbata_nr1d4b	A409S	# | |
Brotula_barbata_nr1d4b	A409S	# |---->Altered Functional_residue (Pr = 0.15) |
Brotula_barbata_nr1d4b	A409S	# |---->Altered Macromolecular_binding (Pr = 0.05) |
Brotula_barbata_nr1d4b	A409S	# | |---->Altered Protein_binding (Pr = 0.05) |
Brotula_barbata_nr1d4b	A409S	# | |---->Altered Disordered_interface (Pr = 0.02) |
Brotula_barbata_nr1d4b	A409S	# | | |
Brotula_barbata_nr1d4b	A409S	# | |---->Altered Ordered_interface (Pr = 0.05) |
Brotula_barbata_nr1d4b	A409S	# | |
Brotula_barbata_nr1d4b	A409S	# |---->Altered Metal_binding (Pr = 0.01)<---------------------------------------------------------|
Brotula_barbata_nr1d4b	A409S	# |
Brotula_barbata_nr1d4b	A409S	# |---->Altered PTM_site (Pr = 0.15)
Brotula_barbata_nr1d4b	S416G	0.184		Altered Motifs (None)	Predicted conservation scores
Brotula_barbata_nr1d4b	S416G	# Altered Effect (Pr = 0.25)
Brotula_barbata_nr1d4b	S416G	# |---->Altered Motifs (None)
Brotula_barbata_nr1d4b	S416G	# |---->Altered Structure_and_dynamics (Pr = 0.25)-------------------------------------------------------|
Brotula_barbata_nr1d4b	S416G	# | |---->Altered Secondary_structure (Pr = 0.25) |
Brotula_barbata_nr1d4b	S416G	# | | |
Brotula_barbata_nr1d4b	S416G	# | |---->Altered Stability_and_conformational_flexibility (Pr = 0.19) |
Brotula_barbata_nr1d4b	S416G	# | | |---->Altered Conformational_flexibility (Pr = 0.19) |
Brotula_barbata_nr1d4b	S416G	# | | |
Brotula_barbata_nr1d4b	S416G	# | |---->Altered Special_structural_signatures (Pr = 0.03) |
Brotula_barbata_nr1d4b	S416G	# | |---->Altered Signal_peptide (Pr = 0.00) |
Brotula_barbata_nr1d4b	S416G	# | | |
Brotula_barbata_nr1d4b	S416G	# | |---->Altered Transmembrane_protein (Pr = 0.03) |
Brotula_barbata_nr1d4b	S416G	# | |
Brotula_barbata_nr1d4b	S416G	# |---->Altered Functional_residue (Pr = 0.07) |
Brotula_barbata_nr1d4b	S416G	# |---->Altered Macromolecular_binding (Pr = 0.03) |
Brotula_barbata_nr1d4b	S416G	# | |---->Altered Protein_binding (Pr = 0.03) |
Brotula_barbata_nr1d4b	S416G	# | |---->Altered Disordered_interface (Pr = 0.02) |
Brotula_barbata_nr1d4b	S416G	# | | |
Brotula_barbata_nr1d4b	S416G	# | |---->Altered Ordered_interface (Pr = 0.03) |
Brotula_barbata_nr1d4b	S416G	# | |
Brotula_barbata_nr1d4b	S416G	# |---->Altered Metal_binding (Pr = 0.02)<---------------------------------------------------------|
Brotula_barbata_nr1d4b	S416G	# |
Brotula_barbata_nr1d4b	S416G	# |---->Altered PTM_site (Pr = 0.07)
Brotula_barbata_nr1d4b	S423P	0.367		Altered Motifs (ELME000155:This is the motif recognized by those SH3 domains with a non-canonical class I recognition specificity; ELME000202:(ST)Q motif which is phosphorylated by PIKK family members.; ELME000239:The USP7 NTD domain binding motif variant based on the MDM2 and P53 interactions.)	Predicted conservation scores
Brotula_barbata_nr1d4b	S423P	# Altered Effect (Pr = 0.26)
Brotula_barbata_nr1d4b	S423P	# |---->Altered Motifs (ELME000155|ELME000202|ELME000239)
Brotula_barbata_nr1d4b	S423P	# |---->Altered Structure_and_dynamics (Pr = 0.26)-------------------------------------------------------|
Brotula_barbata_nr1d4b	S423P	# | |---->Altered Secondary_structure (Pr = 0.26) |
Brotula_barbata_nr1d4b	S423P	# | | |
Brotula_barbata_nr1d4b	S423P	# | |---->Altered Stability_and_conformational_flexibility (Pr = 0.23) |
Brotula_barbata_nr1d4b	S423P	# | | |---->Altered Conformational_flexibility (Pr = 0.23) |
Brotula_barbata_nr1d4b	S423P	# | | |
Brotula_barbata_nr1d4b	S423P	# | |---->Altered Special_structural_signatures (Pr = 0.04) |
Brotula_barbata_nr1d4b	S423P	# | |---->Altered Signal_peptide (Pr = 0.00) |
Brotula_barbata_nr1d4b	S423P	# | | |
Brotula_barbata_nr1d4b	S423P	# | |---->Altered Transmembrane_protein (Pr = 0.04) |
Brotula_barbata_nr1d4b	S423P	# | |
Brotula_barbata_nr1d4b	S423P	# |---->Altered Functional_residue (Pr = 0.06) |
Brotula_barbata_nr1d4b	S423P	# |---->Altered Macromolecular_binding (Pr = 0.06) |
Brotula_barbata_nr1d4b	S423P	# | |---->Altered Protein_binding (Pr = 0.06) |
Brotula_barbata_nr1d4b	S423P	# | |---->Altered Disordered_interface (Pr = 0.03) |
Brotula_barbata_nr1d4b	S423P	# | | |
Brotula_barbata_nr1d4b	S423P	# | |---->Altered Ordered_interface (Pr = 0.06) |
Brotula_barbata_nr1d4b	S423P	# | |
Brotula_barbata_nr1d4b	S423P	# |---->Altered Metal_binding (Pr = 0.02)<---------------------------------------------------------|
Brotula_barbata_nr1d4b	S423P	# |
Brotula_barbata_nr1d4b	S423P	# |---->Altered PTM_site (Pr = 0.03)
Brotula_barbata_nr1d4b	Q424H	0.109		Altered Motifs (ELME000202:(ST)Q motif which is phosphorylated by PIKK family members.; ELME000239:The USP7 NTD domain binding motif variant based on the MDM2 and P53 interactions.)	Predicted conservation scores
Brotula_barbata_nr1d4b	Q424H	# Altered Effect (Pr = 0.26)
Brotula_barbata_nr1d4b	Q424H	# |---->Altered Motifs (ELME000202|ELME000239)
Brotula_barbata_nr1d4b	Q424H	# |---->Altered Structure_and_dynamics (Pr = 0.26)-------------------------------------------------------|
Brotula_barbata_nr1d4b	Q424H	# | |---->Altered Secondary_structure (Pr = 0.25) |
Brotula_barbata_nr1d4b	Q424H	# | | |
Brotula_barbata_nr1d4b	Q424H	# | |---->Altered Stability_and_conformational_flexibility (Pr = 0.26) |
Brotula_barbata_nr1d4b	Q424H	# | | |---->Altered Conformational_flexibility (Pr = 0.26) |
Brotula_barbata_nr1d4b	Q424H	# | | |
Brotula_barbata_nr1d4b	Q424H	# | |---->Altered Special_structural_signatures (Pr = 0.05) |
Brotula_barbata_nr1d4b	Q424H	# | |---->Altered Signal_peptide (Pr = 0.00) |
Brotula_barbata_nr1d4b	Q424H	# | | |
Brotula_barbata_nr1d4b	Q424H	# | |---->Altered Transmembrane_protein (Pr = 0.05) |
Brotula_barbata_nr1d4b	Q424H	# | |
Brotula_barbata_nr1d4b	Q424H	# |---->Altered Functional_residue (Pr = 0.07) |
Brotula_barbata_nr1d4b	Q424H	# |---->Altered Macromolecular_binding (Pr = 0.07) |
Brotula_barbata_nr1d4b	Q424H	# | |---->Altered Protein_binding (Pr = 0.07) |
Brotula_barbata_nr1d4b	Q424H	# | |---->Altered Disordered_interface (Pr = 0.05) |
Brotula_barbata_nr1d4b	Q424H	# | | |
Brotula_barbata_nr1d4b	Q424H	# | |---->Altered Ordered_interface (Pr = 0.07) |
Brotula_barbata_nr1d4b	Q424H	# | |
Brotula_barbata_nr1d4b	Q424H	# |---->Altered Metal_binding (Pr = 0.01)<---------------------------------------------------------|
Brotula_barbata_nr1d4b	Q424H	# |
Brotula_barbata_nr1d4b	Q424H	# |---->Altered PTM_site (Pr = 0.03)
Brotula_barbata_nr1d4b	P436S	0.162		Altered Motifs (ELME000085:Glycosaminoglycan attachment site)	Predicted conservation scores
Brotula_barbata_nr1d4b	P436S	# Altered Effect (Pr = 0.25)
Brotula_barbata_nr1d4b	P436S	# |---->Altered Motifs (ELME000085)
Brotula_barbata_nr1d4b	P436S	# |---->Altered Structure_and_dynamics (Pr = 0.25)-------------------------------------------------------|
Brotula_barbata_nr1d4b	P436S	# | |---->Altered Secondary_structure (Pr = 0.19) |
Brotula_barbata_nr1d4b	P436S	# | | |
Brotula_barbata_nr1d4b	P436S	# | |---->Altered Stability_and_conformational_flexibility (Pr = 0.25) |
Brotula_barbata_nr1d4b	P436S	# | | |---->Altered Conformational_flexibility (Pr = 0.25) |
Brotula_barbata_nr1d4b	P436S	# | | |
Brotula_barbata_nr1d4b	P436S	# | |---->Altered Special_structural_signatures (Pr = 0.07) |
Brotula_barbata_nr1d4b	P436S	# | |---->Altered Signal_peptide (Pr = 0.00) |
Brotula_barbata_nr1d4b	P436S	# | | |
Brotula_barbata_nr1d4b	P436S	# | |---->Altered Transmembrane_protein (Pr = 0.07) |
Brotula_barbata_nr1d4b	P436S	# | |
Brotula_barbata_nr1d4b	P436S	# |---->Altered Functional_residue (Pr = 0.11) |
Brotula_barbata_nr1d4b	P436S	# |---->Altered Macromolecular_binding (Pr = 0.11) |
Brotula_barbata_nr1d4b	P436S	# | |---->Altered Protein_binding (Pr = 0.11) |
Brotula_barbata_nr1d4b	P436S	# | |---->Altered Disordered_interface (Pr = 0.03) |
Brotula_barbata_nr1d4b	P436S	# | | |
Brotula_barbata_nr1d4b	P436S	# | |---->Altered Ordered_interface (Pr = 0.11) |
Brotula_barbata_nr1d4b	P436S	# | |
Brotula_barbata_nr1d4b	P436S	# |---->Altered Metal_binding (Pr = 0.00)<---------------------------------------------------------|
Brotula_barbata_nr1d4b	P436S	# |
Brotula_barbata_nr1d4b	P436S	# |---->Altered PTM_site (Pr = 0.10)
Brotula_barbata_nr1d4b	A447T	0.092	Altered Cytoplasmic_loop (Pr = 0.16 | P = 0.01)	Altered Motifs (ELME000052:Phosphothreonine motif binding a subset of FHA domains that show a preference for a large aliphatic amino acid at the pT+3 position.; ELME000053:GSK3 phosphorylation recognition site; ELME000079:Atipical motif for N-glycosylation site. Examples are Human CD69 - which is uniquely glycosylated at typical (Asn-X-Ser/Thr) and atypical (Asn-X-Cys) motifs - beta protein C; ELME000162:Site for attachment of a fucose residue to a serine.)	Predicted conservation scores
Brotula_barbata_nr1d4b	A447T	# Altered Effect (Pr = 0.25)
Brotula_barbata_nr1d4b	A447T	# |---->Altered Motifs (ELME000052|ELME000053|ELME000079|ELME000162)
Brotula_barbata_nr1d4b	A447T	# |---->Altered Structure_and_dynamics (Pr = 0.25)-------------------------------------------------------|
Brotula_barbata_nr1d4b	A447T	# | |---->Altered Secondary_structure (Pr = 0.25) |
Brotula_barbata_nr1d4b	A447T	# | | |
Brotula_barbata_nr1d4b	A447T	# | |---->Altered Stability_and_conformational_flexibility (Pr = 0.17) |
Brotula_barbata_nr1d4b	A447T	# | | |---->Altered Conformational_flexibility (Pr = 0.17) |
Brotula_barbata_nr1d4b	A447T	# | | |
Brotula_barbata_nr1d4b	A447T	# | |---->Altered Special_structural_signatures (Pr = 0.16) |
Brotula_barbata_nr1d4b	A447T	# | |---->Altered Signal_peptide (Pr = 0.00) |
Brotula_barbata_nr1d4b	A447T	# | | |
Brotula_barbata_nr1d4b	A447T	# | |---->Altered Transmembrane_protein (Pr = 0.16) |
Brotula_barbata_nr1d4b	A447T	# | |---->Altered Non-cytoplasmic_loop (Pr = 0.16 | P = 0.01) |
Brotula_barbata_nr1d4b	A447T	# | |
Brotula_barbata_nr1d4b	A447T	# |---->Altered Functional_residue (Pr = 0.08) |
Brotula_barbata_nr1d4b	A447T	# |---->Altered Macromolecular_binding (Pr = 0.08) |
Brotula_barbata_nr1d4b	A447T	# | |---->Altered Protein_binding (Pr = 0.08) |
Brotula_barbata_nr1d4b	A447T	# | |---->Altered Disordered_interface (Pr = 0.04) |
Brotula_barbata_nr1d4b	A447T	# | | |
Brotula_barbata_nr1d4b	A447T	# | |---->Altered Ordered_interface (Pr = 0.08) |
Brotula_barbata_nr1d4b	A447T	# | |
Brotula_barbata_nr1d4b	A447T	# |---->Altered Metal_binding (Pr = 0.01)<---------------------------------------------------------|
Brotula_barbata_nr1d4b	A447T	# |
Brotula_barbata_nr1d4b	A447T	# |---->Altered PTM_site (Pr = 0.04)
Brotula_barbata_nr1d4b	E454D	0.118	Altered Cytoplasmic_loop (Pr = 0.16 | P = 0.01)	Altered Motifs (ELME000062:Secondary preference for PKA-type AGC kinase phosphorylation.; ELME000064:CK2 phosphorylation site; ELME000202:(ST)Q motif which is phosphorylated by PIKK family members.; ELME000220:Phosphothreonine motif binding a subset of FHA domains that have a preference for an acidic amino acid at the pT+3 position.; PS00006:Casein kinase II phosphorylation site; PS00008:N-myristoylation site)	Predicted conservation scores
Brotula_barbata_nr1d4b	E454D	# Altered Effect (Pr = 0.25)
Brotula_barbata_nr1d4b	E454D	# |---->Altered Motifs (ELME000062|ELME000064|ELME000202|ELME000220|PS00006|PS00008)
Brotula_barbata_nr1d4b	E454D	# |---->Altered Structure_and_dynamics (Pr = 0.25)-------------------------------------------------------|
Brotula_barbata_nr1d4b	E454D	# | |---->Altered Secondary_structure (Pr = 0.25) |
Brotula_barbata_nr1d4b	E454D	# | | |
Brotula_barbata_nr1d4b	E454D	# | |---->Altered Stability_and_conformational_flexibility (Pr = 0.22) |
Brotula_barbata_nr1d4b	E454D	# | | |---->Altered Conformational_flexibility (Pr = 0.22) |
Brotula_barbata_nr1d4b	E454D	# | | |
Brotula_barbata_nr1d4b	E454D	# | |---->Altered Special_structural_signatures (Pr = 0.16) |
Brotula_barbata_nr1d4b	E454D	# | |---->Altered Signal_peptide (Pr = 0.00) |
Brotula_barbata_nr1d4b	E454D	# | | |
Brotula_barbata_nr1d4b	E454D	# | |---->Altered Transmembrane_protein (Pr = 0.16) |
Brotula_barbata_nr1d4b	E454D	# | |---->Altered Non-cytoplasmic_loop (Pr = 0.16 | P = 0.01) |
Brotula_barbata_nr1d4b	E454D	# | |
Brotula_barbata_nr1d4b	E454D	# |---->Altered Functional_residue (Pr = 0.15) |
Brotula_barbata_nr1d4b	E454D	# |---->Altered Macromolecular_binding (Pr = 0.08) |
Brotula_barbata_nr1d4b	E454D	# | |---->Altered Protein_binding (Pr = 0.08) |
Brotula_barbata_nr1d4b	E454D	# | |---->Altered Disordered_interface (Pr = 0.04) |
Brotula_barbata_nr1d4b	E454D	# | | |
Brotula_barbata_nr1d4b	E454D	# | |---->Altered Ordered_interface (Pr = 0.08) |
Brotula_barbata_nr1d4b	E454D	# | |
Brotula_barbata_nr1d4b	E454D	# |---->Altered Metal_binding (Pr = 0.01)<---------------------------------------------------------|
Brotula_barbata_nr1d4b	E454D	# |
Brotula_barbata_nr1d4b	E454D	# |---->Altered PTM_site (Pr = 0.15)
Brotula_barbata_nr1d4b	A535T	0.329		Altered Motifs (ELME000106:Substrate recognition site that interacts with cyclin and thereby increases phosphorylation by cyclin/cdk complexes. Predicted proteins should have a CDK phosphorylation site. Also used by cyclin/cdk inhibitors.)	Predicted conservation scores
Brotula_barbata_nr1d4b	A535T	# Altered Effect (Pr = 0.26)
Brotula_barbata_nr1d4b	A535T	# |---->Altered Motifs (ELME000106)
Brotula_barbata_nr1d4b	A535T	# |---->Altered Structure_and_dynamics (Pr = 0.26)-------------------------------------------------------|
Brotula_barbata_nr1d4b	A535T	# | |---->Altered Secondary_structure (Pr = 0.26) |
Brotula_barbata_nr1d4b	A535T	# | | |
Brotula_barbata_nr1d4b	A535T	# | |---->Altered Stability_and_conformational_flexibility (Pr = 0.15) |
Brotula_barbata_nr1d4b	A535T	# | | |---->Altered Conformational_flexibility (Pr = 0.15) |
Brotula_barbata_nr1d4b	A535T	# | | |
Brotula_barbata_nr1d4b	A535T	# | |---->Altered Special_structural_signatures (Pr = 0.02) |
Brotula_barbata_nr1d4b	A535T	# | |---->Altered Signal_peptide (Pr = 0.00) |
Brotula_barbata_nr1d4b	A535T	# | | |
Brotula_barbata_nr1d4b	A535T	# | |---->Altered Transmembrane_protein (Pr = 0.02) |
Brotula_barbata_nr1d4b	A535T	# | |
Brotula_barbata_nr1d4b	A535T	# |---->Altered Functional_residue (Pr = 0.16) |
Brotula_barbata_nr1d4b	A535T	# |---->Altered Macromolecular_binding (Pr = 0.07) |
Brotula_barbata_nr1d4b	A535T	# | |---->Altered Protein_binding (Pr = 0.07) |
Brotula_barbata_nr1d4b	A535T	# | |---->Altered Disordered_interface (Pr = 0.03) |
Brotula_barbata_nr1d4b	A535T	# | | |
Brotula_barbata_nr1d4b	A535T	# | |---->Altered Ordered_interface (Pr = 0.07) |
Brotula_barbata_nr1d4b	A535T	# | |
Brotula_barbata_nr1d4b	A535T	# |---->Altered Metal_binding (Pr = 0.02)<---------------------------------------------------------|
Brotula_barbata_nr1d4b	A535T	# |
Brotula_barbata_nr1d4b	A535T	# |---->Altered PTM_site (Pr = 0.16)
Brotula_barbata_nr1d4b	M583V	0.062		Altered Motifs (ELME000063:CK1 phosphorylation site)	Predicted conservation scores
Brotula_barbata_nr1d4b	M583V	# Altered Effect (Pr = 0.25)
Brotula_barbata_nr1d4b	M583V	# |---->Altered Motifs (ELME000063)
Brotula_barbata_nr1d4b	M583V	# |---->Altered Structure_and_dynamics (Pr = 0.25)-------------------------------------------------------|
Brotula_barbata_nr1d4b	M583V	# | |---->Altered Secondary_structure (Pr = 0.25) |
Brotula_barbata_nr1d4b	M583V	# | | |
Brotula_barbata_nr1d4b	M583V	# | |---->Altered Stability_and_conformational_flexibility (Pr = 0.17) |
Brotula_barbata_nr1d4b	M583V	# | | |---->Altered Conformational_flexibility (Pr = 0.17) |
Brotula_barbata_nr1d4b	M583V	# | | |
Brotula_barbata_nr1d4b	M583V	# | |---->Altered Special_structural_signatures (Pr = 0.02) |
Brotula_barbata_nr1d4b	M583V	# | |---->Altered Signal_peptide (Pr = 0.00) |
Brotula_barbata_nr1d4b	M583V	# | | |
Brotula_barbata_nr1d4b	M583V	# | |---->Altered Transmembrane_protein (Pr = 0.02) |
Brotula_barbata_nr1d4b	M583V	# | |
Brotula_barbata_nr1d4b	M583V	# |---->Altered Functional_residue (Pr = 0.19) |
Brotula_barbata_nr1d4b	M583V	# |---->Altered Macromolecular_binding (Pr = 0.19) |
Brotula_barbata_nr1d4b	M583V	# | |---->Altered Protein_binding (Pr = 0.19) |
Brotula_barbata_nr1d4b	M583V	# | |---->Altered Disordered_interface (Pr = 0.19) |
Brotula_barbata_nr1d4b	M583V	# | | |
Brotula_barbata_nr1d4b	M583V	# | |---->Altered Ordered_interface (Pr = 0.04) |
Brotula_barbata_nr1d4b	M583V	# | |
Brotula_barbata_nr1d4b	M583V	# |---->Altered Metal_binding (Pr = 0.02)<---------------------------------------------------------|
Brotula_barbata_nr1d4b	M583V	# |
Brotula_barbata_nr1d4b	M583V	# |---->Altered PTM_site (Pr = 0.13)
Brotula_barbata_nr1d4b	R595H	0.156		Altered Motifs (ELME000051:Longer mode 2 interacting phospho-motif for 14-3-3 proteins with key conservation RxxxS#p.; PS00008:N-myristoylation site)	Predicted conservation scores
Brotula_barbata_nr1d4b	R595H	# Altered Effect (Pr = 0.20)
Brotula_barbata_nr1d4b	R595H	# |---->Altered Motifs (ELME000051|PS00008)
Brotula_barbata_nr1d4b	R595H	# |---->Altered Structure_and_dynamics (Pr = 0.20)-------------------------------------------------------|
Brotula_barbata_nr1d4b	R595H	# | |---->Altered Secondary_structure (Pr = 0.07) |
Brotula_barbata_nr1d4b	R595H	# | | |
Brotula_barbata_nr1d4b	R595H	# | |---->Altered Stability_and_conformational_flexibility (Pr = 0.20) |
Brotula_barbata_nr1d4b	R595H	# | | |---->Altered Conformational_flexibility (Pr = 0.20) |
Brotula_barbata_nr1d4b	R595H	# | | |
Brotula_barbata_nr1d4b	R595H	# | |---->Altered Special_structural_signatures (Pr = 0.02) |
Brotula_barbata_nr1d4b	R595H	# | |---->Altered Signal_peptide (Pr = 0.00) |
Brotula_barbata_nr1d4b	R595H	# | | |
Brotula_barbata_nr1d4b	R595H	# | |---->Altered Transmembrane_protein (Pr = 0.02) |
Brotula_barbata_nr1d4b	R595H	# | |
Brotula_barbata_nr1d4b	R595H	# |---->Altered Functional_residue (Pr = 0.10) |
Brotula_barbata_nr1d4b	R595H	# |---->Altered Macromolecular_binding (Pr = 0.09) |
Brotula_barbata_nr1d4b	R595H	# | |---->Altered Protein_binding (Pr = 0.09) |
Brotula_barbata_nr1d4b	R595H	# | |---->Altered Disordered_interface (Pr = 0.09) |
Brotula_barbata_nr1d4b	R595H	# | | |
Brotula_barbata_nr1d4b	R595H	# | |---->Altered Ordered_interface (Pr = 0.05) |
Brotula_barbata_nr1d4b	R595H	# | |
Brotula_barbata_nr1d4b	R595H	# |---->Altered Metal_binding (Pr = 0.02)<---------------------------------------------------------|
Brotula_barbata_nr1d4b	R595H	# |
Brotula_barbata_nr1d4b	R595H	# |---->Altered PTM_site (Pr = 0.10)
Brotula_barbata_nr1d4b	T602S	0.174	Gain of Intrinsic_disorder (Pr = 0.36 | P = 0.02)	Altered Motifs (ELME000063:CK1 phosphorylation site; PS00005:Protein kinase C phosphorylation site)	Predicted conservation scores
Brotula_barbata_nr1d4b	T602S	# Altered Effect (Pr = 0.36)
Brotula_barbata_nr1d4b	T602S	# |---->Altered Motifs (ELME000063|PS00005)
Brotula_barbata_nr1d4b	T602S	# |---->Altered Structure_and_dynamics (Pr = 0.36)-------------------------------------------------------|
Brotula_barbata_nr1d4b	T602S	# | |---->Altered Secondary_structure (Pr = 0.26) |
Brotula_barbata_nr1d4b	T602S	# | | |
Brotula_barbata_nr1d4b	T602S	# | |---->Altered Stability_and_conformational_flexibility (Pr = 0.36) |
Brotula_barbata_nr1d4b	T602S	# | | |---->Altered Conformational_flexibility (Pr = 0.36) |
Brotula_barbata_nr1d4b	T602S	# | | |---->Gain of Intrinsic_disorder (Pr = 0.36 | P = 0.02) |
Brotula_barbata_nr1d4b	T602S	# | | |
Brotula_barbata_nr1d4b	T602S	# | |---->Altered Special_structural_signatures (Pr = 0.02) |
Brotula_barbata_nr1d4b	T602S	# | |---->Altered Signal_peptide (Pr = 0.00) |
Brotula_barbata_nr1d4b	T602S	# | | |
Brotula_barbata_nr1d4b	T602S	# | |---->Altered Transmembrane_protein (Pr = 0.02) |
Brotula_barbata_nr1d4b	T602S	# | |
Brotula_barbata_nr1d4b	T602S	# |---->Altered Functional_residue (Pr = 0.13) |
Brotula_barbata_nr1d4b	T602S	# |---->Altered Macromolecular_binding (Pr = 0.13) |
Brotula_barbata_nr1d4b	T602S	# | |---->Altered Protein_binding (Pr = 0.13) |
Brotula_barbata_nr1d4b	T602S	# | |---->Altered Disordered_interface (Pr = 0.13) |
Brotula_barbata_nr1d4b	T602S	# | | |
Brotula_barbata_nr1d4b	T602S	# | |---->Altered Ordered_interface (Pr = 0.04) |
Brotula_barbata_nr1d4b	T602S	# | |
Brotula_barbata_nr1d4b	T602S	# |---->Altered Metal_binding (Pr = 0.02)<---------------------------------------------------------|
Brotula_barbata_nr1d4b	T602S	# |
Brotula_barbata_nr1d4b	T602S	# |---->Altered PTM_site (Pr = 0.13)
Brotula_barbata_nr1d4b	R605C	0.449	Loss of Intrinsic_disorder (Pr = 0.42 | P = 0.02); Loss of B-factor (Pr = 0.26 | P = 0.04)	Altered Motifs (ELME000012:The di-Arg ER retention motif is defined by two consecutive arginine residues (RR) or with a single residue insertion (RXR). The motif is completed by an adjacent hydrophobic/arginine residue which may be on either side of the Arg pair.; ELME000063:CK1 phosphorylation site; ELME000102:N-Arg dibasic convertase (nardilysin) cleavage site (Xaa-|-Arg-Lys or Arg-|-Arg-Xaa).; ELME000108:Yeast kexin 2 cleavage site (Lys-Arg-|-Xaa or Arg-Arg-|-Xaa))	Predicted conservation scores
Brotula_barbata_nr1d4b	R605C	# Altered Effect (Pr = 0.42)
Brotula_barbata_nr1d4b	R605C	# |---->Altered Motifs (ELME000012|ELME000063|ELME000102|ELME000108)
Brotula_barbata_nr1d4b	R605C	# |---->Altered Structure_and_dynamics (Pr = 0.42)-------------------------------------------------------|
Brotula_barbata_nr1d4b	R605C	# | |---->Altered Secondary_structure (Pr = 0.25) |
Brotula_barbata_nr1d4b	R605C	# | | |
Brotula_barbata_nr1d4b	R605C	# | |---->Altered Stability_and_conformational_flexibility (Pr = 0.42) |
Brotula_barbata_nr1d4b	R605C	# | | |---->Altered Conformational_flexibility (Pr = 0.42) |
Brotula_barbata_nr1d4b	R605C	# | | |---->Loss of Intrinsic_disorder (Pr = 0.42 | P = 0.02) |
Brotula_barbata_nr1d4b	R605C	# | | |---->Loss of B-factor (Pr = 0.26 | P = 0.04) |
Brotula_barbata_nr1d4b	R605C	# | | |
Brotula_barbata_nr1d4b	R605C	# | |---->Altered Special_structural_signatures (Pr = 0.02) |
Brotula_barbata_nr1d4b	R605C	# | |---->Altered Signal_peptide (Pr = 0.00) |
Brotula_barbata_nr1d4b	R605C	# | | |
Brotula_barbata_nr1d4b	R605C	# | |---->Altered Transmembrane_protein (Pr = 0.02) |
Brotula_barbata_nr1d4b	R605C	# | |
Brotula_barbata_nr1d4b	R605C	# |---->Altered Functional_residue (Pr = 0.13) |
Brotula_barbata_nr1d4b	R605C	# |---->Altered Macromolecular_binding (Pr = 0.13) |
Brotula_barbata_nr1d4b	R605C	# | |---->Altered Protein_binding (Pr = 0.13) |
Brotula_barbata_nr1d4b	R605C	# | |---->Altered Disordered_interface (Pr = 0.13) |
Brotula_barbata_nr1d4b	R605C	# | | |
Brotula_barbata_nr1d4b	R605C	# | |---->Altered Ordered_interface (Pr = 0.04) |
Brotula_barbata_nr1d4b	R605C	# | |
Brotula_barbata_nr1d4b	R605C	# |---->Altered Metal_binding (Pr = 0.03)<---------------------------------------------------------|
Brotula_barbata_nr1d4b	R605C	# |
Brotula_barbata_nr1d4b	R605C	# |---->Altered PTM_site (Pr = 0.13)
Brotula_barbata_nr1d4b	T609S	0.098	Gain of Intrinsic_disorder (Pr = 0.37 | P = 0.01); Gain of B-factor (Pr = 0.26 | P = 0.02)	Altered Motifs (ELME000147:Site phosphorylated by the Polo-like kinase.; ELME000197:Phosphopeptide motif which directly interacts with the BRCT (carboxy-terminal) domain of the Breast Cancer Gene BRCA1 with low affinity; ELME000198:Phosphopeptide motif which directly interacts with the BRCT (carboxy-terminal) domain of the Breast Cancer Gene BRCA1 with high affinity.; ELME000239:The USP7 NTD domain binding motif variant based on the MDM2 and P53 interactions.)	Predicted conservation scores
Brotula_barbata_nr1d4b	T609S	# Altered Effect (Pr = 0.37)
Brotula_barbata_nr1d4b	T609S	# |---->Altered Motifs (ELME000147|ELME000197|ELME000198|ELME000239)
Brotula_barbata_nr1d4b	T609S	# |---->Altered Structure_and_dynamics (Pr = 0.37)-------------------------------------------------------|
Brotula_barbata_nr1d4b	T609S	# | |---->Altered Secondary_structure (Pr = 0.26) |
Brotula_barbata_nr1d4b	T609S	# | | |
Brotula_barbata_nr1d4b	T609S	# | |---->Altered Stability_and_conformational_flexibility (Pr = 0.37) |
Brotula_barbata_nr1d4b	T609S	# | | |---->Altered Conformational_flexibility (Pr = 0.37) |
Brotula_barbata_nr1d4b	T609S	# | | |---->Gain of Intrinsic_disorder (Pr = 0.37 | P = 0.01) |
Brotula_barbata_nr1d4b	T609S	# | | |---->Gain of B-factor (Pr = 0.26 | P = 0.02) |
Brotula_barbata_nr1d4b	T609S	# | | |
Brotula_barbata_nr1d4b	T609S	# | |---->Altered Special_structural_signatures (Pr = 0.03) |
Brotula_barbata_nr1d4b	T609S	# | |---->Altered Signal_peptide (Pr = 0.00) |
Brotula_barbata_nr1d4b	T609S	# | | |
Brotula_barbata_nr1d4b	T609S	# | |---->Altered Transmembrane_protein (Pr = 0.03) |
Brotula_barbata_nr1d4b	T609S	# | |
Brotula_barbata_nr1d4b	T609S	# |---->Altered Functional_residue (Pr = 0.18) |
Brotula_barbata_nr1d4b	T609S	# |---->Altered Macromolecular_binding (Pr = 0.12) |
Brotula_barbata_nr1d4b	T609S	# | |---->Altered Protein_binding (Pr = 0.12) |
Brotula_barbata_nr1d4b	T609S	# | |---->Altered Disordered_interface (Pr = 0.12) |
Brotula_barbata_nr1d4b	T609S	# | | |
Brotula_barbata_nr1d4b	T609S	# | |---->Altered Ordered_interface (Pr = 0.04) |
Brotula_barbata_nr1d4b	T609S	# | |
Brotula_barbata_nr1d4b	T609S	# |---->Altered Metal_binding (Pr = 0.02)<---------------------------------------------------------|
Brotula_barbata_nr1d4b	T609S	# |
Brotula_barbata_nr1d4b	T609S	# |---->Altered PTM_site (Pr = 0.18)
Brotula_barbata_nr1d4b	S610A	0.101	Loss of Intrinsic_disorder (Pr = 0.35 | P = 0.04); Gain of Helix (Pr = 0.27 | P = 0.05)	Altered Motifs (ELME000147:Site phosphorylated by the Polo-like kinase.)	Predicted conservation scores
Brotula_barbata_nr1d4b	S610A	# Altered Effect (Pr = 0.35)
Brotula_barbata_nr1d4b	S610A	# |---->Altered Motifs (ELME000147)
Brotula_barbata_nr1d4b	S610A	# |---->Altered Structure_and_dynamics (Pr = 0.35)-------------------------------------------------------|
Brotula_barbata_nr1d4b	S610A	# | |---->Altered Secondary_structure (Pr = 0.27) |
Brotula_barbata_nr1d4b	S610A	# | | |---->Gain of Helix (Pr = 0.27 | P = 0.05) |
Brotula_barbata_nr1d4b	S610A	# | | |
Brotula_barbata_nr1d4b	S610A	# | |---->Altered Stability_and_conformational_flexibility (Pr = 0.35) |
Brotula_barbata_nr1d4b	S610A	# | | |---->Altered Conformational_flexibility (Pr = 0.35) |
Brotula_barbata_nr1d4b	S610A	# | | |---->Loss of Intrinsic_disorder (Pr = 0.35 | P = 0.04) |
Brotula_barbata_nr1d4b	S610A	# | | |
Brotula_barbata_nr1d4b	S610A	# | |---->Altered Special_structural_signatures (Pr = 0.03) |
Brotula_barbata_nr1d4b	S610A	# | |---->Altered Signal_peptide (Pr = 0.00) |
Brotula_barbata_nr1d4b	S610A	# | | |
Brotula_barbata_nr1d4b	S610A	# | |---->Altered Transmembrane_protein (Pr = 0.03) |
Brotula_barbata_nr1d4b	S610A	# | |
Brotula_barbata_nr1d4b	S610A	# |---->Altered Functional_residue (Pr = 0.18) |
Brotula_barbata_nr1d4b	S610A	# |---->Altered Macromolecular_binding (Pr = 0.10) |
Brotula_barbata_nr1d4b	S610A	# | |---->Altered Protein_binding (Pr = 0.10) |
Brotula_barbata_nr1d4b	S610A	# | |---->Altered Disordered_interface (Pr = 0.10) |
Brotula_barbata_nr1d4b	S610A	# | | |
Brotula_barbata_nr1d4b	S610A	# | |---->Altered Ordered_interface (Pr = 0.05) |
Brotula_barbata_nr1d4b	S610A	# | |
Brotula_barbata_nr1d4b	S610A	# |---->Altered Metal_binding (Pr = 0.02)<---------------------------------------------------------|
Brotula_barbata_nr1d4b	S610A	# |
Brotula_barbata_nr1d4b	S610A	# |---->Altered PTM_site (Pr = 0.18)
Brotula_barbata_nr1d4b	R618H	0.317	Altered Stability (Pr = 0.12 | P = 0.03)	Altered Motifs (ELME000146:Subtilisin/kexin isozyme-1 (SKI1) cleavage site ([RK]-X-[hydrophobic]-[LTKF]-|-X))	Predicted conservation scores
Brotula_barbata_nr1d4b	R618H	# Altered Effect (Pr = 0.31)
Brotula_barbata_nr1d4b	R618H	# |---->Altered Motifs (ELME000146)
Brotula_barbata_nr1d4b	R618H	# |---->Altered Structure_and_dynamics (Pr = 0.31)-------------------------------------------------------|
Brotula_barbata_nr1d4b	R618H	# | |---->Altered Secondary_structure (Pr = 0.21) |
Brotula_barbata_nr1d4b	R618H	# | | |
Brotula_barbata_nr1d4b	R618H	# | |---->Altered Stability_and_conformational_flexibility (Pr = 0.31) |
Brotula_barbata_nr1d4b	R618H	# | | |---->Altered Stability (Pr = 0.12 | P = 0.03) |
Brotula_barbata_nr1d4b	R618H	# | | |---->Altered Conformational_flexibility (Pr = 0.31) |
Brotula_barbata_nr1d4b	R618H	# | | |
Brotula_barbata_nr1d4b	R618H	# | |---->Altered Special_structural_signatures (Pr = 0.04) |
Brotula_barbata_nr1d4b	R618H	# | |---->Altered Signal_peptide (Pr = 0.00) |
Brotula_barbata_nr1d4b	R618H	# | | |
Brotula_barbata_nr1d4b	R618H	# | |---->Altered Transmembrane_protein (Pr = 0.04) |
Brotula_barbata_nr1d4b	R618H	# | |
Brotula_barbata_nr1d4b	R618H	# |---->Altered Functional_residue (Pr = 0.19) |
Brotula_barbata_nr1d4b	R618H	# |---->Altered Macromolecular_binding (Pr = 0.19) |
Brotula_barbata_nr1d4b	R618H	# | |---->Altered Protein_binding (Pr = 0.19) |
Brotula_barbata_nr1d4b	R618H	# | |---->Altered Disordered_interface (Pr = 0.19) |
Brotula_barbata_nr1d4b	R618H	# | | |
Brotula_barbata_nr1d4b	R618H	# | |---->Altered Ordered_interface (Pr = 0.07) |
Brotula_barbata_nr1d4b	R618H	# | |
Brotula_barbata_nr1d4b	R618H	# |---->Altered Metal_binding (Pr = 0.02)<---------------------------------------------------------|
Brotula_barbata_nr1d4b	R618H	# |
Brotula_barbata_nr1d4b	R618H	# |---->Altered PTM_site (Pr = 0.18)
Brotula_barbata_nr1d4b	R623C	0.637	Loss of Intrinsic_disorder (Pr = 0.40 | P = 0.03)	Altered Motifs (None)	Predicted conservation scores
Brotula_barbata_nr1d4b	R623C	# Altered Effect (Pr = 0.40)
Brotula_barbata_nr1d4b	R623C	# |---->Altered Motifs (None)
Brotula_barbata_nr1d4b	R623C	# |---->Altered Structure_and_dynamics (Pr = 0.40)-------------------------------------------------------|
Brotula_barbata_nr1d4b	R623C	# | |---->Altered Secondary_structure (Pr = 0.25) |
Brotula_barbata_nr1d4b	R623C	# | | |
Brotula_barbata_nr1d4b	R623C	# | |---->Altered Stability_and_conformational_flexibility (Pr = 0.40) |
Brotula_barbata_nr1d4b	R623C	# | | |---->Altered Conformational_flexibility (Pr = 0.40) |
Brotula_barbata_nr1d4b	R623C	# | | |---->Loss of Intrinsic_disorder (Pr = 0.40 | P = 0.03) |
Brotula_barbata_nr1d4b	R623C	# | | |
Brotula_barbata_nr1d4b	R623C	# | |---->Altered Special_structural_signatures (Pr = 0.03) |
Brotula_barbata_nr1d4b	R623C	# | |---->Altered Signal_peptide (Pr = 0.00) |
Brotula_barbata_nr1d4b	R623C	# | | |
Brotula_barbata_nr1d4b	R623C	# | |---->Altered Transmembrane_protein (Pr = 0.03) |
Brotula_barbata_nr1d4b	R623C	# | |
Brotula_barbata_nr1d4b	R623C	# |---->Altered Functional_residue (Pr = 0.17) |
Brotula_barbata_nr1d4b	R623C	# |---->Altered Macromolecular_binding (Pr = 0.17) |
Brotula_barbata_nr1d4b	R623C	# | |---->Altered Protein_binding (Pr = 0.17) |
Brotula_barbata_nr1d4b	R623C	# | |---->Altered Disordered_interface (Pr = 0.17) |
Brotula_barbata_nr1d4b	R623C	# | | |
Brotula_barbata_nr1d4b	R623C	# | |---->Altered Ordered_interface (Pr = 0.08) |
Brotula_barbata_nr1d4b	R623C	# | |
Brotula_barbata_nr1d4b	R623C	# |---->Altered Metal_binding (Pr = 0.01)<---------------------------------------------------------|
Brotula_barbata_nr1d4b	R623C	# |
Brotula_barbata_nr1d4b	R623C	# |---->Altered PTM_site (Pr = 0.09)
Brotula_barbata_nr1d4b	N627S	0.120	Gain of Intrinsic_disorder (Pr = 0.33 | P = 0.03)	Altered Motifs (ELME000051:Longer mode 2 interacting phospho-motif for 14-3-3 proteins with key conservation RxxxS#p.; ELME000063:CK1 phosphorylation site)	Predicted conservation scores
Brotula_barbata_nr1d4b	N627S	# Altered Effect (Pr = 0.33)
Brotula_barbata_nr1d4b	N627S	# |---->Altered Motifs (ELME000051|ELME000063)
Brotula_barbata_nr1d4b	N627S	# |---->Altered Structure_and_dynamics (Pr = 0.33)-------------------------------------------------------|
Brotula_barbata_nr1d4b	N627S	# | |---->Altered Secondary_structure (Pr = 0.25) |
Brotula_barbata_nr1d4b	N627S	# | | |
Brotula_barbata_nr1d4b	N627S	# | |---->Altered Stability_and_conformational_flexibility (Pr = 0.33) |
Brotula_barbata_nr1d4b	N627S	# | | |---->Altered Conformational_flexibility (Pr = 0.33) |
Brotula_barbata_nr1d4b	N627S	# | | |---->Gain of Intrinsic_disorder (Pr = 0.33 | P = 0.03) |
Brotula_barbata_nr1d4b	N627S	# | | |
Brotula_barbata_nr1d4b	N627S	# | |---->Altered Special_structural_signatures (Pr = 0.03) |
Brotula_barbata_nr1d4b	N627S	# | |---->Altered Signal_peptide (Pr = 0.00) |
Brotula_barbata_nr1d4b	N627S	# | | |
Brotula_barbata_nr1d4b	N627S	# | |---->Altered Transmembrane_protein (Pr = 0.03) |
Brotula_barbata_nr1d4b	N627S	# | |
Brotula_barbata_nr1d4b	N627S	# |---->Altered Functional_residue (Pr = 0.14) |
Brotula_barbata_nr1d4b	N627S	# |---->Altered Macromolecular_binding (Pr = 0.14) |
Brotula_barbata_nr1d4b	N627S	# | |---->Altered Protein_binding (Pr = 0.14) |
Brotula_barbata_nr1d4b	N627S	# | |---->Altered Disordered_interface (Pr = 0.14) |
Brotula_barbata_nr1d4b	N627S	# | | |
Brotula_barbata_nr1d4b	N627S	# | |---->Altered Ordered_interface (Pr = 0.05) |
Brotula_barbata_nr1d4b	N627S	# | |
Brotula_barbata_nr1d4b	N627S	# |---->Altered Metal_binding (Pr = 0.03)<---------------------------------------------------------|
Brotula_barbata_nr1d4b	N627S	# |
Brotula_barbata_nr1d4b	N627S	# |---->Altered PTM_site (Pr = 0.09)
Brotula_barbata_per1b	E150D	0.067	Gain of Phosphorylation at T149 (Pr = 0.29 | P = 0.02); Gain of B-factor (Pr = 0.25 | P = 0.03); Gain of Ubiquitylation at K153 (Pr = 0.17 | P = 0.03); Loss of GPI-anchor_amidation at N152 (Pr = 0.02 | P = 0.01)	Altered Motifs (ELME000053:GSK3 phosphorylation recognition site; ELME000321:Caspase3 and Caspase7 cleavage site)	Predicted conservation scores
Brotula_barbata_per1b	E150D	# Altered Effect (Pr = 0.29)
Brotula_barbata_per1b	E150D	# |---->Altered Motifs (ELME000053|ELME000321)
Brotula_barbata_per1b	E150D	# |---->Altered Structure_and_dynamics (Pr = 0.26)-------------------------------------------------------|
Brotula_barbata_per1b	E150D	# | |---->Altered Secondary_structure (Pr = 0.26) |
Brotula_barbata_per1b	E150D	# | | |
Brotula_barbata_per1b	E150D	# | |---->Altered Stability_and_conformational_flexibility (Pr = 0.25) |
Brotula_barbata_per1b	E150D	# | | |---->Altered Conformational_flexibility (Pr = 0.25) |
Brotula_barbata_per1b	E150D	# | | |---->Gain of B-factor (Pr = 0.25 | P = 0.03) |
Brotula_barbata_per1b	E150D	# | | |
Brotula_barbata_per1b	E150D	# | |---->Altered Special_structural_signatures (Pr = 0.01) |
Brotula_barbata_per1b	E150D	# | |---->Altered Signal_peptide (Pr = 0.00) |
Brotula_barbata_per1b	E150D	# | | |
Brotula_barbata_per1b	E150D	# | |---->Altered Transmembrane_protein (Pr = 0.01) |
Brotula_barbata_per1b	E150D	# | |
Brotula_barbata_per1b	E150D	# |---->Altered Functional_residue (Pr = 0.29) |
Brotula_barbata_per1b	E150D	# |---->Altered Macromolecular_binding (Pr = 0.06) |
Brotula_barbata_per1b	E150D	# | |---->Altered Protein_binding (Pr = 0.06) |
Brotula_barbata_per1b	E150D	# | |---->Altered Disordered_interface (Pr = 0.06) |
Brotula_barbata_per1b	E150D	# | | |
Brotula_barbata_per1b	E150D	# | |---->Altered Ordered_interface (Pr = 0.03) |
Brotula_barbata_per1b	E150D	# | |
Brotula_barbata_per1b	E150D	# |---->Altered Metal_binding (Pr = 0.00)<---------------------------------------------------------|
Brotula_barbata_per1b	E150D	# |
Brotula_barbata_per1b	E150D	# |---->Altered PTM_site (Pr = 0.29)
Brotula_barbata_per1b	E150D	# |---->Loss of GPI-anchor_amidation at N152 (Pr = 0.02 | P = 0.01)
Brotula_barbata_per1b	E150D	# |---->Gain of Phosphorylation at T149 (Pr = 0.29 | P = 0.02)
Brotula_barbata_per1b	E150D	# |---->Gain of Ubiquitylation at K153 (Pr = 0.17 | P = 0.03)
Brotula_barbata_per1b	G219A	0.267	Loss of B-factor (Pr = 0.28 | P = 0.02); Loss of Methylation at K218 (Pr = 0.10 | P = 0.05)	Altered Motifs (ELME000173:Consensus derived from reported natural interactors which do not match the Mode 1 and Mode 2 ligands.; ELME000239:The USP7 NTD domain binding motif variant based on the MDM2 and P53 interactions.)	Predicted conservation scores
Brotula_barbata_per1b	G219A	# Altered Effect (Pr = 0.28)
Brotula_barbata_per1b	G219A	# |---->Altered Motifs (ELME000173|ELME000239)
Brotula_barbata_per1b	G219A	# |---->Altered Structure_and_dynamics (Pr = 0.28)-------------------------------------------------------|
Brotula_barbata_per1b	G219A	# | |---->Altered Secondary_structure (Pr = 0.26) |
Brotula_barbata_per1b	G219A	# | | |
Brotula_barbata_per1b	G219A	# | |---->Altered Stability_and_conformational_flexibility (Pr = 0.28) |
Brotula_barbata_per1b	G219A	# | | |---->Altered Conformational_flexibility (Pr = 0.28) |
Brotula_barbata_per1b	G219A	# | | |---->Loss of B-factor (Pr = 0.28 | P = 0.02) |
Brotula_barbata_per1b	G219A	# | | |
Brotula_barbata_per1b	G219A	# | |---->Altered Special_structural_signatures (Pr = 0.06) |
Brotula_barbata_per1b	G219A	# | |---->Altered Signal_peptide (Pr = 0.00) |
Brotula_barbata_per1b	G219A	# | | |
Brotula_barbata_per1b	G219A	# | |---->Altered Transmembrane_protein (Pr = 0.06) |
Brotula_barbata_per1b	G219A	# | |
Brotula_barbata_per1b	G219A	# |---->Altered Functional_residue (Pr = 0.17) |
Brotula_barbata_per1b	G219A	# |---->Altered Macromolecular_binding (Pr = 0.14) |
Brotula_barbata_per1b	G219A	# | |---->Altered Protein_binding (Pr = 0.14) |
Brotula_barbata_per1b	G219A	# | |---->Altered Disordered_interface (Pr = 0.14) |
Brotula_barbata_per1b	G219A	# | | |
Brotula_barbata_per1b	G219A	# | |---->Altered Ordered_interface (Pr = 0.06) |
Brotula_barbata_per1b	G219A	# | |
Brotula_barbata_per1b	G219A	# |---->Altered Metal_binding (Pr = 0.02)<---------------------------------------------------------|
Brotula_barbata_per1b	G219A	# |
Brotula_barbata_per1b	G219A	# |---->Altered PTM_site (Pr = 0.17)
Brotula_barbata_per1b	G219A	# |---->Loss of Methylation at K218 (Pr = 0.10 | P = 0.05)
Brotula_barbata_per1b	S222G	0.213	Gain of Methylation at K218 (Pr = 0.11 | P = 0.03)	Altered Motifs (ELME000085:Glycosaminoglycan attachment site; ELME000173:Consensus derived from reported natural interactors which do not match the Mode 1 and Mode 2 ligands.; ELME000321:Caspase3 and Caspase7 cleavage site; PS00006:Casein kinase II phosphorylation site; PS00008:N-myristoylation site)	Predicted conservation scores
Brotula_barbata_per1b	S222G	# Altered Effect (Pr = 0.27)
Brotula_barbata_per1b	S222G	# |---->Altered Motifs (ELME000085|ELME000173|ELME000321|PS00006|PS00008)
Brotula_barbata_per1b	S222G	# |---->Altered Structure_and_dynamics (Pr = 0.27)-------------------------------------------------------|
Brotula_barbata_per1b	S222G	# | |---->Altered Secondary_structure (Pr = 0.25) |
Brotula_barbata_per1b	S222G	# | | |
Brotula_barbata_per1b	S222G	# | |---->Altered Stability_and_conformational_flexibility (Pr = 0.27) |
Brotula_barbata_per1b	S222G	# | | |---->Altered Conformational_flexibility (Pr = 0.27) |
Brotula_barbata_per1b	S222G	# | | |
Brotula_barbata_per1b	S222G	# | |---->Altered Special_structural_signatures (Pr = 0.06) |
Brotula_barbata_per1b	S222G	# | |---->Altered Signal_peptide (Pr = 0.00) |
Brotula_barbata_per1b	S222G	# | | |
Brotula_barbata_per1b	S222G	# | |---->Altered Transmembrane_protein (Pr = 0.06) |
Brotula_barbata_per1b	S222G	# | |
Brotula_barbata_per1b	S222G	# |---->Altered Functional_residue (Pr = 0.18) |
Brotula_barbata_per1b	S222G	# |---->Altered Macromolecular_binding (Pr = 0.11) |
Brotula_barbata_per1b	S222G	# | |---->Altered Protein_binding (Pr = 0.11) |
Brotula_barbata_per1b	S222G	# | |---->Altered Disordered_interface (Pr = 0.11) |
Brotula_barbata_per1b	S222G	# | | |
Brotula_barbata_per1b	S222G	# | |---->Altered Ordered_interface (Pr = 0.06) |
Brotula_barbata_per1b	S222G	# | |
Brotula_barbata_per1b	S222G	# |---->Altered Metal_binding (Pr = 0.01)<---------------------------------------------------------|
Brotula_barbata_per1b	S222G	# |
Brotula_barbata_per1b	S222G	# |---->Altered PTM_site (Pr = 0.18)
Brotula_barbata_per1b	S222G	# |---->Gain of Methylation at K218 (Pr = 0.11 | P = 0.03)
Brotula_barbata_per1b	M284I	0.369		Altered Motifs (ELME000052:Phosphothreonine motif binding a subset of FHA domains that show a preference for a large aliphatic amino acid at the pT+3 position.; ELME000336:NEK2 phosphorylation motif with preferred Phe - Leu or Met in the -3 position to compensate for less favorable residues in the +1 and +2 position.)	Predicted conservation scores
Brotula_barbata_per1b	M284I	# Altered Effect (Pr = 0.25)
Brotula_barbata_per1b	M284I	# |---->Altered Motifs (ELME000052|ELME000336)
Brotula_barbata_per1b	M284I	# |---->Altered Structure_and_dynamics (Pr = 0.25)-------------------------------------------------------|
Brotula_barbata_per1b	M284I	# | |---->Altered Secondary_structure (Pr = 0.25) |
Brotula_barbata_per1b	M284I	# | | |
Brotula_barbata_per1b	M284I	# | |---->Altered Stability_and_conformational_flexibility (Pr = 0.16) |
Brotula_barbata_per1b	M284I	# | | |---->Altered Conformational_flexibility (Pr = 0.16) |
Brotula_barbata_per1b	M284I	# | | |
Brotula_barbata_per1b	M284I	# | |---->Altered Special_structural_signatures (Pr = 0.08) |
Brotula_barbata_per1b	M284I	# | |---->Altered Signal_peptide (Pr = 0.00) |
Brotula_barbata_per1b	M284I	# | | |
Brotula_barbata_per1b	M284I	# | |---->Altered Transmembrane_protein (Pr = 0.08) |
Brotula_barbata_per1b	M284I	# | |
Brotula_barbata_per1b	M284I	# |---->Altered Functional_residue (Pr = 0.22) |
Brotula_barbata_per1b	M284I	# |---->Altered Macromolecular_binding (Pr = 0.22) |
Brotula_barbata_per1b	M284I	# | |---->Altered Protein_binding (Pr = 0.22) |
Brotula_barbata_per1b	M284I	# | |---->Altered Disordered_interface (Pr = 0.08) |
Brotula_barbata_per1b	M284I	# | | |
Brotula_barbata_per1b	M284I	# | |---->Altered Ordered_interface (Pr = 0.22) |
Brotula_barbata_per1b	M284I	# | |
Brotula_barbata_per1b	M284I	# |---->Altered Metal_binding (Pr = 0.13)<---------------------------------------------------------|
Brotula_barbata_per1b	M284I	# |
Brotula_barbata_per1b	M284I	# |---->Altered PTM_site (Pr = 0.04)
Brotula_barbata_per1b	L303V	0.130		Altered Motifs (ELME000149:Sorting and internalisation signal found in the cytoplasmic juxta-membrane region of type I transmembrane proteins. Targets them from the Trans Golgi Network to the lysosomal-endosomal-melanosomal compartments. Interacts with adaptor protein (AP) complexes)	Predicted conservation scores
Brotula_barbata_per1b	L303V	# Altered Effect (Pr = 0.26)
Brotula_barbata_per1b	L303V	# |---->Altered Motifs (ELME000149)
Brotula_barbata_per1b	L303V	# |---->Altered Structure_and_dynamics (Pr = 0.26)-------------------------------------------------------|
Brotula_barbata_per1b	L303V	# | |---->Altered Secondary_structure (Pr = 0.26) |
Brotula_barbata_per1b	L303V	# | | |
Brotula_barbata_per1b	L303V	# | |---->Altered Stability_and_conformational_flexibility (Pr = 0.20) |
Brotula_barbata_per1b	L303V	# | | |---->Altered Conformational_flexibility (Pr = 0.20) |
Brotula_barbata_per1b	L303V	# | | |
Brotula_barbata_per1b	L303V	# | |---->Altered Special_structural_signatures (Pr = 0.07) |
Brotula_barbata_per1b	L303V	# | |---->Altered Signal_peptide (Pr = 0.00) |
Brotula_barbata_per1b	L303V	# | | |
Brotula_barbata_per1b	L303V	# | |---->Altered Transmembrane_protein (Pr = 0.07) |
Brotula_barbata_per1b	L303V	# | |
Brotula_barbata_per1b	L303V	# |---->Altered Functional_residue (Pr = 0.18) |
Brotula_barbata_per1b	L303V	# |---->Altered Macromolecular_binding (Pr = 0.18) |
Brotula_barbata_per1b	L303V	# | |---->Altered Protein_binding (Pr = 0.18) |
Brotula_barbata_per1b	L303V	# | |---->Altered Disordered_interface (Pr = 0.01) |
Brotula_barbata_per1b	L303V	# | | |
Brotula_barbata_per1b	L303V	# | |---->Altered Ordered_interface (Pr = 0.18) |
Brotula_barbata_per1b	L303V	# | |
Brotula_barbata_per1b	L303V	# |---->Altered Metal_binding (Pr = 0.06)<---------------------------------------------------------|
Brotula_barbata_per1b	L303V	# |
Brotula_barbata_per1b	L303V	# |---->Altered PTM_site (Pr = 0.15)
Brotula_barbata_per1b	M315V	0.179		Altered Motifs (ELME000336:NEK2 phosphorylation motif with preferred Phe - Leu or Met in the -3 position to compensate for less favorable residues in the +1 and +2 position.; PS00008:N-myristoylation site)	Predicted conservation scores
Brotula_barbata_per1b	M315V	# Altered Effect (Pr = 0.26)
Brotula_barbata_per1b	M315V	# |---->Altered Motifs (ELME000336|PS00008)
Brotula_barbata_per1b	M315V	# |---->Altered Structure_and_dynamics (Pr = 0.26)-------------------------------------------------------|
Brotula_barbata_per1b	M315V	# | |---->Altered Secondary_structure (Pr = 0.26) |
Brotula_barbata_per1b	M315V	# | | |
Brotula_barbata_per1b	M315V	# | |---->Altered Stability_and_conformational_flexibility (Pr = 0.15) |
Brotula_barbata_per1b	M315V	# | | |---->Altered Conformational_flexibility (Pr = 0.15) |
Brotula_barbata_per1b	M315V	# | | |
Brotula_barbata_per1b	M315V	# | |---->Altered Special_structural_signatures (Pr = 0.04) |
Brotula_barbata_per1b	M315V	# | |---->Altered Signal_peptide (Pr = 0.00) |
Brotula_barbata_per1b	M315V	# | | |
Brotula_barbata_per1b	M315V	# | |---->Altered Transmembrane_protein (Pr = 0.04) |
Brotula_barbata_per1b	M315V	# | |
Brotula_barbata_per1b	M315V	# |---->Altered Functional_residue (Pr = 0.11) |
Brotula_barbata_per1b	M315V	# |---->Altered Macromolecular_binding (Pr = 0.11) |
Brotula_barbata_per1b	M315V	# | |---->Altered Protein_binding (Pr = 0.11) |
Brotula_barbata_per1b	M315V	# | |---->Altered Disordered_interface (Pr = 0.02) |
Brotula_barbata_per1b	M315V	# | | |
Brotula_barbata_per1b	M315V	# | |---->Altered Ordered_interface (Pr = 0.11) |
Brotula_barbata_per1b	M315V	# | |
Brotula_barbata_per1b	M315V	# |---->Altered Metal_binding (Pr = 0.11)<---------------------------------------------------------|
Brotula_barbata_per1b	M315V	# |
Brotula_barbata_per1b	M315V	# |---->Altered PTM_site (Pr = 0.04)
Brotula_barbata_per1b	S339P	0.189	Gain of ADP-ribosylation at R336 (Pr = 0.26 | P = 6.6e-03)	Altered Motifs (ELME000053:GSK3 phosphorylation recognition site; ELME000063:CK1 phosphorylation site)	Predicted conservation scores
Brotula_barbata_per1b	S339P	# Altered Effect (Pr = 0.26)
Brotula_barbata_per1b	S339P	# |---->Altered Motifs (ELME000053|ELME000063)
Brotula_barbata_per1b	S339P	# |---->Altered Structure_and_dynamics (Pr = 0.26)-------------------------------------------------------|
Brotula_barbata_per1b	S339P	# | |---->Altered Secondary_structure (Pr = 0.26) |
Brotula_barbata_per1b	S339P	# | | |
Brotula_barbata_per1b	S339P	# | |---->Altered Stability_and_conformational_flexibility (Pr = 0.16) |
Brotula_barbata_per1b	S339P	# | | |---->Altered Conformational_flexibility (Pr = 0.16) |
Brotula_barbata_per1b	S339P	# | | |
Brotula_barbata_per1b	S339P	# | |---->Altered Special_structural_signatures (Pr = 0.07) |
Brotula_barbata_per1b	S339P	# | |---->Altered Signal_peptide (Pr = 0.00) |
Brotula_barbata_per1b	S339P	# | | |
Brotula_barbata_per1b	S339P	# | |---->Altered Transmembrane_protein (Pr = 0.07) |
Brotula_barbata_per1b	S339P	# | |
Brotula_barbata_per1b	S339P	# |---->Altered Functional_residue (Pr = 0.26) |
Brotula_barbata_per1b	S339P	# |---->Altered Macromolecular_binding (Pr = 0.19) |
Brotula_barbata_per1b	S339P	# | |---->Altered Protein_binding (Pr = 0.19) |
Brotula_barbata_per1b	S339P	# | |---->Altered Disordered_interface (Pr = 0.06) |
Brotula_barbata_per1b	S339P	# | | |
Brotula_barbata_per1b	S339P	# | |---->Altered Ordered_interface (Pr = 0.19) |
Brotula_barbata_per1b	S339P	# | |
Brotula_barbata_per1b	S339P	# |---->Altered Metal_binding (Pr = 0.01)<---------------------------------------------------------|
Brotula_barbata_per1b	S339P	# |
Brotula_barbata_per1b	S339P	# |---->Altered PTM_site (Pr = 0.26)
Brotula_barbata_per1b	S339P	# |---->Gain of ADP-ribosylation at R336 (Pr = 0.26 | P = 6.6e-03)
Brotula_barbata_per1b	V351I	0.048	Gain of Phosphorylation at S348 (Pr = 0.23 | P = 0.05)	Altered Motifs (ELME000053:GSK3 phosphorylation recognition site; ELME000159:Proline-Directed Kinase (e.g. MAPK) phosphorylation site in higher eukaryotes.; ELME000202:(ST)Q motif which is phosphorylated by PIKK family members.)	Predicted conservation scores
Brotula_barbata_per1b	V351I	# Altered Effect (Pr = 0.24)
Brotula_barbata_per1b	V351I	# |---->Altered Motifs (ELME000053|ELME000159|ELME000202)
Brotula_barbata_per1b	V351I	# |---->Altered Structure_and_dynamics (Pr = 0.24)-------------------------------------------------------|
Brotula_barbata_per1b	V351I	# | |---->Altered Secondary_structure (Pr = 0.24) |
Brotula_barbata_per1b	V351I	# | | |
Brotula_barbata_per1b	V351I	# | |---->Altered Stability_and_conformational_flexibility (Pr = 0.22) |
Brotula_barbata_per1b	V351I	# | | |---->Altered Conformational_flexibility (Pr = 0.22) |
Brotula_barbata_per1b	V351I	# | | |
Brotula_barbata_per1b	V351I	# | |---->Altered Special_structural_signatures (Pr = 0.05) |
Brotula_barbata_per1b	V351I	# | |---->Altered Signal_peptide (Pr = 0.00) |
Brotula_barbata_per1b	V351I	# | | |
Brotula_barbata_per1b	V351I	# | |---->Altered Transmembrane_protein (Pr = 0.05) |
Brotula_barbata_per1b	V351I	# | |
Brotula_barbata_per1b	V351I	# |---->Altered Functional_residue (Pr = 0.23) |
Brotula_barbata_per1b	V351I	# |---->Altered Macromolecular_binding (Pr = 0.06) |
Brotula_barbata_per1b	V351I	# | |---->Altered Protein_binding (Pr = 0.06) |
Brotula_barbata_per1b	V351I	# | |---->Altered Disordered_interface (Pr = 0.05) |
Brotula_barbata_per1b	V351I	# | | |
Brotula_barbata_per1b	V351I	# | |---->Altered Ordered_interface (Pr = 0.06) |
Brotula_barbata_per1b	V351I	# | |
Brotula_barbata_per1b	V351I	# |---->Altered Metal_binding (Pr = 0.02)<---------------------------------------------------------|
Brotula_barbata_per1b	V351I	# |
Brotula_barbata_per1b	V351I	# |---->Altered PTM_site (Pr = 0.23)
Brotula_barbata_per1b	V351I	# |---->Gain of Phosphorylation at S348 (Pr = 0.23 | P = 0.05)
Brotula_barbata_per1b	T354I	0.244		Altered Motifs (ELME000053:GSK3 phosphorylation recognition site; ELME000202:(ST)Q motif which is phosphorylated by PIKK family members.)	Predicted conservation scores
Brotula_barbata_per1b	T354I	# Altered Effect (Pr = 0.25)
Brotula_barbata_per1b	T354I	# |---->Altered Motifs (ELME000053|ELME000202)
Brotula_barbata_per1b	T354I	# |---->Altered Structure_and_dynamics (Pr = 0.25)-------------------------------------------------------|
Brotula_barbata_per1b	T354I	# | |---->Altered Secondary_structure (Pr = 0.24) |
Brotula_barbata_per1b	T354I	# | | |
Brotula_barbata_per1b	T354I	# | |---->Altered Stability_and_conformational_flexibility (Pr = 0.25) |
Brotula_barbata_per1b	T354I	# | | |---->Altered Conformational_flexibility (Pr = 0.25) |
Brotula_barbata_per1b	T354I	# | | |
Brotula_barbata_per1b	T354I	# | |---->Altered Special_structural_signatures (Pr = 0.05) |
Brotula_barbata_per1b	T354I	# | |---->Altered Signal_peptide (Pr = 0.00) |
Brotula_barbata_per1b	T354I	# | | |
Brotula_barbata_per1b	T354I	# | |---->Altered Transmembrane_protein (Pr = 0.05) |
Brotula_barbata_per1b	T354I	# | |
Brotula_barbata_per1b	T354I	# |---->Altered Functional_residue (Pr = 0.09) |
Brotula_barbata_per1b	T354I	# |---->Altered Macromolecular_binding (Pr = 0.07) |
Brotula_barbata_per1b	T354I	# | |---->Altered Protein_binding (Pr = 0.07) |
Brotula_barbata_per1b	T354I	# | |---->Altered Disordered_interface (Pr = 0.07) |
Brotula_barbata_per1b	T354I	# | | |
Brotula_barbata_per1b	T354I	# | |---->Altered Ordered_interface (Pr = 0.07) |
Brotula_barbata_per1b	T354I	# | |
Brotula_barbata_per1b	T354I	# |---->Altered Metal_binding (Pr = 0.03)<---------------------------------------------------------|
Brotula_barbata_per1b	T354I	# |
Brotula_barbata_per1b	T354I	# |---->Altered PTM_site (Pr = 0.09)
Brotula_barbata_per1b	S358P	0.809	Altered Stability (Pr = 0.11 | P = 0.04)	Altered Motifs (ELME000053:GSK3 phosphorylation recognition site; ELME000146:Subtilisin/kexin isozyme-1 (SKI1) cleavage site ([RK]-X-[hydrophobic]-[LTKF]-|-X); ELME000147:Site phosphorylated by the Polo-like kinase.)	Predicted conservation scores
Brotula_barbata_per1b	S358P	# Altered Effect (Pr = 0.24)
Brotula_barbata_per1b	S358P	# |---->Altered Motifs (ELME000053|ELME000146|ELME000147)
Brotula_barbata_per1b	S358P	# |---->Altered Structure_and_dynamics (Pr = 0.24)-------------------------------------------------------|
Brotula_barbata_per1b	S358P	# | |---->Altered Secondary_structure (Pr = 0.24) |
Brotula_barbata_per1b	S358P	# | | |
Brotula_barbata_per1b	S358P	# | |---->Altered Stability_and_conformational_flexibility (Pr = 0.21) |
Brotula_barbata_per1b	S358P	# | | |---->Altered Stability (Pr = 0.11 | P = 0.04) |
Brotula_barbata_per1b	S358P	# | | |---->Altered Conformational_flexibility (Pr = 0.21) |
Brotula_barbata_per1b	S358P	# | | |
Brotula_barbata_per1b	S358P	# | |---->Altered Special_structural_signatures (Pr = 0.04) |
Brotula_barbata_per1b	S358P	# | |---->Altered Signal_peptide (Pr = 0.00) |
Brotula_barbata_per1b	S358P	# | | |
Brotula_barbata_per1b	S358P	# | |---->Altered Transmembrane_protein (Pr = 0.04) |
Brotula_barbata_per1b	S358P	# | |
Brotula_barbata_per1b	S358P	# |---->Altered Functional_residue (Pr = 0.16) |
Brotula_barbata_per1b	S358P	# |---->Altered Macromolecular_binding (Pr = 0.13) |
Brotula_barbata_per1b	S358P	# | |---->Altered Protein_binding (Pr = 0.13) |
Brotula_barbata_per1b	S358P	# | |---->Altered Disordered_interface (Pr = 0.09) |
Brotula_barbata_per1b	S358P	# | | |
Brotula_barbata_per1b	S358P	# | |---->Altered Ordered_interface (Pr = 0.13) |
Brotula_barbata_per1b	S358P	# | |
Brotula_barbata_per1b	S358P	# |---->Altered Metal_binding (Pr = 0.16)<---------------------------------------------------------|
Brotula_barbata_per1b	S358P	# |
Brotula_barbata_per1b	S358P	# |---->Altered PTM_site (Pr = 0.10)
Brotula_barbata_per1b	Q369R	0.452	Loss of Loop (Pr = 0.26 | P = 0.05); Loss of Strand (Pr = 0.26 | P = 0.05)	Altered Motifs (PS00007:Tyrosine kinase phosphorylation site)	Predicted conservation scores
Brotula_barbata_per1b	Q369R	# Altered Effect (Pr = 0.26)
Brotula_barbata_per1b	Q369R	# |---->Altered Motifs (PS00007)
Brotula_barbata_per1b	Q369R	# |---->Altered Structure_and_dynamics (Pr = 0.26)-------------------------------------------------------|
Brotula_barbata_per1b	Q369R	# | |---->Altered Secondary_structure (Pr = 0.26) |
Brotula_barbata_per1b	Q369R	# | | |---->Loss of Strand (Pr = 0.26 | P = 0.05) |
Brotula_barbata_per1b	Q369R	# | | |---->Loss of Loop (Pr = 0.26 | P = 0.05) |
Brotula_barbata_per1b	Q369R	# | | |
Brotula_barbata_per1b	Q369R	# | |---->Altered Stability_and_conformational_flexibility (Pr = 0.22) |
Brotula_barbata_per1b	Q369R	# | | |---->Altered Conformational_flexibility (Pr = 0.22) |
Brotula_barbata_per1b	Q369R	# | | |
Brotula_barbata_per1b	Q369R	# | |---->Altered Special_structural_signatures (Pr = 0.04) |
Brotula_barbata_per1b	Q369R	# | |---->Altered Signal_peptide (Pr = 0.00) |
Brotula_barbata_per1b	Q369R	# | | |
Brotula_barbata_per1b	Q369R	# | |---->Altered Transmembrane_protein (Pr = 0.04) |
Brotula_barbata_per1b	Q369R	# | |
Brotula_barbata_per1b	Q369R	# |---->Altered Functional_residue (Pr = 0.16) |
Brotula_barbata_per1b	Q369R	# |---->Altered Macromolecular_binding (Pr = 0.16) |
Brotula_barbata_per1b	Q369R	# | |---->Altered Protein_binding (Pr = 0.16) |
Brotula_barbata_per1b	Q369R	# | |---->Altered Disordered_interface (Pr = 0.07) |
Brotula_barbata_per1b	Q369R	# | | |
Brotula_barbata_per1b	Q369R	# | |---->Altered Ordered_interface (Pr = 0.16) |
Brotula_barbata_per1b	Q369R	# | |
Brotula_barbata_per1b	Q369R	# |---->Altered Metal_binding (Pr = 0.06)<---------------------------------------------------------|
Brotula_barbata_per1b	Q369R	# |
Brotula_barbata_per1b	Q369R	# |---->Altered PTM_site (Pr = 0.10)
Brotula_barbata_per1b	G371S	0.186	Gain of Sulfation at Y376 (Pr = 0.03 | P = 0.02)	Altered Motifs (ELME000239:The USP7 NTD domain binding motif variant based on the MDM2 and P53 interactions.)	Predicted conservation scores
Brotula_barbata_per1b	G371S	# Altered Effect (Pr = 0.26)
Brotula_barbata_per1b	G371S	# |---->Altered Motifs (ELME000239)
Brotula_barbata_per1b	G371S	# |---->Altered Structure_and_dynamics (Pr = 0.26)-------------------------------------------------------|
Brotula_barbata_per1b	G371S	# | |---->Altered Secondary_structure (Pr = 0.26) |
Brotula_barbata_per1b	G371S	# | | |
Brotula_barbata_per1b	G371S	# | |---->Altered Stability_and_conformational_flexibility (Pr = 0.26) |
Brotula_barbata_per1b	G371S	# | | |---->Altered Conformational_flexibility (Pr = 0.26) |
Brotula_barbata_per1b	G371S	# | | |
Brotula_barbata_per1b	G371S	# | |---->Altered Special_structural_signatures (Pr = 0.06) |
Brotula_barbata_per1b	G371S	# | |---->Altered Signal_peptide (Pr = 0.00) |
Brotula_barbata_per1b	G371S	# | | |
Brotula_barbata_per1b	G371S	# | |---->Altered Transmembrane_protein (Pr = 0.06) |
Brotula_barbata_per1b	G371S	# | |
Brotula_barbata_per1b	G371S	# |---->Altered Functional_residue (Pr = 0.20) |
Brotula_barbata_per1b	G371S	# |---->Altered Macromolecular_binding (Pr = 0.20) |
Brotula_barbata_per1b	G371S	# | |---->Altered Protein_binding (Pr = 0.20) |
Brotula_barbata_per1b	G371S	# | |---->Altered Disordered_interface (Pr = 0.08) |
Brotula_barbata_per1b	G371S	# | | |
Brotula_barbata_per1b	G371S	# | |---->Altered Ordered_interface (Pr = 0.20) |
Brotula_barbata_per1b	G371S	# | |
Brotula_barbata_per1b	G371S	# |---->Altered Metal_binding (Pr = 0.06)<---------------------------------------------------------|
Brotula_barbata_per1b	G371S	# |
Brotula_barbata_per1b	G371S	# |---->Altered PTM_site (Pr = 0.19)
Brotula_barbata_per1b	G371S	# |---->Gain of Sulfation at Y376 (Pr = 0.03 | P = 0.02)
Brotula_barbata_per1b	P422A	0.292	Gain of Strand (Pr = 0.26 | P = 0.04); Gain of Acetylation at K424 (Pr = 0.22 | P = 0.03)	Altered Motifs (None)	Predicted conservation scores
Brotula_barbata_per1b	P422A	# Altered Effect (Pr = 0.26)
Brotula_barbata_per1b	P422A	# |---->Altered Motifs (None)
Brotula_barbata_per1b	P422A	# |---->Altered Structure_and_dynamics (Pr = 0.26)-------------------------------------------------------|
Brotula_barbata_per1b	P422A	# | |---->Altered Secondary_structure (Pr = 0.26) |
Brotula_barbata_per1b	P422A	# | | |---->Gain of Strand (Pr = 0.26 | P = 0.04) |
Brotula_barbata_per1b	P422A	# | | |
Brotula_barbata_per1b	P422A	# | |---->Altered Stability_and_conformational_flexibility (Pr = 0.22) |
Brotula_barbata_per1b	P422A	# | | |---->Altered Conformational_flexibility (Pr = 0.22) |
Brotula_barbata_per1b	P422A	# | | |
Brotula_barbata_per1b	P422A	# | |---->Altered Special_structural_signatures (Pr = 0.04) |
Brotula_barbata_per1b	P422A	# | |---->Altered Signal_peptide (Pr = 0.00) |
Brotula_barbata_per1b	P422A	# | | |
Brotula_barbata_per1b	P422A	# | |---->Altered Transmembrane_protein (Pr = 0.04) |
Brotula_barbata_per1b	P422A	# | |
Brotula_barbata_per1b	P422A	# |---->Altered Functional_residue (Pr = 0.24) |
Brotula_barbata_per1b	P422A	# |---->Altered Macromolecular_binding (Pr = 0.24) |
Brotula_barbata_per1b	P422A	# | |---->Altered Protein_binding (Pr = 0.24) |
Brotula_barbata_per1b	P422A	# | |---->Altered Disordered_interface (Pr = 0.06) |
Brotula_barbata_per1b	P422A	# | | |
Brotula_barbata_per1b	P422A	# | |---->Altered Ordered_interface (Pr = 0.24) |
Brotula_barbata_per1b	P422A	# | |
Brotula_barbata_per1b	P422A	# |---->Altered Metal_binding (Pr = 0.07)<---------------------------------------------------------|
Brotula_barbata_per1b	P422A	# |
Brotula_barbata_per1b	P422A	# |---->Altered PTM_site (Pr = 0.22)
Brotula_barbata_per1b	P422A	# |---->Gain of Acetylation at K424 (Pr = 0.22 | P = 0.03)
Brotula_barbata_per1b	V523I	0.063	Gain of Strand (Pr = 0.27 | P = 0.02); Loss of Allosteric_site at H526 (Pr = 0.22 | P = 0.03); Altered Calmodulin_binding (Pr = 0.20 | P = 0.04); Altered DNA_binding (Pr = 0.16 | P = 0.03); Loss of Manganese_binding at H526 (Pr = 0.14 | P = 0.04)	Altered Motifs (None)	Predicted conservation scores
Brotula_barbata_per1b	V523I	# Altered Effect (Pr = 0.27)
Brotula_barbata_per1b	V523I	# |---->Altered Motifs (None)
Brotula_barbata_per1b	V523I	# |---->Altered Structure_and_dynamics (Pr = 0.27)-------------------------------------------------------|
Brotula_barbata_per1b	V523I	# | |---->Altered Secondary_structure (Pr = 0.27) |
Brotula_barbata_per1b	V523I	# | | |---->Gain of Strand (Pr = 0.27 | P = 0.02) |
Brotula_barbata_per1b	V523I	# | | |
Brotula_barbata_per1b	V523I	# | |---->Altered Stability_and_conformational_flexibility (Pr = 0.12) |
Brotula_barbata_per1b	V523I	# | | |---->Altered Conformational_flexibility (Pr = 0.12) |
Brotula_barbata_per1b	V523I	# | | |
Brotula_barbata_per1b	V523I	# | |---->Altered Special_structural_signatures (Pr = 0.04) |
Brotula_barbata_per1b	V523I	# | |---->Altered Signal_peptide (Pr = 0.00) |
Brotula_barbata_per1b	V523I	# | | |
Brotula_barbata_per1b	V523I	# | |---->Altered Transmembrane_protein (Pr = 0.04) |
Brotula_barbata_per1b	V523I	# | |
Brotula_barbata_per1b	V523I	# |---->Altered Functional_residue (Pr = 0.25) |
Brotula_barbata_per1b	V523I	# |---->Loss of Allosteric_site at H526 (Pr = 0.22 | P = 0.03)<------------------------------------|
Brotula_barbata_per1b	V523I	# |---->Altered Macromolecular_binding (Pr = 0.25) |
Brotula_barbata_per1b	V523I	# | |---->Altered DNA_binding (Pr = 0.16 | P = 0.03) |
Brotula_barbata_per1b	V523I	# | |---->Altered Protein_binding (Pr = 0.25) |
Brotula_barbata_per1b	V523I	# | |---->Altered Disordered_interface (Pr = 0.20) |
Brotula_barbata_per1b	V523I	# | | |---->Altered Calmodulin_binding (Pr = 0.20 | P = 0.04) |
Brotula_barbata_per1b	V523I	# | | |
Brotula_barbata_per1b	V523I	# | |---->Altered Ordered_interface (Pr = 0.25) |
Brotula_barbata_per1b	V523I	# | |
Brotula_barbata_per1b	V523I	# |---->Altered Metal_binding (Pr = 0.16)<---------------------------------------------------------|
Brotula_barbata_per1b	V523I	# | |---->Loss of Manganese_binding at H526 (Pr = 0.14 | P = 0.04)
Brotula_barbata_per1b	V523I	# |
Brotula_barbata_per1b	V523I	# |---->Altered PTM_site (Pr = 0.10)
Brotula_barbata_per1b	A543T	0.060		Altered Motifs (ELME000053:GSK3 phosphorylation recognition site; ELME000159:Proline-Directed Kinase (e.g. MAPK) phosphorylation site in higher eukaryotes.; ELME000239:The USP7 NTD domain binding motif variant based on the MDM2 and P53 interactions.; ELME000358:Phospho-dependent motif that mediates docking of CDK substrates and regulators to cyclin-CDK-bound Cks1.)	Predicted conservation scores
Brotula_barbata_per1b	A543T	# Altered Effect (Pr = 0.22)
Brotula_barbata_per1b	A543T	# |---->Altered Motifs (ELME000053|ELME000159|ELME000239|ELME000358)
Brotula_barbata_per1b	A543T	# |---->Altered Structure_and_dynamics (Pr = 0.22)-------------------------------------------------------|
Brotula_barbata_per1b	A543T	# | |---->Altered Secondary_structure (Pr = 0.17) |
Brotula_barbata_per1b	A543T	# | | |
Brotula_barbata_per1b	A543T	# | |---->Altered Stability_and_conformational_flexibility (Pr = 0.22) |
Brotula_barbata_per1b	A543T	# | | |---->Altered Conformational_flexibility (Pr = 0.22) |
Brotula_barbata_per1b	A543T	# | | |
Brotula_barbata_per1b	A543T	# | |---->Altered Special_structural_signatures (Pr = 0.03) |
Brotula_barbata_per1b	A543T	# | |---->Altered Signal_peptide (Pr = 0.00) |
Brotula_barbata_per1b	A543T	# | | |
Brotula_barbata_per1b	A543T	# | |---->Altered Transmembrane_protein (Pr = 0.03) |
Brotula_barbata_per1b	A543T	# | |
Brotula_barbata_per1b	A543T	# |---->Altered Functional_residue (Pr = 0.17) |
Brotula_barbata_per1b	A543T	# |---->Altered Macromolecular_binding (Pr = 0.17) |
Brotula_barbata_per1b	A543T	# | |---->Altered Protein_binding (Pr = 0.17) |
Brotula_barbata_per1b	A543T	# | |---->Altered Disordered_interface (Pr = 0.05) |
Brotula_barbata_per1b	A543T	# | | |
Brotula_barbata_per1b	A543T	# | |---->Altered Ordered_interface (Pr = 0.17) |
Brotula_barbata_per1b	A543T	# | |
Brotula_barbata_per1b	A543T	# |---->Altered Metal_binding (Pr = 0.02)<---------------------------------------------------------|
Brotula_barbata_per1b	A543T	# |
Brotula_barbata_per1b	A543T	# |---->Altered PTM_site (Pr = 0.17)
Brotula_barbata_per1b	V548S	0.102	Gain of Phosphorylation at T550 (Pr = 0.44 | P = 5.0e-03); Gain of Intrinsic_disorder (Pr = 0.32 | P = 0.03); Altered Stability (Pr = 0.09 | P = 0.04)	Altered Motifs (ELME000052:Phosphothreonine motif binding a subset of FHA domains that show a preference for a large aliphatic amino acid at the pT+3 position.; ELME000053:GSK3 phosphorylation recognition site; ELME000062:Secondary preference for PKA-type AGC kinase phosphorylation.; ELME000063:CK1 phosphorylation site; ELME000136:The Class IV WW domain interaction motif is recognised primarily by the Pin1 phosphorylation-dependent prolyl isomerase.; ELME000155:This is the motif recognized by those SH3 domains with a non-canonical class I recognition specificity; ELME000159:Proline-Directed Kinase (e.g. MAPK) phosphorylation site in higher eukaryotes.; ELME000173:Consensus derived from reported natural interactors which do not match the Mode 1 and Mode 2 ligands.; ELME000220:Phosphothreonine motif binding a subset of FHA domains that have a preference for an acidic amino acid at the pT+3 position.; ELME000358:Phospho-dependent motif that mediates docking of CDK substrates and regulators to cyclin-CDK-bound Cks1.)	Predicted conservation scores
Brotula_barbata_per1b	V548S	# Altered Effect (Pr = 0.44)
Brotula_barbata_per1b	V548S	# |---->Altered Motifs (ELME000052|ELME000053|ELME000062|ELME000063|ELME000136|ELME000155|ELME000159|ELME000173|ELME000220|ELME000358)
Brotula_barbata_per1b	V548S	# |---->Altered Structure_and_dynamics (Pr = 0.32)-------------------------------------------------------|
Brotula_barbata_per1b	V548S	# | |---->Altered Secondary_structure (Pr = 0.25) |
Brotula_barbata_per1b	V548S	# | | |
Brotula_barbata_per1b	V548S	# | |---->Altered Stability_and_conformational_flexibility (Pr = 0.32) |
Brotula_barbata_per1b	V548S	# | | |---->Altered Stability (Pr = 0.09 | P = 0.04) |
Brotula_barbata_per1b	V548S	# | | |---->Altered Conformational_flexibility (Pr = 0.32) |
Brotula_barbata_per1b	V548S	# | | |---->Gain of Intrinsic_disorder (Pr = 0.32 | P = 0.03) |
Brotula_barbata_per1b	V548S	# | | |
Brotula_barbata_per1b	V548S	# | |---->Altered Special_structural_signatures (Pr = 0.03) |
Brotula_barbata_per1b	V548S	# | |---->Altered Signal_peptide (Pr = 0.00) |
Brotula_barbata_per1b	V548S	# | | |
Brotula_barbata_per1b	V548S	# | |---->Altered Transmembrane_protein (Pr = 0.03) |
Brotula_barbata_per1b	V548S	# | |
Brotula_barbata_per1b	V548S	# |---->Altered Functional_residue (Pr = 0.44) |
Brotula_barbata_per1b	V548S	# |---->Altered Macromolecular_binding (Pr = 0.16) |
Brotula_barbata_per1b	V548S	# | |---->Altered Protein_binding (Pr = 0.16) |
Brotula_barbata_per1b	V548S	# | |---->Altered Disordered_interface (Pr = 0.04) |
Brotula_barbata_per1b	V548S	# | | |
Brotula_barbata_per1b	V548S	# | |---->Altered Ordered_interface (Pr = 0.16) |
Brotula_barbata_per1b	V548S	# | |
Brotula_barbata_per1b	V548S	# |---->Altered Metal_binding (Pr = 0.02)<---------------------------------------------------------|
Brotula_barbata_per1b	V548S	# |
Brotula_barbata_per1b	V548S	# |---->Altered PTM_site (Pr = 0.44)
Brotula_barbata_per1b	V548S	# |---->Gain of Phosphorylation at T550 (Pr = 0.44 | P = 5.0e-03)
Brotula_barbata_per1b	V553I	0.038	Gain of Helix (Pr = 0.28 | P = 0.03); Gain of Phosphorylation at T550 (Pr = 0.24 | P = 0.04)	Altered Motifs (ELME000052:Phosphothreonine motif binding a subset of FHA domains that show a preference for a large aliphatic amino acid at the pT+3 position.; ELME000159:Proline-Directed Kinase (e.g. MAPK) phosphorylation site in higher eukaryotes.; ELME000220:Phosphothreonine motif binding a subset of FHA domains that have a preference for an acidic amino acid at the pT+3 position.; ELME000333:Motif that mediates binding to SUMO proteins non-covalently.; ELME000335:Inverted version of LIG_SUMO_SBM_1 that mediates binding to SUMO proteins non-covalently.; ELME000358:Phospho-dependent motif that mediates docking of CDK substrates and regulators to cyclin-CDK-bound Cks1.)	Predicted conservation scores
Brotula_barbata_per1b	V553I	# Altered Effect (Pr = 0.28)
Brotula_barbata_per1b	V553I	# |---->Altered Motifs (ELME000052|ELME000159|ELME000220|ELME000333|ELME000335|ELME000358)
Brotula_barbata_per1b	V553I	# |---->Altered Structure_and_dynamics (Pr = 0.28)-------------------------------------------------------|
Brotula_barbata_per1b	V553I	# | |---->Altered Secondary_structure (Pr = 0.28) |
Brotula_barbata_per1b	V553I	# | | |---->Gain of Helix (Pr = 0.28 | P = 0.03) |
Brotula_barbata_per1b	V553I	# | | |
Brotula_barbata_per1b	V553I	# | |---->Altered Stability_and_conformational_flexibility (Pr = 0.20) |
Brotula_barbata_per1b	V553I	# | | |---->Altered Conformational_flexibility (Pr = 0.20) |
Brotula_barbata_per1b	V553I	# | | |
Brotula_barbata_per1b	V553I	# | |---->Altered Special_structural_signatures (Pr = 0.04) |
Brotula_barbata_per1b	V553I	# | |---->Altered Signal_peptide (Pr = 0.00) |
Brotula_barbata_per1b	V553I	# | | |
Brotula_barbata_per1b	V553I	# | |---->Altered Transmembrane_protein (Pr = 0.04) |
Brotula_barbata_per1b	V553I	# | |
Brotula_barbata_per1b	V553I	# |---->Altered Functional_residue (Pr = 0.24) |
Brotula_barbata_per1b	V553I	# |---->Altered Macromolecular_binding (Pr = 0.10) |
Brotula_barbata_per1b	V553I	# | |---->Altered Protein_binding (Pr = 0.10) |
Brotula_barbata_per1b	V553I	# | |---->Altered Disordered_interface (Pr = 0.07) |
Brotula_barbata_per1b	V553I	# | | |
Brotula_barbata_per1b	V553I	# | |---->Altered Ordered_interface (Pr = 0.10) |
Brotula_barbata_per1b	V553I	# | |
Brotula_barbata_per1b	V553I	# |---->Altered Metal_binding (Pr = 0.04)<---------------------------------------------------------|
Brotula_barbata_per1b	V553I	# |
Brotula_barbata_per1b	V553I	# |---->Altered PTM_site (Pr = 0.24)
Brotula_barbata_per1b	V553I	# |---->Gain of Phosphorylation at T550 (Pr = 0.24 | P = 0.04)
Brotula_barbata_per1b	A604T	0.071	Loss of Loop (Pr = 0.26 | P = 0.05); Gain of O-linked_glycosylation at A604 (Pr = 0.14 | P = 0.03)	Altered Motifs (ELME000053:GSK3 phosphorylation recognition site; ELME000063:CK1 phosphorylation site; ELME000239:The USP7 NTD domain binding motif variant based on the MDM2 and P53 interactions.; ELME000336:NEK2 phosphorylation motif with preferred Phe - Leu or Met in the -3 position to compensate for less favorable residues in the +1 and +2 position.)	Predicted conservation scores
Brotula_barbata_per1b	A604T	# Altered Effect (Pr = 0.26)
Brotula_barbata_per1b	A604T	# |---->Altered Motifs (ELME000053|ELME000063|ELME000239|ELME000336)
Brotula_barbata_per1b	A604T	# |---->Altered Structure_and_dynamics (Pr = 0.26)-------------------------------------------------------|
Brotula_barbata_per1b	A604T	# | |---->Altered Secondary_structure (Pr = 0.26) |
Brotula_barbata_per1b	A604T	# | | |---->Loss of Loop (Pr = 0.26 | P = 0.05) |
Brotula_barbata_per1b	A604T	# | | |
Brotula_barbata_per1b	A604T	# | |---->Altered Stability_and_conformational_flexibility (Pr = 0.25) |
Brotula_barbata_per1b	A604T	# | | |---->Altered Conformational_flexibility (Pr = 0.25) |
Brotula_barbata_per1b	A604T	# | | |
Brotula_barbata_per1b	A604T	# | |---->Altered Special_structural_signatures (Pr = 0.02) |
Brotula_barbata_per1b	A604T	# | |---->Altered Signal_peptide (Pr = 0.00) |
Brotula_barbata_per1b	A604T	# | | |
Brotula_barbata_per1b	A604T	# | |---->Altered Transmembrane_protein (Pr = 0.02) |
Brotula_barbata_per1b	A604T	# | |
Brotula_barbata_per1b	A604T	# |---->Altered Functional_residue (Pr = 0.19) |
Brotula_barbata_per1b	A604T	# |---->Altered Macromolecular_binding (Pr = 0.08) |
Brotula_barbata_per1b	A604T	# | |---->Altered Protein_binding (Pr = 0.08) |
Brotula_barbata_per1b	A604T	# | |---->Altered Disordered_interface (Pr = 0.08) |
Brotula_barbata_per1b	A604T	# | | |
Brotula_barbata_per1b	A604T	# | |---->Altered Ordered_interface (Pr = 0.02) |
Brotula_barbata_per1b	A604T	# | |
Brotula_barbata_per1b	A604T	# |---->Altered Metal_binding (Pr = 0.02)<---------------------------------------------------------|
Brotula_barbata_per1b	A604T	# |
Brotula_barbata_per1b	A604T	# |---->Altered PTM_site (Pr = 0.19)
Brotula_barbata_per1b	A604T	# |---->Gain of O-linked_glycosylation at A604 (Pr = 0.14 | P = 0.03)
Brotula_barbata_per1b	N661S	0.091	Gain of Intrinsic_disorder (Pr = 0.31 | P = 0.04); Gain of ADP-ribosylation at R657 (Pr = 0.21 | P = 0.03)	Altered Motifs (None)	Predicted conservation scores
Brotula_barbata_per1b	N661S	# Altered Effect (Pr = 0.31)
Brotula_barbata_per1b	N661S	# |---->Altered Motifs (None)
Brotula_barbata_per1b	N661S	# |---->Altered Structure_and_dynamics (Pr = 0.31)-------------------------------------------------------|
Brotula_barbata_per1b	N661S	# | |---->Altered Secondary_structure (Pr = 0.22) |
Brotula_barbata_per1b	N661S	# | | |
Brotula_barbata_per1b	N661S	# | |---->Altered Stability_and_conformational_flexibility (Pr = 0.31) |
Brotula_barbata_per1b	N661S	# | | |---->Altered Conformational_flexibility (Pr = 0.31) |
Brotula_barbata_per1b	N661S	# | | |---->Gain of Intrinsic_disorder (Pr = 0.31 | P = 0.04) |
Brotula_barbata_per1b	N661S	# | | |
Brotula_barbata_per1b	N661S	# | |---->Altered Special_structural_signatures (Pr = 0.03) |
Brotula_barbata_per1b	N661S	# | |---->Altered Signal_peptide (Pr = 0.00) |
Brotula_barbata_per1b	N661S	# | | |
Brotula_barbata_per1b	N661S	# | |---->Altered Transmembrane_protein (Pr = 0.03) |
Brotula_barbata_per1b	N661S	# | |
Brotula_barbata_per1b	N661S	# |---->Altered Functional_residue (Pr = 0.21) |
Brotula_barbata_per1b	N661S	# |---->Altered Macromolecular_binding (Pr = 0.08) |
Brotula_barbata_per1b	N661S	# | |---->Altered Protein_binding (Pr = 0.08) |
Brotula_barbata_per1b	N661S	# | |---->Altered Disordered_interface (Pr = 0.08) |
Brotula_barbata_per1b	N661S	# | | |
Brotula_barbata_per1b	N661S	# | |---->Altered Ordered_interface (Pr = 0.02) |
Brotula_barbata_per1b	N661S	# | |
Brotula_barbata_per1b	N661S	# |---->Altered Metal_binding (Pr = 0.01)<---------------------------------------------------------|
Brotula_barbata_per1b	N661S	# |
Brotula_barbata_per1b	N661S	# |---->Altered PTM_site (Pr = 0.21)
Brotula_barbata_per1b	N661S	# |---->Gain of ADP-ribosylation at R657 (Pr = 0.21 | P = 0.03)
Brotula_barbata_per1b	N672S	0.068	Gain of Intrinsic_disorder (Pr = 0.32 | P = 0.03); Gain of Phosphorylation at N672 (Pr = 0.26 | P = 0.03)	Altered Motifs (ELME000085:Glycosaminoglycan attachment site; ELME000239:The USP7 NTD domain binding motif variant based on the MDM2 and P53 interactions.)	Predicted conservation scores
Brotula_barbata_per1b	N672S	# Altered Effect (Pr = 0.32)
Brotula_barbata_per1b	N672S	# |---->Altered Motifs (ELME000085|ELME000239)
Brotula_barbata_per1b	N672S	# |---->Altered Structure_and_dynamics (Pr = 0.32)-------------------------------------------------------|
Brotula_barbata_per1b	N672S	# | |---->Altered Secondary_structure (Pr = 0.21) |
Brotula_barbata_per1b	N672S	# | | |
Brotula_barbata_per1b	N672S	# | |---->Altered Stability_and_conformational_flexibility (Pr = 0.32) |
Brotula_barbata_per1b	N672S	# | | |---->Altered Conformational_flexibility (Pr = 0.32) |
Brotula_barbata_per1b	N672S	# | | |---->Gain of Intrinsic_disorder (Pr = 0.32 | P = 0.03) |
Brotula_barbata_per1b	N672S	# | | |
Brotula_barbata_per1b	N672S	# | |---->Altered Special_structural_signatures (Pr = 0.02) |
Brotula_barbata_per1b	N672S	# | |---->Altered Signal_peptide (Pr = 0.00) |
Brotula_barbata_per1b	N672S	# | | |
Brotula_barbata_per1b	N672S	# | |---->Altered Transmembrane_protein (Pr = 0.02) |
Brotula_barbata_per1b	N672S	# | |
Brotula_barbata_per1b	N672S	# |---->Altered Functional_residue (Pr = 0.26) |
Brotula_barbata_per1b	N672S	# |---->Altered Macromolecular_binding (Pr = 0.13) |
Brotula_barbata_per1b	N672S	# | |---->Altered Protein_binding (Pr = 0.13) |
Brotula_barbata_per1b	N672S	# | |---->Altered Disordered_interface (Pr = 0.13) |
Brotula_barbata_per1b	N672S	# | | |
Brotula_barbata_per1b	N672S	# | |---->Altered Ordered_interface (Pr = 0.03) |
Brotula_barbata_per1b	N672S	# | |
Brotula_barbata_per1b	N672S	# |---->Altered Metal_binding (Pr = 0.00)<---------------------------------------------------------|
Brotula_barbata_per1b	N672S	# |
Brotula_barbata_per1b	N672S	# |---->Altered PTM_site (Pr = 0.26)
Brotula_barbata_per1b	N672S	# |---->Gain of Phosphorylation at N672 (Pr = 0.26 | P = 0.03)
Brotula_barbata_per1b	R680K	0.071	Loss of ADP-ribosylation at R680 (Pr = 0.25 | P = 0.01); Gain of Ubiquitylation at R680 (Pr = 0.25 | P = 1.7e-03); Loss of Proteolytic_cleavage at R680 (Pr = 0.11 | P = 0.05)	Altered Motifs (ELME000106:Substrate recognition site that interacts with cyclin and thereby increases phosphorylation by cyclin/cdk complexes. Predicted proteins should have a CDK phosphorylation site. Also used by cyclin/cdk inhibitors.; ELME000239:The USP7 NTD domain binding motif variant based on the MDM2 and P53 interactions.)	Predicted conservation scores
Brotula_barbata_per1b	R680K	# Altered Effect (Pr = 0.25)
Brotula_barbata_per1b	R680K	# |---->Altered Motifs (ELME000106|ELME000239)
Brotula_barbata_per1b	R680K	# |---->Altered Structure_and_dynamics (Pr = 0.25)-------------------------------------------------------|
Brotula_barbata_per1b	R680K	# | |---->Altered Secondary_structure (Pr = 0.21) |
Brotula_barbata_per1b	R680K	# | | |
Brotula_barbata_per1b	R680K	# | |---->Altered Stability_and_conformational_flexibility (Pr = 0.25) |
Brotula_barbata_per1b	R680K	# | | |---->Altered Conformational_flexibility (Pr = 0.25) |
Brotula_barbata_per1b	R680K	# | | |
Brotula_barbata_per1b	R680K	# | |---->Altered Special_structural_signatures (Pr = 0.02) |
Brotula_barbata_per1b	R680K	# | |---->Altered Signal_peptide (Pr = 0.00) |
Brotula_barbata_per1b	R680K	# | | |
Brotula_barbata_per1b	R680K	# | |---->Altered Transmembrane_protein (Pr = 0.02) |
Brotula_barbata_per1b	R680K	# | |
Brotula_barbata_per1b	R680K	# |---->Altered Functional_residue (Pr = 0.25) |
Brotula_barbata_per1b	R680K	# |---->Altered Macromolecular_binding (Pr = 0.12) |
Brotula_barbata_per1b	R680K	# | |---->Altered Protein_binding (Pr = 0.12) |
Brotula_barbata_per1b	R680K	# | |---->Altered Disordered_interface (Pr = 0.12) |
Brotula_barbata_per1b	R680K	# | | |
Brotula_barbata_per1b	R680K	# | |---->Altered Ordered_interface (Pr = 0.03) |
Brotula_barbata_per1b	R680K	# | |
Brotula_barbata_per1b	R680K	# |---->Altered Metal_binding (Pr = 0.00)<---------------------------------------------------------|
Brotula_barbata_per1b	R680K	# |
Brotula_barbata_per1b	R680K	# |---->Altered PTM_site (Pr = 0.25)
Brotula_barbata_per1b	R680K	# |---->Loss of ADP-ribosylation at R680 (Pr = 0.25 | P = 0.01)
Brotula_barbata_per1b	R680K	# |---->Loss of Proteolytic_cleavage at R680 (Pr = 0.11 | P = 0.05)
Brotula_barbata_per1b	R680K	# |---->Gain of Ubiquitylation at R680 (Pr = 0.25 | P = 1.7e-03)
Brotula_barbata_per1b	T687S	0.099	Gain of Ubiquitylation at K688 (Pr = 0.16 | P = 0.04); Gain of Methylation at K691 (Pr = 0.09 | P = 0.05)	Altered Motifs (ELME000239:The USP7 NTD domain binding motif variant based on the MDM2 and P53 interactions.)	Predicted conservation scores
Brotula_barbata_per1b	T687S	# Altered Effect (Pr = 0.28)
Brotula_barbata_per1b	T687S	# |---->Altered Motifs (ELME000239)
Brotula_barbata_per1b	T687S	# |---->Altered Structure_and_dynamics (Pr = 0.28)-------------------------------------------------------|
Brotula_barbata_per1b	T687S	# | |---->Altered Secondary_structure (Pr = 0.25) |
Brotula_barbata_per1b	T687S	# | | |
Brotula_barbata_per1b	T687S	# | |---->Altered Stability_and_conformational_flexibility (Pr = 0.28) |
Brotula_barbata_per1b	T687S	# | | |---->Altered Conformational_flexibility (Pr = 0.28) |
Brotula_barbata_per1b	T687S	# | | |
Brotula_barbata_per1b	T687S	# | |---->Altered Special_structural_signatures (Pr = 0.02) |
Brotula_barbata_per1b	T687S	# | |---->Altered Signal_peptide (Pr = 0.00) |
Brotula_barbata_per1b	T687S	# | | |
Brotula_barbata_per1b	T687S	# | |---->Altered Transmembrane_protein (Pr = 0.02) |
Brotula_barbata_per1b	T687S	# | |
Brotula_barbata_per1b	T687S	# |---->Altered Functional_residue (Pr = 0.16) |
Brotula_barbata_per1b	T687S	# |---->Altered Macromolecular_binding (Pr = 0.09) |
Brotula_barbata_per1b	T687S	# | |---->Altered Protein_binding (Pr = 0.09) |
Brotula_barbata_per1b	T687S	# | |---->Altered Disordered_interface (Pr = 0.09) |
Brotula_barbata_per1b	T687S	# | | |
Brotula_barbata_per1b	T687S	# | |---->Altered Ordered_interface (Pr = 0.07) |
Brotula_barbata_per1b	T687S	# | |
Brotula_barbata_per1b	T687S	# |---->Altered Metal_binding (Pr = 0.00)<---------------------------------------------------------|
Brotula_barbata_per1b	T687S	# |
Brotula_barbata_per1b	T687S	# |---->Altered PTM_site (Pr = 0.16)
Brotula_barbata_per1b	T687S	# |---->Gain of Methylation at K691 (Pr = 0.09 | P = 0.05)
Brotula_barbata_per1b	T687S	# |---->Gain of Ubiquitylation at K688 (Pr = 0.16 | P = 0.04)
Brotula_barbata_per1b	T705P	0.377	Gain of B-factor (Pr = 0.30 | P = 3.1e-03); Altered PPI_hotspot (Pr = 0.24 | P = 0.04); Gain of Methylation at K701 (Pr = 0.11 | P = 0.03)	Altered Motifs (ELME000003:PPXY is the motif recognized by WW domains of Group I)	Predicted conservation scores
Brotula_barbata_per1b	T705P	# Altered Effect (Pr = 0.30)
Brotula_barbata_per1b	T705P	# |---->Altered Motifs (ELME000003)
Brotula_barbata_per1b	T705P	# |---->Altered Structure_and_dynamics (Pr = 0.30)-------------------------------------------------------|
Brotula_barbata_per1b	T705P	# | |---->Altered Secondary_structure (Pr = 0.24) |
Brotula_barbata_per1b	T705P	# | | |
Brotula_barbata_per1b	T705P	# | |---->Altered Stability_and_conformational_flexibility (Pr = 0.30) |
Brotula_barbata_per1b	T705P	# | | |---->Altered Conformational_flexibility (Pr = 0.30) |
Brotula_barbata_per1b	T705P	# | | |---->Gain of B-factor (Pr = 0.30 | P = 3.1e-03) |
Brotula_barbata_per1b	T705P	# | | |
Brotula_barbata_per1b	T705P	# | |---->Altered Special_structural_signatures (Pr = 0.07) |
Brotula_barbata_per1b	T705P	# | |---->Altered Signal_peptide (Pr = 0.00) |
Brotula_barbata_per1b	T705P	# | | |
Brotula_barbata_per1b	T705P	# | |---->Altered Transmembrane_protein (Pr = 0.07) |
Brotula_barbata_per1b	T705P	# | |
Brotula_barbata_per1b	T705P	# |---->Altered Functional_residue (Pr = 0.25) |
Brotula_barbata_per1b	T705P	# |---->Altered Macromolecular_binding (Pr = 0.25) |
Brotula_barbata_per1b	T705P	# | |---->Altered Protein_binding (Pr = 0.25) |
Brotula_barbata_per1b	T705P	# | |---->Altered Disordered_interface (Pr = 0.25) |
Brotula_barbata_per1b	T705P	# | | |
Brotula_barbata_per1b	T705P	# | |---->Altered Ordered_interface (Pr = 0.24) |
Brotula_barbata_per1b	T705P	# | |---->Altered PPI_hotspot (Pr = 0.24 | P = 0.04) |
Brotula_barbata_per1b	T705P	# | |
Brotula_barbata_per1b	T705P	# |---->Altered Metal_binding (Pr = 0.02)<---------------------------------------------------------|
Brotula_barbata_per1b	T705P	# |
Brotula_barbata_per1b	T705P	# |---->Altered PTM_site (Pr = 0.15)
Brotula_barbata_per1b	T705P	# |---->Gain of Methylation at K701 (Pr = 0.11 | P = 0.03)
Brotula_barbata_per1b	A742T	0.044	Gain of B-factor (Pr = 0.26 | P = 0.02)	Altered Motifs (ELME000063:CK1 phosphorylation site)	Predicted conservation scores
Brotula_barbata_per1b	A742T	# Altered Effect (Pr = 0.26)
Brotula_barbata_per1b	A742T	# |---->Altered Motifs (ELME000063)
Brotula_barbata_per1b	A742T	# |---->Altered Structure_and_dynamics (Pr = 0.26)-------------------------------------------------------|
Brotula_barbata_per1b	A742T	# | |---->Altered Secondary_structure (Pr = 0.25) |
Brotula_barbata_per1b	A742T	# | | |
Brotula_barbata_per1b	A742T	# | |---->Altered Stability_and_conformational_flexibility (Pr = 0.26) |
Brotula_barbata_per1b	A742T	# | | |---->Altered Conformational_flexibility (Pr = 0.26) |
Brotula_barbata_per1b	A742T	# | | |---->Gain of B-factor (Pr = 0.26 | P = 0.02) |
Brotula_barbata_per1b	A742T	# | | |
Brotula_barbata_per1b	A742T	# | |---->Altered Special_structural_signatures (Pr = 0.03) |
Brotula_barbata_per1b	A742T	# | |---->Altered Signal_peptide (Pr = 0.00) |
Brotula_barbata_per1b	A742T	# | | |
Brotula_barbata_per1b	A742T	# | |---->Altered Transmembrane_protein (Pr = 0.03) |
Brotula_barbata_per1b	A742T	# | |
Brotula_barbata_per1b	A742T	# |---->Altered Functional_residue (Pr = 0.13) |
Brotula_barbata_per1b	A742T	# |---->Altered Macromolecular_binding (Pr = 0.07) |
Brotula_barbata_per1b	A742T	# | |---->Altered Protein_binding (Pr = 0.07) |
Brotula_barbata_per1b	A742T	# | |---->Altered Disordered_interface (Pr = 0.06) |
Brotula_barbata_per1b	A742T	# | | |
Brotula_barbata_per1b	A742T	# | |---->Altered Ordered_interface (Pr = 0.07) |
Brotula_barbata_per1b	A742T	# | |
Brotula_barbata_per1b	A742T	# |---->Altered Metal_binding (Pr = 0.01)<---------------------------------------------------------|
Brotula_barbata_per1b	A742T	# |
Brotula_barbata_per1b	A742T	# |---->Altered PTM_site (Pr = 0.13)
Brotula_barbata_per1b	A754T	0.055	Loss of Ubiquitylation at K750 (Pr = 0.19 | P = 0.01); Gain of GPI-anchor_amidation at N757 (Pr = 0.01 | P = 0.03)	Altered Motifs (ELME000085:Glycosaminoglycan attachment site)	Predicted conservation scores
Brotula_barbata_per1b	A754T	# Altered Effect (Pr = 0.26)
Brotula_barbata_per1b	A754T	# |---->Altered Motifs (ELME000085)
Brotula_barbata_per1b	A754T	# |---->Altered Structure_and_dynamics (Pr = 0.26)-------------------------------------------------------|
Brotula_barbata_per1b	A754T	# | |---->Altered Secondary_structure (Pr = 0.26) |
Brotula_barbata_per1b	A754T	# | | |
Brotula_barbata_per1b	A754T	# | |---->Altered Stability_and_conformational_flexibility (Pr = 0.25) |
Brotula_barbata_per1b	A754T	# | | |---->Altered Conformational_flexibility (Pr = 0.25) |
Brotula_barbata_per1b	A754T	# | | |
Brotula_barbata_per1b	A754T	# | |---->Altered Special_structural_signatures (Pr = 0.04) |
Brotula_barbata_per1b	A754T	# | |---->Altered Signal_peptide (Pr = 0.00) |
Brotula_barbata_per1b	A754T	# | | |
Brotula_barbata_per1b	A754T	# | |---->Altered Transmembrane_protein (Pr = 0.04) |
Brotula_barbata_per1b	A754T	# | |
Brotula_barbata_per1b	A754T	# |---->Altered Functional_residue (Pr = 0.19) |
Brotula_barbata_per1b	A754T	# |---->Altered Macromolecular_binding (Pr = 0.07) |
Brotula_barbata_per1b	A754T	# | |---->Altered Protein_binding (Pr = 0.07) |
Brotula_barbata_per1b	A754T	# | |---->Altered Disordered_interface (Pr = 0.07) |
Brotula_barbata_per1b	A754T	# | | |
Brotula_barbata_per1b	A754T	# | |---->Altered Ordered_interface (Pr = 0.03) |
Brotula_barbata_per1b	A754T	# | |
Brotula_barbata_per1b	A754T	# |---->Altered Metal_binding (Pr = 0.02)<---------------------------------------------------------|
Brotula_barbata_per1b	A754T	# |
Brotula_barbata_per1b	A754T	# |---->Altered PTM_site (Pr = 0.19)
Brotula_barbata_per1b	A754T	# |---->Gain of GPI-anchor_amidation at N757 (Pr = 0.01 | P = 0.03)
Brotula_barbata_per1b	A754T	# |---->Loss of Ubiquitylation at K750 (Pr = 0.19 | P = 0.01)
Brotula_barbata_per1b	N757A	0.108	Loss of Phosphorylation at S761 (Pr = 0.25 | P = 0.04); Gain of Ubiquitylation at K758 (Pr = 0.19 | P = 0.01); Gain of O-linked_glycosylation at S755 (Pr = 0.12 | P = 0.04); Altered Cytoplasmic_loop (Pr = 0.10 | P = 0.04)	Altered Motifs (ELME000085:Glycosaminoglycan attachment site)	Predicted conservation scores
Brotula_barbata_per1b	N757A	# Altered Effect (Pr = 0.26)
Brotula_barbata_per1b	N757A	# |---->Altered Motifs (ELME000085)
Brotula_barbata_per1b	N757A	# |---->Altered Structure_and_dynamics (Pr = 0.26)-------------------------------------------------------|
Brotula_barbata_per1b	N757A	# | |---->Altered Secondary_structure (Pr = 0.26) |
Brotula_barbata_per1b	N757A	# | | |
Brotula_barbata_per1b	N757A	# | |---->Altered Stability_and_conformational_flexibility (Pr = 0.23) |
Brotula_barbata_per1b	N757A	# | | |---->Altered Conformational_flexibility (Pr = 0.23) |
Brotula_barbata_per1b	N757A	# | | |
Brotula_barbata_per1b	N757A	# | |---->Altered Special_structural_signatures (Pr = 0.10) |
Brotula_barbata_per1b	N757A	# | |---->Altered Signal_peptide (Pr = 0.00) |
Brotula_barbata_per1b	N757A	# | | |
Brotula_barbata_per1b	N757A	# | |---->Altered Transmembrane_protein (Pr = 0.10) |
Brotula_barbata_per1b	N757A	# | |---->Altered Non-cytoplasmic_loop (Pr = 0.10 | P = 0.04) |
Brotula_barbata_per1b	N757A	# | |
Brotula_barbata_per1b	N757A	# |---->Altered Functional_residue (Pr = 0.25) |
Brotula_barbata_per1b	N757A	# |---->Altered Macromolecular_binding (Pr = 0.08) |
Brotula_barbata_per1b	N757A	# | |---->Altered Protein_binding (Pr = 0.08) |
Brotula_barbata_per1b	N757A	# | |---->Altered Disordered_interface (Pr = 0.08) |
Brotula_barbata_per1b	N757A	# | | |
Brotula_barbata_per1b	N757A	# | |---->Altered Ordered_interface (Pr = 0.02) |
Brotula_barbata_per1b	N757A	# | |
Brotula_barbata_per1b	N757A	# |---->Altered Metal_binding (Pr = 0.01)<---------------------------------------------------------|
Brotula_barbata_per1b	N757A	# |
Brotula_barbata_per1b	N757A	# |---->Altered PTM_site (Pr = 0.25)
Brotula_barbata_per1b	N757A	# |---->Gain of O-linked_glycosylation at S755 (Pr = 0.12 | P = 0.04)
Brotula_barbata_per1b	N757A	# |---->Loss of Phosphorylation at S761 (Pr = 0.25 | P = 0.04)
Brotula_barbata_per1b	N757A	# |---->Gain of Ubiquitylation at K758 (Pr = 0.19 | P = 0.01)
Brotula_barbata_per1b	E783K	0.124	Gain of B-factor (Pr = 0.25 | P = 0.03); Gain of GPI-anchor_amidation at N778 (Pr = 0.01 | P = 0.03)	Altered Motifs (ELME000005:This is the motif recognized by class I SH3 domains; ELME000155:This is the motif recognized by those SH3 domains with a non-canonical class I recognition specificity)	Predicted conservation scores
Brotula_barbata_per1b	E783K	# Altered Effect (Pr = 0.25)
Brotula_barbata_per1b	E783K	# |---->Altered Motifs (ELME000005|ELME000155)
Brotula_barbata_per1b	E783K	# |---->Altered Structure_and_dynamics (Pr = 0.25)-------------------------------------------------------|
Brotula_barbata_per1b	E783K	# | |---->Altered Secondary_structure (Pr = 0.25) |
Brotula_barbata_per1b	E783K	# | | |
Brotula_barbata_per1b	E783K	# | |---->Altered Stability_and_conformational_flexibility (Pr = 0.25) |
Brotula_barbata_per1b	E783K	# | | |---->Altered Conformational_flexibility (Pr = 0.25) |
Brotula_barbata_per1b	E783K	# | | |---->Gain of B-factor (Pr = 0.25 | P = 0.03) |
Brotula_barbata_per1b	E783K	# | | |
Brotula_barbata_per1b	E783K	# | |---->Altered Special_structural_signatures (Pr = 0.03) |
Brotula_barbata_per1b	E783K	# | |---->Altered Signal_peptide (Pr = 0.00) |
Brotula_barbata_per1b	E783K	# | | |
Brotula_barbata_per1b	E783K	# | |---->Altered Transmembrane_protein (Pr = 0.03) |
Brotula_barbata_per1b	E783K	# | |
Brotula_barbata_per1b	E783K	# |---->Altered Functional_residue (Pr = 0.17) |
Brotula_barbata_per1b	E783K	# |---->Altered Macromolecular_binding (Pr = 0.09) |
Brotula_barbata_per1b	E783K	# | |---->Altered Protein_binding (Pr = 0.09) |
Brotula_barbata_per1b	E783K	# | |---->Altered Disordered_interface (Pr = 0.09) |
Brotula_barbata_per1b	E783K	# | | |
Brotula_barbata_per1b	E783K	# | |---->Altered Ordered_interface (Pr = 0.02) |
Brotula_barbata_per1b	E783K	# | |
Brotula_barbata_per1b	E783K	# |---->Altered Metal_binding (Pr = 0.01)<---------------------------------------------------------|
Brotula_barbata_per1b	E783K	# |
Brotula_barbata_per1b	E783K	# |---->Altered PTM_site (Pr = 0.17)
Brotula_barbata_per1b	E783K	# |---->Gain of GPI-anchor_amidation at N778 (Pr = 0.01 | P = 0.03)
Brotula_barbata_per1b	P784A	0.066	Loss of B-factor (Pr = 0.32 | P = 4.0e-03)	Altered Motifs (ELME000155:This is the motif recognized by those SH3 domains with a non-canonical class I recognition specificity)	Predicted conservation scores
Brotula_barbata_per1b	P784A	# Altered Effect (Pr = 0.32)
Brotula_barbata_per1b	P784A	# |---->Altered Motifs (ELME000155)
Brotula_barbata_per1b	P784A	# |---->Altered Structure_and_dynamics (Pr = 0.32)-------------------------------------------------------|
Brotula_barbata_per1b	P784A	# | |---->Altered Secondary_structure (Pr = 0.26) |
Brotula_barbata_per1b	P784A	# | | |
Brotula_barbata_per1b	P784A	# | |---->Altered Stability_and_conformational_flexibility (Pr = 0.32) |
Brotula_barbata_per1b	P784A	# | | |---->Altered Conformational_flexibility (Pr = 0.32) |
Brotula_barbata_per1b	P784A	# | | |---->Loss of B-factor (Pr = 0.32 | P = 4.0e-03) |
Brotula_barbata_per1b	P784A	# | | |
Brotula_barbata_per1b	P784A	# | |---->Altered Special_structural_signatures (Pr = 0.03) |
Brotula_barbata_per1b	P784A	# | |---->Altered Signal_peptide (Pr = 0.00) |
Brotula_barbata_per1b	P784A	# | | |
Brotula_barbata_per1b	P784A	# | |---->Altered Transmembrane_protein (Pr = 0.03) |
Brotula_barbata_per1b	P784A	# | |
Brotula_barbata_per1b	P784A	# |---->Altered Functional_residue (Pr = 0.11) |
Brotula_barbata_per1b	P784A	# |---->Altered Macromolecular_binding (Pr = 0.09) |
Brotula_barbata_per1b	P784A	# | |---->Altered Protein_binding (Pr = 0.09) |
Brotula_barbata_per1b	P784A	# | |---->Altered Disordered_interface (Pr = 0.09) |
Brotula_barbata_per1b	P784A	# | | |
Brotula_barbata_per1b	P784A	# | |---->Altered Ordered_interface (Pr = 0.02) |
Brotula_barbata_per1b	P784A	# | |
Brotula_barbata_per1b	P784A	# |---->Altered Metal_binding (Pr = 0.01)<---------------------------------------------------------|
Brotula_barbata_per1b	P784A	# |
Brotula_barbata_per1b	P784A	# |---->Altered PTM_site (Pr = 0.11)
Brotula_barbata_per1b	A800V	0.049	Gain of SUMOylation at K795 (Pr = 0.25 | P = 7.4e-03); Gain of O-linked_glycosylation at T803 (Pr = 0.16 | P = 0.02); Loss of Ubiquitylation at K795 (Pr = 0.15 | P = 0.05); Gain of Pyrrolidone_carboxylic_acid at Q805 (Pr = 0.06 | P = 0.03)	Altered Motifs (ELME000053:GSK3 phosphorylation recognition site; ELME000063:CK1 phosphorylation site; ELME000065:Phosphorylase kinase phosphorylation site; ELME000333:Motif that mediates binding to SUMO proteins non-covalently.; ELME000335:Inverted version of LIG_SUMO_SBM_1 that mediates binding to SUMO proteins non-covalently.)	Predicted conservation scores
Brotula_barbata_per1b	A800V	# Altered Effect (Pr = 0.29)
Brotula_barbata_per1b	A800V	# |---->Altered Motifs (ELME000053|ELME000063|ELME000065|ELME000333|ELME000335)
Brotula_barbata_per1b	A800V	# |---->Altered Structure_and_dynamics (Pr = 0.29)-------------------------------------------------------|
Brotula_barbata_per1b	A800V	# | |---->Altered Secondary_structure (Pr = 0.25) |
Brotula_barbata_per1b	A800V	# | | |
Brotula_barbata_per1b	A800V	# | |---->Altered Stability_and_conformational_flexibility (Pr = 0.29) |
Brotula_barbata_per1b	A800V	# | | |---->Altered Conformational_flexibility (Pr = 0.29) |
Brotula_barbata_per1b	A800V	# | | |
Brotula_barbata_per1b	A800V	# | |---->Altered Special_structural_signatures (Pr = 0.02) |
Brotula_barbata_per1b	A800V	# | |---->Altered Signal_peptide (Pr = 0.00) |
Brotula_barbata_per1b	A800V	# | | |
Brotula_barbata_per1b	A800V	# | |---->Altered Transmembrane_protein (Pr = 0.02) |
Brotula_barbata_per1b	A800V	# | |
Brotula_barbata_per1b	A800V	# |---->Altered Functional_residue (Pr = 0.25) |
Brotula_barbata_per1b	A800V	# |---->Altered Macromolecular_binding (Pr = 0.05) |
Brotula_barbata_per1b	A800V	# | |---->Altered Protein_binding (Pr = 0.05) |
Brotula_barbata_per1b	A800V	# | |---->Altered Disordered_interface (Pr = 0.05) |
Brotula_barbata_per1b	A800V	# | | |
Brotula_barbata_per1b	A800V	# | |---->Altered Ordered_interface (Pr = 0.04) |
Brotula_barbata_per1b	A800V	# | |
Brotula_barbata_per1b	A800V	# |---->Altered Metal_binding (Pr = 0.01)<---------------------------------------------------------|
Brotula_barbata_per1b	A800V	# |
Brotula_barbata_per1b	A800V	# |---->Altered PTM_site (Pr = 0.25)
Brotula_barbata_per1b	A800V	# |---->Gain of O-linked_glycosylation at T803 (Pr = 0.16 | P = 0.02)
Brotula_barbata_per1b	A800V	# |---->Gain of Pyrrolidone_carboxylic_acid at Q805 (Pr = 0.06 | P = 0.03)
Brotula_barbata_per1b	A800V	# |---->Gain of SUMOylation at K795 (Pr = 0.25 | P = 7.4e-03)
Brotula_barbata_per1b	A800V	# |---->Loss of Ubiquitylation at K795 (Pr = 0.15 | P = 0.05)
Brotula_barbata_per1b	V802I	0.036	Loss of O-linked_glycosylation at T803 (Pr = 0.16 | P = 0.03)	Altered Motifs (ELME000053:GSK3 phosphorylation recognition site; ELME000063:CK1 phosphorylation site; ELME000202:(ST)Q motif which is phosphorylated by PIKK family members.)	Predicted conservation scores
Brotula_barbata_per1b	V802I	# Altered Effect (Pr = 0.28)
Brotula_barbata_per1b	V802I	# |---->Altered Motifs (ELME000053|ELME000063|ELME000202)
Brotula_barbata_per1b	V802I	# |---->Altered Structure_and_dynamics (Pr = 0.28)-------------------------------------------------------|
Brotula_barbata_per1b	V802I	# | |---->Altered Secondary_structure (Pr = 0.25) |
Brotula_barbata_per1b	V802I	# | | |
Brotula_barbata_per1b	V802I	# | |---->Altered Stability_and_conformational_flexibility (Pr = 0.28) |
Brotula_barbata_per1b	V802I	# | | |---->Altered Conformational_flexibility (Pr = 0.28) |
Brotula_barbata_per1b	V802I	# | | |
Brotula_barbata_per1b	V802I	# | |---->Altered Special_structural_signatures (Pr = 0.02) |
Brotula_barbata_per1b	V802I	# | |---->Altered Signal_peptide (Pr = 0.00) |
Brotula_barbata_per1b	V802I	# | | |
Brotula_barbata_per1b	V802I	# | |---->Altered Transmembrane_protein (Pr = 0.02) |
Brotula_barbata_per1b	V802I	# | |
Brotula_barbata_per1b	V802I	# |---->Altered Functional_residue (Pr = 0.16) |
Brotula_barbata_per1b	V802I	# |---->Altered Macromolecular_binding (Pr = 0.09) |
Brotula_barbata_per1b	V802I	# | |---->Altered Protein_binding (Pr = 0.09) |
Brotula_barbata_per1b	V802I	# | |---->Altered Disordered_interface (Pr = 0.09) |
Brotula_barbata_per1b	V802I	# | | |
Brotula_barbata_per1b	V802I	# | |---->Altered Ordered_interface (Pr = 0.04) |
Brotula_barbata_per1b	V802I	# | |
Brotula_barbata_per1b	V802I	# |---->Altered Metal_binding (Pr = 0.02)<---------------------------------------------------------|
Brotula_barbata_per1b	V802I	# |
Brotula_barbata_per1b	V802I	# |---->Altered PTM_site (Pr = 0.16)
Brotula_barbata_per1b	V802I	# |---->Loss of O-linked_glycosylation at T803 (Pr = 0.16 | P = 0.03)
Brotula_barbata_per1b	D825E	0.043	Gain of B-factor (Pr = 0.25 | P = 0.03)	Altered Motifs (ELME000085:Glycosaminoglycan attachment site; ELME000133:TRAF6 binding site. Members of the tumor necrosis factor receptor (TNFR) superfamily initiate intracellular signaling by recruiting the C-domain of the TNFR-associated factors (TRAFs) through their cytoplasmatic tails.)	Predicted conservation scores
Brotula_barbata_per1b	D825E	# Altered Effect (Pr = 0.25)
Brotula_barbata_per1b	D825E	# |---->Altered Motifs (ELME000085|ELME000133)
Brotula_barbata_per1b	D825E	# |---->Altered Structure_and_dynamics (Pr = 0.25)-------------------------------------------------------|
Brotula_barbata_per1b	D825E	# | |---->Altered Secondary_structure (Pr = 0.23) |
Brotula_barbata_per1b	D825E	# | | |
Brotula_barbata_per1b	D825E	# | |---->Altered Stability_and_conformational_flexibility (Pr = 0.25) |
Brotula_barbata_per1b	D825E	# | | |---->Altered Conformational_flexibility (Pr = 0.25) |
Brotula_barbata_per1b	D825E	# | | |---->Gain of B-factor (Pr = 0.25 | P = 0.03) |
Brotula_barbata_per1b	D825E	# | | |
Brotula_barbata_per1b	D825E	# | |---->Altered Special_structural_signatures (Pr = 0.03) |
Brotula_barbata_per1b	D825E	# | |---->Altered Signal_peptide (Pr = 0.00) |
Brotula_barbata_per1b	D825E	# | | |
Brotula_barbata_per1b	D825E	# | |---->Altered Transmembrane_protein (Pr = 0.03) |
Brotula_barbata_per1b	D825E	# | |
Brotula_barbata_per1b	D825E	# |---->Altered Functional_residue (Pr = 0.23) |
Brotula_barbata_per1b	D825E	# |---->Altered Macromolecular_binding (Pr = 0.23) |
Brotula_barbata_per1b	D825E	# | |---->Altered Protein_binding (Pr = 0.23) |
Brotula_barbata_per1b	D825E	# | |---->Altered Disordered_interface (Pr = 0.23) |
Brotula_barbata_per1b	D825E	# | | |
Brotula_barbata_per1b	D825E	# | |---->Altered Ordered_interface (Pr = 0.03) |
Brotula_barbata_per1b	D825E	# | |
Brotula_barbata_per1b	D825E	# |---->Altered Metal_binding (Pr = 0.01)<---------------------------------------------------------|
Brotula_barbata_per1b	D825E	# |
Brotula_barbata_per1b	D825E	# |---->Altered PTM_site (Pr = 0.14)
Brotula_barbata_per1b	I826F	0.110	Gain of Proteolytic_cleavage at D825 (Pr = 0.15 | P = 0.01)	Altered Motifs (ELME000133:TRAF6 binding site. Members of the tumor necrosis factor receptor (TNFR) superfamily initiate intracellular signaling by recruiting the C-domain of the TNFR-associated factors (TRAFs) through their cytoplasmatic tails.; ELME000197:Phosphopeptide motif which directly interacts with the BRCT (carboxy-terminal) domain of the Breast Cancer Gene BRCA1 with low affinity)	Predicted conservation scores
Brotula_barbata_per1b	I826F	# Altered Effect (Pr = 0.25)
Brotula_barbata_per1b	I826F	# |---->Altered Motifs (ELME000133|ELME000197)
Brotula_barbata_per1b	I826F	# |---->Altered Structure_and_dynamics (Pr = 0.25)-------------------------------------------------------|
Brotula_barbata_per1b	I826F	# | |---->Altered Secondary_structure (Pr = 0.23) |
Brotula_barbata_per1b	I826F	# | | |
Brotula_barbata_per1b	I826F	# | |---->Altered Stability_and_conformational_flexibility (Pr = 0.25) |
Brotula_barbata_per1b	I826F	# | | |---->Altered Conformational_flexibility (Pr = 0.25) |
Brotula_barbata_per1b	I826F	# | | |
Brotula_barbata_per1b	I826F	# | |---->Altered Special_structural_signatures (Pr = 0.03) |
Brotula_barbata_per1b	I826F	# | |---->Altered Signal_peptide (Pr = 0.00) |
Brotula_barbata_per1b	I826F	# | | |
Brotula_barbata_per1b	I826F	# | |---->Altered Transmembrane_protein (Pr = 0.03) |
Brotula_barbata_per1b	I826F	# | |
Brotula_barbata_per1b	I826F	# |---->Altered Functional_residue (Pr = 0.23) |
Brotula_barbata_per1b	I826F	# |---->Altered Macromolecular_binding (Pr = 0.23) |
Brotula_barbata_per1b	I826F	# | |---->Altered Protein_binding (Pr = 0.23) |
Brotula_barbata_per1b	I826F	# | |---->Altered Disordered_interface (Pr = 0.23) |
Brotula_barbata_per1b	I826F	# | | |
Brotula_barbata_per1b	I826F	# | |---->Altered Ordered_interface (Pr = 0.04) |
Brotula_barbata_per1b	I826F	# | |
Brotula_barbata_per1b	I826F	# |---->Altered Metal_binding (Pr = 0.01)<---------------------------------------------------------|
Brotula_barbata_per1b	I826F	# |
Brotula_barbata_per1b	I826F	# |---->Altered PTM_site (Pr = 0.15)
Brotula_barbata_per1b	I826F	# |---->Gain of Proteolytic_cleavage at D825 (Pr = 0.15 | P = 0.01)
Brotula_barbata_per1b	V827A	0.063		Altered Motifs (ELME000117:Major TRAF2-binding consensus motif. Members of the tumor necrosis factor receptor (TNFR) superfamily initiate intracellular signaling by recruiting the C-domain of the TNFR-associated factors (TRAFs) through their cytoplasmic tails.)	Predicted conservation scores
Brotula_barbata_per1b	V827A	# Altered Effect (Pr = 0.26)
Brotula_barbata_per1b	V827A	# |---->Altered Motifs (ELME000117)
Brotula_barbata_per1b	V827A	# |---->Altered Structure_and_dynamics (Pr = 0.24)-------------------------------------------------------|
Brotula_barbata_per1b	V827A	# | |---->Altered Secondary_structure (Pr = 0.24) |
Brotula_barbata_per1b	V827A	# | | |
Brotula_barbata_per1b	V827A	# | |---->Altered Stability_and_conformational_flexibility (Pr = 0.22) |
Brotula_barbata_per1b	V827A	# | | |---->Altered Conformational_flexibility (Pr = 0.22) |
Brotula_barbata_per1b	V827A	# | | |
Brotula_barbata_per1b	V827A	# | |---->Altered Special_structural_signatures (Pr = 0.03) |
Brotula_barbata_per1b	V827A	# | |---->Altered Signal_peptide (Pr = 0.00) |
Brotula_barbata_per1b	V827A	# | | |
Brotula_barbata_per1b	V827A	# | |---->Altered Transmembrane_protein (Pr = 0.03) |
Brotula_barbata_per1b	V827A	# | |
Brotula_barbata_per1b	V827A	# |---->Altered Functional_residue (Pr = 0.26) |
Brotula_barbata_per1b	V827A	# |---->Altered Macromolecular_binding (Pr = 0.26) |
Brotula_barbata_per1b	V827A	# | |---->Altered Protein_binding (Pr = 0.26) |
Brotula_barbata_per1b	V827A	# | |---->Altered Disordered_interface (Pr = 0.26) |
Brotula_barbata_per1b	V827A	# | | |
Brotula_barbata_per1b	V827A	# | |---->Altered Ordered_interface (Pr = 0.03) |
Brotula_barbata_per1b	V827A	# | |
Brotula_barbata_per1b	V827A	# |---->Altered Metal_binding (Pr = 0.01)<---------------------------------------------------------|
Brotula_barbata_per1b	V827A	# |
Brotula_barbata_per1b	V827A	# |---->Altered PTM_site (Pr = 0.14)
Brotula_barbata_per1b	M828S	0.087	Gain of O-linked_glycosylation at T833 (Pr = 0.31 | P = 4.9e-03)	Altered Motifs (None)	Predicted conservation scores
Brotula_barbata_per1b	M828S	# Altered Effect (Pr = 0.31)
Brotula_barbata_per1b	M828S	# |---->Altered Motifs (None)
Brotula_barbata_per1b	M828S	# |---->Altered Structure_and_dynamics (Pr = 0.24)-------------------------------------------------------|
Brotula_barbata_per1b	M828S	# | |---->Altered Secondary_structure (Pr = 0.24) |
Brotula_barbata_per1b	M828S	# | | |
Brotula_barbata_per1b	M828S	# | |---->Altered Stability_and_conformational_flexibility (Pr = 0.18) |
Brotula_barbata_per1b	M828S	# | | |---->Altered Conformational_flexibility (Pr = 0.18) |
Brotula_barbata_per1b	M828S	# | | |
Brotula_barbata_per1b	M828S	# | |---->Altered Special_structural_signatures (Pr = 0.04) |
Brotula_barbata_per1b	M828S	# | |---->Altered Signal_peptide (Pr = 0.00) |
Brotula_barbata_per1b	M828S	# | | |
Brotula_barbata_per1b	M828S	# | |---->Altered Transmembrane_protein (Pr = 0.04) |
Brotula_barbata_per1b	M828S	# | |
Brotula_barbata_per1b	M828S	# |---->Altered Functional_residue (Pr = 0.31) |
Brotula_barbata_per1b	M828S	# |---->Altered Macromolecular_binding (Pr = 0.24) |
Brotula_barbata_per1b	M828S	# | |---->Altered Protein_binding (Pr = 0.24) |
Brotula_barbata_per1b	M828S	# | |---->Altered Disordered_interface (Pr = 0.24) |
Brotula_barbata_per1b	M828S	# | | |
Brotula_barbata_per1b	M828S	# | |---->Altered Ordered_interface (Pr = 0.03) |
Brotula_barbata_per1b	M828S	# | |
Brotula_barbata_per1b	M828S	# |---->Altered Metal_binding (Pr = 0.01)<---------------------------------------------------------|
Brotula_barbata_per1b	M828S	# |
Brotula_barbata_per1b	M828S	# |---->Altered PTM_site (Pr = 0.31)
Brotula_barbata_per1b	M828S	# |---->Gain of O-linked_glycosylation at T833 (Pr = 0.31 | P = 4.9e-03)
Brotula_barbata_per1b	E894I	0.234	Gain of ADP-ribosylation at R899 (Pr = 0.19 | P = 0.04)	Altered Motifs (ELME000053:GSK3 phosphorylation recognition site; ELME000062:Secondary preference for PKA-type AGC kinase phosphorylation.; ELME000220:Phosphothreonine motif binding a subset of FHA domains that have a preference for an acidic amino acid at the pT+3 position.; ELME000321:Caspase3 and Caspase7 cleavage site; PS00005:Protein kinase C phosphorylation site; PS00006:Casein kinase II phosphorylation site)	Predicted conservation scores
Brotula_barbata_per1b	E894I	# Altered Effect (Pr = 0.27)
Brotula_barbata_per1b	E894I	# |---->Altered Motifs (ELME000053|ELME000062|ELME000220|ELME000321|PS00005|PS00006)
Brotula_barbata_per1b	E894I	# |---->Altered Structure_and_dynamics (Pr = 0.27)-------------------------------------------------------|
Brotula_barbata_per1b	E894I	# | |---->Altered Secondary_structure (Pr = 0.27) |
Brotula_barbata_per1b	E894I	# | | |
Brotula_barbata_per1b	E894I	# | |---->Altered Stability_and_conformational_flexibility (Pr = 0.24) |
Brotula_barbata_per1b	E894I	# | | |---->Altered Conformational_flexibility (Pr = 0.24) |
Brotula_barbata_per1b	E894I	# | | |
Brotula_barbata_per1b	E894I	# | |---->Altered Special_structural_signatures (Pr = 0.02) |
Brotula_barbata_per1b	E894I	# | |---->Altered Signal_peptide (Pr = 0.00) |
Brotula_barbata_per1b	E894I	# | | |
Brotula_barbata_per1b	E894I	# | |---->Altered Transmembrane_protein (Pr = 0.02) |
Brotula_barbata_per1b	E894I	# | |
Brotula_barbata_per1b	E894I	# |---->Altered Functional_residue (Pr = 0.19) |
Brotula_barbata_per1b	E894I	# |---->Altered Macromolecular_binding (Pr = 0.13) |
Brotula_barbata_per1b	E894I	# | |---->Altered Protein_binding (Pr = 0.13) |
Brotula_barbata_per1b	E894I	# | |---->Altered Disordered_interface (Pr = 0.13) |
Brotula_barbata_per1b	E894I	# | | |
Brotula_barbata_per1b	E894I	# | |---->Altered Ordered_interface (Pr = 0.03) |
Brotula_barbata_per1b	E894I	# | |
Brotula_barbata_per1b	E894I	# |---->Altered Metal_binding (Pr = 0.01)<---------------------------------------------------------|
Brotula_barbata_per1b	E894I	# |
Brotula_barbata_per1b	E894I	# |---->Altered PTM_site (Pr = 0.19)
Brotula_barbata_per1b	E894I	# |---->Gain of ADP-ribosylation at R899 (Pr = 0.19 | P = 0.04)
Brotula_barbata_per1b	G910A	0.086		Altered Motifs (PS00008:N-myristoylation site)	Predicted conservation scores
Brotula_barbata_per1b	G910A	# Altered Effect (Pr = 0.25)
Brotula_barbata_per1b	G910A	# |---->Altered Motifs (PS00008)
Brotula_barbata_per1b	G910A	# |---->Altered Structure_and_dynamics (Pr = 0.25)-------------------------------------------------------|
Brotula_barbata_per1b	G910A	# | |---->Altered Secondary_structure (Pr = 0.25) |
Brotula_barbata_per1b	G910A	# | | |
Brotula_barbata_per1b	G910A	# | |---->Altered Stability_and_conformational_flexibility (Pr = 0.23) |
Brotula_barbata_per1b	G910A	# | | |---->Altered Conformational_flexibility (Pr = 0.23) |
Brotula_barbata_per1b	G910A	# | | |
Brotula_barbata_per1b	G910A	# | |---->Altered Special_structural_signatures (Pr = 0.02) |
Brotula_barbata_per1b	G910A	# | |---->Altered Signal_peptide (Pr = 0.00) |
Brotula_barbata_per1b	G910A	# | | |
Brotula_barbata_per1b	G910A	# | |---->Altered Transmembrane_protein (Pr = 0.02) |
Brotula_barbata_per1b	G910A	# | |
Brotula_barbata_per1b	G910A	# |---->Altered Functional_residue (Pr = 0.09) |
Brotula_barbata_per1b	G910A	# |---->Altered Macromolecular_binding (Pr = 0.09) |
Brotula_barbata_per1b	G910A	# | |---->Altered Protein_binding (Pr = 0.09) |
Brotula_barbata_per1b	G910A	# | |---->Altered Disordered_interface (Pr = 0.09) |
Brotula_barbata_per1b	G910A	# | | |
Brotula_barbata_per1b	G910A	# | |---->Altered Ordered_interface (Pr = 0.03) |
Brotula_barbata_per1b	G910A	# | |
Brotula_barbata_per1b	G910A	# |---->Altered Metal_binding (Pr = 0.00)<---------------------------------------------------------|
Brotula_barbata_per1b	G910A	# |
Brotula_barbata_per1b	G910A	# |---->Altered PTM_site (Pr = 0.06)
Brotula_barbata_per1b	R959H	0.074	Loss of Phosphorylation at T962 (Pr = 0.29 | P = 0.02)	Altered Motifs (ELME000136:The Class IV WW domain interaction motif is recognised primarily by the Pin1 phosphorylation-dependent prolyl isomerase.; ELME000159:Proline-Directed Kinase (e.g. MAPK) phosphorylation site in higher eukaryotes.; PS00005:Protein kinase C phosphorylation site)	Predicted conservation scores
Brotula_barbata_per1b	R959H	# Altered Effect (Pr = 0.31)
Brotula_barbata_per1b	R959H	# |---->Altered Motifs (ELME000136|ELME000159|PS00005)
Brotula_barbata_per1b	R959H	# |---->Altered Structure_and_dynamics (Pr = 0.31)-------------------------------------------------------|
Brotula_barbata_per1b	R959H	# | |---->Altered Secondary_structure (Pr = 0.23) |
Brotula_barbata_per1b	R959H	# | | |
Brotula_barbata_per1b	R959H	# | |---->Altered Stability_and_conformational_flexibility (Pr = 0.31) |
Brotula_barbata_per1b	R959H	# | | |---->Altered Conformational_flexibility (Pr = 0.31) |
Brotula_barbata_per1b	R959H	# | | |
Brotula_barbata_per1b	R959H	# | |---->Altered Special_structural_signatures (Pr = 0.02) |
Brotula_barbata_per1b	R959H	# | |---->Altered Signal_peptide (Pr = 0.00) |
Brotula_barbata_per1b	R959H	# | | |
Brotula_barbata_per1b	R959H	# | |---->Altered Transmembrane_protein (Pr = 0.02) |
Brotula_barbata_per1b	R959H	# | |
Brotula_barbata_per1b	R959H	# |---->Altered Functional_residue (Pr = 0.29) |
Brotula_barbata_per1b	R959H	# |---->Altered Macromolecular_binding (Pr = 0.07) |
Brotula_barbata_per1b	R959H	# | |---->Altered Protein_binding (Pr = 0.07) |
Brotula_barbata_per1b	R959H	# | |---->Altered Disordered_interface (Pr = 0.06) |
Brotula_barbata_per1b	R959H	# | | |
Brotula_barbata_per1b	R959H	# | |---->Altered Ordered_interface (Pr = 0.07) |
Brotula_barbata_per1b	R959H	# | |
Brotula_barbata_per1b	R959H	# |---->Altered Metal_binding (Pr = 0.01)<---------------------------------------------------------|
Brotula_barbata_per1b	R959H	# |
Brotula_barbata_per1b	R959H	# |---->Altered PTM_site (Pr = 0.29)
Brotula_barbata_per1b	R959H	# |---->Loss of Phosphorylation at T962 (Pr = 0.29 | P = 0.02)
Brotula_barbata_per1b	T985A	0.077	Altered Calmodulin_binding (Pr = 0.25 | P = 0.02)	Altered Motifs (ELME000085:Glycosaminoglycan attachment site; ELME000239:The USP7 NTD domain binding motif variant based on the MDM2 and P53 interactions.; PS00008:N-myristoylation site)	Predicted conservation scores
Brotula_barbata_per1b	T985A	# Altered Effect (Pr = 0.26)
Brotula_barbata_per1b	T985A	# |---->Altered Motifs (ELME000085|ELME000239|PS00008)
Brotula_barbata_per1b	T985A	# |---->Altered Structure_and_dynamics (Pr = 0.26)-------------------------------------------------------|
Brotula_barbata_per1b	T985A	# | |---->Altered Secondary_structure (Pr = 0.26) |
Brotula_barbata_per1b	T985A	# | | |
Brotula_barbata_per1b	T985A	# | |---->Altered Stability_and_conformational_flexibility (Pr = 0.22) |
Brotula_barbata_per1b	T985A	# | | |---->Altered Conformational_flexibility (Pr = 0.22) |
Brotula_barbata_per1b	T985A	# | | |
Brotula_barbata_per1b	T985A	# | |---->Altered Special_structural_signatures (Pr = 0.02) |
Brotula_barbata_per1b	T985A	# | |---->Altered Signal_peptide (Pr = 0.00) |
Brotula_barbata_per1b	T985A	# | | |
Brotula_barbata_per1b	T985A	# | |---->Altered Transmembrane_protein (Pr = 0.02) |
Brotula_barbata_per1b	T985A	# | |
Brotula_barbata_per1b	T985A	# |---->Altered Functional_residue (Pr = 0.25) |
Brotula_barbata_per1b	T985A	# |---->Altered Macromolecular_binding (Pr = 0.25) |
Brotula_barbata_per1b	T985A	# | |---->Altered Protein_binding (Pr = 0.25) |
Brotula_barbata_per1b	T985A	# | |---->Altered Disordered_interface (Pr = 0.25) |
Brotula_barbata_per1b	T985A	# | | |---->Altered Calmodulin_binding (Pr = 0.25 | P = 0.02) |
Brotula_barbata_per1b	T985A	# | | |
Brotula_barbata_per1b	T985A	# | |---->Altered Ordered_interface (Pr = 0.02) |
Brotula_barbata_per1b	T985A	# | |
Brotula_barbata_per1b	T985A	# |---->Altered Metal_binding (Pr = 0.00)<---------------------------------------------------------|
Brotula_barbata_per1b	T985A	# |
Brotula_barbata_per1b	T985A	# |---->Altered PTM_site (Pr = 0.13)
Brotula_barbata_per1b	G986T	0.154	Altered Calmodulin_binding (Pr = 0.26 | P = 0.02)	Altered Motifs (PS00005:Protein kinase C phosphorylation site; PS00008:N-myristoylation site)	Predicted conservation scores
Brotula_barbata_per1b	G986T	# Altered Effect (Pr = 0.26)
Brotula_barbata_per1b	G986T	# |---->Altered Motifs (PS00005|PS00008)
Brotula_barbata_per1b	G986T	# |---->Altered Structure_and_dynamics (Pr = 0.26)-------------------------------------------------------|
Brotula_barbata_per1b	G986T	# | |---->Altered Secondary_structure (Pr = 0.26) |
Brotula_barbata_per1b	G986T	# | | |
Brotula_barbata_per1b	G986T	# | |---->Altered Stability_and_conformational_flexibility (Pr = 0.23) |
Brotula_barbata_per1b	G986T	# | | |---->Altered Conformational_flexibility (Pr = 0.23) |
Brotula_barbata_per1b	G986T	# | | |
Brotula_barbata_per1b	G986T	# | |---->Altered Special_structural_signatures (Pr = 0.02) |
Brotula_barbata_per1b	G986T	# | |---->Altered Signal_peptide (Pr = 0.00) |
Brotula_barbata_per1b	G986T	# | | |
Brotula_barbata_per1b	G986T	# | |---->Altered Transmembrane_protein (Pr = 0.02) |
Brotula_barbata_per1b	G986T	# | |
Brotula_barbata_per1b	G986T	# |---->Altered Functional_residue (Pr = 0.26) |
Brotula_barbata_per1b	G986T	# |---->Altered Macromolecular_binding (Pr = 0.26) |
Brotula_barbata_per1b	G986T	# | |---->Altered Protein_binding (Pr = 0.26) |
Brotula_barbata_per1b	G986T	# | |---->Altered Disordered_interface (Pr = 0.26) |
Brotula_barbata_per1b	G986T	# | | |---->Altered Calmodulin_binding (Pr = 0.26 | P = 0.02) |
Brotula_barbata_per1b	G986T	# | | |
Brotula_barbata_per1b	G986T	# | |---->Altered Ordered_interface (Pr = 0.03) |
Brotula_barbata_per1b	G986T	# | |
Brotula_barbata_per1b	G986T	# |---->Altered Metal_binding (Pr = 0.00)<---------------------------------------------------------|
Brotula_barbata_per1b	G986T	# |
Brotula_barbata_per1b	G986T	# |---->Altered PTM_site (Pr = 0.13)
Brotula_barbata_per1b	L1000P	0.167	Altered Calmodulin_binding (Pr = 0.39 | P = 7.3e-03); Gain of Loop (Pr = 0.27 | P = 0.04); Gain of B-factor (Pr = 0.27 | P = 0.01); Gain of SUMOylation at K998 (Pr = 0.19 | P = 0.04)	Altered Motifs (ELME000100:NEC1/NEC2 cleavage site (Lys-Arg-|-Xaa); ELME000103:Proprotein convertase 7 (PC7 - PCSK7) cleavage site (Arg-Xaa-Xaa-Xaa-[Arg/Lys]-Arg-|-Xaa); ELME000108:Yeast kexin 2 cleavage site (Lys-Arg-|-Xaa or Arg-Arg-|-Xaa); ELME000146:Subtilisin/kexin isozyme-1 (SKI1) cleavage site ([RK]-X-[hydrophobic]-[LTKF]-|-X); ELME000270:Monopartite variant of the classical basically charged NLS. Strong core version.; ELME000271:Monopartite variant of the classical basically charged NLS. N-extended version.; ELME000276:Bipartite variant of the classical basically charged NLS.)	Predicted conservation scores
Brotula_barbata_per1b	L1000P	# Altered Effect (Pr = 0.39)
Brotula_barbata_per1b	L1000P	# |---->Altered Motifs (ELME000100|ELME000103|ELME000108|ELME000146|ELME000270|ELME000271|ELME000276)
Brotula_barbata_per1b	L1000P	# |---->Altered Structure_and_dynamics (Pr = 0.27)-------------------------------------------------------|
Brotula_barbata_per1b	L1000P	# | |---->Altered Secondary_structure (Pr = 0.27) |
Brotula_barbata_per1b	L1000P	# | | |---->Gain of Loop (Pr = 0.27 | P = 0.04) |
Brotula_barbata_per1b	L1000P	# | | |
Brotula_barbata_per1b	L1000P	# | |---->Altered Stability_and_conformational_flexibility (Pr = 0.27) |
Brotula_barbata_per1b	L1000P	# | | |---->Altered Conformational_flexibility (Pr = 0.27) |
Brotula_barbata_per1b	L1000P	# | | |---->Gain of B-factor (Pr = 0.27 | P = 0.01) |
Brotula_barbata_per1b	L1000P	# | | |
Brotula_barbata_per1b	L1000P	# | |---->Altered Special_structural_signatures (Pr = 0.01) |
Brotula_barbata_per1b	L1000P	# | |---->Altered Signal_peptide (Pr = 0.00) |
Brotula_barbata_per1b	L1000P	# | | |
Brotula_barbata_per1b	L1000P	# | |---->Altered Transmembrane_protein (Pr = 0.01) |
Brotula_barbata_per1b	L1000P	# | |
Brotula_barbata_per1b	L1000P	# |---->Altered Functional_residue (Pr = 0.39) |
Brotula_barbata_per1b	L1000P	# |---->Altered Macromolecular_binding (Pr = 0.39) |
Brotula_barbata_per1b	L1000P	# | |---->Altered Protein_binding (Pr = 0.39) |
Brotula_barbata_per1b	L1000P	# | |---->Altered Disordered_interface (Pr = 0.39) |
Brotula_barbata_per1b	L1000P	# | | |---->Altered Calmodulin_binding (Pr = 0.39 | P = 7.3e-03) |
Brotula_barbata_per1b	L1000P	# | | |
Brotula_barbata_per1b	L1000P	# | |---->Altered Ordered_interface (Pr = 0.02) |
Brotula_barbata_per1b	L1000P	# | |
Brotula_barbata_per1b	L1000P	# |---->Altered Metal_binding (Pr = 0.00)<---------------------------------------------------------|
Brotula_barbata_per1b	L1000P	# |
Brotula_barbata_per1b	L1000P	# |---->Altered PTM_site (Pr = 0.19)
Brotula_barbata_per1b	L1000P	# |---->Gain of SUMOylation at K998 (Pr = 0.19 | P = 0.04)
Brotula_barbata_per1b	H1009Q	0.054	Gain of B-factor (Pr = 0.26 | P = 0.02)	Altered Motifs (ELME000053:GSK3 phosphorylation recognition site)	Predicted conservation scores
Brotula_barbata_per1b	H1009Q	# Altered Effect (Pr = 0.26)
Brotula_barbata_per1b	H1009Q	# |---->Altered Motifs (ELME000053)
Brotula_barbata_per1b	H1009Q	# |---->Altered Structure_and_dynamics (Pr = 0.26)-------------------------------------------------------|
Brotula_barbata_per1b	H1009Q	# | |---->Altered Secondary_structure (Pr = 0.22) |
Brotula_barbata_per1b	H1009Q	# | | |
Brotula_barbata_per1b	H1009Q	# | |---->Altered Stability_and_conformational_flexibility (Pr = 0.26) |
Brotula_barbata_per1b	H1009Q	# | | |---->Altered Conformational_flexibility (Pr = 0.26) |
Brotula_barbata_per1b	H1009Q	# | | |---->Gain of B-factor (Pr = 0.26 | P = 0.02) |
Brotula_barbata_per1b	H1009Q	# | | |
Brotula_barbata_per1b	H1009Q	# | |---->Altered Special_structural_signatures (Pr = 0.01) |
Brotula_barbata_per1b	H1009Q	# | |---->Altered Signal_peptide (Pr = 0.00) |
Brotula_barbata_per1b	H1009Q	# | | |
Brotula_barbata_per1b	H1009Q	# | |---->Altered Transmembrane_protein (Pr = 0.01) |
Brotula_barbata_per1b	H1009Q	# | |
Brotula_barbata_per1b	H1009Q	# |---->Altered Functional_residue (Pr = 0.12) |
Brotula_barbata_per1b	H1009Q	# |---->Altered Macromolecular_binding (Pr = 0.11) |
Brotula_barbata_per1b	H1009Q	# | |---->Altered Protein_binding (Pr = 0.11) |
Brotula_barbata_per1b	H1009Q	# | |---->Altered Disordered_interface (Pr = 0.11) |
Brotula_barbata_per1b	H1009Q	# | | |
Brotula_barbata_per1b	H1009Q	# | |---->Altered Ordered_interface (Pr = 0.01) |
Brotula_barbata_per1b	H1009Q	# | |
Brotula_barbata_per1b	H1009Q	# |---->Altered Metal_binding (Pr = 0.00)<---------------------------------------------------------|
Brotula_barbata_per1b	H1009Q	# |
Brotula_barbata_per1b	H1009Q	# |---->Altered PTM_site (Pr = 0.12)
Brotula_barbata_per1b	S1020R	0.049	Gain of Loop (Pr = 0.30 | P = 4.7e-03); Loss of B-factor (Pr = 0.28 | P = 0.02); Loss of O-linked_glycosylation at T1016 (Pr = 0.27 | P = 0.01); Gain of ADP-ribosylation at S1020 (Pr = 0.22 | P = 0.02); Loss of GPI-anchor_amidation at N1022 (Pr = 0.02 | P = 0.02)	Altered Motifs (ELME000053:GSK3 phosphorylation recognition site; ELME000063:CK1 phosphorylation site; ELME000202:(ST)Q motif which is phosphorylated by PIKK family members.)	Predicted conservation scores
Brotula_barbata_per1b	S1020R	# Altered Effect (Pr = 0.30)
Brotula_barbata_per1b	S1020R	# |---->Altered Motifs (ELME000053|ELME000063|ELME000202)
Brotula_barbata_per1b	S1020R	# |---->Altered Structure_and_dynamics (Pr = 0.30)-------------------------------------------------------|
Brotula_barbata_per1b	S1020R	# | |---->Altered Secondary_structure (Pr = 0.30) |
Brotula_barbata_per1b	S1020R	# | | |---->Gain of Loop (Pr = 0.30 | P = 4.7e-03) |
Brotula_barbata_per1b	S1020R	# | | |
Brotula_barbata_per1b	S1020R	# | |---->Altered Stability_and_conformational_flexibility (Pr = 0.28) |
Brotula_barbata_per1b	S1020R	# | | |---->Altered Conformational_flexibility (Pr = 0.28) |
Brotula_barbata_per1b	S1020R	# | | |---->Loss of B-factor (Pr = 0.28 | P = 0.02) |
Brotula_barbata_per1b	S1020R	# | | |
Brotula_barbata_per1b	S1020R	# | |---->Altered Special_structural_signatures (Pr = 0.01) |
Brotula_barbata_per1b	S1020R	# | |---->Altered Signal_peptide (Pr = 0.00) |
Brotula_barbata_per1b	S1020R	# | | |
Brotula_barbata_per1b	S1020R	# | |---->Altered Transmembrane_protein (Pr = 0.01) |
Brotula_barbata_per1b	S1020R	# | |
Brotula_barbata_per1b	S1020R	# |---->Altered Functional_residue (Pr = 0.27) |
Brotula_barbata_per1b	S1020R	# |---->Altered Macromolecular_binding (Pr = 0.04) |
Brotula_barbata_per1b	S1020R	# | |---->Altered Protein_binding (Pr = 0.04) |
Brotula_barbata_per1b	S1020R	# | |---->Altered Disordered_interface (Pr = 0.04) |
Brotula_barbata_per1b	S1020R	# | | |
Brotula_barbata_per1b	S1020R	# | |---->Altered Ordered_interface (Pr = 0.01) |
Brotula_barbata_per1b	S1020R	# | |
Brotula_barbata_per1b	S1020R	# |---->Altered Metal_binding (Pr = 0.00)<---------------------------------------------------------|
Brotula_barbata_per1b	S1020R	# |
Brotula_barbata_per1b	S1020R	# |---->Altered PTM_site (Pr = 0.27)
Brotula_barbata_per1b	S1020R	# |---->Gain of ADP-ribosylation at S1020 (Pr = 0.22 | P = 0.02)
Brotula_barbata_per1b	S1020R	# |---->Loss of GPI-anchor_amidation at N1022 (Pr = 0.02 | P = 0.02)
Brotula_barbata_per1b	S1020R	# |---->Loss of O-linked_glycosylation at T1016 (Pr = 0.27 | P = 0.01)
Brotula_barbata_per1b	S1023I	0.048	Loss of B-factor (Pr = 0.29 | P = 0.01); Gain of Loop (Pr = 0.29 | P = 8.0e-03); Loss of GPI-anchor_amidation at N1022 (Pr = 0.02 | P = 0.02)	Altered Motifs (ELME000063:CK1 phosphorylation site; ELME000202:(ST)Q motif which is phosphorylated by PIKK family members.)	Predicted conservation scores
Brotula_barbata_per1b	S1023I	# Altered Effect (Pr = 0.29)
Brotula_barbata_per1b	S1023I	# |---->Altered Motifs (ELME000063|ELME000202)
Brotula_barbata_per1b	S1023I	# |---->Altered Structure_and_dynamics (Pr = 0.29)-------------------------------------------------------|
Brotula_barbata_per1b	S1023I	# | |---->Altered Secondary_structure (Pr = 0.29) |
Brotula_barbata_per1b	S1023I	# | | |---->Gain of Loop (Pr = 0.29 | P = 8.0e-03) |
Brotula_barbata_per1b	S1023I	# | | |
Brotula_barbata_per1b	S1023I	# | |---->Altered Stability_and_conformational_flexibility (Pr = 0.29) |
Brotula_barbata_per1b	S1023I	# | | |---->Altered Conformational_flexibility (Pr = 0.29) |
Brotula_barbata_per1b	S1023I	# | | |---->Loss of B-factor (Pr = 0.29 | P = 0.01) |
Brotula_barbata_per1b	S1023I	# | | |
Brotula_barbata_per1b	S1023I	# | |---->Altered Special_structural_signatures (Pr = 0.01) |
Brotula_barbata_per1b	S1023I	# | |---->Altered Signal_peptide (Pr = 0.00) |
Brotula_barbata_per1b	S1023I	# | | |
Brotula_barbata_per1b	S1023I	# | |---->Altered Transmembrane_protein (Pr = 0.01) |
Brotula_barbata_per1b	S1023I	# | |
Brotula_barbata_per1b	S1023I	# |---->Altered Functional_residue (Pr = 0.10) |
Brotula_barbata_per1b	S1023I	# |---->Altered Macromolecular_binding (Pr = 0.05) |
Brotula_barbata_per1b	S1023I	# | |---->Altered Protein_binding (Pr = 0.05) |
Brotula_barbata_per1b	S1023I	# | |---->Altered Disordered_interface (Pr = 0.05) |
Brotula_barbata_per1b	S1023I	# | | |
Brotula_barbata_per1b	S1023I	# | |---->Altered Ordered_interface (Pr = 0.02) |
Brotula_barbata_per1b	S1023I	# | |
Brotula_barbata_per1b	S1023I	# |---->Altered Metal_binding (Pr = 0.00)<---------------------------------------------------------|
Brotula_barbata_per1b	S1023I	# |
Brotula_barbata_per1b	S1023I	# |---->Altered PTM_site (Pr = 0.10)
Brotula_barbata_per1b	S1023I	# |---->Loss of GPI-anchor_amidation at N1022 (Pr = 0.02 | P = 0.02)
Brotula_barbata_per1b	D1025N	0.050	Gain of B-factor (Pr = 0.24 | P = 0.04); Loss of O-linked_glycosylation at T1030 (Pr = 0.12 | P = 0.05); Gain of GPI-anchor_amidation at D1025 (Pr = 0.02 | P = 0.01)	Altered Motifs (ELME000202:(ST)Q motif which is phosphorylated by PIKK family members.)	Predicted conservation scores
Brotula_barbata_per1b	D1025N	# Altered Effect (Pr = 0.24)
Brotula_barbata_per1b	D1025N	# |---->Altered Motifs (ELME000202)
Brotula_barbata_per1b	D1025N	# |---->Altered Structure_and_dynamics (Pr = 0.24)-------------------------------------------------------|
Brotula_barbata_per1b	D1025N	# | |---->Altered Secondary_structure (Pr = 0.22) |
Brotula_barbata_per1b	D1025N	# | | |
Brotula_barbata_per1b	D1025N	# | |---->Altered Stability_and_conformational_flexibility (Pr = 0.24) |
Brotula_barbata_per1b	D1025N	# | | |---->Altered Conformational_flexibility (Pr = 0.24) |
Brotula_barbata_per1b	D1025N	# | | |---->Gain of B-factor (Pr = 0.24 | P = 0.04) |
Brotula_barbata_per1b	D1025N	# | | |
Brotula_barbata_per1b	D1025N	# | |---->Altered Special_structural_signatures (Pr = 0.01) |
Brotula_barbata_per1b	D1025N	# | |---->Altered Signal_peptide (Pr = 0.00) |
Brotula_barbata_per1b	D1025N	# | | |
Brotula_barbata_per1b	D1025N	# | |---->Altered Transmembrane_protein (Pr = 0.01) |
Brotula_barbata_per1b	D1025N	# | |
Brotula_barbata_per1b	D1025N	# |---->Altered Functional_residue (Pr = 0.12) |
Brotula_barbata_per1b	D1025N	# |---->Altered Macromolecular_binding (Pr = 0.05) |
Brotula_barbata_per1b	D1025N	# | |---->Altered Protein_binding (Pr = 0.05) |
Brotula_barbata_per1b	D1025N	# | |---->Altered Disordered_interface (Pr = 0.05) |
Brotula_barbata_per1b	D1025N	# | | |
Brotula_barbata_per1b	D1025N	# | |---->Altered Ordered_interface (Pr = 0.01) |
Brotula_barbata_per1b	D1025N	# | |
Brotula_barbata_per1b	D1025N	# |---->Altered Metal_binding (Pr = 0.00)<---------------------------------------------------------|
Brotula_barbata_per1b	D1025N	# |
Brotula_barbata_per1b	D1025N	# |---->Altered PTM_site (Pr = 0.12)
Brotula_barbata_per1b	D1025N	# |---->Gain of GPI-anchor_amidation at D1025 (Pr = 0.02 | P = 0.01)
Brotula_barbata_per1b	D1025N	# |---->Loss of O-linked_glycosylation at T1030 (Pr = 0.12 | P = 0.05)
Brotula_barbata_per1b	G1029T	0.098	Gain of O-linked_glycosylation at G1029 (Pr = 0.73 | P = 1.1e-03); Loss of Loop (Pr = 0.28 | P = 0.02)	Altered Motifs (None)	Predicted conservation scores
Brotula_barbata_per1b	G1029T	# Altered Effect (Pr = 0.73)
Brotula_barbata_per1b	G1029T	# |---->Altered Motifs (None)
Brotula_barbata_per1b	G1029T	# |---->Altered Structure_and_dynamics (Pr = 0.28)-------------------------------------------------------|
Brotula_barbata_per1b	G1029T	# | |---->Altered Secondary_structure (Pr = 0.28) |
Brotula_barbata_per1b	G1029T	# | | |---->Loss of Loop (Pr = 0.28 | P = 0.02) |
Brotula_barbata_per1b	G1029T	# | | |
Brotula_barbata_per1b	G1029T	# | |---->Altered Stability_and_conformational_flexibility (Pr = 0.21) |
Brotula_barbata_per1b	G1029T	# | | |---->Altered Conformational_flexibility (Pr = 0.21) |
Brotula_barbata_per1b	G1029T	# | | |
Brotula_barbata_per1b	G1029T	# | |---->Altered Special_structural_signatures (Pr = 0.01) |
Brotula_barbata_per1b	G1029T	# | |---->Altered Signal_peptide (Pr = 0.00) |
Brotula_barbata_per1b	G1029T	# | | |
Brotula_barbata_per1b	G1029T	# | |---->Altered Transmembrane_protein (Pr = 0.01) |
Brotula_barbata_per1b	G1029T	# | |
Brotula_barbata_per1b	G1029T	# |---->Altered Functional_residue (Pr = 0.73) |
Brotula_barbata_per1b	G1029T	# |---->Altered Macromolecular_binding (Pr = 0.07) |
Brotula_barbata_per1b	G1029T	# | |---->Altered Protein_binding (Pr = 0.07) |
Brotula_barbata_per1b	G1029T	# | |---->Altered Disordered_interface (Pr = 0.07) |
Brotula_barbata_per1b	G1029T	# | | |
Brotula_barbata_per1b	G1029T	# | |---->Altered Ordered_interface (Pr = 0.01) |
Brotula_barbata_per1b	G1029T	# | |
Brotula_barbata_per1b	G1029T	# |---->Altered Metal_binding (Pr = 0.00)<---------------------------------------------------------|
Brotula_barbata_per1b	G1029T	# |
Brotula_barbata_per1b	G1029T	# |---->Altered PTM_site (Pr = 0.73)
Brotula_barbata_per1b	G1029T	# |---->Gain of O-linked_glycosylation at G1029 (Pr = 0.73 | P = 1.1e-03)
Brotula_barbata_per1b	P1034T	0.091	Gain of O-linked_glycosylation at P1034 (Pr = 0.29 | P = 6.1e-03)	Altered Motifs (ELME000053:GSK3 phosphorylation recognition site; ELME000155:This is the motif recognized by those SH3 domains with a non-canonical class I recognition specificity)	Predicted conservation scores
Brotula_barbata_per1b	P1034T	# Altered Effect (Pr = 0.29)
Brotula_barbata_per1b	P1034T	# |---->Altered Motifs (ELME000053|ELME000155)
Brotula_barbata_per1b	P1034T	# |---->Altered Structure_and_dynamics (Pr = 0.25)-------------------------------------------------------|
Brotula_barbata_per1b	P1034T	# | |---->Altered Secondary_structure (Pr = 0.25) |
Brotula_barbata_per1b	P1034T	# | | |
Brotula_barbata_per1b	P1034T	# | |---->Altered Stability_and_conformational_flexibility (Pr = 0.24) |
Brotula_barbata_per1b	P1034T	# | | |---->Altered Conformational_flexibility (Pr = 0.24) |
Brotula_barbata_per1b	P1034T	# | | |
Brotula_barbata_per1b	P1034T	# | |---->Altered Special_structural_signatures (Pr = 0.01) |
Brotula_barbata_per1b	P1034T	# | |---->Altered Signal_peptide (Pr = 0.00) |
Brotula_barbata_per1b	P1034T	# | | |
Brotula_barbata_per1b	P1034T	# | |---->Altered Transmembrane_protein (Pr = 0.01) |
Brotula_barbata_per1b	P1034T	# | |
Brotula_barbata_per1b	P1034T	# |---->Altered Functional_residue (Pr = 0.29) |
Brotula_barbata_per1b	P1034T	# |---->Altered Macromolecular_binding (Pr = 0.10) |
Brotula_barbata_per1b	P1034T	# | |---->Altered Protein_binding (Pr = 0.10) |
Brotula_barbata_per1b	P1034T	# | |---->Altered Disordered_interface (Pr = 0.10) |
Brotula_barbata_per1b	P1034T	# | | |
Brotula_barbata_per1b	P1034T	# | |---->Altered Ordered_interface (Pr = 0.02) |
Brotula_barbata_per1b	P1034T	# | |
Brotula_barbata_per1b	P1034T	# |---->Altered Metal_binding (Pr = 0.00)<---------------------------------------------------------|
Brotula_barbata_per1b	P1034T	# |
Brotula_barbata_per1b	P1034T	# |---->Altered PTM_site (Pr = 0.29)
Brotula_barbata_per1b	P1034T	# |---->Gain of O-linked_glycosylation at P1034 (Pr = 0.29 | P = 6.1e-03)
Brotula_barbata_per1b	L1035I	0.039	Gain of Loop (Pr = 0.27 | P = 0.03); Gain of GPI-anchor_amidation at N1036 (Pr = 0.01 | P = 0.03)	Altered Motifs (ELME000155:This is the motif recognized by those SH3 domains with a non-canonical class I recognition specificity)	Predicted conservation scores
Brotula_barbata_per1b	L1035I	# Altered Effect (Pr = 0.27)
Brotula_barbata_per1b	L1035I	# |---->Altered Motifs (ELME000155)
Brotula_barbata_per1b	L1035I	# |---->Altered Structure_and_dynamics (Pr = 0.27)-------------------------------------------------------|
Brotula_barbata_per1b	L1035I	# | |---->Altered Secondary_structure (Pr = 0.27) |
Brotula_barbata_per1b	L1035I	# | | |---->Gain of Loop (Pr = 0.27 | P = 0.03) |
Brotula_barbata_per1b	L1035I	# | | |
Brotula_barbata_per1b	L1035I	# | |---->Altered Stability_and_conformational_flexibility (Pr = 0.24) |
Brotula_barbata_per1b	L1035I	# | | |---->Altered Conformational_flexibility (Pr = 0.24) |
Brotula_barbata_per1b	L1035I	# | | |
Brotula_barbata_per1b	L1035I	# | |---->Altered Special_structural_signatures (Pr = 0.02) |
Brotula_barbata_per1b	L1035I	# | |---->Altered Signal_peptide (Pr = 0.00) |
Brotula_barbata_per1b	L1035I	# | | |
Brotula_barbata_per1b	L1035I	# | |---->Altered Transmembrane_protein (Pr = 0.02) |
Brotula_barbata_per1b	L1035I	# | |
Brotula_barbata_per1b	L1035I	# |---->Altered Functional_residue (Pr = 0.15) |
Brotula_barbata_per1b	L1035I	# |---->Altered Macromolecular_binding (Pr = 0.15) |
Brotula_barbata_per1b	L1035I	# | |---->Altered Protein_binding (Pr = 0.15) |
Brotula_barbata_per1b	L1035I	# | |---->Altered Disordered_interface (Pr = 0.15) |
Brotula_barbata_per1b	L1035I	# | | |
Brotula_barbata_per1b	L1035I	# | |---->Altered Ordered_interface (Pr = 0.01) |
Brotula_barbata_per1b	L1035I	# | |
Brotula_barbata_per1b	L1035I	# |---->Altered Metal_binding (Pr = 0.00)<---------------------------------------------------------|
Brotula_barbata_per1b	L1035I	# |
Brotula_barbata_per1b	L1035I	# |---->Altered PTM_site (Pr = 0.11)
Brotula_barbata_per1b	L1035I	# |---->Gain of GPI-anchor_amidation at N1036 (Pr = 0.01 | P = 0.03)
Brotula_barbata_per1b	A1070T	0.066	Altered MoRF (Pr = 0.27 | P = 0.04)	Altered Motifs (ELME000155:This is the motif recognized by those SH3 domains with a non-canonical class I recognition specificity; ELME000159:Proline-Directed Kinase (e.g. MAPK) phosphorylation site in higher eukaryotes.; ELME000358:Phospho-dependent motif that mediates docking of CDK substrates and regulators to cyclin-CDK-bound Cks1.)	Predicted conservation scores
Brotula_barbata_per1b	A1070T	# Altered Effect (Pr = 0.27)
Brotula_barbata_per1b	A1070T	# |---->Altered Motifs (ELME000155|ELME000159|ELME000358)
Brotula_barbata_per1b	A1070T	# |---->Altered Structure_and_dynamics (Pr = 0.24)-------------------------------------------------------|
Brotula_barbata_per1b	A1070T	# | |---->Altered Secondary_structure (Pr = 0.24) |
Brotula_barbata_per1b	A1070T	# | | |
Brotula_barbata_per1b	A1070T	# | |---->Altered Stability_and_conformational_flexibility (Pr = 0.15) |
Brotula_barbata_per1b	A1070T	# | | |---->Altered Conformational_flexibility (Pr = 0.15) |
Brotula_barbata_per1b	A1070T	# | | |
Brotula_barbata_per1b	A1070T	# | |---->Altered Special_structural_signatures (Pr = 0.02) |
Brotula_barbata_per1b	A1070T	# | |---->Altered Signal_peptide (Pr = 0.00) |
Brotula_barbata_per1b	A1070T	# | | |
Brotula_barbata_per1b	A1070T	# | |---->Altered Transmembrane_protein (Pr = 0.02) |
Brotula_barbata_per1b	A1070T	# | |
Brotula_barbata_per1b	A1070T	# |---->Altered Functional_residue (Pr = 0.27) |
Brotula_barbata_per1b	A1070T	# |---->Altered Macromolecular_binding (Pr = 0.27) |
Brotula_barbata_per1b	A1070T	# | |---->Altered Protein_binding (Pr = 0.27) |
Brotula_barbata_per1b	A1070T	# | |---->Altered Disordered_interface (Pr = 0.27) |
Brotula_barbata_per1b	A1070T	# | | |---->Altered MoRF (Pr = 0.27 | P = 0.04) |
Brotula_barbata_per1b	A1070T	# | | |
Brotula_barbata_per1b	A1070T	# | |---->Altered Ordered_interface (Pr = 0.03) |
Brotula_barbata_per1b	A1070T	# | |
Brotula_barbata_per1b	A1070T	# |---->Altered Metal_binding (Pr = 0.00)<---------------------------------------------------------|
Brotula_barbata_per1b	A1070T	# |
Brotula_barbata_per1b	A1070T	# |---->Altered PTM_site (Pr = 0.11)
Brotula_barbata_per1b	P1088Q	0.208		Altered Motifs (ELME000202:(ST)Q motif which is phosphorylated by PIKK family members.)	Predicted conservation scores
Brotula_barbata_per1b	P1088Q	# Altered Effect (Pr = 0.25)
Brotula_barbata_per1b	P1088Q	# |---->Altered Motifs (ELME000202)
Brotula_barbata_per1b	P1088Q	# |---->Altered Structure_and_dynamics (Pr = 0.25)-------------------------------------------------------|
Brotula_barbata_per1b	P1088Q	# | |---->Altered Secondary_structure (Pr = 0.25) |
Brotula_barbata_per1b	P1088Q	# | | |
Brotula_barbata_per1b	P1088Q	# | |---->Altered Stability_and_conformational_flexibility (Pr = 0.22) |
Brotula_barbata_per1b	P1088Q	# | | |---->Altered Conformational_flexibility (Pr = 0.22) |
Brotula_barbata_per1b	P1088Q	# | | |
Brotula_barbata_per1b	P1088Q	# | |---->Altered Special_structural_signatures (Pr = 0.02) |
Brotula_barbata_per1b	P1088Q	# | |---->Altered Signal_peptide (Pr = 0.00) |
Brotula_barbata_per1b	P1088Q	# | | |
Brotula_barbata_per1b	P1088Q	# | |---->Altered Transmembrane_protein (Pr = 0.02) |
Brotula_barbata_per1b	P1088Q	# | |
Brotula_barbata_per1b	P1088Q	# |---->Altered Functional_residue (Pr = 0.20) |
Brotula_barbata_per1b	P1088Q	# |---->Altered Macromolecular_binding (Pr = 0.20) |
Brotula_barbata_per1b	P1088Q	# | |---->Altered Protein_binding (Pr = 0.20) |
Brotula_barbata_per1b	P1088Q	# | |---->Altered Disordered_interface (Pr = 0.20) |
Brotula_barbata_per1b	P1088Q	# | | |
Brotula_barbata_per1b	P1088Q	# | |---->Altered Ordered_interface (Pr = 0.03) |
Brotula_barbata_per1b	P1088Q	# | |
Brotula_barbata_per1b	P1088Q	# |---->Altered Metal_binding (Pr = 0.00)<---------------------------------------------------------|
Brotula_barbata_per1b	P1088Q	# |
Brotula_barbata_per1b	P1088Q	# |---->Altered PTM_site (Pr = 0.10)
Brotula_barbata_per1b	M1089L	0.063	Gain of O-linked_glycosylation at S1086 (Pr = 0.14 | P = 0.03)	Altered Motifs (ELME000202:(ST)Q motif which is phosphorylated by PIKK family members.)	Predicted conservation scores
Brotula_barbata_per1b	M1089L	# Altered Effect (Pr = 0.26)
Brotula_barbata_per1b	M1089L	# |---->Altered Motifs (ELME000202)
Brotula_barbata_per1b	M1089L	# |---->Altered Structure_and_dynamics (Pr = 0.26)-------------------------------------------------------|
Brotula_barbata_per1b	M1089L	# | |---->Altered Secondary_structure (Pr = 0.26) |
Brotula_barbata_per1b	M1089L	# | | |
Brotula_barbata_per1b	M1089L	# | |---->Altered Stability_and_conformational_flexibility (Pr = 0.21) |
Brotula_barbata_per1b	M1089L	# | | |---->Altered Conformational_flexibility (Pr = 0.21) |
Brotula_barbata_per1b	M1089L	# | | |
Brotula_barbata_per1b	M1089L	# | |---->Altered Special_structural_signatures (Pr = 0.02) |
Brotula_barbata_per1b	M1089L	# | |---->Altered Signal_peptide (Pr = 0.00) |
Brotula_barbata_per1b	M1089L	# | | |
Brotula_barbata_per1b	M1089L	# | |---->Altered Transmembrane_protein (Pr = 0.02) |
Brotula_barbata_per1b	M1089L	# | |
Brotula_barbata_per1b	M1089L	# |---->Altered Functional_residue (Pr = 0.17) |
Brotula_barbata_per1b	M1089L	# |---->Altered Macromolecular_binding (Pr = 0.17) |
Brotula_barbata_per1b	M1089L	# | |---->Altered Protein_binding (Pr = 0.17) |
Brotula_barbata_per1b	M1089L	# | |---->Altered Disordered_interface (Pr = 0.17) |
Brotula_barbata_per1b	M1089L	# | | |
Brotula_barbata_per1b	M1089L	# | |---->Altered Ordered_interface (Pr = 0.03) |
Brotula_barbata_per1b	M1089L	# | |
Brotula_barbata_per1b	M1089L	# |---->Altered Metal_binding (Pr = 0.00)<---------------------------------------------------------|
Brotula_barbata_per1b	M1089L	# |
Brotula_barbata_per1b	M1089L	# |---->Altered PTM_site (Pr = 0.14)
Brotula_barbata_per1b	M1089L	# |---->Gain of O-linked_glycosylation at S1086 (Pr = 0.14 | P = 0.03)
Brotula_barbata_per1b	D1095E	0.083		Altered Motifs (ELME000053:GSK3 phosphorylation recognition site; ELME000136:The Class IV WW domain interaction motif is recognised primarily by the Pin1 phosphorylation-dependent prolyl isomerase.; ELME000145:PxLxP motif is recognized by a subset of MYND domain containing proteins.; ELME000159:Proline-Directed Kinase (e.g. MAPK) phosphorylation site in higher eukaryotes.)	Predicted conservation scores
Brotula_barbata_per1b	D1095E	# Altered Effect (Pr = 0.25)
Brotula_barbata_per1b	D1095E	# |---->Altered Motifs (ELME000053|ELME000136|ELME000145|ELME000159)
Brotula_barbata_per1b	D1095E	# |---->Altered Structure_and_dynamics (Pr = 0.25)-------------------------------------------------------|
Brotula_barbata_per1b	D1095E	# | |---->Altered Secondary_structure (Pr = 0.25) |
Brotula_barbata_per1b	D1095E	# | | |
Brotula_barbata_per1b	D1095E	# | |---->Altered Stability_and_conformational_flexibility (Pr = 0.21) |
Brotula_barbata_per1b	D1095E	# | | |---->Altered Conformational_flexibility (Pr = 0.21) |
Brotula_barbata_per1b	D1095E	# | | |
Brotula_barbata_per1b	D1095E	# | |---->Altered Special_structural_signatures (Pr = 0.02) |
Brotula_barbata_per1b	D1095E	# | |---->Altered Signal_peptide (Pr = 0.00) |
Brotula_barbata_per1b	D1095E	# | | |
Brotula_barbata_per1b	D1095E	# | |---->Altered Transmembrane_protein (Pr = 0.02) |
Brotula_barbata_per1b	D1095E	# | |
Brotula_barbata_per1b	D1095E	# |---->Altered Functional_residue (Pr = 0.16) |
Brotula_barbata_per1b	D1095E	# |---->Altered Macromolecular_binding (Pr = 0.07) |
Brotula_barbata_per1b	D1095E	# | |---->Altered Protein_binding (Pr = 0.07) |
Brotula_barbata_per1b	D1095E	# | |---->Altered Disordered_interface (Pr = 0.07) |
Brotula_barbata_per1b	D1095E	# | | |
Brotula_barbata_per1b	D1095E	# | |---->Altered Ordered_interface (Pr = 0.02) |
Brotula_barbata_per1b	D1095E	# | |
Brotula_barbata_per1b	D1095E	# |---->Altered Metal_binding (Pr = 0.01)<---------------------------------------------------------|
Brotula_barbata_per1b	D1095E	# |
Brotula_barbata_per1b	D1095E	# |---->Altered PTM_site (Pr = 0.16)
Brotula_barbata_per1b	P1202L	0.366	Loss of Intrinsic_disorder (Pr = 0.49 | P = 7.9e-03); Loss of Loop (Pr = 0.28 | P = 0.02); Loss of Sulfation at Y1206 (Pr = 0.02 | P = 0.03)	Altered Motifs (ELME000136:The Class IV WW domain interaction motif is recognised primarily by the Pin1 phosphorylation-dependent prolyl isomerase.; ELME000159:Proline-Directed Kinase (e.g. MAPK) phosphorylation site in higher eukaryotes.)	Predicted conservation scores
Brotula_barbata_per1b	P1202L	# Altered Effect (Pr = 0.49)
Brotula_barbata_per1b	P1202L	# |---->Altered Motifs (ELME000136|ELME000159)
Brotula_barbata_per1b	P1202L	# |---->Altered Structure_and_dynamics (Pr = 0.49)-------------------------------------------------------|
Brotula_barbata_per1b	P1202L	# | |---->Altered Secondary_structure (Pr = 0.28) |
Brotula_barbata_per1b	P1202L	# | | |---->Loss of Loop (Pr = 0.28 | P = 0.02) |
Brotula_barbata_per1b	P1202L	# | | |
Brotula_barbata_per1b	P1202L	# | |---->Altered Stability_and_conformational_flexibility (Pr = 0.49) |
Brotula_barbata_per1b	P1202L	# | | |---->Altered Conformational_flexibility (Pr = 0.49) |
Brotula_barbata_per1b	P1202L	# | | |---->Loss of Intrinsic_disorder (Pr = 0.49 | P = 7.9e-03) |
Brotula_barbata_per1b	P1202L	# | | |
Brotula_barbata_per1b	P1202L	# | |---->Altered Special_structural_signatures (Pr = 0.03) |
Brotula_barbata_per1b	P1202L	# | |---->Altered Signal_peptide (Pr = 0.00) |
Brotula_barbata_per1b	P1202L	# | | |
Brotula_barbata_per1b	P1202L	# | |---->Altered Transmembrane_protein (Pr = 0.03) |
Brotula_barbata_per1b	P1202L	# | |
Brotula_barbata_per1b	P1202L	# |---->Altered Functional_residue (Pr = 0.10) |
Brotula_barbata_per1b	P1202L	# |---->Altered Macromolecular_binding (Pr = 0.10) |
Brotula_barbata_per1b	P1202L	# | |---->Altered Protein_binding (Pr = 0.10) |
Brotula_barbata_per1b	P1202L	# | |---->Altered Disordered_interface (Pr = 0.10) |
Brotula_barbata_per1b	P1202L	# | | |
Brotula_barbata_per1b	P1202L	# | |---->Altered Ordered_interface (Pr = 0.08) |
Brotula_barbata_per1b	P1202L	# | |
Brotula_barbata_per1b	P1202L	# |---->Altered Metal_binding (Pr = 0.01)<---------------------------------------------------------|
Brotula_barbata_per1b	P1202L	# |
Brotula_barbata_per1b	P1202L	# |---->Altered PTM_site (Pr = 0.09)
Brotula_barbata_per1b	P1202L	# |---->Loss of Sulfation at Y1206 (Pr = 0.02 | P = 0.03)
Brotula_barbata_per1b	I1210F	0.245	Gain of Intrinsic_disorder (Pr = 0.31 | P = 0.04); Loss of O-linked_glycosylation at T1211 (Pr = 0.12 | P = 0.05); Gain of Sulfation at Y1212 (Pr = 0.05 | P = 8.4e-03); Loss of N-linked_glycosylation at N1209 (Pr = 0.01 | P = 0.04)	Altered Motifs (ELME000070:Generic motif for N-glycosylation. It was shown that Trp - Asp - and Glu are uncommon before the Ser/Thr position (PMID-8626433). Efficient glycosylation usually occurs when ~60 residues or more separate the glycosylation acceptor site from the C-terminus.; ELME000122:These phosphorylation-independent motifs bind to Dab-like PTB domains. Binding is not driven by contacts at the 0 or FY position - but instead is dependent upon the large number of hydrophobic and hydrogen bond contacts between motif and domain.; ELME000155:This is the motif recognized by those SH3 domains with a non-canonical class I recognition specificity; PS00001:N-glycosylation site)	Predicted conservation scores
Brotula_barbata_per1b	I1210F	# Altered Effect (Pr = 0.31)
Brotula_barbata_per1b	I1210F	# |---->Altered Motifs (ELME000070|ELME000122|ELME000155|PS00001)
Brotula_barbata_per1b	I1210F	# |---->Altered Structure_and_dynamics (Pr = 0.31)-------------------------------------------------------|
Brotula_barbata_per1b	I1210F	# | |---->Altered Secondary_structure (Pr = 0.26) |
Brotula_barbata_per1b	I1210F	# | | |
Brotula_barbata_per1b	I1210F	# | |---->Altered Stability_and_conformational_flexibility (Pr = 0.31) |
Brotula_barbata_per1b	I1210F	# | | |---->Altered Conformational_flexibility (Pr = 0.31) |
Brotula_barbata_per1b	I1210F	# | | |---->Gain of Intrinsic_disorder (Pr = 0.31 | P = 0.04) |
Brotula_barbata_per1b	I1210F	# | | |
Brotula_barbata_per1b	I1210F	# | |---->Altered Special_structural_signatures (Pr = 0.02) |
Brotula_barbata_per1b	I1210F	# | |---->Altered Signal_peptide (Pr = 0.00) |
Brotula_barbata_per1b	I1210F	# | | |
Brotula_barbata_per1b	I1210F	# | |---->Altered Transmembrane_protein (Pr = 0.02) |
Brotula_barbata_per1b	I1210F	# | |
Brotula_barbata_per1b	I1210F	# |---->Altered Functional_residue (Pr = 0.12) |
Brotula_barbata_per1b	I1210F	# |---->Altered Macromolecular_binding (Pr = 0.09) |
Brotula_barbata_per1b	I1210F	# | |---->Altered Protein_binding (Pr = 0.09) |
Brotula_barbata_per1b	I1210F	# | |---->Altered Disordered_interface (Pr = 0.09) |
Brotula_barbata_per1b	I1210F	# | | |
Brotula_barbata_per1b	I1210F	# | |---->Altered Ordered_interface (Pr = 0.08) |
Brotula_barbata_per1b	I1210F	# | |
Brotula_barbata_per1b	I1210F	# |---->Altered Metal_binding (Pr = 0.01)<---------------------------------------------------------|
Brotula_barbata_per1b	I1210F	# |
Brotula_barbata_per1b	I1210F	# |---->Altered PTM_site (Pr = 0.12)
Brotula_barbata_per1b	I1210F	# |---->Loss of N-linked_glycosylation at N1209 (Pr = 0.01 | P = 0.04)
Brotula_barbata_per1b	I1210F	# |---->Loss of O-linked_glycosylation at T1211 (Pr = 0.12 | P = 0.05)
Brotula_barbata_per1b	I1210F	# |---->Gain of Sulfation at Y1212 (Pr = 0.05 | P = 8.4e-03)
Brotula_barbata_per1b	P1215A	0.213	Loss of Intrinsic_disorder (Pr = 0.39 | P = 0.03); Loss of O-linked_glycosylation at T1211 (Pr = 0.12 | P = 0.05); Loss of Sulfation at Y1212 (Pr = 0.02 | P = 0.03)	Altered Motifs (ELME000057:Proline-rich motif binding to signal transduction class I EVH1 domains.; ELME000155:This is the motif recognized by those SH3 domains with a non-canonical class I recognition specificity)	Predicted conservation scores
Brotula_barbata_per1b	P1215A	# Altered Effect (Pr = 0.39)
Brotula_barbata_per1b	P1215A	# |---->Altered Motifs (ELME000057|ELME000155)
Brotula_barbata_per1b	P1215A	# |---->Altered Structure_and_dynamics (Pr = 0.39)-------------------------------------------------------|
Brotula_barbata_per1b	P1215A	# | |---->Altered Secondary_structure (Pr = 0.26) |
Brotula_barbata_per1b	P1215A	# | | |
Brotula_barbata_per1b	P1215A	# | |---->Altered Stability_and_conformational_flexibility (Pr = 0.39) |
Brotula_barbata_per1b	P1215A	# | | |---->Altered Conformational_flexibility (Pr = 0.39) |
Brotula_barbata_per1b	P1215A	# | | |---->Loss of Intrinsic_disorder (Pr = 0.39 | P = 0.03) |
Brotula_barbata_per1b	P1215A	# | | |
Brotula_barbata_per1b	P1215A	# | |---->Altered Special_structural_signatures (Pr = 0.01) |
Brotula_barbata_per1b	P1215A	# | |---->Altered Signal_peptide (Pr = 0.00) |
Brotula_barbata_per1b	P1215A	# | | |
Brotula_barbata_per1b	P1215A	# | |---->Altered Transmembrane_protein (Pr = 0.01) |
Brotula_barbata_per1b	P1215A	# | |
Brotula_barbata_per1b	P1215A	# |---->Altered Functional_residue (Pr = 0.12) |
Brotula_barbata_per1b	P1215A	# |---->Altered Macromolecular_binding (Pr = 0.08) |
Brotula_barbata_per1b	P1215A	# | |---->Altered Protein_binding (Pr = 0.08) |
Brotula_barbata_per1b	P1215A	# | |---->Altered Disordered_interface (Pr = 0.07) |
Brotula_barbata_per1b	P1215A	# | | |
Brotula_barbata_per1b	P1215A	# | |---->Altered Ordered_interface (Pr = 0.08) |
Brotula_barbata_per1b	P1215A	# | |
Brotula_barbata_per1b	P1215A	# |---->Altered Metal_binding (Pr = 0.00)<---------------------------------------------------------|
Brotula_barbata_per1b	P1215A	# |
Brotula_barbata_per1b	P1215A	# |---->Altered PTM_site (Pr = 0.12)
Brotula_barbata_per1b	P1215A	# |---->Loss of O-linked_glycosylation at T1211 (Pr = 0.12 | P = 0.05)
Brotula_barbata_per1b	P1215A	# |---->Loss of Sulfation at Y1212 (Pr = 0.02 | P = 0.03)
Brotula_barbata_per1b	A1226T	0.084	Loss of O-linked_glycosylation at T1227 (Pr = 0.24 | P = 0.01)	Altered Motifs (ELME000053:GSK3 phosphorylation recognition site)	Predicted conservation scores
Brotula_barbata_per1b	A1226T	# Altered Effect (Pr = 0.24)
Brotula_barbata_per1b	A1226T	# |---->Altered Motifs (ELME000053)
Brotula_barbata_per1b	A1226T	# |---->Altered Structure_and_dynamics (Pr = 0.24)-------------------------------------------------------|
Brotula_barbata_per1b	A1226T	# | |---->Altered Secondary_structure (Pr = 0.24) |
Brotula_barbata_per1b	A1226T	# | | |
Brotula_barbata_per1b	A1226T	# | |---->Altered Stability_and_conformational_flexibility (Pr = 0.14) |
Brotula_barbata_per1b	A1226T	# | | |---->Altered Conformational_flexibility (Pr = 0.14) |
Brotula_barbata_per1b	A1226T	# | | |
Brotula_barbata_per1b	A1226T	# | |---->Altered Special_structural_signatures (Pr = 0.01) |
Brotula_barbata_per1b	A1226T	# | |---->Altered Signal_peptide (Pr = 0.00) |
Brotula_barbata_per1b	A1226T	# | | |
Brotula_barbata_per1b	A1226T	# | |---->Altered Transmembrane_protein (Pr = 0.01) |
Brotula_barbata_per1b	A1226T	# | |
Brotula_barbata_per1b	A1226T	# |---->Altered Functional_residue (Pr = 0.24) |
Brotula_barbata_per1b	A1226T	# |---->Altered Macromolecular_binding (Pr = 0.07) |
Brotula_barbata_per1b	A1226T	# | |---->Altered Protein_binding (Pr = 0.07) |
Brotula_barbata_per1b	A1226T	# | |---->Altered Disordered_interface (Pr = 0.07) |
Brotula_barbata_per1b	A1226T	# | | |
Brotula_barbata_per1b	A1226T	# | |---->Altered Ordered_interface (Pr = 0.02) |
Brotula_barbata_per1b	A1226T	# | |
Brotula_barbata_per1b	A1226T	# |---->Altered Metal_binding (Pr = 0.00)<---------------------------------------------------------|
Brotula_barbata_per1b	A1226T	# |
Brotula_barbata_per1b	A1226T	# |---->Altered PTM_site (Pr = 0.24)
Brotula_barbata_per1b	A1226T	# |---->Loss of O-linked_glycosylation at T1227 (Pr = 0.24 | P = 0.01)
Brotula_barbata_per1b	T1261A	0.035	Loss of O-linked_glycosylation at T1257 (Pr = 0.13 | P = 0.04)	Altered Motifs (ELME000053:GSK3 phosphorylation recognition site; ELME000136:The Class IV WW domain interaction motif is recognised primarily by the Pin1 phosphorylation-dependent prolyl isomerase.; ELME000159:Proline-Directed Kinase (e.g. MAPK) phosphorylation site in higher eukaryotes.; ELME000220:Phosphothreonine motif binding a subset of FHA domains that have a preference for an acidic amino acid at the pT+3 position.; PS00006:Casein kinase II phosphorylation site)	Predicted conservation scores
Brotula_barbata_per1b	T1261A	# Altered Effect (Pr = 0.26)
Brotula_barbata_per1b	T1261A	# |---->Altered Motifs (ELME000053|ELME000136|ELME000159|ELME000220|PS00006)
Brotula_barbata_per1b	T1261A	# |---->Altered Structure_and_dynamics (Pr = 0.26)-------------------------------------------------------|
Brotula_barbata_per1b	T1261A	# | |---->Altered Secondary_structure (Pr = 0.26) |
Brotula_barbata_per1b	T1261A	# | | |
Brotula_barbata_per1b	T1261A	# | |---->Altered Stability_and_conformational_flexibility (Pr = 0.20) |
Brotula_barbata_per1b	T1261A	# | | |---->Altered Conformational_flexibility (Pr = 0.20) |
Brotula_barbata_per1b	T1261A	# | | |
Brotula_barbata_per1b	T1261A	# | |---->Altered Special_structural_signatures (Pr = 0.02) |
Brotula_barbata_per1b	T1261A	# | |---->Altered Signal_peptide (Pr = 0.00) |
Brotula_barbata_per1b	T1261A	# | | |
Brotula_barbata_per1b	T1261A	# | |---->Altered Transmembrane_protein (Pr = 0.02) |
Brotula_barbata_per1b	T1261A	# | |
Brotula_barbata_per1b	T1261A	# |---->Altered Functional_residue (Pr = 0.18) |
Brotula_barbata_per1b	T1261A	# |---->Altered Macromolecular_binding (Pr = 0.02) |
Brotula_barbata_per1b	T1261A	# | |---->Altered Protein_binding (Pr = 0.02) |
Brotula_barbata_per1b	T1261A	# | |---->Altered Disordered_interface (Pr = 0.01) |
Brotula_barbata_per1b	T1261A	# | | |
Brotula_barbata_per1b	T1261A	# | |---->Altered Ordered_interface (Pr = 0.02) |
Brotula_barbata_per1b	T1261A	# | |
Brotula_barbata_per1b	T1261A	# |---->Altered Metal_binding (Pr = 0.00)<---------------------------------------------------------|
Brotula_barbata_per1b	T1261A	# |
Brotula_barbata_per1b	T1261A	# |---->Altered PTM_site (Pr = 0.18)
Brotula_barbata_per1b	T1261A	# |---->Loss of O-linked_glycosylation at T1257 (Pr = 0.13 | P = 0.04)
Brotula_barbata_per1b	A1307G	0.140	Loss of Helix (Pr = 0.27 | P = 0.04); Loss of Pyrrolidone_carboxylic_acid at Q1309 (Pr = 0.09 | P = 0.01)	Altered Motifs (ELME000053:GSK3 phosphorylation recognition site; ELME000202:(ST)Q motif which is phosphorylated by PIKK family members.; ELME000336:NEK2 phosphorylation motif with preferred Phe - Leu or Met in the -3 position to compensate for less favorable residues in the +1 and +2 position.; PS00008:N-myristoylation site)	Predicted conservation scores
Brotula_barbata_per1b	A1307G	# Altered Effect (Pr = 0.27)
Brotula_barbata_per1b	A1307G	# |---->Altered Motifs (ELME000053|ELME000202|ELME000336|PS00008)
Brotula_barbata_per1b	A1307G	# |---->Altered Structure_and_dynamics (Pr = 0.27)-------------------------------------------------------|
Brotula_barbata_per1b	A1307G	# | |---->Altered Secondary_structure (Pr = 0.27) |
Brotula_barbata_per1b	A1307G	# | | |---->Loss of Helix (Pr = 0.27 | P = 0.04) |
Brotula_barbata_per1b	A1307G	# | | |
Brotula_barbata_per1b	A1307G	# | |---->Altered Stability_and_conformational_flexibility (Pr = 0.18) |
Brotula_barbata_per1b	A1307G	# | | |---->Altered Conformational_flexibility (Pr = 0.18) |
Brotula_barbata_per1b	A1307G	# | | |
Brotula_barbata_per1b	A1307G	# | |---->Altered Special_structural_signatures (Pr = 0.01) |
Brotula_barbata_per1b	A1307G	# | |---->Altered Signal_peptide (Pr = 0.00) |
Brotula_barbata_per1b	A1307G	# | | |
Brotula_barbata_per1b	A1307G	# | |---->Altered Transmembrane_protein (Pr = 0.01) |
Brotula_barbata_per1b	A1307G	# | |
Brotula_barbata_per1b	A1307G	# |---->Altered Functional_residue (Pr = 0.11) |
Brotula_barbata_per1b	A1307G	# |---->Altered Macromolecular_binding (Pr = 0.05) |
Brotula_barbata_per1b	A1307G	# | |---->Altered Protein_binding (Pr = 0.05) |
Brotula_barbata_per1b	A1307G	# | |---->Altered Disordered_interface (Pr = 0.05) |
Brotula_barbata_per1b	A1307G	# | | |
Brotula_barbata_per1b	A1307G	# | |---->Altered Ordered_interface (Pr = 0.02) |
Brotula_barbata_per1b	A1307G	# | |
Brotula_barbata_per1b	A1307G	# |---->Altered Metal_binding (Pr = 0.00)<---------------------------------------------------------|
Brotula_barbata_per1b	A1307G	# |
Brotula_barbata_per1b	A1307G	# |---->Altered PTM_site (Pr = 0.11)
Brotula_barbata_per1b	A1307G	# |---->Loss of Pyrrolidone_carboxylic_acid at Q1309 (Pr = 0.09 | P = 0.01)
Brotula_barbata_per1b	A1311T	0.073	Gain of Loop (Pr = 0.27 | P = 0.04); Gain of Pyrrolidone_carboxylic_acid at Q1309 (Pr = 0.08 | P = 0.01)	Altered Motifs (ELME000053:GSK3 phosphorylation recognition site; ELME000063:CK1 phosphorylation site; ELME000136:The Class IV WW domain interaction motif is recognised primarily by the Pin1 phosphorylation-dependent prolyl isomerase.; ELME000159:Proline-Directed Kinase (e.g. MAPK) phosphorylation site in higher eukaryotes.; ELME000202:(ST)Q motif which is phosphorylated by PIKK family members.; ELME000239:The USP7 NTD domain binding motif variant based on the MDM2 and P53 interactions.; ELME000358:Phospho-dependent motif that mediates docking of CDK substrates and regulators to cyclin-CDK-bound Cks1.)	Predicted conservation scores
Brotula_barbata_per1b	A1311T	# Altered Effect (Pr = 0.27)
Brotula_barbata_per1b	A1311T	# |---->Altered Motifs (ELME000053|ELME000063|ELME000136|ELME000159|ELME000202|ELME000239|ELME000358)
Brotula_barbata_per1b	A1311T	# |---->Altered Structure_and_dynamics (Pr = 0.27)-------------------------------------------------------|
Brotula_barbata_per1b	A1311T	# | |---->Altered Secondary_structure (Pr = 0.27) |
Brotula_barbata_per1b	A1311T	# | | |---->Gain of Loop (Pr = 0.27 | P = 0.04) |
Brotula_barbata_per1b	A1311T	# | | |
Brotula_barbata_per1b	A1311T	# | |---->Altered Stability_and_conformational_flexibility (Pr = 0.22) |
Brotula_barbata_per1b	A1311T	# | | |---->Altered Conformational_flexibility (Pr = 0.22) |
Brotula_barbata_per1b	A1311T	# | | |
Brotula_barbata_per1b	A1311T	# | |---->Altered Special_structural_signatures (Pr = 0.02) |
Brotula_barbata_per1b	A1311T	# | |---->Altered Signal_peptide (Pr = 0.00) |
Brotula_barbata_per1b	A1311T	# | | |
Brotula_barbata_per1b	A1311T	# | |---->Altered Transmembrane_protein (Pr = 0.02) |
Brotula_barbata_per1b	A1311T	# | |
Brotula_barbata_per1b	A1311T	# |---->Altered Functional_residue (Pr = 0.11) |
Brotula_barbata_per1b	A1311T	# |---->Altered Macromolecular_binding (Pr = 0.04) |
Brotula_barbata_per1b	A1311T	# | |---->Altered Protein_binding (Pr = 0.04) |
Brotula_barbata_per1b	A1311T	# | |---->Altered Disordered_interface (Pr = 0.04) |
Brotula_barbata_per1b	A1311T	# | | |
Brotula_barbata_per1b	A1311T	# | |---->Altered Ordered_interface (Pr = 0.02) |
Brotula_barbata_per1b	A1311T	# | |
Brotula_barbata_per1b	A1311T	# |---->Altered Metal_binding (Pr = 0.00)<---------------------------------------------------------|
Brotula_barbata_per1b	A1311T	# |
Brotula_barbata_per1b	A1311T	# |---->Altered PTM_site (Pr = 0.11)
Brotula_barbata_per1b	A1311T	# |---->Gain of Pyrrolidone_carboxylic_acid at Q1309 (Pr = 0.08 | P = 0.01)
Brotula_barbata_per1b	T1312A	0.093	Loss of O-linked_glycosylation at T1312 (Pr = 0.13 | P = 0.04); Gain of Pyrrolidone_carboxylic_acid at Q1309 (Pr = 0.09 | P = 0.01)	Altered Motifs (ELME000053:GSK3 phosphorylation recognition site; ELME000136:The Class IV WW domain interaction motif is recognised primarily by the Pin1 phosphorylation-dependent prolyl isomerase.; ELME000159:Proline-Directed Kinase (e.g. MAPK) phosphorylation site in higher eukaryotes.; ELME000239:The USP7 NTD domain binding motif variant based on the MDM2 and P53 interactions.; ELME000358:Phospho-dependent motif that mediates docking of CDK substrates and regulators to cyclin-CDK-bound Cks1.)	Predicted conservation scores
Brotula_barbata_per1b	T1312A	# Altered Effect (Pr = 0.25)
Brotula_barbata_per1b	T1312A	# |---->Altered Motifs (ELME000053|ELME000136|ELME000159|ELME000239|ELME000358)
Brotula_barbata_per1b	T1312A	# |---->Altered Structure_and_dynamics (Pr = 0.25)-------------------------------------------------------|
Brotula_barbata_per1b	T1312A	# | |---->Altered Secondary_structure (Pr = 0.25) |
Brotula_barbata_per1b	T1312A	# | | |
Brotula_barbata_per1b	T1312A	# | |---->Altered Stability_and_conformational_flexibility (Pr = 0.24) |
Brotula_barbata_per1b	T1312A	# | | |---->Altered Conformational_flexibility (Pr = 0.24) |
Brotula_barbata_per1b	T1312A	# | | |
Brotula_barbata_per1b	T1312A	# | |---->Altered Special_structural_signatures (Pr = 0.02) |
Brotula_barbata_per1b	T1312A	# | |---->Altered Signal_peptide (Pr = 0.00) |
Brotula_barbata_per1b	T1312A	# | | |
Brotula_barbata_per1b	T1312A	# | |---->Altered Transmembrane_protein (Pr = 0.02) |
Brotula_barbata_per1b	T1312A	# | |
Brotula_barbata_per1b	T1312A	# |---->Altered Functional_residue (Pr = 0.13) |
Brotula_barbata_per1b	T1312A	# |---->Altered Macromolecular_binding (Pr = 0.04) |
Brotula_barbata_per1b	T1312A	# | |---->Altered Protein_binding (Pr = 0.04) |
Brotula_barbata_per1b	T1312A	# | |---->Altered Disordered_interface (Pr = 0.04) |
Brotula_barbata_per1b	T1312A	# | | |
Brotula_barbata_per1b	T1312A	# | |---->Altered Ordered_interface (Pr = 0.02) |
Brotula_barbata_per1b	T1312A	# | |
Brotula_barbata_per1b	T1312A	# |---->Altered Metal_binding (Pr = 0.00)<---------------------------------------------------------|
Brotula_barbata_per1b	T1312A	# |
Brotula_barbata_per1b	T1312A	# |---->Altered PTM_site (Pr = 0.13)
Brotula_barbata_per1b	T1312A	# |---->Loss of O-linked_glycosylation at T1312 (Pr = 0.13 | P = 0.04)
Brotula_barbata_per1b	T1312A	# |---->Gain of Pyrrolidone_carboxylic_acid at Q1309 (Pr = 0.09 | P = 0.01)
Brotula_barbata_per1b	G1327V	0.106		Altered Motifs (PS00008:N-myristoylation site)	Predicted conservation scores
Brotula_barbata_per1b	G1327V	# Altered Effect (Pr = 0.25)
Brotula_barbata_per1b	G1327V	# |---->Altered Motifs (PS00008)
Brotula_barbata_per1b	G1327V	# |---->Altered Structure_and_dynamics (Pr = 0.25)-------------------------------------------------------|
Brotula_barbata_per1b	G1327V	# | |---->Altered Secondary_structure (Pr = 0.25) |
Brotula_barbata_per1b	G1327V	# | | |
Brotula_barbata_per1b	G1327V	# | |---->Altered Stability_and_conformational_flexibility (Pr = 0.25) |
Brotula_barbata_per1b	G1327V	# | | |---->Altered Conformational_flexibility (Pr = 0.25) |
Brotula_barbata_per1b	G1327V	# | | |
Brotula_barbata_per1b	G1327V	# | |---->Altered Special_structural_signatures (Pr = 0.02) |
Brotula_barbata_per1b	G1327V	# | |---->Altered Signal_peptide (Pr = 0.00) |
Brotula_barbata_per1b	G1327V	# | | |
Brotula_barbata_per1b	G1327V	# | |---->Altered Transmembrane_protein (Pr = 0.02) |
Brotula_barbata_per1b	G1327V	# | |
Brotula_barbata_per1b	G1327V	# |---->Altered Functional_residue (Pr = 0.11) |
Brotula_barbata_per1b	G1327V	# |---->Altered Macromolecular_binding (Pr = 0.05) |
Brotula_barbata_per1b	G1327V	# | |---->Altered Protein_binding (Pr = 0.05) |
Brotula_barbata_per1b	G1327V	# | |---->Altered Disordered_interface (Pr = 0.05) |
Brotula_barbata_per1b	G1327V	# | | |
Brotula_barbata_per1b	G1327V	# | |---->Altered Ordered_interface (Pr = 0.04) |
Brotula_barbata_per1b	G1327V	# | |
Brotula_barbata_per1b	G1327V	# |---->Altered Metal_binding (Pr = 0.00)<---------------------------------------------------------|
Brotula_barbata_per1b	G1327V	# |
Brotula_barbata_per1b	G1327V	# |---->Altered PTM_site (Pr = 0.11)
Brotula_barbata_per1b	G1332V	0.098	Loss of B-factor (Pr = 0.28 | P = 0.02); Gain of GPI-anchor_amidation at N1337 (Pr = 0.02 | P = 0.01)	Altered Motifs (PS00008:N-myristoylation site)	Predicted conservation scores
Brotula_barbata_per1b	G1332V	# Altered Effect (Pr = 0.28)
Brotula_barbata_per1b	G1332V	# |---->Altered Motifs (PS00008)
Brotula_barbata_per1b	G1332V	# |---->Altered Structure_and_dynamics (Pr = 0.28)-------------------------------------------------------|
Brotula_barbata_per1b	G1332V	# | |---->Altered Secondary_structure (Pr = 0.25) |
Brotula_barbata_per1b	G1332V	# | | |
Brotula_barbata_per1b	G1332V	# | |---->Altered Stability_and_conformational_flexibility (Pr = 0.28) |
Brotula_barbata_per1b	G1332V	# | | |---->Altered Conformational_flexibility (Pr = 0.28) |
Brotula_barbata_per1b	G1332V	# | | |---->Loss of B-factor (Pr = 0.28 | P = 0.02) |
Brotula_barbata_per1b	G1332V	# | | |
Brotula_barbata_per1b	G1332V	# | |---->Altered Special_structural_signatures (Pr = 0.02) |
Brotula_barbata_per1b	G1332V	# | |---->Altered Signal_peptide (Pr = 0.00) |
Brotula_barbata_per1b	G1332V	# | | |
Brotula_barbata_per1b	G1332V	# | |---->Altered Transmembrane_protein (Pr = 0.02) |
Brotula_barbata_per1b	G1332V	# | |
Brotula_barbata_per1b	G1332V	# |---->Altered Functional_residue (Pr = 0.06) |
Brotula_barbata_per1b	G1332V	# |---->Altered Macromolecular_binding (Pr = 0.06) |
Brotula_barbata_per1b	G1332V	# | |---->Altered Protein_binding (Pr = 0.06) |
Brotula_barbata_per1b	G1332V	# | |---->Altered Disordered_interface (Pr = 0.06) |
Brotula_barbata_per1b	G1332V	# | | |
Brotula_barbata_per1b	G1332V	# | |---->Altered Ordered_interface (Pr = 0.01) |
Brotula_barbata_per1b	G1332V	# | |
Brotula_barbata_per1b	G1332V	# |---->Altered Metal_binding (Pr = 0.00)<---------------------------------------------------------|
Brotula_barbata_per1b	G1332V	# |
Brotula_barbata_per1b	G1332V	# |---->Altered PTM_site (Pr = 0.06)
Brotula_barbata_per1b	G1332V	# |---->Gain of GPI-anchor_amidation at N1337 (Pr = 0.02 | P = 0.01)
Brotula_barbata_per1b	S1334N	0.069	Gain of GPI-anchor_amidation at S1334 (Pr = 0.11 | P = 1.3e-03)	Altered Motifs (ELME000085:Glycosaminoglycan attachment site)	Predicted conservation scores
Brotula_barbata_per1b	S1334N	# Altered Effect (Pr = 0.25)
Brotula_barbata_per1b	S1334N	# |---->Altered Motifs (ELME000085)
Brotula_barbata_per1b	S1334N	# |---->Altered Structure_and_dynamics (Pr = 0.25)-------------------------------------------------------|
Brotula_barbata_per1b	S1334N	# | |---->Altered Secondary_structure (Pr = 0.25) |
Brotula_barbata_per1b	S1334N	# | | |
Brotula_barbata_per1b	S1334N	# | |---->Altered Stability_and_conformational_flexibility (Pr = 0.23) |
Brotula_barbata_per1b	S1334N	# | | |---->Altered Conformational_flexibility (Pr = 0.23) |
Brotula_barbata_per1b	S1334N	# | | |
Brotula_barbata_per1b	S1334N	# | |---->Altered Special_structural_signatures (Pr = 0.02) |
Brotula_barbata_per1b	S1334N	# | |---->Altered Signal_peptide (Pr = 0.00) |
Brotula_barbata_per1b	S1334N	# | | |
Brotula_barbata_per1b	S1334N	# | |---->Altered Transmembrane_protein (Pr = 0.02) |
Brotula_barbata_per1b	S1334N	# | |
Brotula_barbata_per1b	S1334N	# |---->Altered Functional_residue (Pr = 0.16) |
Brotula_barbata_per1b	S1334N	# |---->Altered Macromolecular_binding (Pr = 0.05) |
Brotula_barbata_per1b	S1334N	# | |---->Altered Protein_binding (Pr = 0.05) |
Brotula_barbata_per1b	S1334N	# | |---->Altered Disordered_interface (Pr = 0.05) |
Brotula_barbata_per1b	S1334N	# | | |
Brotula_barbata_per1b	S1334N	# | |---->Altered Ordered_interface (Pr = 0.02) |
Brotula_barbata_per1b	S1334N	# | |
Brotula_barbata_per1b	S1334N	# |---->Altered Metal_binding (Pr = 0.00)<---------------------------------------------------------|
Brotula_barbata_per1b	S1334N	# |
Brotula_barbata_per1b	S1334N	# |---->Altered PTM_site (Pr = 0.16)
Brotula_barbata_per1b	S1334N	# |---->Gain of GPI-anchor_amidation at S1334 (Pr = 0.11 | P = 1.3e-03)
Brotula_barbata_per1b	S1340N	0.055	Gain of GPI-anchor_amidation at S1340 (Pr = 0.05 | P = 4.5e-03)	Altered Motifs (ELME000053:GSK3 phosphorylation recognition site; ELME000062:Secondary preference for PKA-type AGC kinase phosphorylation.; ELME000085:Glycosaminoglycan attachment site; ELME000321:Caspase3 and Caspase7 cleavage site; PS00006:Casein kinase II phosphorylation site)	Predicted conservation scores
Brotula_barbata_per1b	S1340N	# Altered Effect (Pr = 0.25)
Brotula_barbata_per1b	S1340N	# |---->Altered Motifs (ELME000053|ELME000062|ELME000085|ELME000321|PS00006)
Brotula_barbata_per1b	S1340N	# |---->Altered Structure_and_dynamics (Pr = 0.25)-------------------------------------------------------|
Brotula_barbata_per1b	S1340N	# | |---->Altered Secondary_structure (Pr = 0.25) |
Brotula_barbata_per1b	S1340N	# | | |
Brotula_barbata_per1b	S1340N	# | |---->Altered Stability_and_conformational_flexibility (Pr = 0.22) |
Brotula_barbata_per1b	S1340N	# | | |---->Altered Conformational_flexibility (Pr = 0.22) |
Brotula_barbata_per1b	S1340N	# | | |
Brotula_barbata_per1b	S1340N	# | |---->Altered Special_structural_signatures (Pr = 0.02) |
Brotula_barbata_per1b	S1340N	# | |---->Altered Signal_peptide (Pr = 0.00) |
Brotula_barbata_per1b	S1340N	# | | |
Brotula_barbata_per1b	S1340N	# | |---->Altered Transmembrane_protein (Pr = 0.02) |
Brotula_barbata_per1b	S1340N	# | |
Brotula_barbata_per1b	S1340N	# |---->Altered Functional_residue (Pr = 0.16) |
Brotula_barbata_per1b	S1340N	# |---->Altered Macromolecular_binding (Pr = 0.05) |
Brotula_barbata_per1b	S1340N	# | |---->Altered Protein_binding (Pr = 0.05) |
Brotula_barbata_per1b	S1340N	# | |---->Altered Disordered_interface (Pr = 0.05) |
Brotula_barbata_per1b	S1340N	# | | |
Brotula_barbata_per1b	S1340N	# | |---->Altered Ordered_interface (Pr = 0.02) |
Brotula_barbata_per1b	S1340N	# | |
Brotula_barbata_per1b	S1340N	# |---->Altered Metal_binding (Pr = 0.00)<---------------------------------------------------------|
Brotula_barbata_per1b	S1340N	# |
Brotula_barbata_per1b	S1340N	# |---->Altered PTM_site (Pr = 0.16)
Brotula_barbata_per1b	S1340N	# |---->Gain of GPI-anchor_amidation at S1340 (Pr = 0.05 | P = 4.5e-03)
Brotula_barbata_per1b	A1344T	0.044	Gain of B-factor (Pr = 0.25 | P = 0.03); Loss of Ubiquitylation at K1346 (Pr = 0.21 | P = 6.6e-03); Loss of SUMOylation at K1346 (Pr = 0.18 | P = 0.05); Loss of GPI-anchor_amidation at N1348 (Pr = 0.01 | P = 0.03)	Altered Motifs (ELME000053:GSK3 phosphorylation recognition site; ELME000062:Secondary preference for PKA-type AGC kinase phosphorylation.; ELME000063:CK1 phosphorylation site; ELME000064:CK2 phosphorylation site; ELME000220:Phosphothreonine motif binding a subset of FHA domains that have a preference for an acidic amino acid at the pT+3 position.; ELME000239:The USP7 NTD domain binding motif variant based on the MDM2 and P53 interactions.; ELME000321:Caspase3 and Caspase7 cleavage site; PS00005:Protein kinase C phosphorylation site; PS00006:Casein kinase II phosphorylation site)	Predicted conservation scores
Brotula_barbata_per1b	A1344T	# Altered Effect (Pr = 0.25)
Brotula_barbata_per1b	A1344T	# |---->Altered Motifs (ELME000053|ELME000062|ELME000063|ELME000064|ELME000220|ELME000239|ELME000321|PS00005|PS00006)
Brotula_barbata_per1b	A1344T	# |---->Altered Structure_and_dynamics (Pr = 0.25)-------------------------------------------------------|
Brotula_barbata_per1b	A1344T	# | |---->Altered Secondary_structure (Pr = 0.20) |
Brotula_barbata_per1b	A1344T	# | | |
Brotula_barbata_per1b	A1344T	# | |---->Altered Stability_and_conformational_flexibility (Pr = 0.25) |
Brotula_barbata_per1b	A1344T	# | | |---->Altered Conformational_flexibility (Pr = 0.25) |
Brotula_barbata_per1b	A1344T	# | | |---->Gain of B-factor (Pr = 0.25 | P = 0.03) |
Brotula_barbata_per1b	A1344T	# | | |
Brotula_barbata_per1b	A1344T	# | |---->Altered Special_structural_signatures (Pr = 0.02) |
Brotula_barbata_per1b	A1344T	# | |---->Altered Signal_peptide (Pr = 0.00) |
Brotula_barbata_per1b	A1344T	# | | |
Brotula_barbata_per1b	A1344T	# | |---->Altered Transmembrane_protein (Pr = 0.02) |
Brotula_barbata_per1b	A1344T	# | |
Brotula_barbata_per1b	A1344T	# |---->Altered Functional_residue (Pr = 0.21) |
Brotula_barbata_per1b	A1344T	# |---->Altered Macromolecular_binding (Pr = 0.04) |
Brotula_barbata_per1b	A1344T	# | |---->Altered Protein_binding (Pr = 0.04) |
Brotula_barbata_per1b	A1344T	# | |---->Altered Disordered_interface (Pr = 0.04) |
Brotula_barbata_per1b	A1344T	# | | |
Brotula_barbata_per1b	A1344T	# | |---->Altered Ordered_interface (Pr = 0.02) |
Brotula_barbata_per1b	A1344T	# | |
Brotula_barbata_per1b	A1344T	# |---->Altered Metal_binding (Pr = 0.01)<---------------------------------------------------------|
Brotula_barbata_per1b	A1344T	# |
Brotula_barbata_per1b	A1344T	# |---->Altered PTM_site (Pr = 0.21)
Brotula_barbata_per1b	A1344T	# |---->Loss of GPI-anchor_amidation at N1348 (Pr = 0.01 | P = 0.03)
Brotula_barbata_per1b	A1344T	# |---->Loss of SUMOylation at K1346 (Pr = 0.18 | P = 0.05)
Brotula_barbata_per1b	A1344T	# |---->Loss of Ubiquitylation at K1346 (Pr = 0.21 | P = 6.6e-03)
Brotula_barbata_per1b	G1351V	0.059	Altered Coiled_coil (Pr = 0.49 | P = 4.8e-03); Loss of B-factor (Pr = 0.30 | P = 8.6e-03); Loss of Ubiquitylation at K1346 (Pr = 0.20 | P = 9.3e-03); Loss of SUMOylation at K1346 (Pr = 0.18 | P = 0.05); Loss of GPI-anchor_amidation at N1350 (Pr = 0.02 | P = 0.02)	Altered Motifs (None)	Predicted conservation scores
Brotula_barbata_per1b	G1351V	# Altered Effect (Pr = 0.49)
Brotula_barbata_per1b	G1351V	# |---->Altered Motifs (None)
Brotula_barbata_per1b	G1351V	# |---->Altered Structure_and_dynamics (Pr = 0.49)-------------------------------------------------------|
Brotula_barbata_per1b	G1351V	# | |---->Altered Secondary_structure (Pr = 0.25) |
Brotula_barbata_per1b	G1351V	# | | |
Brotula_barbata_per1b	G1351V	# | |---->Altered Stability_and_conformational_flexibility (Pr = 0.30) |
Brotula_barbata_per1b	G1351V	# | | |---->Altered Conformational_flexibility (Pr = 0.30) |
Brotula_barbata_per1b	G1351V	# | | |---->Loss of B-factor (Pr = 0.30 | P = 8.6e-03) |
Brotula_barbata_per1b	G1351V	# | | |
Brotula_barbata_per1b	G1351V	# | |---->Altered Special_structural_signatures (Pr = 0.49) |
Brotula_barbata_per1b	G1351V	# | |---->Altered Coiled_coil (Pr = 0.49 | P = 4.8e-03) |
Brotula_barbata_per1b	G1351V	# | |---->Altered Signal_peptide (Pr = 0.00) |
Brotula_barbata_per1b	G1351V	# | | |
Brotula_barbata_per1b	G1351V	# | |---->Altered Transmembrane_protein (Pr = 0.02) |
Brotula_barbata_per1b	G1351V	# | |
Brotula_barbata_per1b	G1351V	# |---->Altered Functional_residue (Pr = 0.20) |
Brotula_barbata_per1b	G1351V	# |---->Altered Macromolecular_binding (Pr = 0.03) |
Brotula_barbata_per1b	G1351V	# | |---->Altered Protein_binding (Pr = 0.03) |
Brotula_barbata_per1b	G1351V	# | |---->Altered Disordered_interface (Pr = 0.03) |
Brotula_barbata_per1b	G1351V	# | | |
Brotula_barbata_per1b	G1351V	# | |---->Altered Ordered_interface (Pr = 0.02) |
Brotula_barbata_per1b	G1351V	# | |
Brotula_barbata_per1b	G1351V	# |---->Altered Metal_binding (Pr = 0.01)<---------------------------------------------------------|
Brotula_barbata_per1b	G1351V	# |
Brotula_barbata_per1b	G1351V	# |---->Altered PTM_site (Pr = 0.20)
Brotula_barbata_per1b	G1351V	# |---->Loss of GPI-anchor_amidation at N1350 (Pr = 0.02 | P = 0.02)
Brotula_barbata_per1b	G1351V	# |---->Loss of SUMOylation at K1346 (Pr = 0.18 | P = 0.05)
Brotula_barbata_per1b	G1351V	# |---->Loss of Ubiquitylation at K1346 (Pr = 0.20 | P = 9.3e-03)
Brotula_barbata_per1b	E1352N	0.065	Gain of B-factor (Pr = 0.25 | P = 0.03); Gain of GPI-anchor_amidation at N1350 (Pr = 0.02 | P = 0.02)	Altered Motifs (None)	Predicted conservation scores
Brotula_barbata_per1b	E1352N	# Altered Effect (Pr = 0.26)
Brotula_barbata_per1b	E1352N	# |---->Altered Motifs (None)
Brotula_barbata_per1b	E1352N	# |---->Altered Structure_and_dynamics (Pr = 0.26)-------------------------------------------------------|
Brotula_barbata_per1b	E1352N	# | |---->Altered Secondary_structure (Pr = 0.26) |
Brotula_barbata_per1b	E1352N	# | | |
Brotula_barbata_per1b	E1352N	# | |---->Altered Stability_and_conformational_flexibility (Pr = 0.25) |
Brotula_barbata_per1b	E1352N	# | | |---->Altered Conformational_flexibility (Pr = 0.25) |
Brotula_barbata_per1b	E1352N	# | | |---->Gain of B-factor (Pr = 0.25 | P = 0.03) |
Brotula_barbata_per1b	E1352N	# | | |
Brotula_barbata_per1b	E1352N	# | |---->Altered Special_structural_signatures (Pr = 0.03) |
Brotula_barbata_per1b	E1352N	# | |---->Altered Signal_peptide (Pr = 0.00) |
Brotula_barbata_per1b	E1352N	# | | |
Brotula_barbata_per1b	E1352N	# | |---->Altered Transmembrane_protein (Pr = 0.02) |
Brotula_barbata_per1b	E1352N	# | |
Brotula_barbata_per1b	E1352N	# |---->Altered Functional_residue (Pr = 0.10) |
Brotula_barbata_per1b	E1352N	# |---->Altered Macromolecular_binding (Pr = 0.03) |
Brotula_barbata_per1b	E1352N	# | |---->Altered Protein_binding (Pr = 0.03) |
Brotula_barbata_per1b	E1352N	# | |---->Altered Disordered_interface (Pr = 0.03) |
Brotula_barbata_per1b	E1352N	# | | |
Brotula_barbata_per1b	E1352N	# | |---->Altered Ordered_interface (Pr = 0.02) |
Brotula_barbata_per1b	E1352N	# | |
Brotula_barbata_per1b	E1352N	# |---->Altered Metal_binding (Pr = 0.01)<---------------------------------------------------------|
Brotula_barbata_per1b	E1352N	# |
Brotula_barbata_per1b	E1352N	# |---->Altered PTM_site (Pr = 0.10)
Brotula_barbata_per1b	E1352N	# |---->Gain of GPI-anchor_amidation at N1350 (Pr = 0.02 | P = 0.02)
Brotula_barbata_per1b	A1353T	0.029	Gain of B-factor (Pr = 0.25 | P = 0.03); Gain of GPI-anchor_amidation at N1350 (Pr = 0.02 | P = 0.01)	Altered Motifs (ELME000053:GSK3 phosphorylation recognition site; ELME000070:Generic motif for N-glycosylation. It was shown that Trp - Asp - and Glu are uncommon before the Ser/Thr position (PMID-8626433). Efficient glycosylation usually occurs when ~60 residues or more separate the glycosylation acceptor site from the C-terminus.; ELME000239:The USP7 NTD domain binding motif variant based on the MDM2 and P53 interactions.)	Predicted conservation scores
Brotula_barbata_per1b	A1353T	# Altered Effect (Pr = 0.25)
Brotula_barbata_per1b	A1353T	# |---->Altered Motifs (ELME000053|ELME000070|ELME000239)
Brotula_barbata_per1b	A1353T	# |---->Altered Structure_and_dynamics (Pr = 0.25)-------------------------------------------------------|
Brotula_barbata_per1b	A1353T	# | |---->Altered Secondary_structure (Pr = 0.25) |
Brotula_barbata_per1b	A1353T	# | | |
Brotula_barbata_per1b	A1353T	# | |---->Altered Stability_and_conformational_flexibility (Pr = 0.25) |
Brotula_barbata_per1b	A1353T	# | | |---->Altered Conformational_flexibility (Pr = 0.25) |
Brotula_barbata_per1b	A1353T	# | | |---->Gain of B-factor (Pr = 0.25 | P = 0.03) |
Brotula_barbata_per1b	A1353T	# | | |
Brotula_barbata_per1b	A1353T	# | |---->Altered Special_structural_signatures (Pr = 0.03) |
Brotula_barbata_per1b	A1353T	# | |---->Altered Signal_peptide (Pr = 0.00) |
Brotula_barbata_per1b	A1353T	# | | |
Brotula_barbata_per1b	A1353T	# | |---->Altered Transmembrane_protein (Pr = 0.02) |
Brotula_barbata_per1b	A1353T	# | |
Brotula_barbata_per1b	A1353T	# |---->Altered Functional_residue (Pr = 0.09) |
Brotula_barbata_per1b	A1353T	# |---->Altered Macromolecular_binding (Pr = 0.02) |
Brotula_barbata_per1b	A1353T	# | |---->Altered Protein_binding (Pr = 0.02) |
Brotula_barbata_per1b	A1353T	# | |---->Altered Disordered_interface (Pr = 0.02) |
Brotula_barbata_per1b	A1353T	# | | |
Brotula_barbata_per1b	A1353T	# | |---->Altered Ordered_interface (Pr = 0.02) |
Brotula_barbata_per1b	A1353T	# | |
Brotula_barbata_per1b	A1353T	# |---->Altered Metal_binding (Pr = 0.01)<---------------------------------------------------------|
Brotula_barbata_per1b	A1353T	# |
Brotula_barbata_per1b	A1353T	# |---->Altered PTM_site (Pr = 0.09)
Brotula_barbata_per1b	A1353T	# |---->Gain of GPI-anchor_amidation at N1350 (Pr = 0.02 | P = 0.01)
Brotula_barbata_per1b	N1354Q	0.052	Loss of B-factor (Pr = 0.25 | P = 0.05); Altered Coiled_coil (Pr = 0.13 | P = 0.03); Loss of GPI-anchor_amidation at N1350 (Pr = 0.02 | P = 0.02)	Altered Motifs (ELME000070:Generic motif for N-glycosylation. It was shown that Trp - Asp - and Glu are uncommon before the Ser/Thr position (PMID-8626433). Efficient glycosylation usually occurs when ~60 residues or more separate the glycosylation acceptor site from the C-terminus.; ELME000239:The USP7 NTD domain binding motif variant based on the MDM2 and P53 interactions.; PS00001:N-glycosylation site)	Predicted conservation scores
Brotula_barbata_per1b	N1354Q	# Altered Effect (Pr = 0.26)
Brotula_barbata_per1b	N1354Q	# |---->Altered Motifs (ELME000070|ELME000239|PS00001)
Brotula_barbata_per1b	N1354Q	# |---->Altered Structure_and_dynamics (Pr = 0.26)-------------------------------------------------------|
Brotula_barbata_per1b	N1354Q	# | |---->Altered Secondary_structure (Pr = 0.26) |
Brotula_barbata_per1b	N1354Q	# | | |
Brotula_barbata_per1b	N1354Q	# | |---->Altered Stability_and_conformational_flexibility (Pr = 0.25) |
Brotula_barbata_per1b	N1354Q	# | | |---->Altered Conformational_flexibility (Pr = 0.25) |
Brotula_barbata_per1b	N1354Q	# | | |---->Loss of B-factor (Pr = 0.25 | P = 0.05) |
Brotula_barbata_per1b	N1354Q	# | | |
Brotula_barbata_per1b	N1354Q	# | |---->Altered Special_structural_signatures (Pr = 0.13) |
Brotula_barbata_per1b	N1354Q	# | |---->Altered Coiled_coil (Pr = 0.13 | P = 0.03) |
Brotula_barbata_per1b	N1354Q	# | |---->Altered Signal_peptide (Pr = 0.00) |
Brotula_barbata_per1b	N1354Q	# | | |
Brotula_barbata_per1b	N1354Q	# | |---->Altered Transmembrane_protein (Pr = 0.02) |
Brotula_barbata_per1b	N1354Q	# | |
Brotula_barbata_per1b	N1354Q	# |---->Altered Functional_residue (Pr = 0.09) |
Brotula_barbata_per1b	N1354Q	# |---->Altered Macromolecular_binding (Pr = 0.02) |
Brotula_barbata_per1b	N1354Q	# | |---->Altered Protein_binding (Pr = 0.02) |
Brotula_barbata_per1b	N1354Q	# | |---->Altered Disordered_interface (Pr = 0.02) |
Brotula_barbata_per1b	N1354Q	# | | |
Brotula_barbata_per1b	N1354Q	# | |---->Altered Ordered_interface (Pr = 0.02) |
Brotula_barbata_per1b	N1354Q	# | |
Brotula_barbata_per1b	N1354Q	# |---->Altered Metal_binding (Pr = 0.01)<---------------------------------------------------------|
Brotula_barbata_per1b	N1354Q	# |
Brotula_barbata_per1b	N1354Q	# |---->Altered PTM_site (Pr = 0.09)
Brotula_barbata_per1b	N1354Q	# |---->Loss of GPI-anchor_amidation at N1350 (Pr = 0.02 | P = 0.02)
Brotula_barbata_per1b	E1355T	0.120	Loss of B-factor (Pr = 0.26 | P = 0.04); Loss of GPI-anchor_amidation at N1350 (Pr = 0.02 | P = 0.02)	Altered Motifs (ELME000070:Generic motif for N-glycosylation. It was shown that Trp - Asp - and Glu are uncommon before the Ser/Thr position (PMID-8626433). Efficient glycosylation usually occurs when ~60 residues or more separate the glycosylation acceptor site from the C-terminus.; ELME000239:The USP7 NTD domain binding motif variant based on the MDM2 and P53 interactions.; PS00001:N-glycosylation site)	Predicted conservation scores
Brotula_barbata_per1b	E1355T	# Altered Effect (Pr = 0.26)
Brotula_barbata_per1b	E1355T	# |---->Altered Motifs (ELME000070|ELME000239|PS00001)
Brotula_barbata_per1b	E1355T	# |---->Altered Structure_and_dynamics (Pr = 0.26)-------------------------------------------------------|
Brotula_barbata_per1b	E1355T	# | |---->Altered Secondary_structure (Pr = 0.26) |
Brotula_barbata_per1b	E1355T	# | | |
Brotula_barbata_per1b	E1355T	# | |---->Altered Stability_and_conformational_flexibility (Pr = 0.26) |
Brotula_barbata_per1b	E1355T	# | | |---->Altered Conformational_flexibility (Pr = 0.26) |
Brotula_barbata_per1b	E1355T	# | | |---->Loss of B-factor (Pr = 0.26 | P = 0.04) |
Brotula_barbata_per1b	E1355T	# | | |
Brotula_barbata_per1b	E1355T	# | |---->Altered Special_structural_signatures (Pr = 0.07) |
Brotula_barbata_per1b	E1355T	# | |---->Altered Signal_peptide (Pr = 0.00) |
Brotula_barbata_per1b	E1355T	# | | |
Brotula_barbata_per1b	E1355T	# | |---->Altered Transmembrane_protein (Pr = 0.02) |
Brotula_barbata_per1b	E1355T	# | |
Brotula_barbata_per1b	E1355T	# |---->Altered Functional_residue (Pr = 0.10) |
Brotula_barbata_per1b	E1355T	# |---->Altered Macromolecular_binding (Pr = 0.03) |
Brotula_barbata_per1b	E1355T	# | |---->Altered Protein_binding (Pr = 0.03) |
Brotula_barbata_per1b	E1355T	# | |---->Altered Disordered_interface (Pr = 0.03) |
Brotula_barbata_per1b	E1355T	# | | |
Brotula_barbata_per1b	E1355T	# | |---->Altered Ordered_interface (Pr = 0.02) |
Brotula_barbata_per1b	E1355T	# | |
Brotula_barbata_per1b	E1355T	# |---->Altered Metal_binding (Pr = 0.01)<---------------------------------------------------------|
Brotula_barbata_per1b	E1355T	# |
Brotula_barbata_per1b	E1355T	# |---->Altered PTM_site (Pr = 0.10)
Brotula_barbata_per1b	E1355T	# |---->Loss of GPI-anchor_amidation at N1350 (Pr = 0.02 | P = 0.02)
Brotula_barbata_per1b	S1357F	0.113	Loss of B-factor (Pr = 0.29 | P = 0.01); Gain of Loop (Pr = 0.27 | P = 0.04); Loss of GPI-anchor_amidation at N1354 (Pr = 0.02 | P = 0.02)	Altered Motifs (ELME000070:Generic motif for N-glycosylation. It was shown that Trp - Asp - and Glu are uncommon before the Ser/Thr position (PMID-8626433). Efficient glycosylation usually occurs when ~60 residues or more separate the glycosylation acceptor site from the C-terminus.; ELME000239:The USP7 NTD domain binding motif variant based on the MDM2 and P53 interactions.; ELME000321:Caspase3 and Caspase7 cleavage site; PS00001:N-glycosylation site; PS00006:Casein kinase II phosphorylation site)	Predicted conservation scores
Brotula_barbata_per1b	S1357F	# Altered Effect (Pr = 0.29)
Brotula_barbata_per1b	S1357F	# |---->Altered Motifs (ELME000070|ELME000239|ELME000321|PS00001|PS00006)
Brotula_barbata_per1b	S1357F	# |---->Altered Structure_and_dynamics (Pr = 0.29)-------------------------------------------------------|
Brotula_barbata_per1b	S1357F	# | |---->Altered Secondary_structure (Pr = 0.27) |
Brotula_barbata_per1b	S1357F	# | | |---->Gain of Loop (Pr = 0.27 | P = 0.04) |
Brotula_barbata_per1b	S1357F	# | | |
Brotula_barbata_per1b	S1357F	# | |---->Altered Stability_and_conformational_flexibility (Pr = 0.29) |
Brotula_barbata_per1b	S1357F	# | | |---->Altered Conformational_flexibility (Pr = 0.29) |
Brotula_barbata_per1b	S1357F	# | | |---->Loss of B-factor (Pr = 0.29 | P = 0.01) |
Brotula_barbata_per1b	S1357F	# | | |
Brotula_barbata_per1b	S1357F	# | |---->Altered Special_structural_signatures (Pr = 0.07) |
Brotula_barbata_per1b	S1357F	# | |---->Altered Signal_peptide (Pr = 0.00) |
Brotula_barbata_per1b	S1357F	# | | |
Brotula_barbata_per1b	S1357F	# | |---->Altered Transmembrane_protein (Pr = 0.02) |
Brotula_barbata_per1b	S1357F	# | |
Brotula_barbata_per1b	S1357F	# |---->Altered Functional_residue (Pr = 0.12) |
Brotula_barbata_per1b	S1357F	# |---->Altered Macromolecular_binding (Pr = 0.05) |
Brotula_barbata_per1b	S1357F	# | |---->Altered Protein_binding (Pr = 0.05) |
Brotula_barbata_per1b	S1357F	# | |---->Altered Disordered_interface (Pr = 0.05) |
Brotula_barbata_per1b	S1357F	# | | |
Brotula_barbata_per1b	S1357F	# | |---->Altered Ordered_interface (Pr = 0.02) |
Brotula_barbata_per1b	S1357F	# | |
Brotula_barbata_per1b	S1357F	# |---->Altered Metal_binding (Pr = 0.01)<---------------------------------------------------------|
Brotula_barbata_per1b	S1357F	# |
Brotula_barbata_per1b	S1357F	# |---->Altered PTM_site (Pr = 0.12)
Brotula_barbata_per1b	S1357F	# |---->Loss of GPI-anchor_amidation at N1354 (Pr = 0.02 | P = 0.02)
Brotula_barbata_per1b	Q1359I	0.173	Loss of B-factor (Pr = 0.26 | P = 0.05); Loss of GPI-anchor_amidation at N1354 (Pr = 0.02 | P = 0.02)	Altered Motifs (ELME000321:Caspase3 and Caspase7 cleavage site; PS00006:Casein kinase II phosphorylation site)	Predicted conservation scores
Brotula_barbata_per1b	Q1359I	# Altered Effect (Pr = 0.26)
Brotula_barbata_per1b	Q1359I	# |---->Altered Motifs (ELME000321|PS00006)
Brotula_barbata_per1b	Q1359I	# |---->Altered Structure_and_dynamics (Pr = 0.26)-------------------------------------------------------|
Brotula_barbata_per1b	Q1359I	# | |---->Altered Secondary_structure (Pr = 0.25) |
Brotula_barbata_per1b	Q1359I	# | | |
Brotula_barbata_per1b	Q1359I	# | |---->Altered Stability_and_conformational_flexibility (Pr = 0.26) |
Brotula_barbata_per1b	Q1359I	# | | |---->Altered Conformational_flexibility (Pr = 0.26) |
Brotula_barbata_per1b	Q1359I	# | | |---->Loss of B-factor (Pr = 0.26 | P = 0.05) |
Brotula_barbata_per1b	Q1359I	# | | |
Brotula_barbata_per1b	Q1359I	# | |---->Altered Special_structural_signatures (Pr = 0.08) |
Brotula_barbata_per1b	Q1359I	# | |---->Altered Signal_peptide (Pr = 0.00) |
Brotula_barbata_per1b	Q1359I	# | | |
Brotula_barbata_per1b	Q1359I	# | |---->Altered Transmembrane_protein (Pr = 0.02) |
Brotula_barbata_per1b	Q1359I	# | |
Brotula_barbata_per1b	Q1359I	# |---->Altered Functional_residue (Pr = 0.13) |
Brotula_barbata_per1b	Q1359I	# |---->Altered Macromolecular_binding (Pr = 0.07) |
Brotula_barbata_per1b	Q1359I	# | |---->Altered Protein_binding (Pr = 0.07) |
Brotula_barbata_per1b	Q1359I	# | |---->Altered Disordered_interface (Pr = 0.07) |
Brotula_barbata_per1b	Q1359I	# | | |
Brotula_barbata_per1b	Q1359I	# | |---->Altered Ordered_interface (Pr = 0.02) |
Brotula_barbata_per1b	Q1359I	# | |
Brotula_barbata_per1b	Q1359I	# |---->Altered Metal_binding (Pr = 0.01)<---------------------------------------------------------|
Brotula_barbata_per1b	Q1359I	# |
Brotula_barbata_per1b	Q1359I	# |---->Altered PTM_site (Pr = 0.13)
Brotula_barbata_per1b	Q1359I	# |---->Loss of GPI-anchor_amidation at N1354 (Pr = 0.02 | P = 0.02)
Brotula_barbata_per1b	D1360N	0.129	Loss of Loop (Pr = 0.28 | P = 0.01); Gain of GPI-anchor_amidation at D1360 (Pr = 0.02 | P = 0.02)	Altered Motifs (ELME000321:Caspase3 and Caspase7 cleavage site; PS00006:Casein kinase II phosphorylation site)	Predicted conservation scores
Brotula_barbata_per1b	D1360N	# Altered Effect (Pr = 0.28)
Brotula_barbata_per1b	D1360N	# |---->Altered Motifs (ELME000321|PS00006)
Brotula_barbata_per1b	D1360N	# |---->Altered Structure_and_dynamics (Pr = 0.28)-------------------------------------------------------|
Brotula_barbata_per1b	D1360N	# | |---->Altered Secondary_structure (Pr = 0.28) |
Brotula_barbata_per1b	D1360N	# | | |---->Loss of Loop (Pr = 0.28 | P = 0.01) |
Brotula_barbata_per1b	D1360N	# | | |
Brotula_barbata_per1b	D1360N	# | |---->Altered Stability_and_conformational_flexibility (Pr = 0.23) |
Brotula_barbata_per1b	D1360N	# | | |---->Altered Conformational_flexibility (Pr = 0.23) |
Brotula_barbata_per1b	D1360N	# | | |
Brotula_barbata_per1b	D1360N	# | |---->Altered Special_structural_signatures (Pr = 0.07) |
Brotula_barbata_per1b	D1360N	# | |---->Altered Signal_peptide (Pr = 0.00) |
Brotula_barbata_per1b	D1360N	# | | |
Brotula_barbata_per1b	D1360N	# | |---->Altered Transmembrane_protein (Pr = 0.02) |
Brotula_barbata_per1b	D1360N	# | |
Brotula_barbata_per1b	D1360N	# |---->Altered Functional_residue (Pr = 0.09) |
Brotula_barbata_per1b	D1360N	# |---->Altered Macromolecular_binding (Pr = 0.04) |
Brotula_barbata_per1b	D1360N	# | |---->Altered Protein_binding (Pr = 0.04) |
Brotula_barbata_per1b	D1360N	# | |---->Altered Disordered_interface (Pr = 0.04) |
Brotula_barbata_per1b	D1360N	# | | |
Brotula_barbata_per1b	D1360N	# | |---->Altered Ordered_interface (Pr = 0.02) |
Brotula_barbata_per1b	D1360N	# | |
Brotula_barbata_per1b	D1360N	# |---->Altered Metal_binding (Pr = 0.01)<---------------------------------------------------------|
Brotula_barbata_per1b	D1360N	# |
Brotula_barbata_per1b	D1360N	# |---->Altered PTM_site (Pr = 0.09)
Brotula_barbata_per1b	D1360N	# |---->Gain of GPI-anchor_amidation at D1360 (Pr = 0.02 | P = 0.02)
Brotula_barbata_per1b	S1417W	0.251	Loss of Loop (Pr = 0.39 | P = 3.9e-04); Loss of B-factor (Pr = 0.31 | P = 6.0e-03); Loss of O-linked_glycosylation at S1420 (Pr = 0.15 | P = 0.04)	Altered Motifs (ELME000053:GSK3 phosphorylation recognition site; ELME000063:CK1 phosphorylation site)	Predicted conservation scores
Brotula_barbata_per1b	S1417W	# Altered Effect (Pr = 0.39)
Brotula_barbata_per1b	S1417W	# |---->Altered Motifs (ELME000053|ELME000063)
Brotula_barbata_per1b	S1417W	# |---->Altered Structure_and_dynamics (Pr = 0.39)-------------------------------------------------------|
Brotula_barbata_per1b	S1417W	# | |---->Altered Secondary_structure (Pr = 0.39) |
Brotula_barbata_per1b	S1417W	# | | |---->Loss of Loop (Pr = 0.39 | P = 3.9e-04) |
Brotula_barbata_per1b	S1417W	# | | |
Brotula_barbata_per1b	S1417W	# | |---->Altered Stability_and_conformational_flexibility (Pr = 0.31) |
Brotula_barbata_per1b	S1417W	# | | |---->Altered Conformational_flexibility (Pr = 0.31) |
Brotula_barbata_per1b	S1417W	# | | |---->Loss of B-factor (Pr = 0.31 | P = 6.0e-03) |
Brotula_barbata_per1b	S1417W	# | | |
Brotula_barbata_per1b	S1417W	# | |---->Altered Special_structural_signatures (Pr = 0.01) |
Brotula_barbata_per1b	S1417W	# | |---->Altered Signal_peptide (Pr = 0.00) |
Brotula_barbata_per1b	S1417W	# | | |
Brotula_barbata_per1b	S1417W	# | |---->Altered Transmembrane_protein (Pr = 0.01) |
Brotula_barbata_per1b	S1417W	# | |
Brotula_barbata_per1b	S1417W	# |---->Altered Functional_residue (Pr = 0.15) |
Brotula_barbata_per1b	S1417W	# |---->Altered Macromolecular_binding (Pr = 0.05) |
Brotula_barbata_per1b	S1417W	# | |---->Altered Protein_binding (Pr = 0.05) |
Brotula_barbata_per1b	S1417W	# | |---->Altered Disordered_interface (Pr = 0.05) |
Brotula_barbata_per1b	S1417W	# | | |
Brotula_barbata_per1b	S1417W	# | |---->Altered Ordered_interface (Pr = 0.04) |
Brotula_barbata_per1b	S1417W	# | |
Brotula_barbata_per1b	S1417W	# |---->Altered Metal_binding (Pr = 0.01)<---------------------------------------------------------|
Brotula_barbata_per1b	S1417W	# |
Brotula_barbata_per1b	S1417W	# |---->Altered PTM_site (Pr = 0.15)
Brotula_barbata_per1b	S1417W	# |---->Loss of O-linked_glycosylation at S1420 (Pr = 0.15 | P = 0.04)
Brotula_barbata_per1b	G1418S	0.062	Gain of Loop (Pr = 0.28 | P = 0.02); Gain of B-factor (Pr = 0.27 | P = 0.01); Gain of O-linked_glycosylation at T1419 (Pr = 0.20 | P = 0.02)	Altered Motifs (ELME000053:GSK3 phosphorylation recognition site; ELME000063:CK1 phosphorylation site; PS00008:N-myristoylation site)	Predicted conservation scores
Brotula_barbata_per1b	G1418S	# Altered Effect (Pr = 0.28)
Brotula_barbata_per1b	G1418S	# |---->Altered Motifs (ELME000053|ELME000063|PS00008)
Brotula_barbata_per1b	G1418S	# |---->Altered Structure_and_dynamics (Pr = 0.28)-------------------------------------------------------|
Brotula_barbata_per1b	G1418S	# | |---->Altered Secondary_structure (Pr = 0.28) |
Brotula_barbata_per1b	G1418S	# | | |---->Gain of Loop (Pr = 0.28 | P = 0.02) |
Brotula_barbata_per1b	G1418S	# | | |
Brotula_barbata_per1b	G1418S	# | |---->Altered Stability_and_conformational_flexibility (Pr = 0.27) |
Brotula_barbata_per1b	G1418S	# | | |---->Altered Conformational_flexibility (Pr = 0.27) |
Brotula_barbata_per1b	G1418S	# | | |---->Gain of B-factor (Pr = 0.27 | P = 0.01) |
Brotula_barbata_per1b	G1418S	# | | |
Brotula_barbata_per1b	G1418S	# | |---->Altered Special_structural_signatures (Pr = 0.01) |
Brotula_barbata_per1b	G1418S	# | |---->Altered Signal_peptide (Pr = 0.00) |
Brotula_barbata_per1b	G1418S	# | | |
Brotula_barbata_per1b	G1418S	# | |---->Altered Transmembrane_protein (Pr = 0.01) |
Brotula_barbata_per1b	G1418S	# | |
Brotula_barbata_per1b	G1418S	# |---->Altered Functional_residue (Pr = 0.20) |
Brotula_barbata_per1b	G1418S	# |---->Altered Macromolecular_binding (Pr = 0.05) |
Brotula_barbata_per1b	G1418S	# | |---->Altered Protein_binding (Pr = 0.05) |
Brotula_barbata_per1b	G1418S	# | |---->Altered Disordered_interface (Pr = 0.05) |
Brotula_barbata_per1b	G1418S	# | | |
Brotula_barbata_per1b	G1418S	# | |---->Altered Ordered_interface (Pr = 0.02) |
Brotula_barbata_per1b	G1418S	# | |
Brotula_barbata_per1b	G1418S	# |---->Altered Metal_binding (Pr = 0.01)<---------------------------------------------------------|
Brotula_barbata_per1b	G1418S	# |
Brotula_barbata_per1b	G1418S	# |---->Altered PTM_site (Pr = 0.20)
Brotula_barbata_per1b	G1418S	# |---->Gain of O-linked_glycosylation at T1419 (Pr = 0.20 | P = 0.02)
Brotula_barbata_per1b	T1419S	0.050	Gain of B-factor (Pr = 0.30 | P = 2.4e-03); Loss of O-linked_glycosylation at S1420 (Pr = 0.15 | P = 0.03)	Altered Motifs (ELME000053:GSK3 phosphorylation recognition site; ELME000063:CK1 phosphorylation site; ELME000202:(ST)Q motif which is phosphorylated by PIKK family members.; PS00008:N-myristoylation site)	Predicted conservation scores
Brotula_barbata_per1b	T1419S	# Altered Effect (Pr = 0.30)
Brotula_barbata_per1b	T1419S	# |---->Altered Motifs (ELME000053|ELME000063|ELME000202|PS00008)
Brotula_barbata_per1b	T1419S	# |---->Altered Structure_and_dynamics (Pr = 0.30)-------------------------------------------------------|
Brotula_barbata_per1b	T1419S	# | |---->Altered Secondary_structure (Pr = 0.19) |
Brotula_barbata_per1b	T1419S	# | | |
Brotula_barbata_per1b	T1419S	# | |---->Altered Stability_and_conformational_flexibility (Pr = 0.30) |
Brotula_barbata_per1b	T1419S	# | | |---->Altered Conformational_flexibility (Pr = 0.30) |
Brotula_barbata_per1b	T1419S	# | | |---->Gain of B-factor (Pr = 0.30 | P = 2.4e-03) |
Brotula_barbata_per1b	T1419S	# | | |
Brotula_barbata_per1b	T1419S	# | |---->Altered Special_structural_signatures (Pr = 0.01) |
Brotula_barbata_per1b	T1419S	# | |---->Altered Signal_peptide (Pr = 0.00) |
Brotula_barbata_per1b	T1419S	# | | |
Brotula_barbata_per1b	T1419S	# | |---->Altered Transmembrane_protein (Pr = 0.01) |
Brotula_barbata_per1b	T1419S	# | |
Brotula_barbata_per1b	T1419S	# |---->Altered Functional_residue (Pr = 0.15) |
Brotula_barbata_per1b	T1419S	# |---->Altered Macromolecular_binding (Pr = 0.06) |
Brotula_barbata_per1b	T1419S	# | |---->Altered Protein_binding (Pr = 0.06) |
Brotula_barbata_per1b	T1419S	# | |---->Altered Disordered_interface (Pr = 0.06) |
Brotula_barbata_per1b	T1419S	# | | |
Brotula_barbata_per1b	T1419S	# | |---->Altered Ordered_interface (Pr = 0.02) |
Brotula_barbata_per1b	T1419S	# | |
Brotula_barbata_per1b	T1419S	# |---->Altered Metal_binding (Pr = 0.01)<---------------------------------------------------------|
Brotula_barbata_per1b	T1419S	# |
Brotula_barbata_per1b	T1419S	# |---->Altered PTM_site (Pr = 0.15)
Brotula_barbata_per1b	T1419S	# |---->Loss of O-linked_glycosylation at S1420 (Pr = 0.15 | P = 0.03)
Brotula_barbata_per1b	S1450G	0.069	Gain of B-factor (Pr = 0.28 | P = 6.8e-03)	Altered Motifs (ELME000053:GSK3 phosphorylation recognition site; ELME000063:CK1 phosphorylation site; ELME000085:Glycosaminoglycan attachment site; ELME000239:The USP7 NTD domain binding motif variant based on the MDM2 and P53 interactions.; PS00008:N-myristoylation site)	Predicted conservation scores
Brotula_barbata_per1b	S1450G	# Altered Effect (Pr = 0.28)
Brotula_barbata_per1b	S1450G	# |---->Altered Motifs (ELME000053|ELME000063|ELME000085|ELME000239|PS00008)
Brotula_barbata_per1b	S1450G	# |---->Altered Structure_and_dynamics (Pr = 0.28)-------------------------------------------------------|
Brotula_barbata_per1b	S1450G	# | |---->Altered Secondary_structure (Pr = 0.22) |
Brotula_barbata_per1b	S1450G	# | | |
Brotula_barbata_per1b	S1450G	# | |---->Altered Stability_and_conformational_flexibility (Pr = 0.28) |
Brotula_barbata_per1b	S1450G	# | | |---->Altered Conformational_flexibility (Pr = 0.28) |
Brotula_barbata_per1b	S1450G	# | | |---->Gain of B-factor (Pr = 0.28 | P = 6.8e-03) |
Brotula_barbata_per1b	S1450G	# | | |
Brotula_barbata_per1b	S1450G	# | |---->Altered Special_structural_signatures (Pr = 0.04) |
Brotula_barbata_per1b	S1450G	# | |---->Altered Signal_peptide (Pr = 0.00) |
Brotula_barbata_per1b	S1450G	# | | |
Brotula_barbata_per1b	S1450G	# | |---->Altered Transmembrane_protein (Pr = 0.04) |
Brotula_barbata_per1b	S1450G	# | |
Brotula_barbata_per1b	S1450G	# |---->Altered Functional_residue (Pr = 0.11) |
Brotula_barbata_per1b	S1450G	# |---->Altered Macromolecular_binding (Pr = 0.05) |
Brotula_barbata_per1b	S1450G	# | |---->Altered Protein_binding (Pr = 0.05) |
Brotula_barbata_per1b	S1450G	# | |---->Altered Disordered_interface (Pr = 0.05) |
Brotula_barbata_per1b	S1450G	# | | |
Brotula_barbata_per1b	S1450G	# | |---->Altered Ordered_interface (Pr = 0.03) |
Brotula_barbata_per1b	S1450G	# | |
Brotula_barbata_per1b	S1450G	# |---->Altered Metal_binding (Pr = 0.01)<---------------------------------------------------------|
Brotula_barbata_per1b	S1450G	# |
Brotula_barbata_per1b	S1450G	# |---->Altered PTM_site (Pr = 0.11)
Brotula_barbata_per1b	S1525G	0.123	Gain of SUMOylation at K1521 (Pr = 0.20 | P = 0.03)	Altered Motifs (ELME000202:(ST)Q motif which is phosphorylated by PIKK family members.)	Predicted conservation scores
Brotula_barbata_per1b	S1525G	# Altered Effect (Pr = 0.31)
Brotula_barbata_per1b	S1525G	# |---->Altered Motifs (ELME000202)
Brotula_barbata_per1b	S1525G	# |---->Altered Structure_and_dynamics (Pr = 0.31)-------------------------------------------------------|
Brotula_barbata_per1b	S1525G	# | |---->Altered Secondary_structure (Pr = 0.24) |
Brotula_barbata_per1b	S1525G	# | | |
Brotula_barbata_per1b	S1525G	# | |---->Altered Stability_and_conformational_flexibility (Pr = 0.31) |
Brotula_barbata_per1b	S1525G	# | | |---->Altered Conformational_flexibility (Pr = 0.31) |
Brotula_barbata_per1b	S1525G	# | | |
Brotula_barbata_per1b	S1525G	# | |---->Altered Special_structural_signatures (Pr = 0.03) |
Brotula_barbata_per1b	S1525G	# | |---->Altered Signal_peptide (Pr = 0.00) |
Brotula_barbata_per1b	S1525G	# | | |
Brotula_barbata_per1b	S1525G	# | |---->Altered Transmembrane_protein (Pr = 0.03) |
Brotula_barbata_per1b	S1525G	# | |
Brotula_barbata_per1b	S1525G	# |---->Altered Functional_residue (Pr = 0.20) |
Brotula_barbata_per1b	S1525G	# |---->Altered Macromolecular_binding (Pr = 0.17) |
Brotula_barbata_per1b	S1525G	# | |---->Altered Protein_binding (Pr = 0.17) |
Brotula_barbata_per1b	S1525G	# | |---->Altered Disordered_interface (Pr = 0.17) |
Brotula_barbata_per1b	S1525G	# | | |
Brotula_barbata_per1b	S1525G	# | |---->Altered Ordered_interface (Pr = 0.12) |
Brotula_barbata_per1b	S1525G	# | |
Brotula_barbata_per1b	S1525G	# |---->Altered Metal_binding (Pr = 0.10)<---------------------------------------------------------|
Brotula_barbata_per1b	S1525G	# |
Brotula_barbata_per1b	S1525G	# |---->Altered PTM_site (Pr = 0.20)
Brotula_barbata_per1b	S1525G	# |---->Gain of SUMOylation at K1521 (Pr = 0.20 | P = 0.03)
Brotula_barbata_per1b	T1546A	0.486	Gain of Zinc_binding at C1548 (Pr = 0.23 | P = 0.05); Altered Cytoplasmic_loop (Pr = 0.20 | P = 6.0e-03); Loss of Disulfide_linkage at C1548 (Pr = 0.18 | P = 0.03); Gain of Catalytic_site at C1545 (Pr = 0.15 | P = 0.02); Gain of N-linked_glycosylation at N1541 (Pr = 0.04 | P = 0.02)	Altered Motifs (ELME000053:GSK3 phosphorylation recognition site; ELME000063:CK1 phosphorylation site; PS00008:N-myristoylation site)	Predicted conservation scores
Brotula_barbata_per1b	T1546A	# Altered Effect (Pr = 0.24)
Brotula_barbata_per1b	T1546A	# |---->Altered Motifs (ELME000053|ELME000063|PS00008)
Brotula_barbata_per1b	T1546A	# |---->Altered Structure_and_dynamics (Pr = 0.24)-------------------------------------------------------|
Brotula_barbata_per1b	T1546A	# | |---->Altered Secondary_structure (Pr = 0.24) |
Brotula_barbata_per1b	T1546A	# | | |
Brotula_barbata_per1b	T1546A	# | |---->Altered Stability_and_conformational_flexibility (Pr = 0.20) |
Brotula_barbata_per1b	T1546A	# | | |---->Loss of Disulfide_linkage at C1548 (Pr = 0.18 | P = 0.03) |
Brotula_barbata_per1b	T1546A	# | | |---->Altered Conformational_flexibility (Pr = 0.20) |
Brotula_barbata_per1b	T1546A	# | | |
Brotula_barbata_per1b	T1546A	# | |---->Altered Special_structural_signatures (Pr = 0.20) |
Brotula_barbata_per1b	T1546A	# | |---->Altered Signal_peptide (Pr = 0.00) |
Brotula_barbata_per1b	T1546A	# | | |
Brotula_barbata_per1b	T1546A	# | |---->Altered Transmembrane_protein (Pr = 0.20) |
Brotula_barbata_per1b	T1546A	# | |---->Altered Non-cytoplasmic_loop (Pr = 0.20 | P = 6.0e-03) |
Brotula_barbata_per1b	T1546A	# | |
Brotula_barbata_per1b	T1546A	# |---->Altered Functional_residue (Pr = 0.23) |
Brotula_barbata_per1b	T1546A	# |---->Gain of Catalytic_site at C1545 (Pr = 0.15 | P = 0.02) |
Brotula_barbata_per1b	T1546A	# |---->Altered Macromolecular_binding (Pr = 0.20) |
Brotula_barbata_per1b	T1546A	# | |---->Altered Protein_binding (Pr = 0.20) |
Brotula_barbata_per1b	T1546A	# | |---->Altered Disordered_interface (Pr = 0.17) |
Brotula_barbata_per1b	T1546A	# | | |
Brotula_barbata_per1b	T1546A	# | |---->Altered Ordered_interface (Pr = 0.20) |
Brotula_barbata_per1b	T1546A	# | |
Brotula_barbata_per1b	T1546A	# |---->Altered Metal_binding (Pr = 0.23)<---------------------------------------------------------|
Brotula_barbata_per1b	T1546A	# | |---->Gain of Zinc_binding at C1548 (Pr = 0.23 | P = 0.05)
Brotula_barbata_per1b	T1546A	# |
Brotula_barbata_per1b	T1546A	# |---->Altered PTM_site (Pr = 0.13)
Brotula_barbata_per1b	T1546A	# |---->Gain of N-linked_glycosylation at N1541 (Pr = 0.04 | P = 0.02)
Brotula_barbata_per1b	T1577S	0.042	Gain of Intrinsic_disorder (Pr = 0.32 | P = 0.03)	Altered Motifs (ELME000064:CK2 phosphorylation site; ELME000117:Major TRAF2-binding consensus motif. Members of the tumor necrosis factor receptor (TNFR) superfamily initiate intracellular signaling by recruiting the C-domain of the TNFR-associated factors (TRAFs) through their cytoplasmic tails.; ELME000220:Phosphothreonine motif binding a subset of FHA domains that have a preference for an acidic amino acid at the pT+3 position.; ELME000313:The WH2 motif is of variable length (16-19 amino acids) binding to the hydrophobic cleft formed by actin's subdomains 1 and 3. At the N-terminus it forms an alpha-helix followed by a flexible loop stabilised upon actin binding.; PS00006:Casein kinase II phosphorylation site)	Predicted conservation scores
Brotula_barbata_per1b	T1577S	# Altered Effect (Pr = 0.32)
Brotula_barbata_per1b	T1577S	# |---->Altered Motifs (ELME000064|ELME000117|ELME000220|ELME000313|PS00006)
Brotula_barbata_per1b	T1577S	# |---->Altered Structure_and_dynamics (Pr = 0.32)-------------------------------------------------------|
Brotula_barbata_per1b	T1577S	# | |---->Altered Secondary_structure (Pr = 0.25) |
Brotula_barbata_per1b	T1577S	# | | |
Brotula_barbata_per1b	T1577S	# | |---->Altered Stability_and_conformational_flexibility (Pr = 0.32) |
Brotula_barbata_per1b	T1577S	# | | |---->Altered Conformational_flexibility (Pr = 0.32) |
Brotula_barbata_per1b	T1577S	# | | |---->Gain of Intrinsic_disorder (Pr = 0.32 | P = 0.03) |
Brotula_barbata_per1b	T1577S	# | | |
Brotula_barbata_per1b	T1577S	# | |---->Altered Special_structural_signatures (Pr = 0.03) |
Brotula_barbata_per1b	T1577S	# | |---->Altered Signal_peptide (Pr = 0.00) |
Brotula_barbata_per1b	T1577S	# | | |
Brotula_barbata_per1b	T1577S	# | |---->Altered Transmembrane_protein (Pr = 0.03) |
Brotula_barbata_per1b	T1577S	# | |
Brotula_barbata_per1b	T1577S	# |---->Altered Functional_residue (Pr = 0.14) |
Brotula_barbata_per1b	T1577S	# |---->Altered Macromolecular_binding (Pr = 0.06) |
Brotula_barbata_per1b	T1577S	# | |---->Altered Protein_binding (Pr = 0.06) |
Brotula_barbata_per1b	T1577S	# | |---->Altered Disordered_interface (Pr = 0.06) |
Brotula_barbata_per1b	T1577S	# | | |
Brotula_barbata_per1b	T1577S	# | |---->Altered Ordered_interface (Pr = 0.03) |
Brotula_barbata_per1b	T1577S	# | |
Brotula_barbata_per1b	T1577S	# |---->Altered Metal_binding (Pr = 0.01)<---------------------------------------------------------|
Brotula_barbata_per1b	T1577S	# |
Brotula_barbata_per1b	T1577S	# |---->Altered PTM_site (Pr = 0.14)
Brotula_barbata_per1b	K1583M	0.141	Loss of B-factor (Pr = 0.27 | P = 0.02); Gain of Ubiquitylation at K1586 (Pr = 0.23 | P = 3.3e-03)	Altered Motifs (PS00008:N-myristoylation site)	Predicted conservation scores
Brotula_barbata_per1b	K1583M	# Altered Effect (Pr = 0.27)
Brotula_barbata_per1b	K1583M	# |---->Altered Motifs (PS00008)
Brotula_barbata_per1b	K1583M	# |---->Altered Structure_and_dynamics (Pr = 0.27)-------------------------------------------------------|
Brotula_barbata_per1b	K1583M	# | |---->Altered Secondary_structure (Pr = 0.26) |
Brotula_barbata_per1b	K1583M	# | | |
Brotula_barbata_per1b	K1583M	# | |---->Altered Stability_and_conformational_flexibility (Pr = 0.27) |
Brotula_barbata_per1b	K1583M	# | | |---->Altered Conformational_flexibility (Pr = 0.27) |
Brotula_barbata_per1b	K1583M	# | | |---->Loss of B-factor (Pr = 0.27 | P = 0.02) |
Brotula_barbata_per1b	K1583M	# | | |
Brotula_barbata_per1b	K1583M	# | |---->Altered Special_structural_signatures (Pr = 0.03) |
Brotula_barbata_per1b	K1583M	# | |---->Altered Signal_peptide (Pr = 0.00) |
Brotula_barbata_per1b	K1583M	# | | |
Brotula_barbata_per1b	K1583M	# | |---->Altered Transmembrane_protein (Pr = 0.03) |
Brotula_barbata_per1b	K1583M	# | |
Brotula_barbata_per1b	K1583M	# |---->Altered Functional_residue (Pr = 0.23) |
Brotula_barbata_per1b	K1583M	# |---->Altered Macromolecular_binding (Pr = 0.07) |
Brotula_barbata_per1b	K1583M	# | |---->Altered Protein_binding (Pr = 0.07) |
Brotula_barbata_per1b	K1583M	# | |---->Altered Disordered_interface (Pr = 0.07) |
Brotula_barbata_per1b	K1583M	# | | |
Brotula_barbata_per1b	K1583M	# | |---->Altered Ordered_interface (Pr = 0.03) |
Brotula_barbata_per1b	K1583M	# | |
Brotula_barbata_per1b	K1583M	# |---->Altered Metal_binding (Pr = 0.01)<---------------------------------------------------------|
Brotula_barbata_per1b	K1583M	# |
Brotula_barbata_per1b	K1583M	# |---->Altered PTM_site (Pr = 0.23)
Brotula_barbata_per1b	K1583M	# |---->Gain of Ubiquitylation at K1586 (Pr = 0.23 | P = 3.3e-03)
Brotula_barbata_per1b	Q1588L	0.089	Loss of B-factor (Pr = 0.26 | P = 0.05); Gain of Phosphorylation at S1589 (Pr = 0.23 | P = 0.05); Gain of Ubiquitylation at K1585 (Pr = 0.19 | P = 0.01)	Altered Motifs (ELME000070:Generic motif for N-glycosylation. It was shown that Trp - Asp - and Glu are uncommon before the Ser/Thr position (PMID-8626433). Efficient glycosylation usually occurs when ~60 residues or more separate the glycosylation acceptor site from the C-terminus.; ELME000336:NEK2 phosphorylation motif with preferred Phe - Leu or Met in the -3 position to compensate for less favorable residues in the +1 and +2 position.; PS00001:N-glycosylation site)	Predicted conservation scores
Brotula_barbata_per1b	Q1588L	# Altered Effect (Pr = 0.26)
Brotula_barbata_per1b	Q1588L	# |---->Altered Motifs (ELME000070|ELME000336|PS00001)
Brotula_barbata_per1b	Q1588L	# |---->Altered Structure_and_dynamics (Pr = 0.26)-------------------------------------------------------|
Brotula_barbata_per1b	Q1588L	# | |---->Altered Secondary_structure (Pr = 0.26) |
Brotula_barbata_per1b	Q1588L	# | | |
Brotula_barbata_per1b	Q1588L	# | |---->Altered Stability_and_conformational_flexibility (Pr = 0.26) |
Brotula_barbata_per1b	Q1588L	# | | |---->Altered Conformational_flexibility (Pr = 0.26) |
Brotula_barbata_per1b	Q1588L	# | | |---->Loss of B-factor (Pr = 0.26 | P = 0.05) |
Brotula_barbata_per1b	Q1588L	# | | |
Brotula_barbata_per1b	Q1588L	# | |---->Altered Special_structural_signatures (Pr = 0.03) |
Brotula_barbata_per1b	Q1588L	# | |---->Altered Signal_peptide (Pr = 0.00) |
Brotula_barbata_per1b	Q1588L	# | | |
Brotula_barbata_per1b	Q1588L	# | |---->Altered Transmembrane_protein (Pr = 0.03) |
Brotula_barbata_per1b	Q1588L	# | |
Brotula_barbata_per1b	Q1588L	# |---->Altered Functional_residue (Pr = 0.23) |
Brotula_barbata_per1b	Q1588L	# |---->Altered Macromolecular_binding (Pr = 0.15) |
Brotula_barbata_per1b	Q1588L	# | |---->Altered Protein_binding (Pr = 0.15) |
Brotula_barbata_per1b	Q1588L	# | |---->Altered Disordered_interface (Pr = 0.15) |
Brotula_barbata_per1b	Q1588L	# | | |
Brotula_barbata_per1b	Q1588L	# | |---->Altered Ordered_interface (Pr = 0.03) |
Brotula_barbata_per1b	Q1588L	# | |
Brotula_barbata_per1b	Q1588L	# |---->Altered Metal_binding (Pr = 0.01)<---------------------------------------------------------|
Brotula_barbata_per1b	Q1588L	# |
Brotula_barbata_per1b	Q1588L	# |---->Altered PTM_site (Pr = 0.23)
Brotula_barbata_per1b	Q1588L	# |---->Gain of Phosphorylation at S1589 (Pr = 0.23 | P = 0.05)
Brotula_barbata_per1b	Q1588L	# |---->Gain of Ubiquitylation at K1585 (Pr = 0.19 | P = 0.01)
Brotula_barbata_per1b	T1591A	0.066	Gain of Helix (Pr = 0.29 | P = 0.01); Gain of Ubiquitylation at K1586 (Pr = 0.20 | P = 7.3e-03); Gain of Methylation at K1586 (Pr = 0.09 | P = 0.05)	Altered Motifs (ELME000070:Generic motif for N-glycosylation. It was shown that Trp - Asp - and Glu are uncommon before the Ser/Thr position (PMID-8626433). Efficient glycosylation usually occurs when ~60 residues or more separate the glycosylation acceptor site from the C-terminus.; ELME000220:Phosphothreonine motif binding a subset of FHA domains that have a preference for an acidic amino acid at the pT+3 position.; PS00006:Casein kinase II phosphorylation site)	Predicted conservation scores
Brotula_barbata_per1b	T1591A	# Altered Effect (Pr = 0.29)
Brotula_barbata_per1b	T1591A	# |---->Altered Motifs (ELME000070|ELME000220|PS00006)
Brotula_barbata_per1b	T1591A	# |---->Altered Structure_and_dynamics (Pr = 0.29)-------------------------------------------------------|
Brotula_barbata_per1b	T1591A	# | |---->Altered Secondary_structure (Pr = 0.29) |
Brotula_barbata_per1b	T1591A	# | | |---->Gain of Helix (Pr = 0.29 | P = 0.01) |
Brotula_barbata_per1b	T1591A	# | | |
Brotula_barbata_per1b	T1591A	# | |---->Altered Stability_and_conformational_flexibility (Pr = 0.23) |
Brotula_barbata_per1b	T1591A	# | | |---->Altered Conformational_flexibility (Pr = 0.23) |
Brotula_barbata_per1b	T1591A	# | | |
Brotula_barbata_per1b	T1591A	# | |---->Altered Special_structural_signatures (Pr = 0.02) |
Brotula_barbata_per1b	T1591A	# | |---->Altered Signal_peptide (Pr = 0.00) |
Brotula_barbata_per1b	T1591A	# | | |
Brotula_barbata_per1b	T1591A	# | |---->Altered Transmembrane_protein (Pr = 0.02) |
Brotula_barbata_per1b	T1591A	# | |
Brotula_barbata_per1b	T1591A	# |---->Altered Functional_residue (Pr = 0.22) |
Brotula_barbata_per1b	T1591A	# |---->Altered Macromolecular_binding (Pr = 0.12) |
Brotula_barbata_per1b	T1591A	# | |---->Altered Protein_binding (Pr = 0.12) |
Brotula_barbata_per1b	T1591A	# | |---->Altered Disordered_interface (Pr = 0.12) |
Brotula_barbata_per1b	T1591A	# | | |
Brotula_barbata_per1b	T1591A	# | |---->Altered Ordered_interface (Pr = 0.03) |
Brotula_barbata_per1b	T1591A	# | |
Brotula_barbata_per1b	T1591A	# |---->Altered Metal_binding (Pr = 0.01)<---------------------------------------------------------|
Brotula_barbata_per1b	T1591A	# |
Brotula_barbata_per1b	T1591A	# |---->Altered PTM_site (Pr = 0.22)
Brotula_barbata_per1b	T1591A	# |---->Gain of Methylation at K1586 (Pr = 0.09 | P = 0.05)
Brotula_barbata_per1b	T1591A	# |---->Gain of Ubiquitylation at K1586 (Pr = 0.20 | P = 7.3e-03)
Brotula_barbata_per1b	D1605E	0.030	Gain of Loop (Pr = 0.30 | P = 4.8e-03); Gain of B-factor (Pr = 0.26 | P = 0.01); Altered Coiled_coil (Pr = 0.13 | P = 0.04)	Altered Motifs (None)	Predicted conservation scores
Brotula_barbata_per1b	D1605E	# Altered Effect (Pr = 0.30)
Brotula_barbata_per1b	D1605E	# |---->Altered Motifs (None)
Brotula_barbata_per1b	D1605E	# |---->Altered Structure_and_dynamics (Pr = 0.30)-------------------------------------------------------|
Brotula_barbata_per1b	D1605E	# | |---->Altered Secondary_structure (Pr = 0.30) |
Brotula_barbata_per1b	D1605E	# | | |---->Gain of Loop (Pr = 0.30 | P = 4.8e-03) |
Brotula_barbata_per1b	D1605E	# | | |
Brotula_barbata_per1b	D1605E	# | |---->Altered Stability_and_conformational_flexibility (Pr = 0.26) |
Brotula_barbata_per1b	D1605E	# | | |---->Altered Conformational_flexibility (Pr = 0.26) |
Brotula_barbata_per1b	D1605E	# | | |---->Gain of B-factor (Pr = 0.26 | P = 0.01) |
Brotula_barbata_per1b	D1605E	# | | |
Brotula_barbata_per1b	D1605E	# | |---->Altered Special_structural_signatures (Pr = 0.13) |
Brotula_barbata_per1b	D1605E	# | |---->Altered Coiled_coil (Pr = 0.13 | P = 0.04) |
Brotula_barbata_per1b	D1605E	# | |---->Altered Signal_peptide (Pr = 0.00) |
Brotula_barbata_per1b	D1605E	# | | |
Brotula_barbata_per1b	D1605E	# | |---->Altered Transmembrane_protein (Pr = 0.01) |
Brotula_barbata_per1b	D1605E	# | |
Brotula_barbata_per1b	D1605E	# |---->Altered Functional_residue (Pr = 0.21) |
Brotula_barbata_per1b	D1605E	# |---->Altered Macromolecular_binding (Pr = 0.21) |
Brotula_barbata_per1b	D1605E	# | |---->Altered Protein_binding (Pr = 0.21) |
Brotula_barbata_per1b	D1605E	# | |---->Altered Disordered_interface (Pr = 0.21) |
Brotula_barbata_per1b	D1605E	# | | |
Brotula_barbata_per1b	D1605E	# | |---->Altered Ordered_interface (Pr = 0.03) |
Brotula_barbata_per1b	D1605E	# | |
Brotula_barbata_per1b	D1605E	# |---->Altered Metal_binding (Pr = 0.02)<---------------------------------------------------------|
Brotula_barbata_per1b	D1605E	# |
Brotula_barbata_per1b	D1605E	# |---->Altered PTM_site (Pr = 0.08)
Brotula_barbata_per1b	E1636G	0.154	Altered Coiled_coil (Pr = 0.75 | P = 2.8e-03); Loss of Helix (Pr = 0.28 | P = 0.03); Altered MoRF (Pr = 0.27 | P = 0.04); Gain of Loop (Pr = 0.27 | P = 0.03); Gain of N-terminal_acetylation at M1631 (Pr = 0.03 | P = 4.2e-03)	Altered Motifs (ELME000064:CK2 phosphorylation site; ELME000117:Major TRAF2-binding consensus motif. Members of the tumor necrosis factor receptor (TNFR) superfamily initiate intracellular signaling by recruiting the C-domain of the TNFR-associated factors (TRAFs) through their cytoplasmic tails.; ELME000220:Phosphothreonine motif binding a subset of FHA domains that have a preference for an acidic amino acid at the pT+3 position.; PS00006:Casein kinase II phosphorylation site; PS00008:N-myristoylation site)	Predicted conservation scores
Brotula_barbata_per1b	E1636G	# Altered Effect (Pr = 0.75)
Brotula_barbata_per1b	E1636G	# |---->Altered Motifs (ELME000064|ELME000117|ELME000220|PS00006|PS00008)
Brotula_barbata_per1b	E1636G	# |---->Altered Structure_and_dynamics (Pr = 0.75)-------------------------------------------------------|
Brotula_barbata_per1b	E1636G	# | |---->Altered Secondary_structure (Pr = 0.28) |
Brotula_barbata_per1b	E1636G	# | | |---->Loss of Helix (Pr = 0.28 | P = 0.03) |
Brotula_barbata_per1b	E1636G	# | | |---->Gain of Loop (Pr = 0.27 | P = 0.03) |
Brotula_barbata_per1b	E1636G	# | | |
Brotula_barbata_per1b	E1636G	# | |---->Altered Stability_and_conformational_flexibility (Pr = 0.19) |
Brotula_barbata_per1b	E1636G	# | | |---->Altered Conformational_flexibility (Pr = 0.19) |
Brotula_barbata_per1b	E1636G	# | | |
Brotula_barbata_per1b	E1636G	# | |---->Altered Special_structural_signatures (Pr = 0.75) |
Brotula_barbata_per1b	E1636G	# | |---->Altered Coiled_coil (Pr = 0.75 | P = 2.8e-03) |
Brotula_barbata_per1b	E1636G	# | |---->Altered Signal_peptide (Pr = 0.00) |
Brotula_barbata_per1b	E1636G	# | | |
Brotula_barbata_per1b	E1636G	# | |---->Altered Transmembrane_protein (Pr = 0.01) |
Brotula_barbata_per1b	E1636G	# | |
Brotula_barbata_per1b	E1636G	# |---->Altered Functional_residue (Pr = 0.27) |
Brotula_barbata_per1b	E1636G	# |---->Altered Macromolecular_binding (Pr = 0.27) |
Brotula_barbata_per1b	E1636G	# | |---->Altered Protein_binding (Pr = 0.27) |
Brotula_barbata_per1b	E1636G	# | |---->Altered Disordered_interface (Pr = 0.27) |
Brotula_barbata_per1b	E1636G	# | | |---->Altered MoRF (Pr = 0.27 | P = 0.04) |
Brotula_barbata_per1b	E1636G	# | | |
Brotula_barbata_per1b	E1636G	# | |---->Altered Ordered_interface (Pr = 0.04) |
Brotula_barbata_per1b	E1636G	# | |
Brotula_barbata_per1b	E1636G	# |---->Altered Metal_binding (Pr = 0.01)<---------------------------------------------------------|
Brotula_barbata_per1b	E1636G	# |
Brotula_barbata_per1b	E1636G	# |---->Altered PTM_site (Pr = 0.11)
Brotula_barbata_per1b	E1636G	# |---->Gain of N-terminal_acetylation at M1631 (Pr = 0.03 | P = 4.2e-03)
Brotula_barbata_per1b	Q1642H	0.077	Altered Coiled_coil (Pr = 0.87 | P = 1.5e-03); Gain of SUMOylation at K1647 (Pr = 0.25 | P = 9.2e-03); Loss of Ubiquitylation at K1647 (Pr = 0.21 | P = 5.5e-03)	Altered Motifs (ELME000062:Secondary preference for PKA-type AGC kinase phosphorylation.; ELME000231:An RxxL-based motif that binds to the Cdh1 and Cdc20 components of APC/C thereby targeting the protein for destruction in a cell cycle dependent manner)	Predicted conservation scores
Brotula_barbata_per1b	Q1642H	# Altered Effect (Pr = 0.87)
Brotula_barbata_per1b	Q1642H	# |---->Altered Motifs (ELME000062|ELME000231)
Brotula_barbata_per1b	Q1642H	# |---->Altered Structure_and_dynamics (Pr = 0.87)-------------------------------------------------------|
Brotula_barbata_per1b	Q1642H	# | |---->Altered Secondary_structure (Pr = 0.26) |
Brotula_barbata_per1b	Q1642H	# | | |
Brotula_barbata_per1b	Q1642H	# | |---->Altered Stability_and_conformational_flexibility (Pr = 0.19) |
Brotula_barbata_per1b	Q1642H	# | | |---->Altered Conformational_flexibility (Pr = 0.19) |
Brotula_barbata_per1b	Q1642H	# | | |
Brotula_barbata_per1b	Q1642H	# | |---->Altered Special_structural_signatures (Pr = 0.87) |
Brotula_barbata_per1b	Q1642H	# | |---->Altered Coiled_coil (Pr = 0.87 | P = 1.5e-03) |
Brotula_barbata_per1b	Q1642H	# | |---->Altered Signal_peptide (Pr = 0.00) |
Brotula_barbata_per1b	Q1642H	# | | |
Brotula_barbata_per1b	Q1642H	# | |---->Altered Transmembrane_protein (Pr = 0.01) |
Brotula_barbata_per1b	Q1642H	# | |
Brotula_barbata_per1b	Q1642H	# |---->Altered Functional_residue (Pr = 0.25) |
Brotula_barbata_per1b	Q1642H	# |---->Altered Macromolecular_binding (Pr = 0.24) |
Brotula_barbata_per1b	Q1642H	# | |---->Altered Protein_binding (Pr = 0.24) |
Brotula_barbata_per1b	Q1642H	# | |---->Altered Disordered_interface (Pr = 0.24) |
Brotula_barbata_per1b	Q1642H	# | | |
Brotula_barbata_per1b	Q1642H	# | |---->Altered Ordered_interface (Pr = 0.03) |
Brotula_barbata_per1b	Q1642H	# | |
Brotula_barbata_per1b	Q1642H	# |---->Altered Metal_binding (Pr = 0.03)<---------------------------------------------------------|
Brotula_barbata_per1b	Q1642H	# |
Brotula_barbata_per1b	Q1642H	# |---->Altered PTM_site (Pr = 0.25)
Brotula_barbata_per1b	Q1642H	# |---->Gain of SUMOylation at K1647 (Pr = 0.25 | P = 9.2e-03)
Brotula_barbata_per1b	Q1642H	# |---->Loss of Ubiquitylation at K1647 (Pr = 0.21 | P = 5.5e-03)
Brotula_barbata_per1b	E1646Q	0.105	Loss of SUMOylation at K1647 (Pr = 0.28 | P = 3.7e-03); Altered MoRF (Pr = 0.27 | P = 0.05); Gain of Phosphorylation at S1650 (Pr = 0.24 | P = 0.04); Loss of Ubiquitylation at K1647 (Pr = 0.21 | P = 4.3e-03); Altered Coiled_coil (Pr = 0.07 | P = 0.05)	Altered Motifs (ELME000117:Major TRAF2-binding consensus motif. Members of the tumor necrosis factor receptor (TNFR) superfamily initiate intracellular signaling by recruiting the C-domain of the TNFR-associated factors (TRAFs) through their cytoplasmic tails.)	Predicted conservation scores
Brotula_barbata_per1b	E1646Q	# Altered Effect (Pr = 0.28)
Brotula_barbata_per1b	E1646Q	# |---->Altered Motifs (ELME000117)
Brotula_barbata_per1b	E1646Q	# |---->Altered Structure_and_dynamics (Pr = 0.26)-------------------------------------------------------|
Brotula_barbata_per1b	E1646Q	# | |---->Altered Secondary_structure (Pr = 0.26) |
Brotula_barbata_per1b	E1646Q	# | | |
Brotula_barbata_per1b	E1646Q	# | |---->Altered Stability_and_conformational_flexibility (Pr = 0.24) |
Brotula_barbata_per1b	E1646Q	# | | |---->Altered Conformational_flexibility (Pr = 0.24) |
Brotula_barbata_per1b	E1646Q	# | | |
Brotula_barbata_per1b	E1646Q	# | |---->Altered Special_structural_signatures (Pr = 0.07) |
Brotula_barbata_per1b	E1646Q	# | |---->Altered Coiled_coil (Pr = 0.07 | P = 0.05) |
Brotula_barbata_per1b	E1646Q	# | |---->Altered Signal_peptide (Pr = 0.00) |
Brotula_barbata_per1b	E1646Q	# | | |
Brotula_barbata_per1b	E1646Q	# | |---->Altered Transmembrane_protein (Pr = 0.01) |
Brotula_barbata_per1b	E1646Q	# | |
Brotula_barbata_per1b	E1646Q	# |---->Altered Functional_residue (Pr = 0.28) |
Brotula_barbata_per1b	E1646Q	# |---->Altered Macromolecular_binding (Pr = 0.27) |
Brotula_barbata_per1b	E1646Q	# | |---->Altered Protein_binding (Pr = 0.27) |
Brotula_barbata_per1b	E1646Q	# | |---->Altered Disordered_interface (Pr = 0.27) |
Brotula_barbata_per1b	E1646Q	# | | |---->Altered MoRF (Pr = 0.27 | P = 0.05) |
Brotula_barbata_per1b	E1646Q	# | | |
Brotula_barbata_per1b	E1646Q	# | |---->Altered Ordered_interface (Pr = 0.03) |
Brotula_barbata_per1b	E1646Q	# | |
Brotula_barbata_per1b	E1646Q	# |---->Altered Metal_binding (Pr = 0.03)<---------------------------------------------------------|
Brotula_barbata_per1b	E1646Q	# |
Brotula_barbata_per1b	E1646Q	# |---->Altered PTM_site (Pr = 0.28)
Brotula_barbata_per1b	E1646Q	# |---->Gain of Phosphorylation at S1650 (Pr = 0.24 | P = 0.04)
Brotula_barbata_per1b	E1646Q	# |---->Loss of SUMOylation at K1647 (Pr = 0.28 | P = 3.7e-03)
Brotula_barbata_per1b	E1646Q	# |---->Loss of Ubiquitylation at K1647 (Pr = 0.21 | P = 4.3e-03)
Brotula_barbata_per1b	S1650G	0.068	Loss of Phosphorylation at S1650 (Pr = 0.37 | P = 9.1e-03); Loss of SUMOylation at K1647 (Pr = 0.25 | P = 0.01); Gain of Ubiquitylation at K1647 (Pr = 0.22 | P = 4.8e-03)	Altered Motifs (ELME000053:GSK3 phosphorylation recognition site; ELME000064:CK2 phosphorylation site; ELME000136:The Class IV WW domain interaction motif is recognised primarily by the Pin1 phosphorylation-dependent prolyl isomerase.; ELME000159:Proline-Directed Kinase (e.g. MAPK) phosphorylation site in higher eukaryotes.; ELME000173:Consensus derived from reported natural interactors which do not match the Mode 1 and Mode 2 ligands.; PS00006:Casein kinase II phosphorylation site)	Predicted conservation scores
Brotula_barbata_per1b	S1650G	# Altered Effect (Pr = 0.37)
Brotula_barbata_per1b	S1650G	# |---->Altered Motifs (ELME000053|ELME000064|ELME000136|ELME000159|ELME000173|PS00006)
Brotula_barbata_per1b	S1650G	# |---->Altered Structure_and_dynamics (Pr = 0.25)-------------------------------------------------------|
Brotula_barbata_per1b	S1650G	# | |---->Altered Secondary_structure (Pr = 0.25) |
Brotula_barbata_per1b	S1650G	# | | |
Brotula_barbata_per1b	S1650G	# | |---->Altered Stability_and_conformational_flexibility (Pr = 0.24) |
Brotula_barbata_per1b	S1650G	# | | |---->Altered Conformational_flexibility (Pr = 0.24) |
Brotula_barbata_per1b	S1650G	# | | |
Brotula_barbata_per1b	S1650G	# | |---->Altered Special_structural_signatures (Pr = 0.05) |
Brotula_barbata_per1b	S1650G	# | |---->Altered Signal_peptide (Pr = 0.00) |
Brotula_barbata_per1b	S1650G	# | | |
Brotula_barbata_per1b	S1650G	# | |---->Altered Transmembrane_protein (Pr = 0.02) |
Brotula_barbata_per1b	S1650G	# | |
Brotula_barbata_per1b	S1650G	# |---->Altered Functional_residue (Pr = 0.37) |
Brotula_barbata_per1b	S1650G	# |---->Altered Macromolecular_binding (Pr = 0.17) |
Brotula_barbata_per1b	S1650G	# | |---->Altered Protein_binding (Pr = 0.17) |
Brotula_barbata_per1b	S1650G	# | |---->Altered Disordered_interface (Pr = 0.17) |
Brotula_barbata_per1b	S1650G	# | | |
Brotula_barbata_per1b	S1650G	# | |---->Altered Ordered_interface (Pr = 0.04) |
Brotula_barbata_per1b	S1650G	# | |
Brotula_barbata_per1b	S1650G	# |---->Altered Metal_binding (Pr = 0.03)<---------------------------------------------------------|
Brotula_barbata_per1b	S1650G	# |
Brotula_barbata_per1b	S1650G	# |---->Altered PTM_site (Pr = 0.37)
Brotula_barbata_per1b	S1650G	# |---->Loss of Phosphorylation at S1650 (Pr = 0.37 | P = 9.1e-03)
Brotula_barbata_per1b	S1650G	# |---->Loss of SUMOylation at K1647 (Pr = 0.25 | P = 0.01)
Brotula_barbata_per1b	S1650G	# |---->Gain of Ubiquitylation at K1647 (Pr = 0.22 | P = 4.8e-03)
Brotula_barbata_per2	S70G	0.100	Gain of Phosphorylation at Y69 (Pr = 0.27 | P = 0.02); Gain of Loop (Pr = 0.27 | P = 0.03); Gain of B-factor (Pr = 0.25 | P = 0.03)	Altered Motifs (ELME000202:(ST)Q motif which is phosphorylated by PIKK family members.)	Predicted conservation scores
Brotula_barbata_per2	S70G	# Altered Effect (Pr = 0.27)
Brotula_barbata_per2	S70G	# |---->Altered Motifs (ELME000202)
Brotula_barbata_per2	S70G	# |---->Altered Structure_and_dynamics (Pr = 0.27)-------------------------------------------------------|
Brotula_barbata_per2	S70G	# | |---->Altered Secondary_structure (Pr = 0.27) |
Brotula_barbata_per2	S70G	# | | |---->Gain of Loop (Pr = 0.27 | P = 0.03) |
Brotula_barbata_per2	S70G	# | | |
Brotula_barbata_per2	S70G	# | |---->Altered Stability_and_conformational_flexibility (Pr = 0.25) |
Brotula_barbata_per2	S70G	# | | |---->Altered Conformational_flexibility (Pr = 0.25) |
Brotula_barbata_per2	S70G	# | | |---->Gain of B-factor (Pr = 0.25 | P = 0.03) |
Brotula_barbata_per2	S70G	# | | |
Brotula_barbata_per2	S70G	# | |---->Altered Special_structural_signatures (Pr = 0.02) |
Brotula_barbata_per2	S70G	# | |---->Altered Signal_peptide (Pr = 0.00) |
Brotula_barbata_per2	S70G	# | | |
Brotula_barbata_per2	S70G	# | |---->Altered Transmembrane_protein (Pr = 0.02) |
Brotula_barbata_per2	S70G	# | |
Brotula_barbata_per2	S70G	# |---->Altered Functional_residue (Pr = 0.27) |
Brotula_barbata_per2	S70G	# |---->Altered Macromolecular_binding (Pr = 0.17) |
Brotula_barbata_per2	S70G	# | |---->Altered Protein_binding (Pr = 0.17) |
Brotula_barbata_per2	S70G	# | |---->Altered Disordered_interface (Pr = 0.17) |
Brotula_barbata_per2	S70G	# | | |
Brotula_barbata_per2	S70G	# | |---->Altered Ordered_interface (Pr = 0.06) |
Brotula_barbata_per2	S70G	# | |
Brotula_barbata_per2	S70G	# |---->Altered Metal_binding (Pr = 0.00)<---------------------------------------------------------|
Brotula_barbata_per2	S70G	# |
Brotula_barbata_per2	S70G	# |---->Altered PTM_site (Pr = 0.27)
Brotula_barbata_per2	S70G	# |---->Gain of Phosphorylation at Y69 (Pr = 0.27 | P = 0.02)
Brotula_barbata_per2	P77A	0.077	Loss of Loop (Pr = 0.28 | P = 0.01)	Altered Motifs (None)	Predicted conservation scores
Brotula_barbata_per2	P77A	# Altered Effect (Pr = 0.28)
Brotula_barbata_per2	P77A	# |---->Altered Motifs (None)
Brotula_barbata_per2	P77A	# |---->Altered Structure_and_dynamics (Pr = 0.28)-------------------------------------------------------|
Brotula_barbata_per2	P77A	# | |---->Altered Secondary_structure (Pr = 0.28) |
Brotula_barbata_per2	P77A	# | | |---->Loss of Loop (Pr = 0.28 | P = 0.01) |
Brotula_barbata_per2	P77A	# | | |
Brotula_barbata_per2	P77A	# | |---->Altered Stability_and_conformational_flexibility (Pr = 0.23) |
Brotula_barbata_per2	P77A	# | | |---->Altered Conformational_flexibility (Pr = 0.23) |
Brotula_barbata_per2	P77A	# | | |
Brotula_barbata_per2	P77A	# | |---->Altered Special_structural_signatures (Pr = 0.02) |
Brotula_barbata_per2	P77A	# | |---->Altered Signal_peptide (Pr = 0.00) |
Brotula_barbata_per2	P77A	# | | |
Brotula_barbata_per2	P77A	# | |---->Altered Transmembrane_protein (Pr = 0.02) |
Brotula_barbata_per2	P77A	# | |
Brotula_barbata_per2	P77A	# |---->Altered Functional_residue (Pr = 0.17) |
Brotula_barbata_per2	P77A	# |---->Altered Macromolecular_binding (Pr = 0.17) |
Brotula_barbata_per2	P77A	# | |---->Altered Protein_binding (Pr = 0.17) |
Brotula_barbata_per2	P77A	# | |---->Altered Disordered_interface (Pr = 0.17) |
Brotula_barbata_per2	P77A	# | | |
Brotula_barbata_per2	P77A	# | |---->Altered Ordered_interface (Pr = 0.04) |
Brotula_barbata_per2	P77A	# | |
Brotula_barbata_per2	P77A	# |---->Altered Metal_binding (Pr = 0.01)<---------------------------------------------------------|
Brotula_barbata_per2	P77A	# |
Brotula_barbata_per2	P77A	# |---->Altered PTM_site (Pr = 0.08)
Brotula_barbata_per2	P99T	0.110	Loss of Phosphorylation at S98 (Pr = 0.37 | P = 9.6e-03); Gain of SUMOylation at K104 (Pr = 0.22 | P = 0.02)	Altered Motifs (ELME000053:GSK3 phosphorylation recognition site; ELME000063:CK1 phosphorylation site)	Predicted conservation scores
Brotula_barbata_per2	P99T	# Altered Effect (Pr = 0.37)
Brotula_barbata_per2	P99T	# |---->Altered Motifs (ELME000053|ELME000063)
Brotula_barbata_per2	P99T	# |---->Altered Structure_and_dynamics (Pr = 0.26)-------------------------------------------------------|
Brotula_barbata_per2	P99T	# | |---->Altered Secondary_structure (Pr = 0.26) |
Brotula_barbata_per2	P99T	# | | |
Brotula_barbata_per2	P99T	# | |---->Altered Stability_and_conformational_flexibility (Pr = 0.24) |
Brotula_barbata_per2	P99T	# | | |---->Altered Conformational_flexibility (Pr = 0.24) |
Brotula_barbata_per2	P99T	# | | |
Brotula_barbata_per2	P99T	# | |---->Altered Special_structural_signatures (Pr = 0.02) |
Brotula_barbata_per2	P99T	# | |---->Altered Signal_peptide (Pr = 0.00) |
Brotula_barbata_per2	P99T	# | | |
Brotula_barbata_per2	P99T	# | |---->Altered Transmembrane_protein (Pr = 0.02) |
Brotula_barbata_per2	P99T	# | |
Brotula_barbata_per2	P99T	# |---->Altered Functional_residue (Pr = 0.37) |
Brotula_barbata_per2	P99T	# |---->Altered Macromolecular_binding (Pr = 0.09) |
Brotula_barbata_per2	P99T	# | |---->Altered Protein_binding (Pr = 0.09) |
Brotula_barbata_per2	P99T	# | |---->Altered Disordered_interface (Pr = 0.09) |
Brotula_barbata_per2	P99T	# | | |
Brotula_barbata_per2	P99T	# | |---->Altered Ordered_interface (Pr = 0.02) |
Brotula_barbata_per2	P99T	# | |
Brotula_barbata_per2	P99T	# |---->Altered Metal_binding (Pr = 0.01)<---------------------------------------------------------|
Brotula_barbata_per2	P99T	# |
Brotula_barbata_per2	P99T	# |---->Altered PTM_site (Pr = 0.37)
Brotula_barbata_per2	P99T	# |---->Loss of Phosphorylation at S98 (Pr = 0.37 | P = 9.6e-03)
Brotula_barbata_per2	P99T	# |---->Gain of SUMOylation at K104 (Pr = 0.22 | P = 0.02)
Brotula_barbata_per2	R107C	0.066	Loss of Phosphorylation at T112 (Pr = 0.33 | P = 0.01); Loss of SUMOylation at K104 (Pr = 0.23 | P = 0.02)	Altered Motifs (ELME000008:Main preference for PKA-type AGC kinase phosphorylation.; ELME000012:The di-Arg ER retention motif is defined by two consecutive arginine residues (RR) or with a single residue insertion (RXR). The motif is completed by an adjacent hydrophobic/arginine residue which may be on either side of the Arg pair.; ELME000053:GSK3 phosphorylation recognition site; ELME000061:PKB Phosphorylation site; ELME000079:Atipical motif for N-glycosylation site. Examples are Human CD69 - which is uniquely glycosylated at typical (Asn-X-Ser/Thr) and atypical (Asn-X-Cys) motifs - beta protein C)	Predicted conservation scores
Brotula_barbata_per2	R107C	# Altered Effect (Pr = 0.33)
Brotula_barbata_per2	R107C	# |---->Altered Motifs (ELME000008|ELME000012|ELME000053|ELME000061|ELME000079)
Brotula_barbata_per2	R107C	# |---->Altered Structure_and_dynamics (Pr = 0.23)-------------------------------------------------------|
Brotula_barbata_per2	R107C	# | |---->Altered Secondary_structure (Pr = 0.23) |
Brotula_barbata_per2	R107C	# | | |
Brotula_barbata_per2	R107C	# | |---->Altered Stability_and_conformational_flexibility (Pr = 0.20) |
Brotula_barbata_per2	R107C	# | | |---->Altered Conformational_flexibility (Pr = 0.20) |
Brotula_barbata_per2	R107C	# | | |
Brotula_barbata_per2	R107C	# | |---->Altered Special_structural_signatures (Pr = 0.01) |
Brotula_barbata_per2	R107C	# | |---->Altered Signal_peptide (Pr = 0.00) |
Brotula_barbata_per2	R107C	# | | |
Brotula_barbata_per2	R107C	# | |---->Altered Transmembrane_protein (Pr = 0.01) |
Brotula_barbata_per2	R107C	# | |
Brotula_barbata_per2	R107C	# |---->Altered Functional_residue (Pr = 0.33) |
Brotula_barbata_per2	R107C	# |---->Altered Macromolecular_binding (Pr = 0.15) |
Brotula_barbata_per2	R107C	# | |---->Altered Protein_binding (Pr = 0.15) |
Brotula_barbata_per2	R107C	# | |---->Altered Disordered_interface (Pr = 0.15) |
Brotula_barbata_per2	R107C	# | | |
Brotula_barbata_per2	R107C	# | |---->Altered Ordered_interface (Pr = 0.03) |
Brotula_barbata_per2	R107C	# | |
Brotula_barbata_per2	R107C	# |---->Altered Metal_binding (Pr = 0.00)<---------------------------------------------------------|
Brotula_barbata_per2	R107C	# |
Brotula_barbata_per2	R107C	# |---->Altered PTM_site (Pr = 0.33)
Brotula_barbata_per2	R107C	# |---->Loss of Phosphorylation at T112 (Pr = 0.33 | P = 0.01)
Brotula_barbata_per2	R107C	# |---->Loss of SUMOylation at K104 (Pr = 0.23 | P = 0.02)
Brotula_barbata_per2	H149N	0.063	Gain of GPI-anchor_amidation at H149 (Pr = 0.02 | P = 0.02)	Altered Motifs (ELME000053:GSK3 phosphorylation recognition site; PS00001:N-glycosylation site; PS00008:N-myristoylation site)	Predicted conservation scores
Brotula_barbata_per2	H149N	# Altered Effect (Pr = 0.25)
Brotula_barbata_per2	H149N	# |---->Altered Motifs (ELME000053|PS00001|PS00008)
Brotula_barbata_per2	H149N	# |---->Altered Structure_and_dynamics (Pr = 0.25)-------------------------------------------------------|
Brotula_barbata_per2	H149N	# | |---->Altered Secondary_structure (Pr = 0.25) |
Brotula_barbata_per2	H149N	# | | |
Brotula_barbata_per2	H149N	# | |---->Altered Stability_and_conformational_flexibility (Pr = 0.24) |
Brotula_barbata_per2	H149N	# | | |---->Altered Conformational_flexibility (Pr = 0.24) |
Brotula_barbata_per2	H149N	# | | |
Brotula_barbata_per2	H149N	# | |---->Altered Special_structural_signatures (Pr = 0.01) |
Brotula_barbata_per2	H149N	# | |---->Altered Signal_peptide (Pr = 0.00) |
Brotula_barbata_per2	H149N	# | | |
Brotula_barbata_per2	H149N	# | |---->Altered Transmembrane_protein (Pr = 0.01) |
Brotula_barbata_per2	H149N	# | |
Brotula_barbata_per2	H149N	# |---->Altered Functional_residue (Pr = 0.08) |
Brotula_barbata_per2	H149N	# |---->Altered Macromolecular_binding (Pr = 0.06) |
Brotula_barbata_per2	H149N	# | |---->Altered Protein_binding (Pr = 0.06) |
Brotula_barbata_per2	H149N	# | |---->Altered Disordered_interface (Pr = 0.06) |
Brotula_barbata_per2	H149N	# | | |
Brotula_barbata_per2	H149N	# | |---->Altered Ordered_interface (Pr = 0.02) |
Brotula_barbata_per2	H149N	# | |
Brotula_barbata_per2	H149N	# |---->Altered Metal_binding (Pr = 0.01)<---------------------------------------------------------|
Brotula_barbata_per2	H149N	# |
Brotula_barbata_per2	H149N	# |---->Altered PTM_site (Pr = 0.08)
Brotula_barbata_per2	H149N	# |---->Gain of GPI-anchor_amidation at H149 (Pr = 0.02 | P = 0.02)
Brotula_barbata_per2	T152A	0.040	Loss of GPI-anchor_amidation at N156 (Pr = 0.05 | P = 5.0e-03)	Altered Motifs (ELME000053:GSK3 phosphorylation recognition site; ELME000063:CK1 phosphorylation site; ELME000085:Glycosaminoglycan attachment site; ELME000239:The USP7 NTD domain binding motif variant based on the MDM2 and P53 interactions.)	Predicted conservation scores
Brotula_barbata_per2	T152A	# Altered Effect (Pr = 0.25)
Brotula_barbata_per2	T152A	# |---->Altered Motifs (ELME000053|ELME000063|ELME000085|ELME000239)
Brotula_barbata_per2	T152A	# |---->Altered Structure_and_dynamics (Pr = 0.25)-------------------------------------------------------|
Brotula_barbata_per2	T152A	# | |---->Altered Secondary_structure (Pr = 0.25) |
Brotula_barbata_per2	T152A	# | | |
Brotula_barbata_per2	T152A	# | |---->Altered Stability_and_conformational_flexibility (Pr = 0.25) |
Brotula_barbata_per2	T152A	# | | |---->Altered Conformational_flexibility (Pr = 0.25) |
Brotula_barbata_per2	T152A	# | | |
Brotula_barbata_per2	T152A	# | |---->Altered Special_structural_signatures (Pr = 0.01) |
Brotula_barbata_per2	T152A	# | |---->Altered Signal_peptide (Pr = 0.00) |
Brotula_barbata_per2	T152A	# | | |
Brotula_barbata_per2	T152A	# | |---->Altered Transmembrane_protein (Pr = 0.01) |
Brotula_barbata_per2	T152A	# | |
Brotula_barbata_per2	T152A	# |---->Altered Functional_residue (Pr = 0.07) |
Brotula_barbata_per2	T152A	# |---->Altered Macromolecular_binding (Pr = 0.05) |
Brotula_barbata_per2	T152A	# | |---->Altered Protein_binding (Pr = 0.05) |
Brotula_barbata_per2	T152A	# | |---->Altered Disordered_interface (Pr = 0.05) |
Brotula_barbata_per2	T152A	# | | |
Brotula_barbata_per2	T152A	# | |---->Altered Ordered_interface (Pr = 0.02) |
Brotula_barbata_per2	T152A	# | |
Brotula_barbata_per2	T152A	# |---->Altered Metal_binding (Pr = 0.01)<---------------------------------------------------------|
Brotula_barbata_per2	T152A	# |
Brotula_barbata_per2	T152A	# |---->Altered PTM_site (Pr = 0.07)
Brotula_barbata_per2	T152A	# |---->Loss of GPI-anchor_amidation at N156 (Pr = 0.05 | P = 5.0e-03)
Brotula_barbata_per2	T215N	0.158	Altered MoRF (Pr = 0.27 | P = 0.04); Altered Coiled_coil (Pr = 0.11 | P = 0.04)	Altered Motifs (ELME000064:CK2 phosphorylation site; ELME000202:(ST)Q motif which is phosphorylated by PIKK family members.; ELME000220:Phosphothreonine motif binding a subset of FHA domains that have a preference for an acidic amino acid at the pT+3 position.; PS00005:Protein kinase C phosphorylation site; PS00006:Casein kinase II phosphorylation site)	Predicted conservation scores
Brotula_barbata_per2	T215N	# Altered Effect (Pr = 0.27)
Brotula_barbata_per2	T215N	# |---->Altered Motifs (ELME000064|ELME000202|ELME000220|PS00005|PS00006)
Brotula_barbata_per2	T215N	# |---->Altered Structure_and_dynamics (Pr = 0.25)-------------------------------------------------------|
Brotula_barbata_per2	T215N	# | |---->Altered Secondary_structure (Pr = 0.25) |
Brotula_barbata_per2	T215N	# | | |
Brotula_barbata_per2	T215N	# | |---->Altered Stability_and_conformational_flexibility (Pr = 0.24) |
Brotula_barbata_per2	T215N	# | | |---->Altered Conformational_flexibility (Pr = 0.24) |
Brotula_barbata_per2	T215N	# | | |
Brotula_barbata_per2	T215N	# | |---->Altered Special_structural_signatures (Pr = 0.11) |
Brotula_barbata_per2	T215N	# | |---->Altered Coiled_coil (Pr = 0.11 | P = 0.04) |
Brotula_barbata_per2	T215N	# | |---->Altered Signal_peptide (Pr = 0.00) |
Brotula_barbata_per2	T215N	# | | |
Brotula_barbata_per2	T215N	# | |---->Altered Transmembrane_protein (Pr = 0.03) |
Brotula_barbata_per2	T215N	# | |
Brotula_barbata_per2	T215N	# |---->Altered Functional_residue (Pr = 0.27) |
Brotula_barbata_per2	T215N	# |---->Altered Macromolecular_binding (Pr = 0.27) |
Brotula_barbata_per2	T215N	# | |---->Altered Protein_binding (Pr = 0.27) |
Brotula_barbata_per2	T215N	# | |---->Altered Disordered_interface (Pr = 0.27) |
Brotula_barbata_per2	T215N	# | | |---->Altered MoRF (Pr = 0.27 | P = 0.04) |
Brotula_barbata_per2	T215N	# | | |
Brotula_barbata_per2	T215N	# | |---->Altered Ordered_interface (Pr = 0.04) |
Brotula_barbata_per2	T215N	# | |
Brotula_barbata_per2	T215N	# |---->Altered Metal_binding (Pr = 0.00)<---------------------------------------------------------|
Brotula_barbata_per2	T215N	# |
Brotula_barbata_per2	T215N	# |---->Altered PTM_site (Pr = 0.15)
Brotula_barbata_per2	L219V	0.136	Altered MoRF (Pr = 0.35 | P = 8.7e-03); Gain of Acetylation at K221 (Pr = 0.21 | P = 0.03); Altered Coiled_coil (Pr = 0.10 | P = 0.04)	Altered Motifs (ELME000064:CK2 phosphorylation site; ELME000106:Substrate recognition site that interacts with cyclin and thereby increases phosphorylation by cyclin/cdk complexes. Predicted proteins should have a CDK phosphorylation site. Also used by cyclin/cdk inhibitors.; ELME000220:Phosphothreonine motif binding a subset of FHA domains that have a preference for an acidic amino acid at the pT+3 position.; ELME000336:NEK2 phosphorylation motif with preferred Phe - Leu or Met in the -3 position to compensate for less favorable residues in the +1 and +2 position.)	Predicted conservation scores
Brotula_barbata_per2	L219V	# Altered Effect (Pr = 0.35)
Brotula_barbata_per2	L219V	# |---->Altered Motifs (ELME000064|ELME000106|ELME000220|ELME000336)
Brotula_barbata_per2	L219V	# |---->Altered Structure_and_dynamics (Pr = 0.25)-------------------------------------------------------|
Brotula_barbata_per2	L219V	# | |---->Altered Secondary_structure (Pr = 0.25) |
Brotula_barbata_per2	L219V	# | | |
Brotula_barbata_per2	L219V	# | |---->Altered Stability_and_conformational_flexibility (Pr = 0.21) |
Brotula_barbata_per2	L219V	# | | |---->Altered Conformational_flexibility (Pr = 0.21) |
Brotula_barbata_per2	L219V	# | | |
Brotula_barbata_per2	L219V	# | |---->Altered Special_structural_signatures (Pr = 0.10) |
Brotula_barbata_per2	L219V	# | |---->Altered Coiled_coil (Pr = 0.10 | P = 0.04) |
Brotula_barbata_per2	L219V	# | |---->Altered Signal_peptide (Pr = 0.00) |
Brotula_barbata_per2	L219V	# | | |
Brotula_barbata_per2	L219V	# | |---->Altered Transmembrane_protein (Pr = 0.03) |
Brotula_barbata_per2	L219V	# | |
Brotula_barbata_per2	L219V	# |---->Altered Functional_residue (Pr = 0.35) |
Brotula_barbata_per2	L219V	# |---->Altered Macromolecular_binding (Pr = 0.35) |
Brotula_barbata_per2	L219V	# | |---->Altered Protein_binding (Pr = 0.35) |
Brotula_barbata_per2	L219V	# | |---->Altered Disordered_interface (Pr = 0.35) |
Brotula_barbata_per2	L219V	# | | |---->Altered MoRF (Pr = 0.35 | P = 8.7e-03) |
Brotula_barbata_per2	L219V	# | | |
Brotula_barbata_per2	L219V	# | |---->Altered Ordered_interface (Pr = 0.03) |
Brotula_barbata_per2	L219V	# | |
Brotula_barbata_per2	L219V	# |---->Altered Metal_binding (Pr = 0.00)<---------------------------------------------------------|
Brotula_barbata_per2	L219V	# |
Brotula_barbata_per2	L219V	# |---->Altered PTM_site (Pr = 0.21)
Brotula_barbata_per2	L219V	# |---->Gain of Acetylation at K221 (Pr = 0.21 | P = 0.03)
Brotula_barbata_per2	A232T	0.143	Loss of Loop (Pr = 0.28 | P = 0.01); Altered Coiled_coil (Pr = 0.09 | P = 0.05)	Altered Motifs (ELME000133:TRAF6 binding site. Members of the tumor necrosis factor receptor (TNFR) superfamily initiate intracellular signaling by recruiting the C-domain of the TNFR-associated factors (TRAFs) through their cytoplasmatic tails.; PS00005:Protein kinase C phosphorylation site)	Predicted conservation scores
Brotula_barbata_per2	A232T	# Altered Effect (Pr = 0.29)
Brotula_barbata_per2	A232T	# |---->Altered Motifs (ELME000133|PS00005)
Brotula_barbata_per2	A232T	# |---->Altered Structure_and_dynamics (Pr = 0.29)-------------------------------------------------------|
Brotula_barbata_per2	A232T	# | |---->Altered Secondary_structure (Pr = 0.28) |
Brotula_barbata_per2	A232T	# | | |---->Loss of Loop (Pr = 0.28 | P = 0.01) |
Brotula_barbata_per2	A232T	# | | |
Brotula_barbata_per2	A232T	# | |---->Altered Stability_and_conformational_flexibility (Pr = 0.29) |
Brotula_barbata_per2	A232T	# | | |---->Altered Conformational_flexibility (Pr = 0.29) |
Brotula_barbata_per2	A232T	# | | |
Brotula_barbata_per2	A232T	# | |---->Altered Special_structural_signatures (Pr = 0.09) |
Brotula_barbata_per2	A232T	# | |---->Altered Coiled_coil (Pr = 0.09 | P = 0.05) |
Brotula_barbata_per2	A232T	# | |---->Altered Signal_peptide (Pr = 0.00) |
Brotula_barbata_per2	A232T	# | | |
Brotula_barbata_per2	A232T	# | |---->Altered Transmembrane_protein (Pr = 0.08) |
Brotula_barbata_per2	A232T	# | |
Brotula_barbata_per2	A232T	# |---->Altered Functional_residue (Pr = 0.26) |
Brotula_barbata_per2	A232T	# |---->Altered Macromolecular_binding (Pr = 0.26) |
Brotula_barbata_per2	A232T	# | |---->Altered Protein_binding (Pr = 0.26) |
Brotula_barbata_per2	A232T	# | |---->Altered Disordered_interface (Pr = 0.26) |
Brotula_barbata_per2	A232T	# | | |
Brotula_barbata_per2	A232T	# | |---->Altered Ordered_interface (Pr = 0.09) |
Brotula_barbata_per2	A232T	# | |
Brotula_barbata_per2	A232T	# |---->Altered Metal_binding (Pr = 0.05)<---------------------------------------------------------|
Brotula_barbata_per2	A232T	# |
Brotula_barbata_per2	A232T	# |---->Altered PTM_site (Pr = 0.18)
Brotula_barbata_per2	T242S	0.047	Loss of GPI-anchor_amidation at N238 (Pr = 0.01 | P = 0.03)	Altered Motifs (ELME000053:GSK3 phosphorylation recognition site; ELME000063:CK1 phosphorylation site)	Predicted conservation scores
Brotula_barbata_per2	T242S	# Altered Effect (Pr = 0.29)
Brotula_barbata_per2	T242S	# |---->Altered Motifs (ELME000053|ELME000063)
Brotula_barbata_per2	T242S	# |---->Altered Structure_and_dynamics (Pr = 0.29)-------------------------------------------------------|
Brotula_barbata_per2	T242S	# | |---->Altered Secondary_structure (Pr = 0.25) |
Brotula_barbata_per2	T242S	# | | |
Brotula_barbata_per2	T242S	# | |---->Altered Stability_and_conformational_flexibility (Pr = 0.29) |
Brotula_barbata_per2	T242S	# | | |---->Altered Conformational_flexibility (Pr = 0.29) |
Brotula_barbata_per2	T242S	# | | |
Brotula_barbata_per2	T242S	# | |---->Altered Special_structural_signatures (Pr = 0.08) |
Brotula_barbata_per2	T242S	# | |---->Altered Signal_peptide (Pr = 0.00) |
Brotula_barbata_per2	T242S	# | | |
Brotula_barbata_per2	T242S	# | |---->Altered Transmembrane_protein (Pr = 0.08) |
Brotula_barbata_per2	T242S	# | |
Brotula_barbata_per2	T242S	# |---->Altered Functional_residue (Pr = 0.19) |
Brotula_barbata_per2	T242S	# |---->Altered Macromolecular_binding (Pr = 0.19) |
Brotula_barbata_per2	T242S	# | |---->Altered Protein_binding (Pr = 0.19) |
Brotula_barbata_per2	T242S	# | |---->Altered Disordered_interface (Pr = 0.10) |
Brotula_barbata_per2	T242S	# | | |
Brotula_barbata_per2	T242S	# | |---->Altered Ordered_interface (Pr = 0.19) |
Brotula_barbata_per2	T242S	# | |
Brotula_barbata_per2	T242S	# |---->Altered Metal_binding (Pr = 0.05)<---------------------------------------------------------|
Brotula_barbata_per2	T242S	# |
Brotula_barbata_per2	T242S	# |---->Altered PTM_site (Pr = 0.08)
Brotula_barbata_per2	T242S	# |---->Loss of GPI-anchor_amidation at N238 (Pr = 0.01 | P = 0.03)
Brotula_barbata_per2	I269T	0.094	Gain of Intrinsic_disorder (Pr = 0.34 | P = 0.02); Altered Stability (Pr = 0.30 | P = 5.4e-03); Gain of Phosphorylation at Y264 (Pr = 0.25 | P = 0.03); Altered PPI_hotspot (Pr = 0.24 | P = 0.03); Loss of N-linked_glycosylation at N270 (Pr = 0.02 | P = 0.04)	Altered Motifs (ELME000070:Generic motif for N-glycosylation. It was shown that Trp - Asp - and Glu are uncommon before the Ser/Thr position (PMID-8626433). Efficient glycosylation usually occurs when ~60 residues or more separate the glycosylation acceptor site from the C-terminus.; ELME000202:(ST)Q motif which is phosphorylated by PIKK family members.)	Predicted conservation scores
Brotula_barbata_per2	I269T	# Altered Effect (Pr = 0.34)
Brotula_barbata_per2	I269T	# |---->Altered Motifs (ELME000070|ELME000202)
Brotula_barbata_per2	I269T	# |---->Altered Structure_and_dynamics (Pr = 0.34)-------------------------------------------------------|
Brotula_barbata_per2	I269T	# | |---->Altered Secondary_structure (Pr = 0.25) |
Brotula_barbata_per2	I269T	# | | |
Brotula_barbata_per2	I269T	# | |---->Altered Stability_and_conformational_flexibility (Pr = 0.34) |
Brotula_barbata_per2	I269T	# | | |---->Altered Stability (Pr = 0.30 | P = 5.4e-03) |
Brotula_barbata_per2	I269T	# | | |---->Altered Conformational_flexibility (Pr = 0.34) |
Brotula_barbata_per2	I269T	# | | |---->Gain of Intrinsic_disorder (Pr = 0.34 | P = 0.02) |
Brotula_barbata_per2	I269T	# | | |
Brotula_barbata_per2	I269T	# | |---->Altered Special_structural_signatures (Pr = 0.05) |
Brotula_barbata_per2	I269T	# | |---->Altered Signal_peptide (Pr = 0.00) |
Brotula_barbata_per2	I269T	# | | |
Brotula_barbata_per2	I269T	# | |---->Altered Transmembrane_protein (Pr = 0.05) |
Brotula_barbata_per2	I269T	# | |
Brotula_barbata_per2	I269T	# |---->Altered Functional_residue (Pr = 0.25) |
Brotula_barbata_per2	I269T	# |---->Altered Macromolecular_binding (Pr = 0.24) |
Brotula_barbata_per2	I269T	# | |---->Altered Protein_binding (Pr = 0.24) |
Brotula_barbata_per2	I269T	# | |---->Altered Disordered_interface (Pr = 0.19) |
Brotula_barbata_per2	I269T	# | | |
Brotula_barbata_per2	I269T	# | |---->Altered Ordered_interface (Pr = 0.24) |
Brotula_barbata_per2	I269T	# | |---->Altered PPI_hotspot (Pr = 0.24 | P = 0.03) |
Brotula_barbata_per2	I269T	# | |
Brotula_barbata_per2	I269T	# |---->Altered Metal_binding (Pr = 0.01)<---------------------------------------------------------|
Brotula_barbata_per2	I269T	# |
Brotula_barbata_per2	I269T	# |---->Altered PTM_site (Pr = 0.25)
Brotula_barbata_per2	I269T	# |---->Loss of N-linked_glycosylation at N270 (Pr = 0.02 | P = 0.04)
Brotula_barbata_per2	I269T	# |---->Gain of Phosphorylation at Y264 (Pr = 0.25 | P = 0.03)
Brotula_barbata_per2	V318I	0.161	Altered PPI_residue (Pr = 0.29 | P = 0.03); Altered PPI_hotspot (Pr = 0.24 | P = 0.04); Altered Cytoplasmic_loop (Pr = 0.22 | P = 3.8e-03); Loss of Potassium_binding at Q323 (Pr = 0.12 | P = 0.03)	Altered Motifs (ELME000052:Phosphothreonine motif binding a subset of FHA domains that show a preference for a large aliphatic amino acid at the pT+3 position.; ELME000333:Motif that mediates binding to SUMO proteins non-covalently.)	Predicted conservation scores
Brotula_barbata_per2	V318I	# Altered Effect (Pr = 0.29)
Brotula_barbata_per2	V318I	# |---->Altered Motifs (ELME000052|ELME000333)
Brotula_barbata_per2	V318I	# |---->Altered Structure_and_dynamics (Pr = 0.26)-------------------------------------------------------|
Brotula_barbata_per2	V318I	# | |---->Altered Secondary_structure (Pr = 0.26) |
Brotula_barbata_per2	V318I	# | | |
Brotula_barbata_per2	V318I	# | |---->Altered Stability_and_conformational_flexibility (Pr = 0.13) |
Brotula_barbata_per2	V318I	# | | |---->Altered Conformational_flexibility (Pr = 0.13) |
Brotula_barbata_per2	V318I	# | | |
Brotula_barbata_per2	V318I	# | |---->Altered Special_structural_signatures (Pr = 0.22) |
Brotula_barbata_per2	V318I	# | |---->Altered Signal_peptide (Pr = 0.00) |
Brotula_barbata_per2	V318I	# | | |
Brotula_barbata_per2	V318I	# | |---->Altered Transmembrane_protein (Pr = 0.22) |
Brotula_barbata_per2	V318I	# | |---->Altered Non-cytoplasmic_loop (Pr = 0.22 | P = 3.8e-03) |
Brotula_barbata_per2	V318I	# | |
Brotula_barbata_per2	V318I	# |---->Altered Functional_residue (Pr = 0.29) |
Brotula_barbata_per2	V318I	# |---->Altered Macromolecular_binding (Pr = 0.29) |
Brotula_barbata_per2	V318I	# | |---->Altered Protein_binding (Pr = 0.29) |
Brotula_barbata_per2	V318I	# | |---->Altered Disordered_interface (Pr = 0.14) |
Brotula_barbata_per2	V318I	# | | |
Brotula_barbata_per2	V318I	# | |---->Altered Ordered_interface (Pr = 0.29) |
Brotula_barbata_per2	V318I	# | |---->Altered PPI_residue (Pr = 0.29 | P = 0.03) |
Brotula_barbata_per2	V318I	# | |---->Altered PPI_hotspot (Pr = 0.24 | P = 0.04) |
Brotula_barbata_per2	V318I	# | |
Brotula_barbata_per2	V318I	# |---->Altered Metal_binding (Pr = 0.14)<---------------------------------------------------------|
Brotula_barbata_per2	V318I	# | |---->Loss of Potassium_binding at Q323 (Pr = 0.12 | P = 0.03)
Brotula_barbata_per2	V318I	# |
Brotula_barbata_per2	V318I	# |---->Altered PTM_site (Pr = 0.13)
Brotula_barbata_per2	V334I	0.198		Altered Motifs (ELME000122:These phosphorylation-independent motifs bind to Dab-like PTB domains. Binding is not driven by contacts at the 0 or FY position - but instead is dependent upon the large number of hydrophobic and hydrogen bond contacts between motif and domain.; ELME000146:Subtilisin/kexin isozyme-1 (SKI1) cleavage site ([RK]-X-[hydrophobic]-[LTKF]-|-X))	Predicted conservation scores
Brotula_barbata_per2	V334I	# Altered Effect (Pr = 0.27)
Brotula_barbata_per2	V334I	# |---->Altered Motifs (ELME000122|ELME000146)
Brotula_barbata_per2	V334I	# |---->Altered Structure_and_dynamics (Pr = 0.25)-------------------------------------------------------|
Brotula_barbata_per2	V334I	# | |---->Altered Secondary_structure (Pr = 0.25) |
Brotula_barbata_per2	V334I	# | | |
Brotula_barbata_per2	V334I	# | |---->Altered Stability_and_conformational_flexibility (Pr = 0.12) |
Brotula_barbata_per2	V334I	# | | |---->Altered Conformational_flexibility (Pr = 0.12) |
Brotula_barbata_per2	V334I	# | | |
Brotula_barbata_per2	V334I	# | |---->Altered Special_structural_signatures (Pr = 0.13) |
Brotula_barbata_per2	V334I	# | |---->Altered Signal_peptide (Pr = 0.00) |
Brotula_barbata_per2	V334I	# | | |
Brotula_barbata_per2	V334I	# | |---->Altered Transmembrane_protein (Pr = 0.13) |
Brotula_barbata_per2	V334I	# | |
Brotula_barbata_per2	V334I	# |---->Altered Functional_residue (Pr = 0.27) |
Brotula_barbata_per2	V334I	# |---->Altered Macromolecular_binding (Pr = 0.27) |
Brotula_barbata_per2	V334I	# | |---->Altered Protein_binding (Pr = 0.27) |
Brotula_barbata_per2	V334I	# | |---->Altered Disordered_interface (Pr = 0.03) |
Brotula_barbata_per2	V334I	# | | |
Brotula_barbata_per2	V334I	# | |---->Altered Ordered_interface (Pr = 0.27) |
Brotula_barbata_per2	V334I	# | |
Brotula_barbata_per2	V334I	# |---->Altered Metal_binding (Pr = 0.09)<---------------------------------------------------------|
Brotula_barbata_per2	V334I	# |
Brotula_barbata_per2	V334I	# |---->Altered PTM_site (Pr = 0.11)
Brotula_barbata_per2	T345S	0.219	Gain of Nickel_binding at E342 (Pr = 0.20 | P = 0.03); Gain of Allosteric_site at F340 (Pr = 0.20 | P = 0.04); Gain of Sodium_binding at D348 (Pr = 0.19 | P = 0.04)	Altered Motifs (ELME000136:The Class IV WW domain interaction motif is recognised primarily by the Pin1 phosphorylation-dependent prolyl isomerase.; ELME000159:Proline-Directed Kinase (e.g. MAPK) phosphorylation site in higher eukaryotes.; ELME000220:Phosphothreonine motif binding a subset of FHA domains that have a preference for an acidic amino acid at the pT+3 position.; ELME000358:Phospho-dependent motif that mediates docking of CDK substrates and regulators to cyclin-CDK-bound Cks1.; PS00006:Casein kinase II phosphorylation site)	Predicted conservation scores
Brotula_barbata_per2	T345S	# Altered Effect (Pr = 0.25)
Brotula_barbata_per2	T345S	# |---->Altered Motifs (ELME000136|ELME000159|ELME000220|ELME000358|PS00006)
Brotula_barbata_per2	T345S	# |---->Altered Structure_and_dynamics (Pr = 0.25)-------------------------------------------------------|
Brotula_barbata_per2	T345S	# | |---->Altered Secondary_structure (Pr = 0.25) |
Brotula_barbata_per2	T345S	# | | |
Brotula_barbata_per2	T345S	# | |---->Altered Stability_and_conformational_flexibility (Pr = 0.14) |
Brotula_barbata_per2	T345S	# | | |---->Altered Conformational_flexibility (Pr = 0.14) |
Brotula_barbata_per2	T345S	# | | |
Brotula_barbata_per2	T345S	# | |---->Altered Special_structural_signatures (Pr = 0.09) |
Brotula_barbata_per2	T345S	# | |---->Altered Signal_peptide (Pr = 0.00) |
Brotula_barbata_per2	T345S	# | | |
Brotula_barbata_per2	T345S	# | |---->Altered Transmembrane_protein (Pr = 0.09) |
Brotula_barbata_per2	T345S	# | |
Brotula_barbata_per2	T345S	# |---->Altered Functional_residue (Pr = 0.25) |
Brotula_barbata_per2	T345S	# |---->Gain of Allosteric_site at F340 (Pr = 0.20 | P = 0.04)<------------------------------------|
Brotula_barbata_per2	T345S	# |---->Altered Macromolecular_binding (Pr = 0.25) |
Brotula_barbata_per2	T345S	# | |---->Altered Protein_binding (Pr = 0.25) |
Brotula_barbata_per2	T345S	# | |---->Altered Disordered_interface (Pr = 0.02) |
Brotula_barbata_per2	T345S	# | | |
Brotula_barbata_per2	T345S	# | |---->Altered Ordered_interface (Pr = 0.25) |
Brotula_barbata_per2	T345S	# | |
Brotula_barbata_per2	T345S	# |---->Altered Metal_binding (Pr = 0.20)<---------------------------------------------------------|
Brotula_barbata_per2	T345S	# | |---->Gain of Nickel_binding at E342 (Pr = 0.20 | P = 0.03)
Brotula_barbata_per2	T345S	# | |---->Gain of Sodium_binding at D348 (Pr = 0.19 | P = 0.04)
Brotula_barbata_per2	T345S	# |
Brotula_barbata_per2	T345S	# |---->Altered PTM_site (Pr = 0.05)
Brotula_barbata_per2	R360H	0.166	Loss of ADP-ribosylation at R360 (Pr = 0.32 | P = 2.2e-03); Loss of Strand (Pr = 0.26 | P = 0.05)	Altered Motifs (ELME000063:CK1 phosphorylation site; ELME000153:Substrate motif for phosphorylation by CDK; ELME000159:Proline-Directed Kinase (e.g. MAPK) phosphorylation site in higher eukaryotes.; ELME000173:Consensus derived from reported natural interactors which do not match the Mode 1 and Mode 2 ligands.; ELME000358:Phospho-dependent motif that mediates docking of CDK substrates and regulators to cyclin-CDK-bound Cks1.)	Predicted conservation scores
Brotula_barbata_per2	R360H	# Altered Effect (Pr = 0.32)
Brotula_barbata_per2	R360H	# |---->Altered Motifs (ELME000063|ELME000153|ELME000159|ELME000173|ELME000358)
Brotula_barbata_per2	R360H	# |---->Altered Structure_and_dynamics (Pr = 0.26)-------------------------------------------------------|
Brotula_barbata_per2	R360H	# | |---->Altered Secondary_structure (Pr = 0.26) |
Brotula_barbata_per2	R360H	# | | |---->Loss of Strand (Pr = 0.26 | P = 0.05) |
Brotula_barbata_per2	R360H	# | | |
Brotula_barbata_per2	R360H	# | |---->Altered Stability_and_conformational_flexibility (Pr = 0.13) |
Brotula_barbata_per2	R360H	# | | |---->Altered Conformational_flexibility (Pr = 0.13) |
Brotula_barbata_per2	R360H	# | | |
Brotula_barbata_per2	R360H	# | |---->Altered Special_structural_signatures (Pr = 0.06) |
Brotula_barbata_per2	R360H	# | |---->Altered Signal_peptide (Pr = 0.00) |
Brotula_barbata_per2	R360H	# | | |
Brotula_barbata_per2	R360H	# | |---->Altered Transmembrane_protein (Pr = 0.06) |
Brotula_barbata_per2	R360H	# | |
Brotula_barbata_per2	R360H	# |---->Altered Functional_residue (Pr = 0.32) |
Brotula_barbata_per2	R360H	# |---->Altered Macromolecular_binding (Pr = 0.24) |
Brotula_barbata_per2	R360H	# | |---->Altered Protein_binding (Pr = 0.24) |
Brotula_barbata_per2	R360H	# | |---->Altered Disordered_interface (Pr = 0.07) |
Brotula_barbata_per2	R360H	# | | |
Brotula_barbata_per2	R360H	# | |---->Altered Ordered_interface (Pr = 0.24) |
Brotula_barbata_per2	R360H	# | |
Brotula_barbata_per2	R360H	# |---->Altered Metal_binding (Pr = 0.03)<---------------------------------------------------------|
Brotula_barbata_per2	R360H	# |
Brotula_barbata_per2	R360H	# |---->Altered PTM_site (Pr = 0.32)
Brotula_barbata_per2	R360H	# |---->Loss of ADP-ribosylation at R360 (Pr = 0.32 | P = 2.2e-03)
Brotula_barbata_per2	C367Y	0.366	Altered Cytoplasmic_loop (Pr = 0.12 | P = 0.03); Gain of Proteolytic_cleavage at E371 (Pr = 0.11 | P = 0.04)	Altered Motifs (ELME000053:GSK3 phosphorylation recognition site; ELME000063:CK1 phosphorylation site; ELME000064:CK2 phosphorylation site; ELME000182:STAT5 Src Homology 2 (SH2) domain binding motif.; ELME000220:Phosphothreonine motif binding a subset of FHA domains that have a preference for an acidic amino acid at the pT+3 position.; ELME000337:NEK2 phosphorylation motif with specific set of residues in the +1 and +2 position to compensate for less favorable residues in the -3 position.)	Predicted conservation scores
Brotula_barbata_per2	C367Y	# Altered Effect (Pr = 0.27)
Brotula_barbata_per2	C367Y	# |---->Altered Motifs (ELME000053|ELME000063|ELME000064|ELME000182|ELME000220|ELME000337)
Brotula_barbata_per2	C367Y	# |---->Altered Structure_and_dynamics (Pr = 0.27)-------------------------------------------------------|
Brotula_barbata_per2	C367Y	# | |---->Altered Secondary_structure (Pr = 0.24) |
Brotula_barbata_per2	C367Y	# | | |
Brotula_barbata_per2	C367Y	# | |---->Altered Stability_and_conformational_flexibility (Pr = 0.27) |
Brotula_barbata_per2	C367Y	# | | |---->Altered Conformational_flexibility (Pr = 0.27) |
Brotula_barbata_per2	C367Y	# | | |
Brotula_barbata_per2	C367Y	# | |---->Altered Special_structural_signatures (Pr = 0.12) |
Brotula_barbata_per2	C367Y	# | |---->Altered Signal_peptide (Pr = 0.00) |
Brotula_barbata_per2	C367Y	# | | |
Brotula_barbata_per2	C367Y	# | |---->Altered Transmembrane_protein (Pr = 0.12) |
Brotula_barbata_per2	C367Y	# | |---->Altered Non-cytoplasmic_loop (Pr = 0.12 | P = 0.03) |
Brotula_barbata_per2	C367Y	# | |
Brotula_barbata_per2	C367Y	# |---->Altered Functional_residue (Pr = 0.19) |
Brotula_barbata_per2	C367Y	# |---->Altered Macromolecular_binding (Pr = 0.15) |
Brotula_barbata_per2	C367Y	# | |---->Altered Protein_binding (Pr = 0.15) |
Brotula_barbata_per2	C367Y	# | |---->Altered Disordered_interface (Pr = 0.12) |
Brotula_barbata_per2	C367Y	# | | |
Brotula_barbata_per2	C367Y	# | |---->Altered Ordered_interface (Pr = 0.15) |
Brotula_barbata_per2	C367Y	# | |
Brotula_barbata_per2	C367Y	# |---->Altered Metal_binding (Pr = 0.01)<---------------------------------------------------------|
Brotula_barbata_per2	C367Y	# |
Brotula_barbata_per2	C367Y	# |---->Altered PTM_site (Pr = 0.19)
Brotula_barbata_per2	C367Y	# |---->Gain of Proteolytic_cleavage at E371 (Pr = 0.11 | P = 0.04)
Brotula_barbata_per2	C393S	0.246	Gain of Intrinsic_disorder (Pr = 0.30 | P = 0.05); Gain of B-factor (Pr = 0.29 | P = 3.8e-03); Altered DNA_binding (Pr = 0.29 | P = 2.4e-03); Gain of Strand (Pr = 0.26 | P = 0.05)	Altered Motifs (PS00006:Casein kinase II phosphorylation site; PS00008:N-myristoylation site)	Predicted conservation scores
Brotula_barbata_per2	C393S	# Altered Effect (Pr = 0.30)
Brotula_barbata_per2	C393S	# |---->Altered Motifs (PS00006|PS00008)
Brotula_barbata_per2	C393S	# |---->Altered Structure_and_dynamics (Pr = 0.30)-------------------------------------------------------|
Brotula_barbata_per2	C393S	# | |---->Altered Secondary_structure (Pr = 0.26) |
Brotula_barbata_per2	C393S	# | | |---->Gain of Strand (Pr = 0.26 | P = 0.05) |
Brotula_barbata_per2	C393S	# | | |
Brotula_barbata_per2	C393S	# | |---->Altered Stability_and_conformational_flexibility (Pr = 0.30) |
Brotula_barbata_per2	C393S	# | | |---->Altered Conformational_flexibility (Pr = 0.30) |
Brotula_barbata_per2	C393S	# | | |---->Gain of Intrinsic_disorder (Pr = 0.30 | P = 0.05) |
Brotula_barbata_per2	C393S	# | | |---->Gain of B-factor (Pr = 0.29 | P = 3.8e-03) |
Brotula_barbata_per2	C393S	# | | |
Brotula_barbata_per2	C393S	# | |---->Altered Special_structural_signatures (Pr = 0.04) |
Brotula_barbata_per2	C393S	# | |---->Altered Signal_peptide (Pr = 0.00) |
Brotula_barbata_per2	C393S	# | | |
Brotula_barbata_per2	C393S	# | |---->Altered Transmembrane_protein (Pr = 0.04) |
Brotula_barbata_per2	C393S	# | |
Brotula_barbata_per2	C393S	# |---->Altered Functional_residue (Pr = 0.29) |
Brotula_barbata_per2	C393S	# |---->Altered Macromolecular_binding (Pr = 0.29) |
Brotula_barbata_per2	C393S	# | |---->Altered DNA_binding (Pr = 0.29 | P = 2.4e-03) |
Brotula_barbata_per2	C393S	# | |---->Altered Protein_binding (Pr = 0.24) |
Brotula_barbata_per2	C393S	# | |---->Altered Disordered_interface (Pr = 0.06) |
Brotula_barbata_per2	C393S	# | | |
Brotula_barbata_per2	C393S	# | |---->Altered Ordered_interface (Pr = 0.24) |
Brotula_barbata_per2	C393S	# | |
Brotula_barbata_per2	C393S	# |---->Altered Metal_binding (Pr = 0.03)<---------------------------------------------------------|
Brotula_barbata_per2	C393S	# |
Brotula_barbata_per2	C393S	# |---->Altered PTM_site (Pr = 0.14)
Brotula_barbata_per2	G395D	0.455	Altered DNA_binding (Pr = 0.16 | P = 0.04); Gain of Sulfation at Y400 (Pr = 0.02 | P = 0.03)	Altered Motifs (PS00007:Tyrosine kinase phosphorylation site)	Predicted conservation scores
Brotula_barbata_per2	G395D	# Altered Effect (Pr = 0.26)
Brotula_barbata_per2	G395D	# |---->Altered Motifs (PS00007)
Brotula_barbata_per2	G395D	# |---->Altered Structure_and_dynamics (Pr = 0.26)-------------------------------------------------------|
Brotula_barbata_per2	G395D	# | |---->Altered Secondary_structure (Pr = 0.26) |
Brotula_barbata_per2	G395D	# | | |
Brotula_barbata_per2	G395D	# | |---->Altered Stability_and_conformational_flexibility (Pr = 0.23) |
Brotula_barbata_per2	G395D	# | | |---->Altered Conformational_flexibility (Pr = 0.23) |
Brotula_barbata_per2	G395D	# | | |
Brotula_barbata_per2	G395D	# | |---->Altered Special_structural_signatures (Pr = 0.06) |
Brotula_barbata_per2	G395D	# | |---->Altered Signal_peptide (Pr = 0.00) |
Brotula_barbata_per2	G395D	# | | |
Brotula_barbata_per2	G395D	# | |---->Altered Transmembrane_protein (Pr = 0.06) |
Brotula_barbata_per2	G395D	# | |
Brotula_barbata_per2	G395D	# |---->Altered Functional_residue (Pr = 0.26) |
Brotula_barbata_per2	G395D	# |---->Altered Macromolecular_binding (Pr = 0.26) |
Brotula_barbata_per2	G395D	# | |---->Altered DNA_binding (Pr = 0.16 | P = 0.04) |
Brotula_barbata_per2	G395D	# | |---->Altered Protein_binding (Pr = 0.26) |
Brotula_barbata_per2	G395D	# | |---->Altered Disordered_interface (Pr = 0.03) |
Brotula_barbata_per2	G395D	# | | |
Brotula_barbata_per2	G395D	# | |---->Altered Ordered_interface (Pr = 0.26) |
Brotula_barbata_per2	G395D	# | |
Brotula_barbata_per2	G395D	# |---->Altered Metal_binding (Pr = 0.04)<---------------------------------------------------------|
Brotula_barbata_per2	G395D	# |
Brotula_barbata_per2	G395D	# |---->Altered PTM_site (Pr = 0.14)
Brotula_barbata_per2	G395D	# |---->Gain of Sulfation at Y400 (Pr = 0.02 | P = 0.03)
Brotula_barbata_per2	P481Q	0.453	Gain of Helix (Pr = 0.27 | P = 0.03)	Altered Motifs (ELME000052:Phosphothreonine motif binding a subset of FHA domains that show a preference for a large aliphatic amino acid at the pT+3 position.; ELME000136:The Class IV WW domain interaction motif is recognised primarily by the Pin1 phosphorylation-dependent prolyl isomerase.; ELME000159:Proline-Directed Kinase (e.g. MAPK) phosphorylation site in higher eukaryotes.; ELME000202:(ST)Q motif which is phosphorylated by PIKK family members.; ELME000336:NEK2 phosphorylation motif with preferred Phe - Leu or Met in the -3 position to compensate for less favorable residues in the +1 and +2 position.; ELME000358:Phospho-dependent motif that mediates docking of CDK substrates and regulators to cyclin-CDK-bound Cks1.)	Predicted conservation scores
Brotula_barbata_per2	P481Q	# Altered Effect (Pr = 0.27)
Brotula_barbata_per2	P481Q	# |---->Altered Motifs (ELME000052|ELME000136|ELME000159|ELME000202|ELME000336|ELME000358)
Brotula_barbata_per2	P481Q	# |---->Altered Structure_and_dynamics (Pr = 0.27)-------------------------------------------------------|
Brotula_barbata_per2	P481Q	# | |---->Altered Secondary_structure (Pr = 0.27) |
Brotula_barbata_per2	P481Q	# | | |---->Gain of Helix (Pr = 0.27 | P = 0.03) |
Brotula_barbata_per2	P481Q	# | | |
Brotula_barbata_per2	P481Q	# | |---->Altered Stability_and_conformational_flexibility (Pr = 0.12) |
Brotula_barbata_per2	P481Q	# | | |---->Altered Conformational_flexibility (Pr = 0.12) |
Brotula_barbata_per2	P481Q	# | | |
Brotula_barbata_per2	P481Q	# | |---->Altered Special_structural_signatures (Pr = 0.03) |
Brotula_barbata_per2	P481Q	# | |---->Altered Signal_peptide (Pr = 0.00) |
Brotula_barbata_per2	P481Q	# | | |
Brotula_barbata_per2	P481Q	# | |---->Altered Transmembrane_protein (Pr = 0.03) |
Brotula_barbata_per2	P481Q	# | |
Brotula_barbata_per2	P481Q	# |---->Altered Functional_residue (Pr = 0.24) |
Brotula_barbata_per2	P481Q	# |---->Altered Macromolecular_binding (Pr = 0.24) |
Brotula_barbata_per2	P481Q	# | |---->Altered Protein_binding (Pr = 0.24) |
Brotula_barbata_per2	P481Q	# | |---->Altered Disordered_interface (Pr = 0.07) |
Brotula_barbata_per2	P481Q	# | | |
Brotula_barbata_per2	P481Q	# | |---->Altered Ordered_interface (Pr = 0.24) |
Brotula_barbata_per2	P481Q	# | |
Brotula_barbata_per2	P481Q	# |---->Altered Metal_binding (Pr = 0.15)<---------------------------------------------------------|
Brotula_barbata_per2	P481Q	# |
Brotula_barbata_per2	P481Q	# |---->Altered PTM_site (Pr = 0.02)
Brotula_barbata_per2	V482I	0.092	Loss of Manganese_binding at H487 (Pr = 0.15 | P = 0.04)	Altered Motifs (ELME000052:Phosphothreonine motif binding a subset of FHA domains that show a preference for a large aliphatic amino acid at the pT+3 position.; ELME000136:The Class IV WW domain interaction motif is recognised primarily by the Pin1 phosphorylation-dependent prolyl isomerase.; ELME000159:Proline-Directed Kinase (e.g. MAPK) phosphorylation site in higher eukaryotes.; ELME000358:Phospho-dependent motif that mediates docking of CDK substrates and regulators to cyclin-CDK-bound Cks1.)	Predicted conservation scores
Brotula_barbata_per2	V482I	# Altered Effect (Pr = 0.26)
Brotula_barbata_per2	V482I	# |---->Altered Motifs (ELME000052|ELME000136|ELME000159|ELME000358)
Brotula_barbata_per2	V482I	# |---->Altered Structure_and_dynamics (Pr = 0.26)-------------------------------------------------------|
Brotula_barbata_per2	V482I	# | |---->Altered Secondary_structure (Pr = 0.26) |
Brotula_barbata_per2	V482I	# | | |
Brotula_barbata_per2	V482I	# | |---->Altered Stability_and_conformational_flexibility (Pr = 0.15) |
Brotula_barbata_per2	V482I	# | | |---->Altered Conformational_flexibility (Pr = 0.15) |
Brotula_barbata_per2	V482I	# | | |
Brotula_barbata_per2	V482I	# | |---->Altered Special_structural_signatures (Pr = 0.03) |
Brotula_barbata_per2	V482I	# | |---->Altered Signal_peptide (Pr = 0.00) |
Brotula_barbata_per2	V482I	# | | |
Brotula_barbata_per2	V482I	# | |---->Altered Transmembrane_protein (Pr = 0.03) |
Brotula_barbata_per2	V482I	# | |
Brotula_barbata_per2	V482I	# |---->Altered Functional_residue (Pr = 0.22) |
Brotula_barbata_per2	V482I	# |---->Altered Macromolecular_binding (Pr = 0.22) |
Brotula_barbata_per2	V482I	# | |---->Altered Protein_binding (Pr = 0.22) |
Brotula_barbata_per2	V482I	# | |---->Altered Disordered_interface (Pr = 0.06) |
Brotula_barbata_per2	V482I	# | | |
Brotula_barbata_per2	V482I	# | |---->Altered Ordered_interface (Pr = 0.22) |
Brotula_barbata_per2	V482I	# | |
Brotula_barbata_per2	V482I	# |---->Altered Metal_binding (Pr = 0.21)<---------------------------------------------------------|
Brotula_barbata_per2	V482I	# | |---->Loss of Manganese_binding at H487 (Pr = 0.15 | P = 0.04)
Brotula_barbata_per2	V482I	# |
Brotula_barbata_per2	V482I	# |---->Altered PTM_site (Pr = 0.02)
Brotula_barbata_per2	N489S	0.096	Altered Coiled_coil (Pr = 0.22 | P = 0.02); Loss of Manganese_binding at H487 (Pr = 0.15 | P = 0.04)	Altered Motifs (PS00005:Protein kinase C phosphorylation site)	Predicted conservation scores
Brotula_barbata_per2	N489S	# Altered Effect (Pr = 0.25)
Brotula_barbata_per2	N489S	# |---->Altered Motifs (PS00005)
Brotula_barbata_per2	N489S	# |---->Altered Structure_and_dynamics (Pr = 0.25)-------------------------------------------------------|
Brotula_barbata_per2	N489S	# | |---->Altered Secondary_structure (Pr = 0.25) |
Brotula_barbata_per2	N489S	# | | |
Brotula_barbata_per2	N489S	# | |---->Altered Stability_and_conformational_flexibility (Pr = 0.18) |
Brotula_barbata_per2	N489S	# | | |---->Altered Conformational_flexibility (Pr = 0.18) |
Brotula_barbata_per2	N489S	# | | |
Brotula_barbata_per2	N489S	# | |---->Altered Special_structural_signatures (Pr = 0.22) |
Brotula_barbata_per2	N489S	# | |---->Altered Coiled_coil (Pr = 0.22 | P = 0.02) |
Brotula_barbata_per2	N489S	# | |---->Altered Signal_peptide (Pr = 0.00) |
Brotula_barbata_per2	N489S	# | | |
Brotula_barbata_per2	N489S	# | |---->Altered Transmembrane_protein (Pr = 0.03) |
Brotula_barbata_per2	N489S	# | |
Brotula_barbata_per2	N489S	# |---->Altered Functional_residue (Pr = 0.21) |
Brotula_barbata_per2	N489S	# |---->Altered Macromolecular_binding (Pr = 0.20) |
Brotula_barbata_per2	N489S	# | |---->Altered Protein_binding (Pr = 0.20) |
Brotula_barbata_per2	N489S	# | |---->Altered Disordered_interface (Pr = 0.04) |
Brotula_barbata_per2	N489S	# | | |
Brotula_barbata_per2	N489S	# | |---->Altered Ordered_interface (Pr = 0.20) |
Brotula_barbata_per2	N489S	# | |
Brotula_barbata_per2	N489S	# |---->Altered Metal_binding (Pr = 0.21)<---------------------------------------------------------|
Brotula_barbata_per2	N489S	# | |---->Loss of Manganese_binding at H487 (Pr = 0.15 | P = 0.04)
Brotula_barbata_per2	N489S	# |
Brotula_barbata_per2	N489S	# |---->Altered PTM_site (Pr = 0.07)
Brotula_barbata_per2	S567T	0.073		Altered Motifs (ELME000085:Glycosaminoglycan attachment site)	Predicted conservation scores
Brotula_barbata_per2	S567T	# Altered Effect (Pr = 0.22)
Brotula_barbata_per2	S567T	# |---->Altered Motifs (ELME000085)
Brotula_barbata_per2	S567T	# |---->Altered Structure_and_dynamics (Pr = 0.22)-------------------------------------------------------|
Brotula_barbata_per2	S567T	# | |---->Altered Secondary_structure (Pr = 0.22) |
Brotula_barbata_per2	S567T	# | | |
Brotula_barbata_per2	S567T	# | |---->Altered Stability_and_conformational_flexibility (Pr = 0.18) |
Brotula_barbata_per2	S567T	# | | |---->Altered Conformational_flexibility (Pr = 0.18) |
Brotula_barbata_per2	S567T	# | | |
Brotula_barbata_per2	S567T	# | |---->Altered Special_structural_signatures (Pr = 0.03) |
Brotula_barbata_per2	S567T	# | |---->Altered Signal_peptide (Pr = 0.00) |
Brotula_barbata_per2	S567T	# | | |
Brotula_barbata_per2	S567T	# | |---->Altered Transmembrane_protein (Pr = 0.03) |
Brotula_barbata_per2	S567T	# | |
Brotula_barbata_per2	S567T	# |---->Altered Functional_residue (Pr = 0.11) |
Brotula_barbata_per2	S567T	# |---->Altered Macromolecular_binding (Pr = 0.11) |
Brotula_barbata_per2	S567T	# | |---->Altered Protein_binding (Pr = 0.11) |
Brotula_barbata_per2	S567T	# | |---->Altered Disordered_interface (Pr = 0.06) |
Brotula_barbata_per2	S567T	# | | |
Brotula_barbata_per2	S567T	# | |---->Altered Ordered_interface (Pr = 0.11) |
Brotula_barbata_per2	S567T	# | |
Brotula_barbata_per2	S567T	# |---->Altered Metal_binding (Pr = 0.01)<---------------------------------------------------------|
Brotula_barbata_per2	S567T	# |
Brotula_barbata_per2	S567T	# |---->Altered PTM_site (Pr = 0.10)
Brotula_barbata_per2	G570A	0.070	Gain of Ubiquitylation at K573 (Pr = 0.21 | P = 5.7e-03); Gain of SUMOylation at K573 (Pr = 0.19 | P = 0.04)	Altered Motifs (None)	Predicted conservation scores
Brotula_barbata_per2	G570A	# Altered Effect (Pr = 0.25)
Brotula_barbata_per2	G570A	# |---->Altered Motifs (None)
Brotula_barbata_per2	G570A	# |---->Altered Structure_and_dynamics (Pr = 0.25)-------------------------------------------------------|
Brotula_barbata_per2	G570A	# | |---->Altered Secondary_structure (Pr = 0.25) |
Brotula_barbata_per2	G570A	# | | |
Brotula_barbata_per2	G570A	# | |---->Altered Stability_and_conformational_flexibility (Pr = 0.18) |
Brotula_barbata_per2	G570A	# | | |---->Altered Conformational_flexibility (Pr = 0.18) |
Brotula_barbata_per2	G570A	# | | |
Brotula_barbata_per2	G570A	# | |---->Altered Special_structural_signatures (Pr = 0.07) |
Brotula_barbata_per2	G570A	# | |---->Altered Signal_peptide (Pr = 0.00) |
Brotula_barbata_per2	G570A	# | | |
Brotula_barbata_per2	G570A	# | |---->Altered Transmembrane_protein (Pr = 0.02) |
Brotula_barbata_per2	G570A	# | |
Brotula_barbata_per2	G570A	# |---->Altered Functional_residue (Pr = 0.21) |
Brotula_barbata_per2	G570A	# |---->Altered Macromolecular_binding (Pr = 0.12) |
Brotula_barbata_per2	G570A	# | |---->Altered Protein_binding (Pr = 0.12) |
Brotula_barbata_per2	G570A	# | |---->Altered Disordered_interface (Pr = 0.05) |
Brotula_barbata_per2	G570A	# | | |
Brotula_barbata_per2	G570A	# | |---->Altered Ordered_interface (Pr = 0.12) |
Brotula_barbata_per2	G570A	# | |
Brotula_barbata_per2	G570A	# |---->Altered Metal_binding (Pr = 0.01)<---------------------------------------------------------|
Brotula_barbata_per2	G570A	# |
Brotula_barbata_per2	G570A	# |---->Altered PTM_site (Pr = 0.21)
Brotula_barbata_per2	G570A	# |---->Gain of SUMOylation at K573 (Pr = 0.19 | P = 0.04)
Brotula_barbata_per2	G570A	# |---->Gain of Ubiquitylation at K573 (Pr = 0.21 | P = 5.7e-03)
Brotula_barbata_per2	M575T	0.089	Gain of Ubiquitylation at K573 (Pr = 0.21 | P = 6.0e-03); Altered Stability (Pr = 0.20 | P = 0.01); Loss of SUMOylation at K573 (Pr = 0.18 | P = 0.05)	Altered Motifs (ELME000220:Phosphothreonine motif binding a subset of FHA domains that have a preference for an acidic amino acid at the pT+3 position.; PS00006:Casein kinase II phosphorylation site)	Predicted conservation scores
Brotula_barbata_per2	M575T	# Altered Effect (Pr = 0.23)
Brotula_barbata_per2	M575T	# |---->Altered Motifs (ELME000220|PS00006)
Brotula_barbata_per2	M575T	# |---->Altered Structure_and_dynamics (Pr = 0.23)-------------------------------------------------------|
Brotula_barbata_per2	M575T	# | |---->Altered Secondary_structure (Pr = 0.23) |
Brotula_barbata_per2	M575T	# | | |
Brotula_barbata_per2	M575T	# | |---->Altered Stability_and_conformational_flexibility (Pr = 0.22) |
Brotula_barbata_per2	M575T	# | | |---->Altered Stability (Pr = 0.20 | P = 0.01) |
Brotula_barbata_per2	M575T	# | | |---->Altered Conformational_flexibility (Pr = 0.22) |
Brotula_barbata_per2	M575T	# | | |
Brotula_barbata_per2	M575T	# | |---->Altered Special_structural_signatures (Pr = 0.06) |
Brotula_barbata_per2	M575T	# | |---->Altered Signal_peptide (Pr = 0.00) |
Brotula_barbata_per2	M575T	# | | |
Brotula_barbata_per2	M575T	# | |---->Altered Transmembrane_protein (Pr = 0.03) |
Brotula_barbata_per2	M575T	# | |
Brotula_barbata_per2	M575T	# |---->Altered Functional_residue (Pr = 0.21) |
Brotula_barbata_per2	M575T	# |---->Altered Macromolecular_binding (Pr = 0.16) |
Brotula_barbata_per2	M575T	# | |---->Altered Protein_binding (Pr = 0.16) |
Brotula_barbata_per2	M575T	# | |---->Altered Disordered_interface (Pr = 0.11) |
Brotula_barbata_per2	M575T	# | | |
Brotula_barbata_per2	M575T	# | |---->Altered Ordered_interface (Pr = 0.16) |
Brotula_barbata_per2	M575T	# | |
Brotula_barbata_per2	M575T	# |---->Altered Metal_binding (Pr = 0.02)<---------------------------------------------------------|
Brotula_barbata_per2	M575T	# |
Brotula_barbata_per2	M575T	# |---->Altered PTM_site (Pr = 0.21)
Brotula_barbata_per2	M575T	# |---->Loss of SUMOylation at K573 (Pr = 0.18 | P = 0.05)
Brotula_barbata_per2	M575T	# |---->Gain of Ubiquitylation at K573 (Pr = 0.21 | P = 6.0e-03)
Brotula_barbata_per2	A597T	0.073	Gain of Intrinsic_disorder (Pr = 0.31 | P = 0.04); Gain of Phosphorylation at Y602 (Pr = 0.25 | P = 0.04)	Altered Motifs (ELME000053:GSK3 phosphorylation recognition site; ELME000239:The USP7 NTD domain binding motif variant based on the MDM2 and P53 interactions.)	Predicted conservation scores
Brotula_barbata_per2	A597T	# Altered Effect (Pr = 0.31)
Brotula_barbata_per2	A597T	# |---->Altered Motifs (ELME000053|ELME000239)
Brotula_barbata_per2	A597T	# |---->Altered Structure_and_dynamics (Pr = 0.31)-------------------------------------------------------|
Brotula_barbata_per2	A597T	# | |---->Altered Secondary_structure (Pr = 0.26) |
Brotula_barbata_per2	A597T	# | | |
Brotula_barbata_per2	A597T	# | |---->Altered Stability_and_conformational_flexibility (Pr = 0.31) |
Brotula_barbata_per2	A597T	# | | |---->Altered Conformational_flexibility (Pr = 0.31) |
Brotula_barbata_per2	A597T	# | | |---->Gain of Intrinsic_disorder (Pr = 0.31 | P = 0.04) |
Brotula_barbata_per2	A597T	# | | |
Brotula_barbata_per2	A597T	# | |---->Altered Special_structural_signatures (Pr = 0.05) |
Brotula_barbata_per2	A597T	# | |---->Altered Signal_peptide (Pr = 0.00) |
Brotula_barbata_per2	A597T	# | | |
Brotula_barbata_per2	A597T	# | |---->Altered Transmembrane_protein (Pr = 0.03) |
Brotula_barbata_per2	A597T	# | |
Brotula_barbata_per2	A597T	# |---->Altered Functional_residue (Pr = 0.25) |
Brotula_barbata_per2	A597T	# |---->Altered Macromolecular_binding (Pr = 0.13) |
Brotula_barbata_per2	A597T	# | |---->Altered Protein_binding (Pr = 0.13) |
Brotula_barbata_per2	A597T	# | |---->Altered Disordered_interface (Pr = 0.08) |
Brotula_barbata_per2	A597T	# | | |
Brotula_barbata_per2	A597T	# | |---->Altered Ordered_interface (Pr = 0.13) |
Brotula_barbata_per2	A597T	# | |
Brotula_barbata_per2	A597T	# |---->Altered Metal_binding (Pr = 0.02)<---------------------------------------------------------|
Brotula_barbata_per2	A597T	# |
Brotula_barbata_per2	A597T	# |---->Altered PTM_site (Pr = 0.25)
Brotula_barbata_per2	A597T	# |---->Gain of Phosphorylation at Y602 (Pr = 0.25 | P = 0.04)
Brotula_barbata_per2	H614F	0.110	Gain of Strand (Pr = 0.26 | P = 0.05)	Altered Motifs (None)	Predicted conservation scores
Brotula_barbata_per2	H614F	# Altered Effect (Pr = 0.26)
Brotula_barbata_per2	H614F	# |---->Altered Motifs (None)
Brotula_barbata_per2	H614F	# |---->Altered Structure_and_dynamics (Pr = 0.26)-------------------------------------------------------|
Brotula_barbata_per2	H614F	# | |---->Altered Secondary_structure (Pr = 0.26) |
Brotula_barbata_per2	H614F	# | | |---->Gain of Strand (Pr = 0.26 | P = 0.05) |
Brotula_barbata_per2	H614F	# | | |
Brotula_barbata_per2	H614F	# | |---->Altered Stability_and_conformational_flexibility (Pr = 0.23) |
Brotula_barbata_per2	H614F	# | | |---->Altered Conformational_flexibility (Pr = 0.23) |
Brotula_barbata_per2	H614F	# | | |
Brotula_barbata_per2	H614F	# | |---->Altered Special_structural_signatures (Pr = 0.02) |
Brotula_barbata_per2	H614F	# | |---->Altered Signal_peptide (Pr = 0.00) |
Brotula_barbata_per2	H614F	# | | |
Brotula_barbata_per2	H614F	# | |---->Altered Transmembrane_protein (Pr = 0.02) |
Brotula_barbata_per2	H614F	# | |
Brotula_barbata_per2	H614F	# |---->Altered Functional_residue (Pr = 0.07) |
Brotula_barbata_per2	H614F	# |---->Altered Macromolecular_binding (Pr = 0.05) |
Brotula_barbata_per2	H614F	# | |---->Altered Protein_binding (Pr = 0.05) |
Brotula_barbata_per2	H614F	# | |---->Altered Disordered_interface (Pr = 0.05) |
Brotula_barbata_per2	H614F	# | | |
Brotula_barbata_per2	H614F	# | |---->Altered Ordered_interface (Pr = 0.04) |
Brotula_barbata_per2	H614F	# | |
Brotula_barbata_per2	H614F	# |---->Altered Metal_binding (Pr = 0.03)<---------------------------------------------------------|
Brotula_barbata_per2	H614F	# |
Brotula_barbata_per2	H614F	# |---->Altered PTM_site (Pr = 0.07)
Brotula_barbata_per2	M617P	0.065	Gain of B-factor (Pr = 0.26 | P = 0.02)	Altered Motifs (ELME000053:GSK3 phosphorylation recognition site; ELME000064:CK2 phosphorylation site; ELME000239:The USP7 NTD domain binding motif variant based on the MDM2 and P53 interactions.; ELME000336:NEK2 phosphorylation motif with preferred Phe - Leu or Met in the -3 position to compensate for less favorable residues in the +1 and +2 position.; PS00008:N-myristoylation site)	Predicted conservation scores
Brotula_barbata_per2	M617P	# Altered Effect (Pr = 0.26)
Brotula_barbata_per2	M617P	# |---->Altered Motifs (ELME000053|ELME000064|ELME000239|ELME000336|PS00008)
Brotula_barbata_per2	M617P	# |---->Altered Structure_and_dynamics (Pr = 0.26)-------------------------------------------------------|
Brotula_barbata_per2	M617P	# | |---->Altered Secondary_structure (Pr = 0.24) |
Brotula_barbata_per2	M617P	# | | |
Brotula_barbata_per2	M617P	# | |---->Altered Stability_and_conformational_flexibility (Pr = 0.26) |
Brotula_barbata_per2	M617P	# | | |---->Altered Conformational_flexibility (Pr = 0.26) |
Brotula_barbata_per2	M617P	# | | |---->Gain of B-factor (Pr = 0.26 | P = 0.02) |
Brotula_barbata_per2	M617P	# | | |
Brotula_barbata_per2	M617P	# | |---->Altered Special_structural_signatures (Pr = 0.02) |
Brotula_barbata_per2	M617P	# | |---->Altered Signal_peptide (Pr = 0.00) |
Brotula_barbata_per2	M617P	# | | |
Brotula_barbata_per2	M617P	# | |---->Altered Transmembrane_protein (Pr = 0.02) |
Brotula_barbata_per2	M617P	# | |
Brotula_barbata_per2	M617P	# |---->Altered Functional_residue (Pr = 0.12) |
Brotula_barbata_per2	M617P	# |---->Altered Macromolecular_binding (Pr = 0.04) |
Brotula_barbata_per2	M617P	# | |---->Altered Protein_binding (Pr = 0.04) |
Brotula_barbata_per2	M617P	# | |---->Altered Disordered_interface (Pr = 0.04) |
Brotula_barbata_per2	M617P	# | | |
Brotula_barbata_per2	M617P	# | |---->Altered Ordered_interface (Pr = 0.03) |
Brotula_barbata_per2	M617P	# | |
Brotula_barbata_per2	M617P	# |---->Altered Metal_binding (Pr = 0.03)<---------------------------------------------------------|
Brotula_barbata_per2	M617P	# |
Brotula_barbata_per2	M617P	# |---->Altered PTM_site (Pr = 0.12)
Brotula_barbata_per2	T619A	0.052		Altered Motifs (ELME000053:GSK3 phosphorylation recognition site; ELME000064:CK2 phosphorylation site; ELME000239:The USP7 NTD domain binding motif variant based on the MDM2 and P53 interactions.; ELME000336:NEK2 phosphorylation motif with preferred Phe - Leu or Met in the -3 position to compensate for less favorable residues in the +1 and +2 position.; PS00008:N-myristoylation site)	Predicted conservation scores
Brotula_barbata_per2	T619A	# Altered Effect (Pr = 0.25)
Brotula_barbata_per2	T619A	# |---->Altered Motifs (ELME000053|ELME000064|ELME000239|ELME000336|PS00008)
Brotula_barbata_per2	T619A	# |---->Altered Structure_and_dynamics (Pr = 0.25)-------------------------------------------------------|
Brotula_barbata_per2	T619A	# | |---->Altered Secondary_structure (Pr = 0.24) |
Brotula_barbata_per2	T619A	# | | |
Brotula_barbata_per2	T619A	# | |---->Altered Stability_and_conformational_flexibility (Pr = 0.25) |
Brotula_barbata_per2	T619A	# | | |---->Altered Conformational_flexibility (Pr = 0.25) |
Brotula_barbata_per2	T619A	# | | |
Brotula_barbata_per2	T619A	# | |---->Altered Special_structural_signatures (Pr = 0.01) |
Brotula_barbata_per2	T619A	# | |---->Altered Signal_peptide (Pr = 0.00) |
Brotula_barbata_per2	T619A	# | | |
Brotula_barbata_per2	T619A	# | |---->Altered Transmembrane_protein (Pr = 0.01) |
Brotula_barbata_per2	T619A	# | |
Brotula_barbata_per2	T619A	# |---->Altered Functional_residue (Pr = 0.18) |
Brotula_barbata_per2	T619A	# |---->Altered Macromolecular_binding (Pr = 0.05) |
Brotula_barbata_per2	T619A	# | |---->Altered Protein_binding (Pr = 0.05) |
Brotula_barbata_per2	T619A	# | |---->Altered Disordered_interface (Pr = 0.05) |
Brotula_barbata_per2	T619A	# | | |
Brotula_barbata_per2	T619A	# | |---->Altered Ordered_interface (Pr = 0.03) |
Brotula_barbata_per2	T619A	# | |
Brotula_barbata_per2	T619A	# |---->Altered Metal_binding (Pr = 0.02)<---------------------------------------------------------|
Brotula_barbata_per2	T619A	# |
Brotula_barbata_per2	T619A	# |---->Altered PTM_site (Pr = 0.18)
Brotula_barbata_per2	N626D	0.085	Gain of Phosphorylation at S624 (Pr = 0.23 | P = 0.05); Loss of SUMOylation at K631 (Pr = 0.20 | P = 0.03); Loss of GPI-anchor_amidation at N626 (Pr = 0.01 | P = 0.03)	Altered Motifs (ELME000063:CK1 phosphorylation site; ELME000085:Glycosaminoglycan attachment site; ELME000321:Caspase3 and Caspase7 cleavage site)	Predicted conservation scores
Brotula_barbata_per2	N626D	# Altered Effect (Pr = 0.25)
Brotula_barbata_per2	N626D	# |---->Altered Motifs (ELME000063|ELME000085|ELME000321)
Brotula_barbata_per2	N626D	# |---->Altered Structure_and_dynamics (Pr = 0.25)-------------------------------------------------------|
Brotula_barbata_per2	N626D	# | |---->Altered Secondary_structure (Pr = 0.25) |
Brotula_barbata_per2	N626D	# | | |
Brotula_barbata_per2	N626D	# | |---->Altered Stability_and_conformational_flexibility (Pr = 0.24) |
Brotula_barbata_per2	N626D	# | | |---->Altered Conformational_flexibility (Pr = 0.24) |
Brotula_barbata_per2	N626D	# | | |
Brotula_barbata_per2	N626D	# | |---->Altered Special_structural_signatures (Pr = 0.02) |
Brotula_barbata_per2	N626D	# | |---->Altered Signal_peptide (Pr = 0.00) |
Brotula_barbata_per2	N626D	# | | |
Brotula_barbata_per2	N626D	# | |---->Altered Transmembrane_protein (Pr = 0.02) |
Brotula_barbata_per2	N626D	# | |
Brotula_barbata_per2	N626D	# |---->Altered Functional_residue (Pr = 0.23) |
Brotula_barbata_per2	N626D	# |---->Altered Macromolecular_binding (Pr = 0.06) |
Brotula_barbata_per2	N626D	# | |---->Altered Protein_binding (Pr = 0.06) |
Brotula_barbata_per2	N626D	# | |---->Altered Disordered_interface (Pr = 0.06) |
Brotula_barbata_per2	N626D	# | | |
Brotula_barbata_per2	N626D	# | |---->Altered Ordered_interface (Pr = 0.01) |
Brotula_barbata_per2	N626D	# | |
Brotula_barbata_per2	N626D	# |---->Altered Metal_binding (Pr = 0.00)<---------------------------------------------------------|
Brotula_barbata_per2	N626D	# |
Brotula_barbata_per2	N626D	# |---->Altered PTM_site (Pr = 0.23)
Brotula_barbata_per2	N626D	# |---->Loss of GPI-anchor_amidation at N626 (Pr = 0.01 | P = 0.03)
Brotula_barbata_per2	N626D	# |---->Gain of Phosphorylation at S624 (Pr = 0.23 | P = 0.05)
Brotula_barbata_per2	N626D	# |---->Loss of SUMOylation at K631 (Pr = 0.20 | P = 0.03)
Brotula_barbata_per2	G630E	0.091	Gain of SUMOylation at K632 (Pr = 0.27 | P = 4.6e-03); Gain of GPI-anchor_amidation at N626 (Pr = 0.02 | P = 0.02)	Altered Motifs (ELME000064:CK2 phosphorylation site; ELME000093:Peptide C-terminal amidation; ELME000278:Monopartite variant of the classical basically charged NLS. C-extended version.; PS00006:Casein kinase II phosphorylation site; PS00009:Amidation site)	Predicted conservation scores
Brotula_barbata_per2	G630E	# Altered Effect (Pr = 0.27)
Brotula_barbata_per2	G630E	# |---->Altered Motifs (ELME000064|ELME000093|ELME000278|PS00006|PS00009)
Brotula_barbata_per2	G630E	# |---->Altered Structure_and_dynamics (Pr = 0.27)-------------------------------------------------------|
Brotula_barbata_per2	G630E	# | |---->Altered Secondary_structure (Pr = 0.27) |
Brotula_barbata_per2	G630E	# | | |
Brotula_barbata_per2	G630E	# | |---->Altered Stability_and_conformational_flexibility (Pr = 0.22) |
Brotula_barbata_per2	G630E	# | | |---->Altered Conformational_flexibility (Pr = 0.22) |
Brotula_barbata_per2	G630E	# | | |
Brotula_barbata_per2	G630E	# | |---->Altered Special_structural_signatures (Pr = 0.02) |
Brotula_barbata_per2	G630E	# | |---->Altered Signal_peptide (Pr = 0.00) |
Brotula_barbata_per2	G630E	# | | |
Brotula_barbata_per2	G630E	# | |---->Altered Transmembrane_protein (Pr = 0.02) |
Brotula_barbata_per2	G630E	# | |
Brotula_barbata_per2	G630E	# |---->Altered Functional_residue (Pr = 0.27) |
Brotula_barbata_per2	G630E	# |---->Altered Macromolecular_binding (Pr = 0.06) |
Brotula_barbata_per2	G630E	# | |---->Altered Protein_binding (Pr = 0.06) |
Brotula_barbata_per2	G630E	# | |---->Altered Disordered_interface (Pr = 0.06) |
Brotula_barbata_per2	G630E	# | | |
Brotula_barbata_per2	G630E	# | |---->Altered Ordered_interface (Pr = 0.02) |
Brotula_barbata_per2	G630E	# | |
Brotula_barbata_per2	G630E	# |---->Altered Metal_binding (Pr = 0.00)<---------------------------------------------------------|
Brotula_barbata_per2	G630E	# |
Brotula_barbata_per2	G630E	# |---->Altered PTM_site (Pr = 0.27)
Brotula_barbata_per2	G630E	# |---->Gain of GPI-anchor_amidation at N626 (Pr = 0.02 | P = 0.02)
Brotula_barbata_per2	G630E	# |---->Gain of SUMOylation at K632 (Pr = 0.27 | P = 4.6e-03)
Brotula_barbata_per2	M633L	0.062	Loss of SUMOylation at K632 (Pr = 0.23 | P = 0.02)	Altered Motifs (ELME000012:The di-Arg ER retention motif is defined by two consecutive arginine residues (RR) or with a single residue insertion (RXR). The motif is completed by an adjacent hydrophobic/arginine residue which may be on either side of the Arg pair.; ELME000278:Monopartite variant of the classical basically charged NLS. C-extended version.)	Predicted conservation scores
Brotula_barbata_per2	M633L	# Altered Effect (Pr = 0.25)
Brotula_barbata_per2	M633L	# |---->Altered Motifs (ELME000012|ELME000278)
Brotula_barbata_per2	M633L	# |---->Altered Structure_and_dynamics (Pr = 0.25)-------------------------------------------------------|
Brotula_barbata_per2	M633L	# | |---->Altered Secondary_structure (Pr = 0.25) |
Brotula_barbata_per2	M633L	# | | |
Brotula_barbata_per2	M633L	# | |---->Altered Stability_and_conformational_flexibility (Pr = 0.25) |
Brotula_barbata_per2	M633L	# | | |---->Altered Conformational_flexibility (Pr = 0.25) |
Brotula_barbata_per2	M633L	# | | |
Brotula_barbata_per2	M633L	# | |---->Altered Special_structural_signatures (Pr = 0.02) |
Brotula_barbata_per2	M633L	# | |---->Altered Signal_peptide (Pr = 0.00) |
Brotula_barbata_per2	M633L	# | | |
Brotula_barbata_per2	M633L	# | |---->Altered Transmembrane_protein (Pr = 0.02) |
Brotula_barbata_per2	M633L	# | |
Brotula_barbata_per2	M633L	# |---->Altered Functional_residue (Pr = 0.23) |
Brotula_barbata_per2	M633L	# |---->Altered Macromolecular_binding (Pr = 0.06) |
Brotula_barbata_per2	M633L	# | |---->Altered Protein_binding (Pr = 0.06) |
Brotula_barbata_per2	M633L	# | |---->Altered Disordered_interface (Pr = 0.06) |
Brotula_barbata_per2	M633L	# | | |
Brotula_barbata_per2	M633L	# | |---->Altered Ordered_interface (Pr = 0.02) |
Brotula_barbata_per2	M633L	# | |
Brotula_barbata_per2	M633L	# |---->Altered Metal_binding (Pr = 0.00)<---------------------------------------------------------|
Brotula_barbata_per2	M633L	# |
Brotula_barbata_per2	M633L	# |---->Altered PTM_site (Pr = 0.23)
Brotula_barbata_per2	M633L	# |---->Loss of SUMOylation at K632 (Pr = 0.23 | P = 0.02)
Brotula_barbata_per2	S641G	0.054	Gain of B-factor (Pr = 0.27 | P = 0.01); Gain of SUMOylation at K643 (Pr = 0.22 | P = 0.02)	Altered Motifs (ELME000085:Glycosaminoglycan attachment site; PS00005:Protein kinase C phosphorylation site)	Predicted conservation scores
Brotula_barbata_per2	S641G	# Altered Effect (Pr = 0.27)
Brotula_barbata_per2	S641G	# |---->Altered Motifs (ELME000085|PS00005)
Brotula_barbata_per2	S641G	# |---->Altered Structure_and_dynamics (Pr = 0.27)-------------------------------------------------------|
Brotula_barbata_per2	S641G	# | |---->Altered Secondary_structure (Pr = 0.26) |
Brotula_barbata_per2	S641G	# | | |
Brotula_barbata_per2	S641G	# | |---->Altered Stability_and_conformational_flexibility (Pr = 0.27) |
Brotula_barbata_per2	S641G	# | | |---->Altered Conformational_flexibility (Pr = 0.27) |
Brotula_barbata_per2	S641G	# | | |---->Gain of B-factor (Pr = 0.27 | P = 0.01) |
Brotula_barbata_per2	S641G	# | | |
Brotula_barbata_per2	S641G	# | |---->Altered Special_structural_signatures (Pr = 0.02) |
Brotula_barbata_per2	S641G	# | |---->Altered Signal_peptide (Pr = 0.00) |
Brotula_barbata_per2	S641G	# | | |
Brotula_barbata_per2	S641G	# | |---->Altered Transmembrane_protein (Pr = 0.02) |
Brotula_barbata_per2	S641G	# | |
Brotula_barbata_per2	S641G	# |---->Altered Functional_residue (Pr = 0.22) |
Brotula_barbata_per2	S641G	# |---->Altered Macromolecular_binding (Pr = 0.05) |
Brotula_barbata_per2	S641G	# | |---->Altered Protein_binding (Pr = 0.05) |
Brotula_barbata_per2	S641G	# | |---->Altered Disordered_interface (Pr = 0.05) |
Brotula_barbata_per2	S641G	# | | |
Brotula_barbata_per2	S641G	# | |---->Altered Ordered_interface (Pr = 0.02) |
Brotula_barbata_per2	S641G	# | |
Brotula_barbata_per2	S641G	# |---->Altered Metal_binding (Pr = 0.00)<---------------------------------------------------------|
Brotula_barbata_per2	S641G	# |
Brotula_barbata_per2	S641G	# |---->Altered PTM_site (Pr = 0.22)
Brotula_barbata_per2	S641G	# |---->Gain of SUMOylation at K643 (Pr = 0.22 | P = 0.02)
Brotula_barbata_per2	G642Q	0.202	Loss of B-factor (Pr = 0.25 | P = 0.05); Gain of SUMOylation at K643 (Pr = 0.22 | P = 0.02)	Altered Motifs (ELME000085:Glycosaminoglycan attachment site; ELME000202:(ST)Q motif which is phosphorylated by PIKK family members.; PS00005:Protein kinase C phosphorylation site)	Predicted conservation scores
Brotula_barbata_per2	G642Q	# Altered Effect (Pr = 0.26)
Brotula_barbata_per2	G642Q	# |---->Altered Motifs (ELME000085|ELME000202|PS00005)
Brotula_barbata_per2	G642Q	# |---->Altered Structure_and_dynamics (Pr = 0.26)-------------------------------------------------------|
Brotula_barbata_per2	G642Q	# | |---->Altered Secondary_structure (Pr = 0.26) |
Brotula_barbata_per2	G642Q	# | | |
Brotula_barbata_per2	G642Q	# | |---->Altered Stability_and_conformational_flexibility (Pr = 0.25) |
Brotula_barbata_per2	G642Q	# | | |---->Altered Conformational_flexibility (Pr = 0.25) |
Brotula_barbata_per2	G642Q	# | | |---->Loss of B-factor (Pr = 0.25 | P = 0.05) |
Brotula_barbata_per2	G642Q	# | | |
Brotula_barbata_per2	G642Q	# | |---->Altered Special_structural_signatures (Pr = 0.05) |
Brotula_barbata_per2	G642Q	# | |---->Altered Signal_peptide (Pr = 0.00) |
Brotula_barbata_per2	G642Q	# | | |
Brotula_barbata_per2	G642Q	# | |---->Altered Transmembrane_protein (Pr = 0.01) |
Brotula_barbata_per2	G642Q	# | |
Brotula_barbata_per2	G642Q	# |---->Altered Functional_residue (Pr = 0.22) |
Brotula_barbata_per2	G642Q	# |---->Altered Macromolecular_binding (Pr = 0.08) |
Brotula_barbata_per2	G642Q	# | |---->Altered Protein_binding (Pr = 0.08) |
Brotula_barbata_per2	G642Q	# | |---->Altered Disordered_interface (Pr = 0.08) |
Brotula_barbata_per2	G642Q	# | | |
Brotula_barbata_per2	G642Q	# | |---->Altered Ordered_interface (Pr = 0.02) |
Brotula_barbata_per2	G642Q	# | |
Brotula_barbata_per2	G642Q	# |---->Altered Metal_binding (Pr = 0.00)<---------------------------------------------------------|
Brotula_barbata_per2	G642Q	# |
Brotula_barbata_per2	G642Q	# |---->Altered PTM_site (Pr = 0.22)
Brotula_barbata_per2	G642Q	# |---->Gain of SUMOylation at K643 (Pr = 0.22 | P = 0.02)
Brotula_barbata_per2	A644S	0.056	Loss of SUMOylation at K643 (Pr = 0.22 | P = 0.02)	Altered Motifs (ELME000053:GSK3 phosphorylation recognition site; ELME000063:CK1 phosphorylation site)	Predicted conservation scores
Brotula_barbata_per2	A644S	# Altered Effect (Pr = 0.27)
Brotula_barbata_per2	A644S	# |---->Altered Motifs (ELME000053|ELME000063)
Brotula_barbata_per2	A644S	# |---->Altered Structure_and_dynamics (Pr = 0.27)-------------------------------------------------------|
Brotula_barbata_per2	A644S	# | |---->Altered Secondary_structure (Pr = 0.27) |
Brotula_barbata_per2	A644S	# | | |
Brotula_barbata_per2	A644S	# | |---->Altered Stability_and_conformational_flexibility (Pr = 0.24) |
Brotula_barbata_per2	A644S	# | | |---->Altered Conformational_flexibility (Pr = 0.24) |
Brotula_barbata_per2	A644S	# | | |
Brotula_barbata_per2	A644S	# | |---->Altered Special_structural_signatures (Pr = 0.01) |
Brotula_barbata_per2	A644S	# | |---->Altered Signal_peptide (Pr = 0.00) |
Brotula_barbata_per2	A644S	# | | |
Brotula_barbata_per2	A644S	# | |---->Altered Transmembrane_protein (Pr = 0.01) |
Brotula_barbata_per2	A644S	# | |
Brotula_barbata_per2	A644S	# |---->Altered Functional_residue (Pr = 0.22) |
Brotula_barbata_per2	A644S	# |---->Altered Macromolecular_binding (Pr = 0.09) |
Brotula_barbata_per2	A644S	# | |---->Altered Protein_binding (Pr = 0.09) |
Brotula_barbata_per2	A644S	# | |---->Altered Disordered_interface (Pr = 0.09) |
Brotula_barbata_per2	A644S	# | | |
Brotula_barbata_per2	A644S	# | |---->Altered Ordered_interface (Pr = 0.02) |
Brotula_barbata_per2	A644S	# | |
Brotula_barbata_per2	A644S	# |---->Altered Metal_binding (Pr = 0.00)<---------------------------------------------------------|
Brotula_barbata_per2	A644S	# |
Brotula_barbata_per2	A644S	# |---->Altered PTM_site (Pr = 0.22)
Brotula_barbata_per2	A644S	# |---->Loss of SUMOylation at K643 (Pr = 0.22 | P = 0.02)
Brotula_barbata_per2	Q651H	0.097	Gain of Acetylation at K655 (Pr = 0.19 | P = 0.04)	Altered Motifs (None)	Predicted conservation scores
Brotula_barbata_per2	Q651H	# Altered Effect (Pr = 0.26)
Brotula_barbata_per2	Q651H	# |---->Altered Motifs (None)
Brotula_barbata_per2	Q651H	# |---->Altered Structure_and_dynamics (Pr = 0.26)-------------------------------------------------------|
Brotula_barbata_per2	Q651H	# | |---->Altered Secondary_structure (Pr = 0.26) |
Brotula_barbata_per2	Q651H	# | | |
Brotula_barbata_per2	Q651H	# | |---->Altered Stability_and_conformational_flexibility (Pr = 0.15) |
Brotula_barbata_per2	Q651H	# | | |---->Altered Conformational_flexibility (Pr = 0.15) |
Brotula_barbata_per2	Q651H	# | | |
Brotula_barbata_per2	Q651H	# | |---->Altered Special_structural_signatures (Pr = 0.02) |
Brotula_barbata_per2	Q651H	# | |---->Altered Signal_peptide (Pr = 0.00) |
Brotula_barbata_per2	Q651H	# | | |
Brotula_barbata_per2	Q651H	# | |---->Altered Transmembrane_protein (Pr = 0.02) |
Brotula_barbata_per2	Q651H	# | |
Brotula_barbata_per2	Q651H	# |---->Altered Functional_residue (Pr = 0.26) |
Brotula_barbata_per2	Q651H	# |---->Altered Macromolecular_binding (Pr = 0.26) |
Brotula_barbata_per2	Q651H	# | |---->Altered Protein_binding (Pr = 0.26) |
Brotula_barbata_per2	Q651H	# | |---->Altered Disordered_interface (Pr = 0.26) |
Brotula_barbata_per2	Q651H	# | | |
Brotula_barbata_per2	Q651H	# | |---->Altered Ordered_interface (Pr = 0.02) |
Brotula_barbata_per2	Q651H	# | |
Brotula_barbata_per2	Q651H	# |---->Altered Metal_binding (Pr = 0.03)<---------------------------------------------------------|
Brotula_barbata_per2	Q651H	# |
Brotula_barbata_per2	Q651H	# |---->Altered PTM_site (Pr = 0.19)
Brotula_barbata_per2	Q651H	# |---->Gain of Acetylation at K655 (Pr = 0.19 | P = 0.04)
Brotula_barbata_per2	I657V	0.032	Altered MoRF (Pr = 0.44 | P = 2.6e-03); Loss of Acetylation at K655 (Pr = 0.20 | P = 0.04)	Altered Motifs (None)	Predicted conservation scores
Brotula_barbata_per2	I657V	# Altered Effect (Pr = 0.44)
Brotula_barbata_per2	I657V	# |---->Altered Motifs (None)
Brotula_barbata_per2	I657V	# |---->Altered Structure_and_dynamics (Pr = 0.25)-------------------------------------------------------|
Brotula_barbata_per2	I657V	# | |---->Altered Secondary_structure (Pr = 0.25) |
Brotula_barbata_per2	I657V	# | | |
Brotula_barbata_per2	I657V	# | |---->Altered Stability_and_conformational_flexibility (Pr = 0.20) |
Brotula_barbata_per2	I657V	# | | |---->Altered Conformational_flexibility (Pr = 0.20) |
Brotula_barbata_per2	I657V	# | | |
Brotula_barbata_per2	I657V	# | |---->Altered Special_structural_signatures (Pr = 0.03) |
Brotula_barbata_per2	I657V	# | |---->Altered Signal_peptide (Pr = 0.00) |
Brotula_barbata_per2	I657V	# | | |
Brotula_barbata_per2	I657V	# | |---->Altered Transmembrane_protein (Pr = 0.03) |
Brotula_barbata_per2	I657V	# | |
Brotula_barbata_per2	I657V	# |---->Altered Functional_residue (Pr = 0.44) |
Brotula_barbata_per2	I657V	# |---->Altered Macromolecular_binding (Pr = 0.44) |
Brotula_barbata_per2	I657V	# | |---->Altered Protein_binding (Pr = 0.44) |
Brotula_barbata_per2	I657V	# | |---->Altered Disordered_interface (Pr = 0.44) |
Brotula_barbata_per2	I657V	# | | |---->Altered MoRF (Pr = 0.44 | P = 2.6e-03) |
Brotula_barbata_per2	I657V	# | | |
Brotula_barbata_per2	I657V	# | |---->Altered Ordered_interface (Pr = 0.01) |
Brotula_barbata_per2	I657V	# | |
Brotula_barbata_per2	I657V	# |---->Altered Metal_binding (Pr = 0.01)<---------------------------------------------------------|
Brotula_barbata_per2	I657V	# |
Brotula_barbata_per2	I657V	# |---->Altered PTM_site (Pr = 0.20)
Brotula_barbata_per2	I657V	# |---->Loss of Acetylation at K655 (Pr = 0.20 | P = 0.04)
Brotula_barbata_per2	K670R	0.074	Loss of B-factor (Pr = 0.28 | P = 0.02); Gain of Phosphorylation at S672 (Pr = 0.24 | P = 0.04)	Altered Motifs (ELME000008:Main preference for PKA-type AGC kinase phosphorylation.; ELME000053:GSK3 phosphorylation recognition site; ELME000062:Secondary preference for PKA-type AGC kinase phosphorylation.; ELME000063:CK1 phosphorylation site; ELME000100:NEC1/NEC2 cleavage site (Lys-Arg-|-Xaa); ELME000108:Yeast kexin 2 cleavage site (Lys-Arg-|-Xaa or Arg-Arg-|-Xaa); ELME000233:MAPK interacting molecules (e.g. MAPKKs - substrates - phosphatases) carry docking motif that help to regulate specific interaction in the MAPK cascade. The classic motif approximates (R/K)xxxx#x# where # is a hydrophobic residue.; PS00004:cAMP- and cGMP-dependent protein kinase phosphorylation site)	Predicted conservation scores
Brotula_barbata_per2	K670R	# Altered Effect (Pr = 0.28)
Brotula_barbata_per2	K670R	# |---->Altered Motifs (ELME000008|ELME000053|ELME000062|ELME000063|ELME000100|ELME000108|ELME000233|PS00004)
Brotula_barbata_per2	K670R	# |---->Altered Structure_and_dynamics (Pr = 0.28)-------------------------------------------------------|
Brotula_barbata_per2	K670R	# | |---->Altered Secondary_structure (Pr = 0.26) |
Brotula_barbata_per2	K670R	# | | |
Brotula_barbata_per2	K670R	# | |---->Altered Stability_and_conformational_flexibility (Pr = 0.28) |
Brotula_barbata_per2	K670R	# | | |---->Altered Conformational_flexibility (Pr = 0.28) |
Brotula_barbata_per2	K670R	# | | |---->Loss of B-factor (Pr = 0.28 | P = 0.02) |
Brotula_barbata_per2	K670R	# | | |
Brotula_barbata_per2	K670R	# | |---->Altered Special_structural_signatures (Pr = 0.03) |
Brotula_barbata_per2	K670R	# | |---->Altered Signal_peptide (Pr = 0.00) |
Brotula_barbata_per2	K670R	# | | |
Brotula_barbata_per2	K670R	# | |---->Altered Transmembrane_protein (Pr = 0.03) |
Brotula_barbata_per2	K670R	# | |
Brotula_barbata_per2	K670R	# |---->Altered Functional_residue (Pr = 0.24) |
Brotula_barbata_per2	K670R	# |---->Altered Macromolecular_binding (Pr = 0.10) |
Brotula_barbata_per2	K670R	# | |---->Altered Protein_binding (Pr = 0.10) |
Brotula_barbata_per2	K670R	# | |---->Altered Disordered_interface (Pr = 0.10) |
Brotula_barbata_per2	K670R	# | | |
Brotula_barbata_per2	K670R	# | |---->Altered Ordered_interface (Pr = 0.02) |
Brotula_barbata_per2	K670R	# | |
Brotula_barbata_per2	K670R	# |---->Altered Metal_binding (Pr = 0.01)<---------------------------------------------------------|
Brotula_barbata_per2	K670R	# |
Brotula_barbata_per2	K670R	# |---->Altered PTM_site (Pr = 0.24)
Brotula_barbata_per2	K670R	# |---->Gain of Phosphorylation at S672 (Pr = 0.24 | P = 0.04)
Brotula_barbata_per2	S672T	0.065	Loss of B-factor (Pr = 0.26 | P = 0.04)	Altered Motifs (ELME000008:Main preference for PKA-type AGC kinase phosphorylation.; ELME000063:CK1 phosphorylation site; ELME000233:MAPK interacting molecules (e.g. MAPKKs - substrates - phosphatases) carry docking motif that help to regulate specific interaction in the MAPK cascade. The classic motif approximates (R/K)xxxx#x# where # is a hydrophobic residue.; PS00004:cAMP- and cGMP-dependent protein kinase phosphorylation site)	Predicted conservation scores
Brotula_barbata_per2	S672T	# Altered Effect (Pr = 0.26)
Brotula_barbata_per2	S672T	# |---->Altered Motifs (ELME000008|ELME000063|ELME000233|PS00004)
Brotula_barbata_per2	S672T	# |---->Altered Structure_and_dynamics (Pr = 0.26)-------------------------------------------------------|
Brotula_barbata_per2	S672T	# | |---->Altered Secondary_structure (Pr = 0.25) |
Brotula_barbata_per2	S672T	# | | |
Brotula_barbata_per2	S672T	# | |---->Altered Stability_and_conformational_flexibility (Pr = 0.26) |
Brotula_barbata_per2	S672T	# | | |---->Altered Conformational_flexibility (Pr = 0.26) |
Brotula_barbata_per2	S672T	# | | |---->Loss of B-factor (Pr = 0.26 | P = 0.04) |
Brotula_barbata_per2	S672T	# | | |
Brotula_barbata_per2	S672T	# | |---->Altered Special_structural_signatures (Pr = 0.03) |
Brotula_barbata_per2	S672T	# | |---->Altered Signal_peptide (Pr = 0.00) |
Brotula_barbata_per2	S672T	# | | |
Brotula_barbata_per2	S672T	# | |---->Altered Transmembrane_protein (Pr = 0.03) |
Brotula_barbata_per2	S672T	# | |
Brotula_barbata_per2	S672T	# |---->Altered Functional_residue (Pr = 0.20) |
Brotula_barbata_per2	S672T	# |---->Altered Macromolecular_binding (Pr = 0.12) |
Brotula_barbata_per2	S672T	# | |---->Altered Protein_binding (Pr = 0.12) |
Brotula_barbata_per2	S672T	# | |---->Altered Disordered_interface (Pr = 0.12) |
Brotula_barbata_per2	S672T	# | | |
Brotula_barbata_per2	S672T	# | |---->Altered Ordered_interface (Pr = 0.02) |
Brotula_barbata_per2	S672T	# | |
Brotula_barbata_per2	S672T	# |---->Altered Metal_binding (Pr = 0.01)<---------------------------------------------------------|
Brotula_barbata_per2	S672T	# |
Brotula_barbata_per2	S672T	# |---->Altered PTM_site (Pr = 0.20)
Brotula_barbata_per2	I674G	0.102	Gain of B-factor (Pr = 0.29 | P = 3.8e-03); Loss of Phosphorylation at T679 (Pr = 0.25 | P = 0.04)	Altered Motifs (ELME000008:Main preference for PKA-type AGC kinase phosphorylation.; ELME000063:CK1 phosphorylation site; ELME000233:MAPK interacting molecules (e.g. MAPKKs - substrates - phosphatases) carry docking motif that help to regulate specific interaction in the MAPK cascade. The classic motif approximates (R/K)xxxx#x# where # is a hydrophobic residue.)	Predicted conservation scores
Brotula_barbata_per2	I674G	# Altered Effect (Pr = 0.29)
Brotula_barbata_per2	I674G	# |---->Altered Motifs (ELME000008|ELME000063|ELME000233)
Brotula_barbata_per2	I674G	# |---->Altered Structure_and_dynamics (Pr = 0.29)-------------------------------------------------------|
Brotula_barbata_per2	I674G	# | |---->Altered Secondary_structure (Pr = 0.25) |
Brotula_barbata_per2	I674G	# | | |
Brotula_barbata_per2	I674G	# | |---->Altered Stability_and_conformational_flexibility (Pr = 0.29) |
Brotula_barbata_per2	I674G	# | | |---->Altered Conformational_flexibility (Pr = 0.29) |
Brotula_barbata_per2	I674G	# | | |---->Gain of B-factor (Pr = 0.29 | P = 3.8e-03) |
Brotula_barbata_per2	I674G	# | | |
Brotula_barbata_per2	I674G	# | |---->Altered Special_structural_signatures (Pr = 0.02) |
Brotula_barbata_per2	I674G	# | |---->Altered Signal_peptide (Pr = 0.00) |
Brotula_barbata_per2	I674G	# | | |
Brotula_barbata_per2	I674G	# | |---->Altered Transmembrane_protein (Pr = 0.02) |
Brotula_barbata_per2	I674G	# | |
Brotula_barbata_per2	I674G	# |---->Altered Functional_residue (Pr = 0.25) |
Brotula_barbata_per2	I674G	# |---->Altered Macromolecular_binding (Pr = 0.11) |
Brotula_barbata_per2	I674G	# | |---->Altered Protein_binding (Pr = 0.11) |
Brotula_barbata_per2	I674G	# | |---->Altered Disordered_interface (Pr = 0.11) |
Brotula_barbata_per2	I674G	# | | |
Brotula_barbata_per2	I674G	# | |---->Altered Ordered_interface (Pr = 0.02) |
Brotula_barbata_per2	I674G	# | |
Brotula_barbata_per2	I674G	# |---->Altered Metal_binding (Pr = 0.01)<---------------------------------------------------------|
Brotula_barbata_per2	I674G	# |
Brotula_barbata_per2	I674G	# |---->Altered PTM_site (Pr = 0.25)
Brotula_barbata_per2	I674G	# |---->Loss of Phosphorylation at T679 (Pr = 0.25 | P = 0.04)
Brotula_barbata_per2	S688N	0.064	Loss of Phosphorylation at S688 (Pr = 0.32 | P = 0.01); Gain of ADP-ribosylation at R693 (Pr = 0.19 | P = 0.04); Gain of Ubiquitylation at K687 (Pr = 0.15 | P = 0.04)	Altered Motifs (ELME000136:The Class IV WW domain interaction motif is recognised primarily by the Pin1 phosphorylation-dependent prolyl isomerase.; ELME000159:Proline-Directed Kinase (e.g. MAPK) phosphorylation site in higher eukaryotes.)	Predicted conservation scores
Brotula_barbata_per2	S688N	# Altered Effect (Pr = 0.32)
Brotula_barbata_per2	S688N	# |---->Altered Motifs (ELME000136|ELME000159)
Brotula_barbata_per2	S688N	# |---->Altered Structure_and_dynamics (Pr = 0.23)-------------------------------------------------------|
Brotula_barbata_per2	S688N	# | |---->Altered Secondary_structure (Pr = 0.23) |
Brotula_barbata_per2	S688N	# | | |
Brotula_barbata_per2	S688N	# | |---->Altered Stability_and_conformational_flexibility (Pr = 0.23) |
Brotula_barbata_per2	S688N	# | | |---->Altered Conformational_flexibility (Pr = 0.23) |
Brotula_barbata_per2	S688N	# | | |
Brotula_barbata_per2	S688N	# | |---->Altered Special_structural_signatures (Pr = 0.02) |
Brotula_barbata_per2	S688N	# | |---->Altered Signal_peptide (Pr = 0.00) |
Brotula_barbata_per2	S688N	# | | |
Brotula_barbata_per2	S688N	# | |---->Altered Transmembrane_protein (Pr = 0.02) |
Brotula_barbata_per2	S688N	# | |
Brotula_barbata_per2	S688N	# |---->Altered Functional_residue (Pr = 0.32) |
Brotula_barbata_per2	S688N	# |---->Altered Macromolecular_binding (Pr = 0.05) |
Brotula_barbata_per2	S688N	# | |---->Altered Protein_binding (Pr = 0.05) |
Brotula_barbata_per2	S688N	# | |---->Altered Disordered_interface (Pr = 0.05) |
Brotula_barbata_per2	S688N	# | | |
Brotula_barbata_per2	S688N	# | |---->Altered Ordered_interface (Pr = 0.01) |
Brotula_barbata_per2	S688N	# | |
Brotula_barbata_per2	S688N	# |---->Altered Metal_binding (Pr = 0.00)<---------------------------------------------------------|
Brotula_barbata_per2	S688N	# |
Brotula_barbata_per2	S688N	# |---->Altered PTM_site (Pr = 0.32)
Brotula_barbata_per2	S688N	# |---->Gain of ADP-ribosylation at R693 (Pr = 0.19 | P = 0.04)
Brotula_barbata_per2	S688N	# |---->Loss of Phosphorylation at S688 (Pr = 0.32 | P = 0.01)
Brotula_barbata_per2	S688N	# |---->Gain of Ubiquitylation at K687 (Pr = 0.15 | P = 0.04)
Brotula_barbata_per2	N702K	0.182	Gain of Intrinsic_disorder (Pr = 0.31 | P = 0.04); Gain of SUMOylation at N702 (Pr = 0.25 | P = 8.0e-03); Gain of Ubiquitylation at N702 (Pr = 0.20 | P = 1.0e-02)	Altered Motifs (None)	Predicted conservation scores
Brotula_barbata_per2	N702K	# Altered Effect (Pr = 0.31)
Brotula_barbata_per2	N702K	# |---->Altered Motifs (None)
Brotula_barbata_per2	N702K	# |---->Altered Structure_and_dynamics (Pr = 0.31)-------------------------------------------------------|
Brotula_barbata_per2	N702K	# | |---->Altered Secondary_structure (Pr = 0.25) |
Brotula_barbata_per2	N702K	# | | |
Brotula_barbata_per2	N702K	# | |---->Altered Stability_and_conformational_flexibility (Pr = 0.31) |
Brotula_barbata_per2	N702K	# | | |---->Altered Conformational_flexibility (Pr = 0.31) |
Brotula_barbata_per2	N702K	# | | |---->Gain of Intrinsic_disorder (Pr = 0.31 | P = 0.04) |
Brotula_barbata_per2	N702K	# | | |
Brotula_barbata_per2	N702K	# | |---->Altered Special_structural_signatures (Pr = 0.03) |
Brotula_barbata_per2	N702K	# | |---->Altered Signal_peptide (Pr = 0.00) |
Brotula_barbata_per2	N702K	# | | |
Brotula_barbata_per2	N702K	# | |---->Altered Transmembrane_protein (Pr = 0.03) |
Brotula_barbata_per2	N702K	# | |
Brotula_barbata_per2	N702K	# |---->Altered Functional_residue (Pr = 0.25) |
Brotula_barbata_per2	N702K	# |---->Altered Macromolecular_binding (Pr = 0.07) |
Brotula_barbata_per2	N702K	# | |---->Altered Protein_binding (Pr = 0.07) |
Brotula_barbata_per2	N702K	# | |---->Altered Disordered_interface (Pr = 0.07) |
Brotula_barbata_per2	N702K	# | | |
Brotula_barbata_per2	N702K	# | |---->Altered Ordered_interface (Pr = 0.02) |
Brotula_barbata_per2	N702K	# | |
Brotula_barbata_per2	N702K	# |---->Altered Metal_binding (Pr = 0.00)<---------------------------------------------------------|
Brotula_barbata_per2	N702K	# |
Brotula_barbata_per2	N702K	# |---->Altered PTM_site (Pr = 0.25)
Brotula_barbata_per2	N702K	# |---->Gain of SUMOylation at N702 (Pr = 0.25 | P = 8.0e-03)
Brotula_barbata_per2	N702K	# |---->Gain of Ubiquitylation at N702 (Pr = 0.20 | P = 1.0e-02)
Brotula_barbata_per2	V703S	0.121	Gain of Intrinsic_disorder (Pr = 0.50 | P = 1.8e-03)	Altered Motifs (ELME000239:The USP7 NTD domain binding motif variant based on the MDM2 and P53 interactions.)	Predicted conservation scores
Brotula_barbata_per2	V703S	# Altered Effect (Pr = 0.50)
Brotula_barbata_per2	V703S	# |---->Altered Motifs (ELME000239)
Brotula_barbata_per2	V703S	# |---->Altered Structure_and_dynamics (Pr = 0.50)-------------------------------------------------------|
Brotula_barbata_per2	V703S	# | |---->Altered Secondary_structure (Pr = 0.23) |
Brotula_barbata_per2	V703S	# | | |
Brotula_barbata_per2	V703S	# | |---->Altered Stability_and_conformational_flexibility (Pr = 0.50) |
Brotula_barbata_per2	V703S	# | | |---->Altered Conformational_flexibility (Pr = 0.50) |
Brotula_barbata_per2	V703S	# | | |---->Gain of Intrinsic_disorder (Pr = 0.50 | P = 1.8e-03) |
Brotula_barbata_per2	V703S	# | | |
Brotula_barbata_per2	V703S	# | |---->Altered Special_structural_signatures (Pr = 0.03) |
Brotula_barbata_per2	V703S	# | |---->Altered Signal_peptide (Pr = 0.00) |
Brotula_barbata_per2	V703S	# | | |
Brotula_barbata_per2	V703S	# | |---->Altered Transmembrane_protein (Pr = 0.03) |
Brotula_barbata_per2	V703S	# | |
Brotula_barbata_per2	V703S	# |---->Altered Functional_residue (Pr = 0.19) |
Brotula_barbata_per2	V703S	# |---->Altered Macromolecular_binding (Pr = 0.04) |
Brotula_barbata_per2	V703S	# | |---->Altered Protein_binding (Pr = 0.04) |
Brotula_barbata_per2	V703S	# | |---->Altered Disordered_interface (Pr = 0.04) |
Brotula_barbata_per2	V703S	# | | |
Brotula_barbata_per2	V703S	# | |---->Altered Ordered_interface (Pr = 0.02) |
Brotula_barbata_per2	V703S	# | |
Brotula_barbata_per2	V703S	# |---->Altered Metal_binding (Pr = 0.00)<---------------------------------------------------------|
Brotula_barbata_per2	V703S	# |
Brotula_barbata_per2	V703S	# |---->Altered PTM_site (Pr = 0.19)
Brotula_barbata_per2	G707R	0.145	Gain of Intrinsic_disorder (Pr = 0.30 | P = 0.05); Gain of ADP-ribosylation at G707 (Pr = 0.28 | P = 4.9e-03)	Altered Motifs (ELME000053:GSK3 phosphorylation recognition site; ELME000062:Secondary preference for PKA-type AGC kinase phosphorylation.; ELME000064:CK2 phosphorylation site; ELME000173:Consensus derived from reported natural interactors which do not match the Mode 1 and Mode 2 ligands.; ELME000220:Phosphothreonine motif binding a subset of FHA domains that have a preference for an acidic amino acid at the pT+3 position.)	Predicted conservation scores
Brotula_barbata_per2	G707R	# Altered Effect (Pr = 0.30)
Brotula_barbata_per2	G707R	# |---->Altered Motifs (ELME000053|ELME000062|ELME000064|ELME000173|ELME000220)
Brotula_barbata_per2	G707R	# |---->Altered Structure_and_dynamics (Pr = 0.30)-------------------------------------------------------|
Brotula_barbata_per2	G707R	# | |---->Altered Secondary_structure (Pr = 0.23) |
Brotula_barbata_per2	G707R	# | | |
Brotula_barbata_per2	G707R	# | |---->Altered Stability_and_conformational_flexibility (Pr = 0.30) |
Brotula_barbata_per2	G707R	# | | |---->Altered Conformational_flexibility (Pr = 0.30) |
Brotula_barbata_per2	G707R	# | | |---->Gain of Intrinsic_disorder (Pr = 0.30 | P = 0.05) |
Brotula_barbata_per2	G707R	# | | |
Brotula_barbata_per2	G707R	# | |---->Altered Special_structural_signatures (Pr = 0.03) |
Brotula_barbata_per2	G707R	# | |---->Altered Signal_peptide (Pr = 0.00) |
Brotula_barbata_per2	G707R	# | | |
Brotula_barbata_per2	G707R	# | |---->Altered Transmembrane_protein (Pr = 0.03) |
Brotula_barbata_per2	G707R	# | |
Brotula_barbata_per2	G707R	# |---->Altered Functional_residue (Pr = 0.28) |
Brotula_barbata_per2	G707R	# |---->Altered Macromolecular_binding (Pr = 0.05) |
Brotula_barbata_per2	G707R	# | |---->Altered Protein_binding (Pr = 0.05) |
Brotula_barbata_per2	G707R	# | |---->Altered Disordered_interface (Pr = 0.05) |
Brotula_barbata_per2	G707R	# | | |
Brotula_barbata_per2	G707R	# | |---->Altered Ordered_interface (Pr = 0.03) |
Brotula_barbata_per2	G707R	# | |
Brotula_barbata_per2	G707R	# |---->Altered Metal_binding (Pr = 0.00)<---------------------------------------------------------|
Brotula_barbata_per2	G707R	# |
Brotula_barbata_per2	G707R	# |---->Altered PTM_site (Pr = 0.28)
Brotula_barbata_per2	G707R	# |---->Gain of ADP-ribosylation at G707 (Pr = 0.28 | P = 4.9e-03)
Brotula_barbata_per2	V708L	0.088		Altered Motifs (ELME000053:GSK3 phosphorylation recognition site; ELME000064:CK2 phosphorylation site; ELME000220:Phosphothreonine motif binding a subset of FHA domains that have a preference for an acidic amino acid at the pT+3 position.)	Predicted conservation scores
Brotula_barbata_per2	V708L	# Altered Effect (Pr = 0.25)
Brotula_barbata_per2	V708L	# |---->Altered Motifs (ELME000053|ELME000064|ELME000220)
Brotula_barbata_per2	V708L	# |---->Altered Structure_and_dynamics (Pr = 0.25)-------------------------------------------------------|
Brotula_barbata_per2	V708L	# | |---->Altered Secondary_structure (Pr = 0.22) |
Brotula_barbata_per2	V708L	# | | |
Brotula_barbata_per2	V708L	# | |---->Altered Stability_and_conformational_flexibility (Pr = 0.25) |
Brotula_barbata_per2	V708L	# | | |---->Altered Conformational_flexibility (Pr = 0.25) |
Brotula_barbata_per2	V708L	# | | |
Brotula_barbata_per2	V708L	# | |---->Altered Special_structural_signatures (Pr = 0.04) |
Brotula_barbata_per2	V708L	# | |---->Altered Signal_peptide (Pr = 0.00) |
Brotula_barbata_per2	V708L	# | | |
Brotula_barbata_per2	V708L	# | |---->Altered Transmembrane_protein (Pr = 0.04) |
Brotula_barbata_per2	V708L	# | |
Brotula_barbata_per2	V708L	# |---->Altered Functional_residue (Pr = 0.18) |
Brotula_barbata_per2	V708L	# |---->Altered Macromolecular_binding (Pr = 0.05) |
Brotula_barbata_per2	V708L	# | |---->Altered Protein_binding (Pr = 0.05) |
Brotula_barbata_per2	V708L	# | |---->Altered Disordered_interface (Pr = 0.05) |
Brotula_barbata_per2	V708L	# | | |
Brotula_barbata_per2	V708L	# | |---->Altered Ordered_interface (Pr = 0.03) |
Brotula_barbata_per2	V708L	# | |
Brotula_barbata_per2	V708L	# |---->Altered Metal_binding (Pr = 0.01)<---------------------------------------------------------|
Brotula_barbata_per2	V708L	# |
Brotula_barbata_per2	V708L	# |---->Altered PTM_site (Pr = 0.18)
Brotula_barbata_per2	T710A	0.073	Gain of ADP-ribosylation at R714 (Pr = 0.19 | P = 0.04)	Altered Motifs (ELME000053:GSK3 phosphorylation recognition site; ELME000064:CK2 phosphorylation site; ELME000117:Major TRAF2-binding consensus motif. Members of the tumor necrosis factor receptor (TNFR) superfamily initiate intracellular signaling by recruiting the C-domain of the TNFR-associated factors (TRAFs) through their cytoplasmic tails.; ELME000220:Phosphothreonine motif binding a subset of FHA domains that have a preference for an acidic amino acid at the pT+3 position.; ELME000239:The USP7 NTD domain binding motif variant based on the MDM2 and P53 interactions.; PS00006:Casein kinase II phosphorylation site)	Predicted conservation scores
Brotula_barbata_per2	T710A	# Altered Effect (Pr = 0.28)
Brotula_barbata_per2	T710A	# |---->Altered Motifs (ELME000053|ELME000064|ELME000117|ELME000220|ELME000239|PS00006)
Brotula_barbata_per2	T710A	# |---->Altered Structure_and_dynamics (Pr = 0.28)-------------------------------------------------------|
Brotula_barbata_per2	T710A	# | |---->Altered Secondary_structure (Pr = 0.25) |
Brotula_barbata_per2	T710A	# | | |
Brotula_barbata_per2	T710A	# | |---->Altered Stability_and_conformational_flexibility (Pr = 0.28) |
Brotula_barbata_per2	T710A	# | | |---->Altered Conformational_flexibility (Pr = 0.28) |
Brotula_barbata_per2	T710A	# | | |
Brotula_barbata_per2	T710A	# | |---->Altered Special_structural_signatures (Pr = 0.04) |
Brotula_barbata_per2	T710A	# | |---->Altered Signal_peptide (Pr = 0.00) |
Brotula_barbata_per2	T710A	# | | |
Brotula_barbata_per2	T710A	# | |---->Altered Transmembrane_protein (Pr = 0.04) |
Brotula_barbata_per2	T710A	# | |
Brotula_barbata_per2	T710A	# |---->Altered Functional_residue (Pr = 0.19) |
Brotula_barbata_per2	T710A	# |---->Altered Macromolecular_binding (Pr = 0.07) |
Brotula_barbata_per2	T710A	# | |---->Altered Protein_binding (Pr = 0.07) |
Brotula_barbata_per2	T710A	# | |---->Altered Disordered_interface (Pr = 0.05) |
Brotula_barbata_per2	T710A	# | | |
Brotula_barbata_per2	T710A	# | |---->Altered Ordered_interface (Pr = 0.07) |
Brotula_barbata_per2	T710A	# | |
Brotula_barbata_per2	T710A	# |---->Altered Metal_binding (Pr = 0.00)<---------------------------------------------------------|
Brotula_barbata_per2	T710A	# |
Brotula_barbata_per2	T710A	# |---->Altered PTM_site (Pr = 0.19)
Brotula_barbata_per2	T710A	# |---->Gain of ADP-ribosylation at R714 (Pr = 0.19 | P = 0.04)
Brotula_barbata_per2	E712G	0.232	Gain of ADP-ribosylation at R714 (Pr = 0.20 | P = 0.03)	Altered Motifs (ELME000053:GSK3 phosphorylation recognition site; ELME000064:CK2 phosphorylation site; ELME000117:Major TRAF2-binding consensus motif. Members of the tumor necrosis factor receptor (TNFR) superfamily initiate intracellular signaling by recruiting the C-domain of the TNFR-associated factors (TRAFs) through their cytoplasmic tails.; ELME000220:Phosphothreonine motif binding a subset of FHA domains that have a preference for an acidic amino acid at the pT+3 position.; PS00006:Casein kinase II phosphorylation site; PS00008:N-myristoylation site)	Predicted conservation scores
Brotula_barbata_per2	E712G	# Altered Effect (Pr = 0.29)
Brotula_barbata_per2	E712G	# |---->Altered Motifs (ELME000053|ELME000064|ELME000117|ELME000220|PS00006|PS00008)
Brotula_barbata_per2	E712G	# |---->Altered Structure_and_dynamics (Pr = 0.29)-------------------------------------------------------|
Brotula_barbata_per2	E712G	# | |---->Altered Secondary_structure (Pr = 0.24) |
Brotula_barbata_per2	E712G	# | | |
Brotula_barbata_per2	E712G	# | |---->Altered Stability_and_conformational_flexibility (Pr = 0.29) |
Brotula_barbata_per2	E712G	# | | |---->Altered Conformational_flexibility (Pr = 0.29) |
Brotula_barbata_per2	E712G	# | | |
Brotula_barbata_per2	E712G	# | |---->Altered Special_structural_signatures (Pr = 0.06) |
Brotula_barbata_per2	E712G	# | |---->Altered Signal_peptide (Pr = 0.00) |
Brotula_barbata_per2	E712G	# | | |
Brotula_barbata_per2	E712G	# | |---->Altered Transmembrane_protein (Pr = 0.06) |
Brotula_barbata_per2	E712G	# | |
Brotula_barbata_per2	E712G	# |---->Altered Functional_residue (Pr = 0.20) |
Brotula_barbata_per2	E712G	# |---->Altered Macromolecular_binding (Pr = 0.07) |
Brotula_barbata_per2	E712G	# | |---->Altered Protein_binding (Pr = 0.07) |
Brotula_barbata_per2	E712G	# | |---->Altered Disordered_interface (Pr = 0.05) |
Brotula_barbata_per2	E712G	# | | |
Brotula_barbata_per2	E712G	# | |---->Altered Ordered_interface (Pr = 0.07) |
Brotula_barbata_per2	E712G	# | |
Brotula_barbata_per2	E712G	# |---->Altered Metal_binding (Pr = 0.00)<---------------------------------------------------------|
Brotula_barbata_per2	E712G	# |
Brotula_barbata_per2	E712G	# |---->Altered PTM_site (Pr = 0.20)
Brotula_barbata_per2	E712G	# |---->Gain of ADP-ribosylation at R714 (Pr = 0.20 | P = 0.03)
Brotula_barbata_per2	S713G	0.137	Gain of ADP-ribosylation at R714 (Pr = 0.19 | P = 0.04)	Altered Motifs (ELME000053:GSK3 phosphorylation recognition site; ELME000062:Secondary preference for PKA-type AGC kinase phosphorylation.; ELME000063:CK1 phosphorylation site; ELME000064:CK2 phosphorylation site; ELME000220:Phosphothreonine motif binding a subset of FHA domains that have a preference for an acidic amino acid at the pT+3 position.)	Predicted conservation scores
Brotula_barbata_per2	S713G	# Altered Effect (Pr = 0.29)
Brotula_barbata_per2	S713G	# |---->Altered Motifs (ELME000053|ELME000062|ELME000063|ELME000064|ELME000220)
Brotula_barbata_per2	S713G	# |---->Altered Structure_and_dynamics (Pr = 0.29)-------------------------------------------------------|
Brotula_barbata_per2	S713G	# | |---->Altered Secondary_structure (Pr = 0.24) |
Brotula_barbata_per2	S713G	# | | |
Brotula_barbata_per2	S713G	# | |---->Altered Stability_and_conformational_flexibility (Pr = 0.29) |
Brotula_barbata_per2	S713G	# | | |---->Altered Conformational_flexibility (Pr = 0.29) |
Brotula_barbata_per2	S713G	# | | |
Brotula_barbata_per2	S713G	# | |---->Altered Special_structural_signatures (Pr = 0.06) |
Brotula_barbata_per2	S713G	# | |---->Altered Signal_peptide (Pr = 0.00) |
Brotula_barbata_per2	S713G	# | | |
Brotula_barbata_per2	S713G	# | |---->Altered Transmembrane_protein (Pr = 0.06) |
Brotula_barbata_per2	S713G	# | |
Brotula_barbata_per2	S713G	# |---->Altered Functional_residue (Pr = 0.19) |
Brotula_barbata_per2	S713G	# |---->Altered Macromolecular_binding (Pr = 0.10) |
Brotula_barbata_per2	S713G	# | |---->Altered Protein_binding (Pr = 0.10) |
Brotula_barbata_per2	S713G	# | |---->Altered Disordered_interface (Pr = 0.06) |
Brotula_barbata_per2	S713G	# | | |
Brotula_barbata_per2	S713G	# | |---->Altered Ordered_interface (Pr = 0.10) |
Brotula_barbata_per2	S713G	# | |
Brotula_barbata_per2	S713G	# |---->Altered Metal_binding (Pr = 0.00)<---------------------------------------------------------|
Brotula_barbata_per2	S713G	# |
Brotula_barbata_per2	S713G	# |---->Altered PTM_site (Pr = 0.19)
Brotula_barbata_per2	S713G	# |---->Gain of ADP-ribosylation at R714 (Pr = 0.19 | P = 0.04)
Brotula_barbata_per2	T722S	0.046	Gain of Intrinsic_disorder (Pr = 0.31 | P = 0.04)	Altered Motifs (ELME000147:Site phosphorylated by the Polo-like kinase.; ELME000220:Phosphothreonine motif binding a subset of FHA domains that have a preference for an acidic amino acid at the pT+3 position.; PS00006:Casein kinase II phosphorylation site)	Predicted conservation scores
Brotula_barbata_per2	T722S	# Altered Effect (Pr = 0.31)
Brotula_barbata_per2	T722S	# |---->Altered Motifs (ELME000147|ELME000220|PS00006)
Brotula_barbata_per2	T722S	# |---->Altered Structure_and_dynamics (Pr = 0.31)-------------------------------------------------------|
Brotula_barbata_per2	T722S	# | |---->Altered Secondary_structure (Pr = 0.25) |
Brotula_barbata_per2	T722S	# | | |
Brotula_barbata_per2	T722S	# | |---->Altered Stability_and_conformational_flexibility (Pr = 0.31) |
Brotula_barbata_per2	T722S	# | | |---->Altered Conformational_flexibility (Pr = 0.31) |
Brotula_barbata_per2	T722S	# | | |---->Gain of Intrinsic_disorder (Pr = 0.31 | P = 0.04) |
Brotula_barbata_per2	T722S	# | | |
Brotula_barbata_per2	T722S	# | |---->Altered Special_structural_signatures (Pr = 0.06) |
Brotula_barbata_per2	T722S	# | |---->Altered Signal_peptide (Pr = 0.00) |
Brotula_barbata_per2	T722S	# | | |
Brotula_barbata_per2	T722S	# | |---->Altered Transmembrane_protein (Pr = 0.06) |
Brotula_barbata_per2	T722S	# | |
Brotula_barbata_per2	T722S	# |---->Altered Functional_residue (Pr = 0.14) |
Brotula_barbata_per2	T722S	# |---->Altered Macromolecular_binding (Pr = 0.14) |
Brotula_barbata_per2	T722S	# | |---->Altered Protein_binding (Pr = 0.14) |
Brotula_barbata_per2	T722S	# | |---->Altered Disordered_interface (Pr = 0.14) |
Brotula_barbata_per2	T722S	# | | |
Brotula_barbata_per2	T722S	# | |---->Altered Ordered_interface (Pr = 0.09) |
Brotula_barbata_per2	T722S	# | |
Brotula_barbata_per2	T722S	# |---->Altered Metal_binding (Pr = 0.04)<---------------------------------------------------------|
Brotula_barbata_per2	T722S	# |
Brotula_barbata_per2	T722S	# |---->Altered PTM_site (Pr = 0.06)
Brotula_barbata_per2	N724S	0.053	Gain of Intrinsic_disorder (Pr = 0.30 | P = 0.04)	Altered Motifs (ELME000063:CK1 phosphorylation site; ELME000147:Site phosphorylated by the Polo-like kinase.; ELME000220:Phosphothreonine motif binding a subset of FHA domains that have a preference for an acidic amino acid at the pT+3 position.; PS00006:Casein kinase II phosphorylation site)	Predicted conservation scores
Brotula_barbata_per2	N724S	# Altered Effect (Pr = 0.30)
Brotula_barbata_per2	N724S	# |---->Altered Motifs (ELME000063|ELME000147|ELME000220|PS00006)
Brotula_barbata_per2	N724S	# |---->Altered Structure_and_dynamics (Pr = 0.30)-------------------------------------------------------|
Brotula_barbata_per2	N724S	# | |---->Altered Secondary_structure (Pr = 0.26) |
Brotula_barbata_per2	N724S	# | | |
Brotula_barbata_per2	N724S	# | |---->Altered Stability_and_conformational_flexibility (Pr = 0.30) |
Brotula_barbata_per2	N724S	# | | |---->Altered Conformational_flexibility (Pr = 0.30) |
Brotula_barbata_per2	N724S	# | | |---->Gain of Intrinsic_disorder (Pr = 0.30 | P = 0.04) |
Brotula_barbata_per2	N724S	# | | |
Brotula_barbata_per2	N724S	# | |---->Altered Special_structural_signatures (Pr = 0.05) |
Brotula_barbata_per2	N724S	# | |---->Altered Signal_peptide (Pr = 0.00) |
Brotula_barbata_per2	N724S	# | | |
Brotula_barbata_per2	N724S	# | |---->Altered Transmembrane_protein (Pr = 0.05) |
Brotula_barbata_per2	N724S	# | |
Brotula_barbata_per2	N724S	# |---->Altered Functional_residue (Pr = 0.22) |
Brotula_barbata_per2	N724S	# |---->Altered Macromolecular_binding (Pr = 0.22) |
Brotula_barbata_per2	N724S	# | |---->Altered Protein_binding (Pr = 0.22) |
Brotula_barbata_per2	N724S	# | |---->Altered Disordered_interface (Pr = 0.22) |
Brotula_barbata_per2	N724S	# | | |
Brotula_barbata_per2	N724S	# | |---->Altered Ordered_interface (Pr = 0.12) |
Brotula_barbata_per2	N724S	# | |
Brotula_barbata_per2	N724S	# |---->Altered Metal_binding (Pr = 0.03)<---------------------------------------------------------|
Brotula_barbata_per2	N724S	# |
Brotula_barbata_per2	N724S	# |---->Altered PTM_site (Pr = 0.12)
Brotula_barbata_per2	C747F	0.885	Altered MoRF (Pr = 0.44 | P = 2.1e-03)	Altered Motifs (None)	Predicted conservation scores
Brotula_barbata_per2	C747F	# Altered Effect (Pr = 0.44)
Brotula_barbata_per2	C747F	# |---->Altered Motifs (None)
Brotula_barbata_per2	C747F	# |---->Altered Structure_and_dynamics (Pr = 0.32)-------------------------------------------------------|
Brotula_barbata_per2	C747F	# | |---->Altered Secondary_structure (Pr = 0.27) |
Brotula_barbata_per2	C747F	# | | |
Brotula_barbata_per2	C747F	# | |---->Altered Stability_and_conformational_flexibility (Pr = 0.32) |
Brotula_barbata_per2	C747F	# | | |---->Altered Conformational_flexibility (Pr = 0.32) |
Brotula_barbata_per2	C747F	# | | |
Brotula_barbata_per2	C747F	# | |---->Altered Special_structural_signatures (Pr = 0.09) |
Brotula_barbata_per2	C747F	# | |---->Altered Signal_peptide (Pr = 0.00) |
Brotula_barbata_per2	C747F	# | | |
Brotula_barbata_per2	C747F	# | |---->Altered Transmembrane_protein (Pr = 0.09) |
Brotula_barbata_per2	C747F	# | |
Brotula_barbata_per2	C747F	# |---->Altered Functional_residue (Pr = 0.44) |
Brotula_barbata_per2	C747F	# |---->Altered Macromolecular_binding (Pr = 0.44) |
Brotula_barbata_per2	C747F	# | |---->Altered Protein_binding (Pr = 0.44) |
Brotula_barbata_per2	C747F	# | |---->Altered Disordered_interface (Pr = 0.44) |
Brotula_barbata_per2	C747F	# | | |---->Altered MoRF (Pr = 0.44 | P = 2.1e-03) |
Brotula_barbata_per2	C747F	# | | |
Brotula_barbata_per2	C747F	# | |---->Altered Ordered_interface (Pr = 0.20) |
Brotula_barbata_per2	C747F	# | |
Brotula_barbata_per2	C747F	# |---->Altered Metal_binding (Pr = 0.08)<---------------------------------------------------------|
Brotula_barbata_per2	C747F	# |
Brotula_barbata_per2	C747F	# |---->Altered PTM_site (Pr = 0.09)
Brotula_barbata_per2	I751V	0.059	Altered MoRF (Pr = 0.37 | P = 6.2e-03)	Altered Motifs (None)	Predicted conservation scores
Brotula_barbata_per2	I751V	# Altered Effect (Pr = 0.37)
Brotula_barbata_per2	I751V	# |---->Altered Motifs (None)
Brotula_barbata_per2	I751V	# |---->Altered Structure_and_dynamics (Pr = 0.27)-------------------------------------------------------|
Brotula_barbata_per2	I751V	# | |---->Altered Secondary_structure (Pr = 0.25) |
Brotula_barbata_per2	I751V	# | | |
Brotula_barbata_per2	I751V	# | |---->Altered Stability_and_conformational_flexibility (Pr = 0.27) |
Brotula_barbata_per2	I751V	# | | |---->Altered Conformational_flexibility (Pr = 0.27) |
Brotula_barbata_per2	I751V	# | | |
Brotula_barbata_per2	I751V	# | |---->Altered Special_structural_signatures (Pr = 0.04) |
Brotula_barbata_per2	I751V	# | |---->Altered Signal_peptide (Pr = 0.00) |
Brotula_barbata_per2	I751V	# | | |
Brotula_barbata_per2	I751V	# | |---->Altered Transmembrane_protein (Pr = 0.04) |
Brotula_barbata_per2	I751V	# | |
Brotula_barbata_per2	I751V	# |---->Altered Functional_residue (Pr = 0.37) |
Brotula_barbata_per2	I751V	# |---->Altered Macromolecular_binding (Pr = 0.37) |
Brotula_barbata_per2	I751V	# | |---->Altered Protein_binding (Pr = 0.37) |
Brotula_barbata_per2	I751V	# | |---->Altered Disordered_interface (Pr = 0.37) |
Brotula_barbata_per2	I751V	# | | |---->Altered MoRF (Pr = 0.37 | P = 6.2e-03) |
Brotula_barbata_per2	I751V	# | | |
Brotula_barbata_per2	I751V	# | |---->Altered Ordered_interface (Pr = 0.07) |
Brotula_barbata_per2	I751V	# | |
Brotula_barbata_per2	I751V	# |---->Altered Metal_binding (Pr = 0.08)<---------------------------------------------------------|
Brotula_barbata_per2	I751V	# |
Brotula_barbata_per2	I751V	# |---->Altered PTM_site (Pr = 0.17)
Brotula_barbata_per2	T776S	0.043	Gain of B-factor (Pr = 0.29 | P = 4.4e-03); Gain of Phosphorylation at T776 (Pr = 0.25 | P = 0.04); Loss of O-linked_glycosylation at T776 (Pr = 0.19 | P = 0.02); Gain of Ubiquitylation at K772 (Pr = 0.15 | P = 0.05); Gain of Methylation at K772 (Pr = 0.09 | P = 0.04)	Altered Motifs (ELME000053:GSK3 phosphorylation recognition site; ELME000063:CK1 phosphorylation site; PS00008:N-myristoylation site)	Predicted conservation scores
Brotula_barbata_per2	T776S	# Altered Effect (Pr = 0.29)
Brotula_barbata_per2	T776S	# |---->Altered Motifs (ELME000053|ELME000063|PS00008)
Brotula_barbata_per2	T776S	# |---->Altered Structure_and_dynamics (Pr = 0.29)-------------------------------------------------------|
Brotula_barbata_per2	T776S	# | |---->Altered Secondary_structure (Pr = 0.25) |
Brotula_barbata_per2	T776S	# | | |
Brotula_barbata_per2	T776S	# | |---->Altered Stability_and_conformational_flexibility (Pr = 0.29) |
Brotula_barbata_per2	T776S	# | | |---->Altered Conformational_flexibility (Pr = 0.29) |
Brotula_barbata_per2	T776S	# | | |---->Gain of B-factor (Pr = 0.29 | P = 4.4e-03) |
Brotula_barbata_per2	T776S	# | | |
Brotula_barbata_per2	T776S	# | |---->Altered Special_structural_signatures (Pr = 0.02) |
Brotula_barbata_per2	T776S	# | |---->Altered Signal_peptide (Pr = 0.00) |
Brotula_barbata_per2	T776S	# | | |
Brotula_barbata_per2	T776S	# | |---->Altered Transmembrane_protein (Pr = 0.02) |
Brotula_barbata_per2	T776S	# | |
Brotula_barbata_per2	T776S	# |---->Altered Functional_residue (Pr = 0.25) |
Brotula_barbata_per2	T776S	# |---->Altered Macromolecular_binding (Pr = 0.17) |
Brotula_barbata_per2	T776S	# | |---->Altered Protein_binding (Pr = 0.17) |
Brotula_barbata_per2	T776S	# | |---->Altered Disordered_interface (Pr = 0.17) |
Brotula_barbata_per2	T776S	# | | |
Brotula_barbata_per2	T776S	# | |---->Altered Ordered_interface (Pr = 0.02) |
Brotula_barbata_per2	T776S	# | |
Brotula_barbata_per2	T776S	# |---->Altered Metal_binding (Pr = 0.01)<---------------------------------------------------------|
Brotula_barbata_per2	T776S	# |
Brotula_barbata_per2	T776S	# |---->Altered PTM_site (Pr = 0.25)
Brotula_barbata_per2	T776S	# |---->Gain of Methylation at K772 (Pr = 0.09 | P = 0.04)
Brotula_barbata_per2	T776S	# |---->Loss of O-linked_glycosylation at T776 (Pr = 0.19 | P = 0.02)
Brotula_barbata_per2	T776S	# |---->Gain of Phosphorylation at T776 (Pr = 0.25 | P = 0.04)
Brotula_barbata_per2	T776S	# |---->Gain of Ubiquitylation at K772 (Pr = 0.15 | P = 0.05)
Brotula_barbata_per2	S778N	0.063	Loss of Phosphorylation at S778 (Pr = 0.28 | P = 0.02); Loss of O-linked_glycosylation at T776 (Pr = 0.18 | P = 0.03); Gain of Proteolytic_cleavage at S778 (Pr = 0.12 | P = 0.04); Gain of GPI-anchor_amidation at S778 (Pr = 0.01 | P = 0.03)	Altered Motifs (ELME000053:GSK3 phosphorylation recognition site; PS00008:N-myristoylation site)	Predicted conservation scores
Brotula_barbata_per2	S778N	# Altered Effect (Pr = 0.28)
Brotula_barbata_per2	S778N	# |---->Altered Motifs (ELME000053|PS00008)
Brotula_barbata_per2	S778N	# |---->Altered Structure_and_dynamics (Pr = 0.25)-------------------------------------------------------|
Brotula_barbata_per2	S778N	# | |---->Altered Secondary_structure (Pr = 0.25) |
Brotula_barbata_per2	S778N	# | | |
Brotula_barbata_per2	S778N	# | |---->Altered Stability_and_conformational_flexibility (Pr = 0.24) |
Brotula_barbata_per2	S778N	# | | |---->Altered Conformational_flexibility (Pr = 0.24) |
Brotula_barbata_per2	S778N	# | | |
Brotula_barbata_per2	S778N	# | |---->Altered Special_structural_signatures (Pr = 0.02) |
Brotula_barbata_per2	S778N	# | |---->Altered Signal_peptide (Pr = 0.00) |
Brotula_barbata_per2	S778N	# | | |
Brotula_barbata_per2	S778N	# | |---->Altered Transmembrane_protein (Pr = 0.02) |
Brotula_barbata_per2	S778N	# | |
Brotula_barbata_per2	S778N	# |---->Altered Functional_residue (Pr = 0.28) |
Brotula_barbata_per2	S778N	# |---->Altered Macromolecular_binding (Pr = 0.16) |
Brotula_barbata_per2	S778N	# | |---->Altered Protein_binding (Pr = 0.16) |
Brotula_barbata_per2	S778N	# | |---->Altered Disordered_interface (Pr = 0.16) |
Brotula_barbata_per2	S778N	# | | |
Brotula_barbata_per2	S778N	# | |---->Altered Ordered_interface (Pr = 0.02) |
Brotula_barbata_per2	S778N	# | |
Brotula_barbata_per2	S778N	# |---->Altered Metal_binding (Pr = 0.01)<---------------------------------------------------------|
Brotula_barbata_per2	S778N	# |
Brotula_barbata_per2	S778N	# |---->Altered PTM_site (Pr = 0.28)
Brotula_barbata_per2	S778N	# |---->Gain of GPI-anchor_amidation at S778 (Pr = 0.01 | P = 0.03)
Brotula_barbata_per2	S778N	# |---->Loss of O-linked_glycosylation at T776 (Pr = 0.18 | P = 0.03)
Brotula_barbata_per2	S778N	# |---->Loss of Phosphorylation at S778 (Pr = 0.28 | P = 0.02)
Brotula_barbata_per2	S778N	# |---->Gain of Proteolytic_cleavage at S778 (Pr = 0.12 | P = 0.04)
Brotula_barbata_per2	S810G	0.076	Loss of B-factor (Pr = 0.26 | P = 0.04); Loss of O-linked_glycosylation at T814 (Pr = 0.26 | P = 0.01); Gain of Ubiquitylation at K808 (Pr = 0.23 | P = 2.8e-03); Loss of Proteolytic_cleavage at A815 (Pr = 0.17 | P = 7.0e-03); Gain of Methylation at K808 (Pr = 0.11 | P = 0.03)	Altered Motifs (ELME000008:Main preference for PKA-type AGC kinase phosphorylation.; ELME000053:GSK3 phosphorylation recognition site; ELME000085:Glycosaminoglycan attachment site; PS00004:cAMP- and cGMP-dependent protein kinase phosphorylation site)	Predicted conservation scores
Brotula_barbata_per2	S810G	# Altered Effect (Pr = 0.26)
Brotula_barbata_per2	S810G	# |---->Altered Motifs (ELME000008|ELME000053|ELME000085|PS00004)
Brotula_barbata_per2	S810G	# |---->Altered Structure_and_dynamics (Pr = 0.26)-------------------------------------------------------|
Brotula_barbata_per2	S810G	# | |---->Altered Secondary_structure (Pr = 0.25) |
Brotula_barbata_per2	S810G	# | | |
Brotula_barbata_per2	S810G	# | |---->Altered Stability_and_conformational_flexibility (Pr = 0.26) |
Brotula_barbata_per2	S810G	# | | |---->Altered Conformational_flexibility (Pr = 0.26) |
Brotula_barbata_per2	S810G	# | | |---->Loss of B-factor (Pr = 0.26 | P = 0.04) |
Brotula_barbata_per2	S810G	# | | |
Brotula_barbata_per2	S810G	# | |---->Altered Special_structural_signatures (Pr = 0.08) |
Brotula_barbata_per2	S810G	# | |---->Altered Signal_peptide (Pr = 0.00) |
Brotula_barbata_per2	S810G	# | | |
Brotula_barbata_per2	S810G	# | |---->Altered Transmembrane_protein (Pr = 0.08) |
Brotula_barbata_per2	S810G	# | |
Brotula_barbata_per2	S810G	# |---->Altered Functional_residue (Pr = 0.26) |
Brotula_barbata_per2	S810G	# |---->Altered Macromolecular_binding (Pr = 0.16) |
Brotula_barbata_per2	S810G	# | |---->Altered Protein_binding (Pr = 0.16) |
Brotula_barbata_per2	S810G	# | |---->Altered Disordered_interface (Pr = 0.16) |
Brotula_barbata_per2	S810G	# | | |
Brotula_barbata_per2	S810G	# | |---->Altered Ordered_interface (Pr = 0.03) |
Brotula_barbata_per2	S810G	# | |
Brotula_barbata_per2	S810G	# |---->Altered Metal_binding (Pr = 0.01)<---------------------------------------------------------|
Brotula_barbata_per2	S810G	# |
Brotula_barbata_per2	S810G	# |---->Altered PTM_site (Pr = 0.26)
Brotula_barbata_per2	S810G	# |---->Gain of Methylation at K808 (Pr = 0.11 | P = 0.03)
Brotula_barbata_per2	S810G	# |---->Loss of O-linked_glycosylation at T814 (Pr = 0.26 | P = 0.01)
Brotula_barbata_per2	S810G	# |---->Loss of Proteolytic_cleavage at A815 (Pr = 0.17 | P = 7.0e-03)
Brotula_barbata_per2	S810G	# |---->Gain of Ubiquitylation at K808 (Pr = 0.23 | P = 2.8e-03)
Brotula_barbata_per2	A813T	0.072	Gain of O-linked_glycosylation at A813 (Pr = 0.35 | P = 3.6e-03); Loss of Ubiquitylation at K808 (Pr = 0.23 | P = 1.8e-03); Gain of Proteolytic_cleavage at A815 (Pr = 0.17 | P = 7.4e-03); Loss of Methylation at K808 (Pr = 0.10 | P = 0.04)	Altered Motifs (ELME000008:Main preference for PKA-type AGC kinase phosphorylation.; ELME000052:Phosphothreonine motif binding a subset of FHA domains that show a preference for a large aliphatic amino acid at the pT+3 position.; ELME000053:GSK3 phosphorylation recognition site; ELME000063:CK1 phosphorylation site)	Predicted conservation scores
Brotula_barbata_per2	A813T	# Altered Effect (Pr = 0.35)
Brotula_barbata_per2	A813T	# |---->Altered Motifs (ELME000008|ELME000052|ELME000053|ELME000063)
Brotula_barbata_per2	A813T	# |---->Altered Structure_and_dynamics (Pr = 0.28)-------------------------------------------------------|
Brotula_barbata_per2	A813T	# | |---->Altered Secondary_structure (Pr = 0.18) |
Brotula_barbata_per2	A813T	# | | |
Brotula_barbata_per2	A813T	# | |---->Altered Stability_and_conformational_flexibility (Pr = 0.28) |
Brotula_barbata_per2	A813T	# | | |---->Altered Conformational_flexibility (Pr = 0.28) |
Brotula_barbata_per2	A813T	# | | |
Brotula_barbata_per2	A813T	# | |---->Altered Special_structural_signatures (Pr = 0.05) |
Brotula_barbata_per2	A813T	# | |---->Altered Signal_peptide (Pr = 0.00) |
Brotula_barbata_per2	A813T	# | | |
Brotula_barbata_per2	A813T	# | |---->Altered Transmembrane_protein (Pr = 0.05) |
Brotula_barbata_per2	A813T	# | |
Brotula_barbata_per2	A813T	# |---->Altered Functional_residue (Pr = 0.35) |
Brotula_barbata_per2	A813T	# |---->Altered Macromolecular_binding (Pr = 0.16) |
Brotula_barbata_per2	A813T	# | |---->Altered Protein_binding (Pr = 0.16) |
Brotula_barbata_per2	A813T	# | |---->Altered Disordered_interface (Pr = 0.16) |
Brotula_barbata_per2	A813T	# | | |
Brotula_barbata_per2	A813T	# | |---->Altered Ordered_interface (Pr = 0.03) |
Brotula_barbata_per2	A813T	# | |
Brotula_barbata_per2	A813T	# |---->Altered Metal_binding (Pr = 0.01)<---------------------------------------------------------|
Brotula_barbata_per2	A813T	# |
Brotula_barbata_per2	A813T	# |---->Altered PTM_site (Pr = 0.35)
Brotula_barbata_per2	A813T	# |---->Loss of Methylation at K808 (Pr = 0.10 | P = 0.04)
Brotula_barbata_per2	A813T	# |---->Gain of O-linked_glycosylation at A813 (Pr = 0.35 | P = 3.6e-03)
Brotula_barbata_per2	A813T	# |---->Gain of Proteolytic_cleavage at A815 (Pr = 0.17 | P = 7.4e-03)
Brotula_barbata_per2	A813T	# |---->Loss of Ubiquitylation at K808 (Pr = 0.23 | P = 1.8e-03)
Brotula_barbata_per2	L821M	0.121	Gain of Intrinsic_disorder (Pr = 0.34 | P = 0.02); Loss of O-linked_glycosylation at T819 (Pr = 0.20 | P = 0.02)	Altered Motifs (ELME000136:The Class IV WW domain interaction motif is recognised primarily by the Pin1 phosphorylation-dependent prolyl isomerase.; ELME000159:Proline-Directed Kinase (e.g. MAPK) phosphorylation site in higher eukaryotes.)	Predicted conservation scores
Brotula_barbata_per2	L821M	# Altered Effect (Pr = 0.34)
Brotula_barbata_per2	L821M	# |---->Altered Motifs (ELME000136|ELME000159)
Brotula_barbata_per2	L821M	# |---->Altered Structure_and_dynamics (Pr = 0.34)-------------------------------------------------------|
Brotula_barbata_per2	L821M	# | |---->Altered Secondary_structure (Pr = 0.22) |
Brotula_barbata_per2	L821M	# | | |
Brotula_barbata_per2	L821M	# | |---->Altered Stability_and_conformational_flexibility (Pr = 0.34) |
Brotula_barbata_per2	L821M	# | | |---->Altered Conformational_flexibility (Pr = 0.34) |
Brotula_barbata_per2	L821M	# | | |---->Gain of Intrinsic_disorder (Pr = 0.34 | P = 0.02) |
Brotula_barbata_per2	L821M	# | | |
Brotula_barbata_per2	L821M	# | |---->Altered Special_structural_signatures (Pr = 0.03) |
Brotula_barbata_per2	L821M	# | |---->Altered Signal_peptide (Pr = 0.00) |
Brotula_barbata_per2	L821M	# | | |
Brotula_barbata_per2	L821M	# | |---->Altered Transmembrane_protein (Pr = 0.03) |
Brotula_barbata_per2	L821M	# | |
Brotula_barbata_per2	L821M	# |---->Altered Functional_residue (Pr = 0.20) |
Brotula_barbata_per2	L821M	# |---->Altered Macromolecular_binding (Pr = 0.09) |
Brotula_barbata_per2	L821M	# | |---->Altered Protein_binding (Pr = 0.09) |
Brotula_barbata_per2	L821M	# | |---->Altered Disordered_interface (Pr = 0.09) |
Brotula_barbata_per2	L821M	# | | |
Brotula_barbata_per2	L821M	# | |---->Altered Ordered_interface (Pr = 0.03) |
Brotula_barbata_per2	L821M	# | |
Brotula_barbata_per2	L821M	# |---->Altered Metal_binding (Pr = 0.00)<---------------------------------------------------------|
Brotula_barbata_per2	L821M	# |
Brotula_barbata_per2	L821M	# |---->Altered PTM_site (Pr = 0.20)
Brotula_barbata_per2	L821M	# |---->Loss of O-linked_glycosylation at T819 (Pr = 0.20 | P = 0.02)
Brotula_barbata_per2	G866S	0.064		Altered Motifs (ELME000053:GSK3 phosphorylation recognition site; ELME000064:CK2 phosphorylation site; ELME000085:Glycosaminoglycan attachment site; PS00006:Casein kinase II phosphorylation site; PS00008:N-myristoylation site)	Predicted conservation scores
Brotula_barbata_per2	G866S	# Altered Effect (Pr = 0.26)
Brotula_barbata_per2	G866S	# |---->Altered Motifs (ELME000053|ELME000064|ELME000085|PS00006|PS00008)
Brotula_barbata_per2	G866S	# |---->Altered Structure_and_dynamics (Pr = 0.26)-------------------------------------------------------|
Brotula_barbata_per2	G866S	# | |---->Altered Secondary_structure (Pr = 0.26) |
Brotula_barbata_per2	G866S	# | | |
Brotula_barbata_per2	G866S	# | |---->Altered Stability_and_conformational_flexibility (Pr = 0.20) |
Brotula_barbata_per2	G866S	# | | |---->Altered Conformational_flexibility (Pr = 0.20) |
Brotula_barbata_per2	G866S	# | | |
Brotula_barbata_per2	G866S	# | |---->Altered Special_structural_signatures (Pr = 0.03) |
Brotula_barbata_per2	G866S	# | |---->Altered Signal_peptide (Pr = 0.00) |
Brotula_barbata_per2	G866S	# | | |
Brotula_barbata_per2	G866S	# | |---->Altered Transmembrane_protein (Pr = 0.03) |
Brotula_barbata_per2	G866S	# | |
Brotula_barbata_per2	G866S	# |---->Altered Functional_residue (Pr = 0.12) |
Brotula_barbata_per2	G866S	# |---->Altered Macromolecular_binding (Pr = 0.11) |
Brotula_barbata_per2	G866S	# | |---->Altered Protein_binding (Pr = 0.11) |
Brotula_barbata_per2	G866S	# | |---->Altered Disordered_interface (Pr = 0.11) |
Brotula_barbata_per2	G866S	# | | |
Brotula_barbata_per2	G866S	# | |---->Altered Ordered_interface (Pr = 0.02) |
Brotula_barbata_per2	G866S	# | |
Brotula_barbata_per2	G866S	# |---->Altered Metal_binding (Pr = 0.02)<---------------------------------------------------------|
Brotula_barbata_per2	G866S	# |
Brotula_barbata_per2	G866S	# |---->Altered PTM_site (Pr = 0.12)
Brotula_barbata_per2	S878I	0.094	Loss of Loop (Pr = 0.39 | P = 4.4e-04); Loss of B-factor (Pr = 0.32 | P = 3.8e-03)	Altered Motifs (ELME000085:Glycosaminoglycan attachment site; ELME000099:PTAP motif binds the N-terminal UEV domain of Tsg101.; ELME000155:This is the motif recognized by those SH3 domains with a non-canonical class I recognition specificity)	Predicted conservation scores
Brotula_barbata_per2	S878I	# Altered Effect (Pr = 0.39)
Brotula_barbata_per2	S878I	# |---->Altered Motifs (ELME000085|ELME000099|ELME000155)
Brotula_barbata_per2	S878I	# |---->Altered Structure_and_dynamics (Pr = 0.39)-------------------------------------------------------|
Brotula_barbata_per2	S878I	# | |---->Altered Secondary_structure (Pr = 0.39) |
Brotula_barbata_per2	S878I	# | | |---->Loss of Loop (Pr = 0.39 | P = 4.4e-04) |
Brotula_barbata_per2	S878I	# | | |
Brotula_barbata_per2	S878I	# | |---->Altered Stability_and_conformational_flexibility (Pr = 0.32) |
Brotula_barbata_per2	S878I	# | | |---->Altered Conformational_flexibility (Pr = 0.32) |
Brotula_barbata_per2	S878I	# | | |---->Loss of B-factor (Pr = 0.32 | P = 3.8e-03) |
Brotula_barbata_per2	S878I	# | | |
Brotula_barbata_per2	S878I	# | |---->Altered Special_structural_signatures (Pr = 0.03) |
Brotula_barbata_per2	S878I	# | |---->Altered Signal_peptide (Pr = 0.00) |
Brotula_barbata_per2	S878I	# | | |
Brotula_barbata_per2	S878I	# | |---->Altered Transmembrane_protein (Pr = 0.03) |
Brotula_barbata_per2	S878I	# | |
Brotula_barbata_per2	S878I	# |---->Altered Functional_residue (Pr = 0.14) |
Brotula_barbata_per2	S878I	# |---->Altered Macromolecular_binding (Pr = 0.14) |
Brotula_barbata_per2	S878I	# | |---->Altered Protein_binding (Pr = 0.14) |
Brotula_barbata_per2	S878I	# | |---->Altered Disordered_interface (Pr = 0.14) |
Brotula_barbata_per2	S878I	# | | |
Brotula_barbata_per2	S878I	# | |---->Altered Ordered_interface (Pr = 0.06) |
Brotula_barbata_per2	S878I	# | |
Brotula_barbata_per2	S878I	# |---->Altered Metal_binding (Pr = 0.01)<---------------------------------------------------------|
Brotula_barbata_per2	S878I	# |
Brotula_barbata_per2	S878I	# |---->Altered PTM_site (Pr = 0.06)
Brotula_barbata_per2	S894F	0.083	Loss of Intrinsic_disorder (Pr = 0.38 | P = 0.03); Altered MoRF (Pr = 0.33 | P = 0.02); Gain of Acetylation at K896 (Pr = 0.29 | P = 4.5e-03); Altered Coiled_coil (Pr = 0.25 | P = 0.02)	Altered Motifs (ELME000062:Secondary preference for PKA-type AGC kinase phosphorylation.; PS00005:Protein kinase C phosphorylation site)	Predicted conservation scores
Brotula_barbata_per2	S894F	# Altered Effect (Pr = 0.38)
Brotula_barbata_per2	S894F	# |---->Altered Motifs (ELME000062|PS00005)
Brotula_barbata_per2	S894F	# |---->Altered Structure_and_dynamics (Pr = 0.38)-------------------------------------------------------|
Brotula_barbata_per2	S894F	# | |---->Altered Secondary_structure (Pr = 0.26) |
Brotula_barbata_per2	S894F	# | | |
Brotula_barbata_per2	S894F	# | |---->Altered Stability_and_conformational_flexibility (Pr = 0.38) |
Brotula_barbata_per2	S894F	# | | |---->Altered Conformational_flexibility (Pr = 0.38) |
Brotula_barbata_per2	S894F	# | | |---->Loss of Intrinsic_disorder (Pr = 0.38 | P = 0.03) |
Brotula_barbata_per2	S894F	# | | |
Brotula_barbata_per2	S894F	# | |---->Altered Special_structural_signatures (Pr = 0.25) |
Brotula_barbata_per2	S894F	# | |---->Altered Coiled_coil (Pr = 0.25 | P = 0.02) |
Brotula_barbata_per2	S894F	# | |---->Altered Signal_peptide (Pr = 0.00) |
Brotula_barbata_per2	S894F	# | | |
Brotula_barbata_per2	S894F	# | |---->Altered Transmembrane_protein (Pr = 0.03) |
Brotula_barbata_per2	S894F	# | |
Brotula_barbata_per2	S894F	# |---->Altered Functional_residue (Pr = 0.33) |
Brotula_barbata_per2	S894F	# |---->Altered Macromolecular_binding (Pr = 0.33) |
Brotula_barbata_per2	S894F	# | |---->Altered Protein_binding (Pr = 0.33) |
Brotula_barbata_per2	S894F	# | |---->Altered Disordered_interface (Pr = 0.33) |
Brotula_barbata_per2	S894F	# | | |---->Altered MoRF (Pr = 0.33 | P = 0.02) |
Brotula_barbata_per2	S894F	# | | |
Brotula_barbata_per2	S894F	# | |---->Altered Ordered_interface (Pr = 0.12) |
Brotula_barbata_per2	S894F	# | |
Brotula_barbata_per2	S894F	# |---->Altered Metal_binding (Pr = 0.01)<---------------------------------------------------------|
Brotula_barbata_per2	S894F	# |
Brotula_barbata_per2	S894F	# |---->Altered PTM_site (Pr = 0.29)
Brotula_barbata_per2	S894F	# |---->Gain of Acetylation at K896 (Pr = 0.29 | P = 4.5e-03)
Brotula_barbata_per2	G925N	0.164	Altered Coiled_coil (Pr = 0.44 | P = 5.9e-03)	Altered Motifs (ELME000070:Generic motif for N-glycosylation. It was shown that Trp - Asp - and Glu are uncommon before the Ser/Thr position (PMID-8626433). Efficient glycosylation usually occurs when ~60 residues or more separate the glycosylation acceptor site from the C-terminus.; ELME000146:Subtilisin/kexin isozyme-1 (SKI1) cleavage site ([RK]-X-[hydrophobic]-[LTKF]-|-X); PS00001:N-glycosylation site)	Predicted conservation scores
Brotula_barbata_per2	G925N	# Altered Effect (Pr = 0.44)
Brotula_barbata_per2	G925N	# |---->Altered Motifs (ELME000070|ELME000146|PS00001)
Brotula_barbata_per2	G925N	# |---->Altered Structure_and_dynamics (Pr = 0.44)-------------------------------------------------------|
Brotula_barbata_per2	G925N	# | |---->Altered Secondary_structure (Pr = 0.27) |
Brotula_barbata_per2	G925N	# | | |
Brotula_barbata_per2	G925N	# | |---->Altered Stability_and_conformational_flexibility (Pr = 0.16) |
Brotula_barbata_per2	G925N	# | | |---->Altered Conformational_flexibility (Pr = 0.16) |
Brotula_barbata_per2	G925N	# | | |
Brotula_barbata_per2	G925N	# | |---->Altered Special_structural_signatures (Pr = 0.44) |
Brotula_barbata_per2	G925N	# | |---->Altered Coiled_coil (Pr = 0.44 | P = 5.9e-03) |
Brotula_barbata_per2	G925N	# | |---->Altered Signal_peptide (Pr = 0.00) |
Brotula_barbata_per2	G925N	# | | |
Brotula_barbata_per2	G925N	# | |---->Altered Transmembrane_protein (Pr = 0.02) |
Brotula_barbata_per2	G925N	# | |
Brotula_barbata_per2	G925N	# |---->Altered Functional_residue (Pr = 0.21) |
Brotula_barbata_per2	G925N	# |---->Altered Macromolecular_binding (Pr = 0.21) |
Brotula_barbata_per2	G925N	# | |---->Altered Protein_binding (Pr = 0.21) |
Brotula_barbata_per2	G925N	# | |---->Altered Disordered_interface (Pr = 0.21) |
Brotula_barbata_per2	G925N	# | | |
Brotula_barbata_per2	G925N	# | |---->Altered Ordered_interface (Pr = 0.06) |
Brotula_barbata_per2	G925N	# | |
Brotula_barbata_per2	G925N	# |---->Altered Metal_binding (Pr = 0.00)<---------------------------------------------------------|
Brotula_barbata_per2	G925N	# |
Brotula_barbata_per2	G925N	# |---->Altered PTM_site (Pr = 0.13)
Brotula_barbata_per2	A931G	0.079	Gain of Phosphorylation at Y936 (Pr = 0.27 | P = 0.02); Altered Coiled_coil (Pr = 0.14 | P = 0.03)	Altered Motifs (ELME000070:Generic motif for N-glycosylation. It was shown that Trp - Asp - and Glu are uncommon before the Ser/Thr position (PMID-8626433). Efficient glycosylation usually occurs when ~60 residues or more separate the glycosylation acceptor site from the C-terminus.; ELME000202:(ST)Q motif which is phosphorylated by PIKK family members.; ELME000239:The USP7 NTD domain binding motif variant based on the MDM2 and P53 interactions.)	Predicted conservation scores
Brotula_barbata_per2	A931G	# Altered Effect (Pr = 0.27)
Brotula_barbata_per2	A931G	# |---->Altered Motifs (ELME000070|ELME000202|ELME000239)
Brotula_barbata_per2	A931G	# |---->Altered Structure_and_dynamics (Pr = 0.27)-------------------------------------------------------|
Brotula_barbata_per2	A931G	# | |---->Altered Secondary_structure (Pr = 0.27) |
Brotula_barbata_per2	A931G	# | | |
Brotula_barbata_per2	A931G	# | |---->Altered Stability_and_conformational_flexibility (Pr = 0.22) |
Brotula_barbata_per2	A931G	# | | |---->Altered Conformational_flexibility (Pr = 0.22) |
Brotula_barbata_per2	A931G	# | | |
Brotula_barbata_per2	A931G	# | |---->Altered Special_structural_signatures (Pr = 0.14) |
Brotula_barbata_per2	A931G	# | |---->Altered Coiled_coil (Pr = 0.14 | P = 0.03) |
Brotula_barbata_per2	A931G	# | |---->Altered Signal_peptide (Pr = 0.00) |
Brotula_barbata_per2	A931G	# | | |
Brotula_barbata_per2	A931G	# | |---->Altered Transmembrane_protein (Pr = 0.02) |
Brotula_barbata_per2	A931G	# | |
Brotula_barbata_per2	A931G	# |---->Altered Functional_residue (Pr = 0.27) |
Brotula_barbata_per2	A931G	# |---->Altered Macromolecular_binding (Pr = 0.12) |
Brotula_barbata_per2	A931G	# | |---->Altered Protein_binding (Pr = 0.12) |
Brotula_barbata_per2	A931G	# | |---->Altered Disordered_interface (Pr = 0.06) |
Brotula_barbata_per2	A931G	# | | |
Brotula_barbata_per2	A931G	# | |---->Altered Ordered_interface (Pr = 0.12) |
Brotula_barbata_per2	A931G	# | |
Brotula_barbata_per2	A931G	# |---->Altered Metal_binding (Pr = 0.00)<---------------------------------------------------------|
Brotula_barbata_per2	A931G	# |
Brotula_barbata_per2	A931G	# |---->Altered PTM_site (Pr = 0.27)
Brotula_barbata_per2	A931G	# |---->Gain of Phosphorylation at Y936 (Pr = 0.27 | P = 0.02)
Brotula_barbata_per2	N932D	0.063	Gain of Phosphorylation at Y936 (Pr = 0.26 | P = 0.03); Altered Coiled_coil (Pr = 0.20 | P = 0.02)	Altered Motifs (ELME000070:Generic motif for N-glycosylation. It was shown that Trp - Asp - and Glu are uncommon before the Ser/Thr position (PMID-8626433). Efficient glycosylation usually occurs when ~60 residues or more separate the glycosylation acceptor site from the C-terminus.; ELME000202:(ST)Q motif which is phosphorylated by PIKK family members.; ELME000239:The USP7 NTD domain binding motif variant based on the MDM2 and P53 interactions.; PS00001:N-glycosylation site)	Predicted conservation scores
Brotula_barbata_per2	N932D	# Altered Effect (Pr = 0.27)
Brotula_barbata_per2	N932D	# |---->Altered Motifs (ELME000070|ELME000202|ELME000239|PS00001)
Brotula_barbata_per2	N932D	# |---->Altered Structure_and_dynamics (Pr = 0.27)-------------------------------------------------------|
Brotula_barbata_per2	N932D	# | |---->Altered Secondary_structure (Pr = 0.25) |
Brotula_barbata_per2	N932D	# | | |
Brotula_barbata_per2	N932D	# | |---->Altered Stability_and_conformational_flexibility (Pr = 0.27) |
Brotula_barbata_per2	N932D	# | | |---->Altered Conformational_flexibility (Pr = 0.27) |
Brotula_barbata_per2	N932D	# | | |
Brotula_barbata_per2	N932D	# | |---->Altered Special_structural_signatures (Pr = 0.20) |
Brotula_barbata_per2	N932D	# | |---->Altered Coiled_coil (Pr = 0.20 | P = 0.02) |
Brotula_barbata_per2	N932D	# | |---->Altered Signal_peptide (Pr = 0.00) |
Brotula_barbata_per2	N932D	# | | |
Brotula_barbata_per2	N932D	# | |---->Altered Transmembrane_protein (Pr = 0.02) |
Brotula_barbata_per2	N932D	# | |
Brotula_barbata_per2	N932D	# |---->Altered Functional_residue (Pr = 0.26) |
Brotula_barbata_per2	N932D	# |---->Altered Macromolecular_binding (Pr = 0.12) |
Brotula_barbata_per2	N932D	# | |---->Altered Protein_binding (Pr = 0.12) |
Brotula_barbata_per2	N932D	# | |---->Altered Disordered_interface (Pr = 0.06) |
Brotula_barbata_per2	N932D	# | | |
Brotula_barbata_per2	N932D	# | |---->Altered Ordered_interface (Pr = 0.12) |
Brotula_barbata_per2	N932D	# | |
Brotula_barbata_per2	N932D	# |---->Altered Metal_binding (Pr = 0.00)<---------------------------------------------------------|
Brotula_barbata_per2	N932D	# |
Brotula_barbata_per2	N932D	# |---->Altered PTM_site (Pr = 0.26)
Brotula_barbata_per2	N932D	# |---->Gain of Phosphorylation at Y936 (Pr = 0.26 | P = 0.03)
Brotula_barbata_per2	V949G	0.154	Gain of Intrinsic_disorder (Pr = 0.35 | P = 0.02); Loss of Proteolytic_cleavage at D947 (Pr = 0.17 | P = 5.6e-03); Altered Stability (Pr = 0.15 | P = 0.02)	Altered Motifs (ELME000287:These IBMs are found at the N-terminal regions of caspase subunits where they mediate the inhibition of activated caspases by binding to conserved surface grooves on type III BIR domains of Inhibitor of Apoptosis Proteins (IAPs).)	Predicted conservation scores
Brotula_barbata_per2	V949G	# Altered Effect (Pr = 0.35)
Brotula_barbata_per2	V949G	# |---->Altered Motifs (ELME000287)
Brotula_barbata_per2	V949G	# |---->Altered Structure_and_dynamics (Pr = 0.35)-------------------------------------------------------|
Brotula_barbata_per2	V949G	# | |---->Altered Secondary_structure (Pr = 0.25) |
Brotula_barbata_per2	V949G	# | | |
Brotula_barbata_per2	V949G	# | |---->Altered Stability_and_conformational_flexibility (Pr = 0.35) |
Brotula_barbata_per2	V949G	# | | |---->Altered Stability (Pr = 0.15 | P = 0.02) |
Brotula_barbata_per2	V949G	# | | |---->Altered Conformational_flexibility (Pr = 0.35) |
Brotula_barbata_per2	V949G	# | | |---->Gain of Intrinsic_disorder (Pr = 0.35 | P = 0.02) |
Brotula_barbata_per2	V949G	# | | |
Brotula_barbata_per2	V949G	# | |---->Altered Special_structural_signatures (Pr = 0.02) |
Brotula_barbata_per2	V949G	# | |---->Altered Signal_peptide (Pr = 0.00) |
Brotula_barbata_per2	V949G	# | | |
Brotula_barbata_per2	V949G	# | |---->Altered Transmembrane_protein (Pr = 0.02) |
Brotula_barbata_per2	V949G	# | |
Brotula_barbata_per2	V949G	# |---->Altered Functional_residue (Pr = 0.18) |
Brotula_barbata_per2	V949G	# |---->Altered Macromolecular_binding (Pr = 0.09) |
Brotula_barbata_per2	V949G	# | |---->Altered Protein_binding (Pr = 0.09) |
Brotula_barbata_per2	V949G	# | |---->Altered Disordered_interface (Pr = 0.09) |
Brotula_barbata_per2	V949G	# | | |
Brotula_barbata_per2	V949G	# | |---->Altered Ordered_interface (Pr = 0.04) |
Brotula_barbata_per2	V949G	# | |
Brotula_barbata_per2	V949G	# |---->Altered Metal_binding (Pr = 0.00)<---------------------------------------------------------|
Brotula_barbata_per2	V949G	# |
Brotula_barbata_per2	V949G	# |---->Altered PTM_site (Pr = 0.18)
Brotula_barbata_per2	V949G	# |---->Loss of Proteolytic_cleavage at D947 (Pr = 0.17 | P = 5.6e-03)
Brotula_barbata_per2	C955G	0.305	Gain of B-factor (Pr = 0.29 | P = 3.4e-03); Gain of Loop (Pr = 0.28 | P = 0.01); Gain of Proteolytic_cleavage at R953 (Pr = 0.13 | P = 0.02); Gain of O-linked_glycosylation at T951 (Pr = 0.11 | P = 0.05)	Altered Motifs (ELME000085:Glycosaminoglycan attachment site; PS00005:Protein kinase C phosphorylation site)	Predicted conservation scores
Brotula_barbata_per2	C955G	# Altered Effect (Pr = 0.29)
Brotula_barbata_per2	C955G	# |---->Altered Motifs (ELME000085|PS00005)
Brotula_barbata_per2	C955G	# |---->Altered Structure_and_dynamics (Pr = 0.29)-------------------------------------------------------|
Brotula_barbata_per2	C955G	# | |---->Altered Secondary_structure (Pr = 0.28) |
Brotula_barbata_per2	C955G	# | | |---->Gain of Loop (Pr = 0.28 | P = 0.01) |
Brotula_barbata_per2	C955G	# | | |
Brotula_barbata_per2	C955G	# | |---->Altered Stability_and_conformational_flexibility (Pr = 0.29) |
Brotula_barbata_per2	C955G	# | | |---->Altered Conformational_flexibility (Pr = 0.29) |
Brotula_barbata_per2	C955G	# | | |---->Gain of B-factor (Pr = 0.29 | P = 3.4e-03) |
Brotula_barbata_per2	C955G	# | | |
Brotula_barbata_per2	C955G	# | |---->Altered Special_structural_signatures (Pr = 0.02) |
Brotula_barbata_per2	C955G	# | |---->Altered Signal_peptide (Pr = 0.00) |
Brotula_barbata_per2	C955G	# | | |
Brotula_barbata_per2	C955G	# | |---->Altered Transmembrane_protein (Pr = 0.02) |
Brotula_barbata_per2	C955G	# | |
Brotula_barbata_per2	C955G	# |---->Altered Functional_residue (Pr = 0.18) |
Brotula_barbata_per2	C955G	# |---->Altered Macromolecular_binding (Pr = 0.05) |
Brotula_barbata_per2	C955G	# | |---->Altered Protein_binding (Pr = 0.05) |
Brotula_barbata_per2	C955G	# | |---->Altered Disordered_interface (Pr = 0.05) |
Brotula_barbata_per2	C955G	# | | |
Brotula_barbata_per2	C955G	# | |---->Altered Ordered_interface (Pr = 0.04) |
Brotula_barbata_per2	C955G	# | |
Brotula_barbata_per2	C955G	# |---->Altered Metal_binding (Pr = 0.00)<---------------------------------------------------------|
Brotula_barbata_per2	C955G	# |
Brotula_barbata_per2	C955G	# |---->Altered PTM_site (Pr = 0.18)
Brotula_barbata_per2	C955G	# |---->Gain of O-linked_glycosylation at T951 (Pr = 0.11 | P = 0.05)
Brotula_barbata_per2	C955G	# |---->Gain of Proteolytic_cleavage at R953 (Pr = 0.13 | P = 0.02)
Brotula_barbata_per2	G958A	0.163	Loss of B-factor (Pr = 0.29 | P = 0.01); Gain of Proteolytic_cleavage at R953 (Pr = 0.11 | P = 0.05)	Altered Motifs (None)	Predicted conservation scores
Brotula_barbata_per2	G958A	# Altered Effect (Pr = 0.29)
Brotula_barbata_per2	G958A	# |---->Altered Motifs (None)
Brotula_barbata_per2	G958A	# |---->Altered Structure_and_dynamics (Pr = 0.29)-------------------------------------------------------|
Brotula_barbata_per2	G958A	# | |---->Altered Secondary_structure (Pr = 0.24) |
Brotula_barbata_per2	G958A	# | | |
Brotula_barbata_per2	G958A	# | |---->Altered Stability_and_conformational_flexibility (Pr = 0.29) |
Brotula_barbata_per2	G958A	# | | |---->Altered Conformational_flexibility (Pr = 0.29) |
Brotula_barbata_per2	G958A	# | | |---->Loss of B-factor (Pr = 0.29 | P = 0.01) |
Brotula_barbata_per2	G958A	# | | |
Brotula_barbata_per2	G958A	# | |---->Altered Special_structural_signatures (Pr = 0.02) |
Brotula_barbata_per2	G958A	# | |---->Altered Signal_peptide (Pr = 0.00) |
Brotula_barbata_per2	G958A	# | | |
Brotula_barbata_per2	G958A	# | |---->Altered Transmembrane_protein (Pr = 0.02) |
Brotula_barbata_per2	G958A	# | |
Brotula_barbata_per2	G958A	# |---->Altered Functional_residue (Pr = 0.18) |
Brotula_barbata_per2	G958A	# |---->Altered Macromolecular_binding (Pr = 0.05) |
Brotula_barbata_per2	G958A	# | |---->Altered Protein_binding (Pr = 0.05) |
Brotula_barbata_per2	G958A	# | |---->Altered Disordered_interface (Pr = 0.05) |
Brotula_barbata_per2	G958A	# | | |
Brotula_barbata_per2	G958A	# | |---->Altered Ordered_interface (Pr = 0.04) |
Brotula_barbata_per2	G958A	# | |
Brotula_barbata_per2	G958A	# |---->Altered Metal_binding (Pr = 0.00)<---------------------------------------------------------|
Brotula_barbata_per2	G958A	# |
Brotula_barbata_per2	G958A	# |---->Altered PTM_site (Pr = 0.18)
Brotula_barbata_per2	G958A	# |---->Gain of Proteolytic_cleavage at R953 (Pr = 0.11 | P = 0.05)
Brotula_barbata_per2	G960P	0.146	Gain of Loop (Pr = 0.27 | P = 0.04); Gain of B-factor (Pr = 0.25 | P = 0.02)	Altered Motifs (ELME000155:This is the motif recognized by those SH3 domains with a non-canonical class I recognition specificity)	Predicted conservation scores
Brotula_barbata_per2	G960P	# Altered Effect (Pr = 0.27)
Brotula_barbata_per2	G960P	# |---->Altered Motifs (ELME000155)
Brotula_barbata_per2	G960P	# |---->Altered Structure_and_dynamics (Pr = 0.27)-------------------------------------------------------|
Brotula_barbata_per2	G960P	# | |---->Altered Secondary_structure (Pr = 0.27) |
Brotula_barbata_per2	G960P	# | | |---->Gain of Loop (Pr = 0.27 | P = 0.04) |
Brotula_barbata_per2	G960P	# | | |
Brotula_barbata_per2	G960P	# | |---->Altered Stability_and_conformational_flexibility (Pr = 0.25) |
Brotula_barbata_per2	G960P	# | | |---->Altered Conformational_flexibility (Pr = 0.25) |
Brotula_barbata_per2	G960P	# | | |---->Gain of B-factor (Pr = 0.25 | P = 0.02) |
Brotula_barbata_per2	G960P	# | | |
Brotula_barbata_per2	G960P	# | |---->Altered Special_structural_signatures (Pr = 0.02) |
Brotula_barbata_per2	G960P	# | |---->Altered Signal_peptide (Pr = 0.00) |
Brotula_barbata_per2	G960P	# | | |
Brotula_barbata_per2	G960P	# | |---->Altered Transmembrane_protein (Pr = 0.02) |
Brotula_barbata_per2	G960P	# | |
Brotula_barbata_per2	G960P	# |---->Altered Functional_residue (Pr = 0.11) |
Brotula_barbata_per2	G960P	# |---->Altered Macromolecular_binding (Pr = 0.07) |
Brotula_barbata_per2	G960P	# | |---->Altered Protein_binding (Pr = 0.07) |
Brotula_barbata_per2	G960P	# | |---->Altered Disordered_interface (Pr = 0.07) |
Brotula_barbata_per2	G960P	# | | |
Brotula_barbata_per2	G960P	# | |---->Altered Ordered_interface (Pr = 0.01) |
Brotula_barbata_per2	G960P	# | |
Brotula_barbata_per2	G960P	# |---->Altered Metal_binding (Pr = 0.00)<---------------------------------------------------------|
Brotula_barbata_per2	G960P	# |
Brotula_barbata_per2	G960P	# |---->Altered PTM_site (Pr = 0.11)
Brotula_barbata_per2	P961G	0.218	Gain of B-factor (Pr = 0.26 | P = 0.02)	Altered Motifs (ELME000155:This is the motif recognized by those SH3 domains with a non-canonical class I recognition specificity)	Predicted conservation scores
Brotula_barbata_per2	P961G	# Altered Effect (Pr = 0.26)
Brotula_barbata_per2	P961G	# |---->Altered Motifs (ELME000155)
Brotula_barbata_per2	P961G	# |---->Altered Structure_and_dynamics (Pr = 0.26)-------------------------------------------------------|
Brotula_barbata_per2	P961G	# | |---->Altered Secondary_structure (Pr = 0.24) |
Brotula_barbata_per2	P961G	# | | |
Brotula_barbata_per2	P961G	# | |---->Altered Stability_and_conformational_flexibility (Pr = 0.26) |
Brotula_barbata_per2	P961G	# | | |---->Altered Conformational_flexibility (Pr = 0.26) |
Brotula_barbata_per2	P961G	# | | |---->Gain of B-factor (Pr = 0.26 | P = 0.02) |
Brotula_barbata_per2	P961G	# | | |
Brotula_barbata_per2	P961G	# | |---->Altered Special_structural_signatures (Pr = 0.02) |
Brotula_barbata_per2	P961G	# | |---->Altered Signal_peptide (Pr = 0.00) |
Brotula_barbata_per2	P961G	# | | |
Brotula_barbata_per2	P961G	# | |---->Altered Transmembrane_protein (Pr = 0.02) |
Brotula_barbata_per2	P961G	# | |
Brotula_barbata_per2	P961G	# |---->Altered Functional_residue (Pr = 0.12) |
Brotula_barbata_per2	P961G	# |---->Altered Macromolecular_binding (Pr = 0.12) |
Brotula_barbata_per2	P961G	# | |---->Altered Protein_binding (Pr = 0.12) |
Brotula_barbata_per2	P961G	# | |---->Altered Disordered_interface (Pr = 0.12) |
Brotula_barbata_per2	P961G	# | | |
Brotula_barbata_per2	P961G	# | |---->Altered Ordered_interface (Pr = 0.01) |
Brotula_barbata_per2	P961G	# | |
Brotula_barbata_per2	P961G	# |---->Altered Metal_binding (Pr = 0.00)<---------------------------------------------------------|
Brotula_barbata_per2	P961G	# |
Brotula_barbata_per2	P961G	# |---->Altered PTM_site (Pr = 0.11)
Brotula_barbata_per2	S979L	0.165	Loss of Loop (Pr = 0.27 | P = 0.02); Loss of B-factor (Pr = 0.27 | P = 0.03); Altered Calmodulin_binding (Pr = 0.26 | P = 0.02); Gain of Acetylation at K980 (Pr = 0.19 | P = 0.05); Gain of SUMOylation at K978 (Pr = 0.19 | P = 0.04)	Altered Motifs (ELME000173:Consensus derived from reported natural interactors which do not match the Mode 1 and Mode 2 ligands.; ELME000271:Monopartite variant of the classical basically charged NLS. N-extended version.; ELME000276:Bipartite variant of the classical basically charged NLS.; PS00005:Protein kinase C phosphorylation site)	Predicted conservation scores
Brotula_barbata_per2	S979L	# Altered Effect (Pr = 0.27)
Brotula_barbata_per2	S979L	# |---->Altered Motifs (ELME000173|ELME000271|ELME000276|PS00005)
Brotula_barbata_per2	S979L	# |---->Altered Structure_and_dynamics (Pr = 0.27)-------------------------------------------------------|
Brotula_barbata_per2	S979L	# | |---->Altered Secondary_structure (Pr = 0.27) |
Brotula_barbata_per2	S979L	# | | |---->Loss of Loop (Pr = 0.27 | P = 0.02) |
Brotula_barbata_per2	S979L	# | | |
Brotula_barbata_per2	S979L	# | |---->Altered Stability_and_conformational_flexibility (Pr = 0.27) |
Brotula_barbata_per2	S979L	# | | |---->Altered Conformational_flexibility (Pr = 0.27) |
Brotula_barbata_per2	S979L	# | | |---->Loss of B-factor (Pr = 0.27 | P = 0.03) |
Brotula_barbata_per2	S979L	# | | |
Brotula_barbata_per2	S979L	# | |---->Altered Special_structural_signatures (Pr = 0.01) |
Brotula_barbata_per2	S979L	# | |---->Altered Signal_peptide (Pr = 0.00) |
Brotula_barbata_per2	S979L	# | | |
Brotula_barbata_per2	S979L	# | |---->Altered Transmembrane_protein (Pr = 0.01) |
Brotula_barbata_per2	S979L	# | |
Brotula_barbata_per2	S979L	# |---->Altered Functional_residue (Pr = 0.26) |
Brotula_barbata_per2	S979L	# |---->Altered Macromolecular_binding (Pr = 0.26) |
Brotula_barbata_per2	S979L	# | |---->Altered Protein_binding (Pr = 0.26) |
Brotula_barbata_per2	S979L	# | |---->Altered Disordered_interface (Pr = 0.26) |
Brotula_barbata_per2	S979L	# | | |---->Altered Calmodulin_binding (Pr = 0.26 | P = 0.02) |
Brotula_barbata_per2	S979L	# | | |
Brotula_barbata_per2	S979L	# | |---->Altered Ordered_interface (Pr = 0.02) |
Brotula_barbata_per2	S979L	# | |
Brotula_barbata_per2	S979L	# |---->Altered Metal_binding (Pr = 0.00)<---------------------------------------------------------|
Brotula_barbata_per2	S979L	# |
Brotula_barbata_per2	S979L	# |---->Altered PTM_site (Pr = 0.19)
Brotula_barbata_per2	S979L	# |---->Gain of Acetylation at K980 (Pr = 0.19 | P = 0.05)
Brotula_barbata_per2	S979L	# |---->Gain of SUMOylation at K978 (Pr = 0.19 | P = 0.04)
Brotula_barbata_per2	K980R	0.128	Altered Calmodulin_binding (Pr = 0.30 | P = 8.6e-03); Loss of Loop (Pr = 0.29 | P = 9.7e-03); Loss of B-factor (Pr = 0.26 | P = 0.04); Loss of Acetylation at K980 (Pr = 0.24 | P = 0.02); Loss of SUMOylation at K980 (Pr = 0.20 | P = 0.04); Gain of ADP-ribosylation at K980 (Pr = 0.20 | P = 0.04)	Altered Motifs (ELME000012:The di-Arg ER retention motif is defined by two consecutive arginine residues (RR) or with a single residue insertion (RXR). The motif is completed by an adjacent hydrophobic/arginine residue which may be on either side of the Arg pair.; ELME000100:NEC1/NEC2 cleavage site (Lys-Arg-|-Xaa); ELME000102:N-Arg dibasic convertase (nardilysin) cleavage site (Xaa-|-Arg-Lys or Arg-|-Arg-Xaa).; ELME000108:Yeast kexin 2 cleavage site (Lys-Arg-|-Xaa or Arg-Arg-|-Xaa); ELME000146:Subtilisin/kexin isozyme-1 (SKI1) cleavage site ([RK]-X-[hydrophobic]-[LTKF]-|-X); ELME000173:Consensus derived from reported natural interactors which do not match the Mode 1 and Mode 2 ligands.; ELME000276:Bipartite variant of the classical basically charged NLS.; PS00005:Protein kinase C phosphorylation site)	Predicted conservation scores
Brotula_barbata_per2	K980R	# Altered Effect (Pr = 0.30)
Brotula_barbata_per2	K980R	# |---->Altered Motifs (ELME000012|ELME000100|ELME000102|ELME000108|ELME000146|ELME000173|ELME000276|PS00005)
Brotula_barbata_per2	K980R	# |---->Altered Structure_and_dynamics (Pr = 0.29)-------------------------------------------------------|
Brotula_barbata_per2	K980R	# | |---->Altered Secondary_structure (Pr = 0.29) |
Brotula_barbata_per2	K980R	# | | |---->Loss of Loop (Pr = 0.29 | P = 9.7e-03) |
Brotula_barbata_per2	K980R	# | | |
Brotula_barbata_per2	K980R	# | |---->Altered Stability_and_conformational_flexibility (Pr = 0.26) |
Brotula_barbata_per2	K980R	# | | |---->Altered Conformational_flexibility (Pr = 0.26) |
Brotula_barbata_per2	K980R	# | | |---->Loss of B-factor (Pr = 0.26 | P = 0.04) |
Brotula_barbata_per2	K980R	# | | |
Brotula_barbata_per2	K980R	# | |---->Altered Special_structural_signatures (Pr = 0.01) |
Brotula_barbata_per2	K980R	# | |---->Altered Signal_peptide (Pr = 0.00) |
Brotula_barbata_per2	K980R	# | | |
Brotula_barbata_per2	K980R	# | |---->Altered Transmembrane_protein (Pr = 0.01) |
Brotula_barbata_per2	K980R	# | |
Brotula_barbata_per2	K980R	# |---->Altered Functional_residue (Pr = 0.30) |
Brotula_barbata_per2	K980R	# |---->Altered Macromolecular_binding (Pr = 0.30) |
Brotula_barbata_per2	K980R	# | |---->Altered Protein_binding (Pr = 0.30) |
Brotula_barbata_per2	K980R	# | |---->Altered Disordered_interface (Pr = 0.30) |
Brotula_barbata_per2	K980R	# | | |---->Altered Calmodulin_binding (Pr = 0.30 | P = 8.6e-03) |
Brotula_barbata_per2	K980R	# | | |
Brotula_barbata_per2	K980R	# | |---->Altered Ordered_interface (Pr = 0.02) |
Brotula_barbata_per2	K980R	# | |
Brotula_barbata_per2	K980R	# |---->Altered Metal_binding (Pr = 0.00)<---------------------------------------------------------|
Brotula_barbata_per2	K980R	# |
Brotula_barbata_per2	K980R	# |---->Altered PTM_site (Pr = 0.24)
Brotula_barbata_per2	K980R	# |---->Loss of Acetylation at K980 (Pr = 0.24 | P = 0.02)
Brotula_barbata_per2	K980R	# |---->Gain of ADP-ribosylation at K980 (Pr = 0.20 | P = 0.04)
Brotula_barbata_per2	K980R	# |---->Loss of SUMOylation at K980 (Pr = 0.20 | P = 0.04)
Brotula_barbata_per2	K983R	0.148	Altered Calmodulin_binding (Pr = 0.31 | P = 7.7e-03); Loss of Acetylation at K980 (Pr = 0.20 | P = 0.04); Loss of SUMOylation at K983 (Pr = 0.18 | P = 0.05)	Altered Motifs (ELME000146:Subtilisin/kexin isozyme-1 (SKI1) cleavage site ([RK]-X-[hydrophobic]-[LTKF]-|-X); ELME000276:Bipartite variant of the classical basically charged NLS.)	Predicted conservation scores
Brotula_barbata_per2	K983R	# Altered Effect (Pr = 0.31)
Brotula_barbata_per2	K983R	# |---->Altered Motifs (ELME000146|ELME000276)
Brotula_barbata_per2	K983R	# |---->Altered Structure_and_dynamics (Pr = 0.25)-------------------------------------------------------|
Brotula_barbata_per2	K983R	# | |---->Altered Secondary_structure (Pr = 0.25) |
Brotula_barbata_per2	K983R	# | | |
Brotula_barbata_per2	K983R	# | |---->Altered Stability_and_conformational_flexibility (Pr = 0.23) |
Brotula_barbata_per2	K983R	# | | |---->Altered Conformational_flexibility (Pr = 0.23) |
Brotula_barbata_per2	K983R	# | | |
Brotula_barbata_per2	K983R	# | |---->Altered Special_structural_signatures (Pr = 0.01) |
Brotula_barbata_per2	K983R	# | |---->Altered Signal_peptide (Pr = 0.00) |
Brotula_barbata_per2	K983R	# | | |
Brotula_barbata_per2	K983R	# | |---->Altered Transmembrane_protein (Pr = 0.01) |
Brotula_barbata_per2	K983R	# | |
Brotula_barbata_per2	K983R	# |---->Altered Functional_residue (Pr = 0.31) |
Brotula_barbata_per2	K983R	# |---->Altered Macromolecular_binding (Pr = 0.31) |
Brotula_barbata_per2	K983R	# | |---->Altered Protein_binding (Pr = 0.31) |
Brotula_barbata_per2	K983R	# | |---->Altered Disordered_interface (Pr = 0.31) |
Brotula_barbata_per2	K983R	# | | |---->Altered Calmodulin_binding (Pr = 0.31 | P = 7.7e-03) |
Brotula_barbata_per2	K983R	# | | |
Brotula_barbata_per2	K983R	# | |---->Altered Ordered_interface (Pr = 0.02) |
Brotula_barbata_per2	K983R	# | |
Brotula_barbata_per2	K983R	# |---->Altered Metal_binding (Pr = 0.00)<---------------------------------------------------------|
Brotula_barbata_per2	K983R	# |
Brotula_barbata_per2	K983R	# |---->Altered PTM_site (Pr = 0.20)
Brotula_barbata_per2	K983R	# |---->Loss of Acetylation at K980 (Pr = 0.20 | P = 0.04)
Brotula_barbata_per2	K983R	# |---->Loss of SUMOylation at K983 (Pr = 0.18 | P = 0.05)
Brotula_barbata_per2	I985V	0.034	Altered Calmodulin_binding (Pr = 0.26 | P = 0.01); Gain of B-factor (Pr = 0.24 | P = 0.05)	Altered Motifs (ELME000053:GSK3 phosphorylation recognition site)	Predicted conservation scores
Brotula_barbata_per2	I985V	# Altered Effect (Pr = 0.26)
Brotula_barbata_per2	I985V	# |---->Altered Motifs (ELME000053)
Brotula_barbata_per2	I985V	# |---->Altered Structure_and_dynamics (Pr = 0.25)-------------------------------------------------------|
Brotula_barbata_per2	I985V	# | |---->Altered Secondary_structure (Pr = 0.25) |
Brotula_barbata_per2	I985V	# | | |
Brotula_barbata_per2	I985V	# | |---->Altered Stability_and_conformational_flexibility (Pr = 0.24) |
Brotula_barbata_per2	I985V	# | | |---->Altered Conformational_flexibility (Pr = 0.24) |
Brotula_barbata_per2	I985V	# | | |---->Gain of B-factor (Pr = 0.24 | P = 0.05) |
Brotula_barbata_per2	I985V	# | | |
Brotula_barbata_per2	I985V	# | |---->Altered Special_structural_signatures (Pr = 0.01) |
Brotula_barbata_per2	I985V	# | |---->Altered Signal_peptide (Pr = 0.00) |
Brotula_barbata_per2	I985V	# | | |
Brotula_barbata_per2	I985V	# | |---->Altered Transmembrane_protein (Pr = 0.01) |
Brotula_barbata_per2	I985V	# | |
Brotula_barbata_per2	I985V	# |---->Altered Functional_residue (Pr = 0.26) |
Brotula_barbata_per2	I985V	# |---->Altered Macromolecular_binding (Pr = 0.26) |
Brotula_barbata_per2	I985V	# | |---->Altered Protein_binding (Pr = 0.26) |
Brotula_barbata_per2	I985V	# | |---->Altered Disordered_interface (Pr = 0.26) |
Brotula_barbata_per2	I985V	# | | |---->Altered Calmodulin_binding (Pr = 0.26 | P = 0.01) |
Brotula_barbata_per2	I985V	# | | |
Brotula_barbata_per2	I985V	# | |---->Altered Ordered_interface (Pr = 0.02) |
Brotula_barbata_per2	I985V	# | |
Brotula_barbata_per2	I985V	# |---->Altered Metal_binding (Pr = 0.00)<---------------------------------------------------------|
Brotula_barbata_per2	I985V	# |
Brotula_barbata_per2	I985V	# |---->Altered PTM_site (Pr = 0.21)
Brotula_barbata_per2	T991A	0.071	Gain of Phosphorylation at S993 (Pr = 0.27 | P = 0.02); Loss of B-factor (Pr = 0.26 | P = 0.04); Altered Calmodulin_binding (Pr = 0.20 | P = 0.03); Loss of O-linked_glycosylation at T991 (Pr = 0.19 | P = 0.02); Gain of Proteolytic_cleavage at D989 (Pr = 0.11 | P = 0.04)	Altered Motifs (ELME000053:GSK3 phosphorylation recognition site; ELME000063:CK1 phosphorylation site; ELME000085:Glycosaminoglycan attachment site; ELME000136:The Class IV WW domain interaction motif is recognised primarily by the Pin1 phosphorylation-dependent prolyl isomerase.; ELME000153:Substrate motif for phosphorylation by CDK; ELME000159:Proline-Directed Kinase (e.g. MAPK) phosphorylation site in higher eukaryotes.)	Predicted conservation scores
Brotula_barbata_per2	T991A	# Altered Effect (Pr = 0.27)
Brotula_barbata_per2	T991A	# |---->Altered Motifs (ELME000053|ELME000063|ELME000085|ELME000136|ELME000153|ELME000159)
Brotula_barbata_per2	T991A	# |---->Altered Structure_and_dynamics (Pr = 0.26)-------------------------------------------------------|
Brotula_barbata_per2	T991A	# | |---->Altered Secondary_structure (Pr = 0.25) |
Brotula_barbata_per2	T991A	# | | |
Brotula_barbata_per2	T991A	# | |---->Altered Stability_and_conformational_flexibility (Pr = 0.26) |
Brotula_barbata_per2	T991A	# | | |---->Altered Conformational_flexibility (Pr = 0.26) |
Brotula_barbata_per2	T991A	# | | |---->Loss of B-factor (Pr = 0.26 | P = 0.04) |
Brotula_barbata_per2	T991A	# | | |
Brotula_barbata_per2	T991A	# | |---->Altered Special_structural_signatures (Pr = 0.01) |
Brotula_barbata_per2	T991A	# | |---->Altered Signal_peptide (Pr = 0.00) |
Brotula_barbata_per2	T991A	# | | |
Brotula_barbata_per2	T991A	# | |---->Altered Transmembrane_protein (Pr = 0.01) |
Brotula_barbata_per2	T991A	# | |
Brotula_barbata_per2	T991A	# |---->Altered Functional_residue (Pr = 0.27) |
Brotula_barbata_per2	T991A	# |---->Altered Macromolecular_binding (Pr = 0.20) |
Brotula_barbata_per2	T991A	# | |---->Altered Protein_binding (Pr = 0.20) |
Brotula_barbata_per2	T991A	# | |---->Altered Disordered_interface (Pr = 0.20) |
Brotula_barbata_per2	T991A	# | | |---->Altered Calmodulin_binding (Pr = 0.20 | P = 0.03) |
Brotula_barbata_per2	T991A	# | | |
Brotula_barbata_per2	T991A	# | |---->Altered Ordered_interface (Pr = 0.01) |
Brotula_barbata_per2	T991A	# | |
Brotula_barbata_per2	T991A	# |---->Altered Metal_binding (Pr = 0.00)<---------------------------------------------------------|
Brotula_barbata_per2	T991A	# |
Brotula_barbata_per2	T991A	# |---->Altered PTM_site (Pr = 0.27)
Brotula_barbata_per2	T991A	# |---->Loss of O-linked_glycosylation at T991 (Pr = 0.19 | P = 0.02)
Brotula_barbata_per2	T991A	# |---->Gain of Phosphorylation at S993 (Pr = 0.27 | P = 0.02)
Brotula_barbata_per2	T991A	# |---->Gain of Proteolytic_cleavage at D989 (Pr = 0.11 | P = 0.04)
Brotula_barbata_per2	H997N	0.094	Loss of Loop (Pr = 0.27 | P = 0.03); Gain of Phosphorylation at S993 (Pr = 0.26 | P = 0.02)	Altered Motifs (None)	Predicted conservation scores
Brotula_barbata_per2	H997N	# Altered Effect (Pr = 0.27)
Brotula_barbata_per2	H997N	# |---->Altered Motifs (None)
Brotula_barbata_per2	H997N	# |---->Altered Structure_and_dynamics (Pr = 0.27)-------------------------------------------------------|
Brotula_barbata_per2	H997N	# | |---->Altered Secondary_structure (Pr = 0.27) |
Brotula_barbata_per2	H997N	# | | |---->Loss of Loop (Pr = 0.27 | P = 0.03) |
Brotula_barbata_per2	H997N	# | | |
Brotula_barbata_per2	H997N	# | |---->Altered Stability_and_conformational_flexibility (Pr = 0.21) |
Brotula_barbata_per2	H997N	# | | |---->Altered Conformational_flexibility (Pr = 0.21) |
Brotula_barbata_per2	H997N	# | | |
Brotula_barbata_per2	H997N	# | |---->Altered Special_structural_signatures (Pr = 0.01) |
Brotula_barbata_per2	H997N	# | |---->Altered Signal_peptide (Pr = 0.00) |
Brotula_barbata_per2	H997N	# | | |
Brotula_barbata_per2	H997N	# | |---->Altered Transmembrane_protein (Pr = 0.01) |
Brotula_barbata_per2	H997N	# | |
Brotula_barbata_per2	H997N	# |---->Altered Functional_residue (Pr = 0.26) |
Brotula_barbata_per2	H997N	# |---->Altered Macromolecular_binding (Pr = 0.10) |
Brotula_barbata_per2	H997N	# | |---->Altered Protein_binding (Pr = 0.10) |
Brotula_barbata_per2	H997N	# | |---->Altered Disordered_interface (Pr = 0.10) |
Brotula_barbata_per2	H997N	# | | |
Brotula_barbata_per2	H997N	# | |---->Altered Ordered_interface (Pr = 0.01) |
Brotula_barbata_per2	H997N	# | |
Brotula_barbata_per2	H997N	# |---->Altered Metal_binding (Pr = 0.00)<---------------------------------------------------------|
Brotula_barbata_per2	H997N	# |
Brotula_barbata_per2	H997N	# |---->Altered PTM_site (Pr = 0.26)
Brotula_barbata_per2	H997N	# |---->Gain of Phosphorylation at S993 (Pr = 0.26 | P = 0.02)
Brotula_barbata_per2	Q1000H	0.091		Altered Motifs (ELME000102:N-Arg dibasic convertase (nardilysin) cleavage site (Xaa-|-Arg-Lys or Arg-|-Arg-Xaa).; ELME000108:Yeast kexin 2 cleavage site (Lys-Arg-|-Xaa or Arg-Arg-|-Xaa))	Predicted conservation scores
Brotula_barbata_per2	Q1000H	# Altered Effect (Pr = 0.25)
Brotula_barbata_per2	Q1000H	# |---->Altered Motifs (ELME000102|ELME000108)
Brotula_barbata_per2	Q1000H	# |---->Altered Structure_and_dynamics (Pr = 0.25)-------------------------------------------------------|
Brotula_barbata_per2	Q1000H	# | |---->Altered Secondary_structure (Pr = 0.25) |
Brotula_barbata_per2	Q1000H	# | | |
Brotula_barbata_per2	Q1000H	# | |---->Altered Stability_and_conformational_flexibility (Pr = 0.19) |
Brotula_barbata_per2	Q1000H	# | | |---->Altered Conformational_flexibility (Pr = 0.19) |
Brotula_barbata_per2	Q1000H	# | | |
Brotula_barbata_per2	Q1000H	# | |---->Altered Special_structural_signatures (Pr = 0.01) |
Brotula_barbata_per2	Q1000H	# | |---->Altered Signal_peptide (Pr = 0.00) |
Brotula_barbata_per2	Q1000H	# | | |
Brotula_barbata_per2	Q1000H	# | |---->Altered Transmembrane_protein (Pr = 0.01) |
Brotula_barbata_per2	Q1000H	# | |
Brotula_barbata_per2	Q1000H	# |---->Altered Functional_residue (Pr = 0.16) |
Brotula_barbata_per2	Q1000H	# |---->Altered Macromolecular_binding (Pr = 0.07) |
Brotula_barbata_per2	Q1000H	# | |---->Altered Protein_binding (Pr = 0.07) |
Brotula_barbata_per2	Q1000H	# | |---->Altered Disordered_interface (Pr = 0.07) |
Brotula_barbata_per2	Q1000H	# | | |
Brotula_barbata_per2	Q1000H	# | |---->Altered Ordered_interface (Pr = 0.02) |
Brotula_barbata_per2	Q1000H	# | |
Brotula_barbata_per2	Q1000H	# |---->Altered Metal_binding (Pr = 0.00)<---------------------------------------------------------|
Brotula_barbata_per2	Q1000H	# |
Brotula_barbata_per2	Q1000H	# |---->Altered PTM_site (Pr = 0.16)
Brotula_barbata_per2	L1003M	0.081	Loss of Loop (Pr = 0.28 | P = 0.02)	Altered Motifs (ELME000155:This is the motif recognized by those SH3 domains with a non-canonical class I recognition specificity)	Predicted conservation scores
Brotula_barbata_per2	L1003M	# Altered Effect (Pr = 0.28)
Brotula_barbata_per2	L1003M	# |---->Altered Motifs (ELME000155)
Brotula_barbata_per2	L1003M	# |---->Altered Structure_and_dynamics (Pr = 0.28)-------------------------------------------------------|
Brotula_barbata_per2	L1003M	# | |---->Altered Secondary_structure (Pr = 0.28) |
Brotula_barbata_per2	L1003M	# | | |---->Loss of Loop (Pr = 0.28 | P = 0.02) |
Brotula_barbata_per2	L1003M	# | | |
Brotula_barbata_per2	L1003M	# | |---->Altered Stability_and_conformational_flexibility (Pr = 0.19) |
Brotula_barbata_per2	L1003M	# | | |---->Altered Conformational_flexibility (Pr = 0.19) |
Brotula_barbata_per2	L1003M	# | | |
Brotula_barbata_per2	L1003M	# | |---->Altered Special_structural_signatures (Pr = 0.01) |
Brotula_barbata_per2	L1003M	# | |---->Altered Signal_peptide (Pr = 0.00) |
Brotula_barbata_per2	L1003M	# | | |
Brotula_barbata_per2	L1003M	# | |---->Altered Transmembrane_protein (Pr = 0.01) |
Brotula_barbata_per2	L1003M	# | |
Brotula_barbata_per2	L1003M	# |---->Altered Functional_residue (Pr = 0.12) |
Brotula_barbata_per2	L1003M	# |---->Altered Macromolecular_binding (Pr = 0.07) |
Brotula_barbata_per2	L1003M	# | |---->Altered Protein_binding (Pr = 0.07) |
Brotula_barbata_per2	L1003M	# | |---->Altered Disordered_interface (Pr = 0.07) |
Brotula_barbata_per2	L1003M	# | | |
Brotula_barbata_per2	L1003M	# | |---->Altered Ordered_interface (Pr = 0.02) |
Brotula_barbata_per2	L1003M	# | |
Brotula_barbata_per2	L1003M	# |---->Altered Metal_binding (Pr = 0.00)<---------------------------------------------------------|
Brotula_barbata_per2	L1003M	# |
Brotula_barbata_per2	L1003M	# |---->Altered PTM_site (Pr = 0.12)
Brotula_barbata_per2	P1008V	0.339	Loss of GPI-anchor_amidation at N1013 (Pr = 0.02 | P = 0.02)	Altered Motifs (ELME000004:PPLP is the motif recognized by WW domains of Group II; ELME000052:Phosphothreonine motif binding a subset of FHA domains that show a preference for a large aliphatic amino acid at the pT+3 position.; ELME000155:This is the motif recognized by those SH3 domains with a non-canonical class I recognition specificity)	Predicted conservation scores
Brotula_barbata_per2	P1008V	# Altered Effect (Pr = 0.24)
Brotula_barbata_per2	P1008V	# |---->Altered Motifs (ELME000004|ELME000052|ELME000155)
Brotula_barbata_per2	P1008V	# |---->Altered Structure_and_dynamics (Pr = 0.24)-------------------------------------------------------|
Brotula_barbata_per2	P1008V	# | |---->Altered Secondary_structure (Pr = 0.24) |
Brotula_barbata_per2	P1008V	# | | |
Brotula_barbata_per2	P1008V	# | |---->Altered Stability_and_conformational_flexibility (Pr = 0.22) |
Brotula_barbata_per2	P1008V	# | | |---->Altered Conformational_flexibility (Pr = 0.22) |
Brotula_barbata_per2	P1008V	# | | |
Brotula_barbata_per2	P1008V	# | |---->Altered Special_structural_signatures (Pr = 0.02) |
Brotula_barbata_per2	P1008V	# | |---->Altered Signal_peptide (Pr = 0.00) |
Brotula_barbata_per2	P1008V	# | | |
Brotula_barbata_per2	P1008V	# | |---->Altered Transmembrane_protein (Pr = 0.02) |
Brotula_barbata_per2	P1008V	# | |
Brotula_barbata_per2	P1008V	# |---->Altered Functional_residue (Pr = 0.13) |
Brotula_barbata_per2	P1008V	# |---->Altered Macromolecular_binding (Pr = 0.09) |
Brotula_barbata_per2	P1008V	# | |---->Altered Protein_binding (Pr = 0.09) |
Brotula_barbata_per2	P1008V	# | |---->Altered Disordered_interface (Pr = 0.09) |
Brotula_barbata_per2	P1008V	# | | |
Brotula_barbata_per2	P1008V	# | |---->Altered Ordered_interface (Pr = 0.02) |
Brotula_barbata_per2	P1008V	# | |
Brotula_barbata_per2	P1008V	# |---->Altered Metal_binding (Pr = 0.00)<---------------------------------------------------------|
Brotula_barbata_per2	P1008V	# |
Brotula_barbata_per2	P1008V	# |---->Altered PTM_site (Pr = 0.13)
Brotula_barbata_per2	P1008V	# |---->Loss of GPI-anchor_amidation at N1013 (Pr = 0.02 | P = 0.02)
Brotula_barbata_per2	H1010Q	0.078	Gain of O-linked_glycosylation at T1015 (Pr = 0.22 | P = 0.01); Gain of GPI-anchor_amidation at N1013 (Pr = 0.02 | P = 0.02)	Altered Motifs (ELME000052:Phosphothreonine motif binding a subset of FHA domains that show a preference for a large aliphatic amino acid at the pT+3 position.; ELME000202:(ST)Q motif which is phosphorylated by PIKK family members.)	Predicted conservation scores
Brotula_barbata_per2	H1010Q	# Altered Effect (Pr = 0.26)
Brotula_barbata_per2	H1010Q	# |---->Altered Motifs (ELME000052|ELME000202)
Brotula_barbata_per2	H1010Q	# |---->Altered Structure_and_dynamics (Pr = 0.26)-------------------------------------------------------|
Brotula_barbata_per2	H1010Q	# | |---->Altered Secondary_structure (Pr = 0.26) |
Brotula_barbata_per2	H1010Q	# | | |
Brotula_barbata_per2	H1010Q	# | |---->Altered Stability_and_conformational_flexibility (Pr = 0.20) |
Brotula_barbata_per2	H1010Q	# | | |---->Altered Conformational_flexibility (Pr = 0.20) |
Brotula_barbata_per2	H1010Q	# | | |
Brotula_barbata_per2	H1010Q	# | |---->Altered Special_structural_signatures (Pr = 0.01) |
Brotula_barbata_per2	H1010Q	# | |---->Altered Signal_peptide (Pr = 0.00) |
Brotula_barbata_per2	H1010Q	# | | |
Brotula_barbata_per2	H1010Q	# | |---->Altered Transmembrane_protein (Pr = 0.01) |
Brotula_barbata_per2	H1010Q	# | |
Brotula_barbata_per2	H1010Q	# |---->Altered Functional_residue (Pr = 0.22) |
Brotula_barbata_per2	H1010Q	# |---->Altered Macromolecular_binding (Pr = 0.08) |
Brotula_barbata_per2	H1010Q	# | |---->Altered Protein_binding (Pr = 0.08) |
Brotula_barbata_per2	H1010Q	# | |---->Altered Disordered_interface (Pr = 0.08) |
Brotula_barbata_per2	H1010Q	# | | |
Brotula_barbata_per2	H1010Q	# | |---->Altered Ordered_interface (Pr = 0.02) |
Brotula_barbata_per2	H1010Q	# | |
Brotula_barbata_per2	H1010Q	# |---->Altered Metal_binding (Pr = 0.00)<---------------------------------------------------------|
Brotula_barbata_per2	H1010Q	# |
Brotula_barbata_per2	H1010Q	# |---->Altered PTM_site (Pr = 0.22)
Brotula_barbata_per2	H1010Q	# |---->Gain of GPI-anchor_amidation at N1013 (Pr = 0.02 | P = 0.02)
Brotula_barbata_per2	H1010Q	# |---->Gain of O-linked_glycosylation at T1015 (Pr = 0.22 | P = 0.01)
Brotula_barbata_per2	I1052M	0.083	Gain of Intrinsic_disorder (Pr = 0.31 | P = 0.04); Gain of ADP-ribosylation at R1055 (Pr = 0.24 | P = 0.01)	Altered Motifs (ELME000065:Phosphorylase kinase phosphorylation site)	Predicted conservation scores
Brotula_barbata_per2	I1052M	# Altered Effect (Pr = 0.31)
Brotula_barbata_per2	I1052M	# |---->Altered Motifs (ELME000065)
Brotula_barbata_per2	I1052M	# |---->Altered Structure_and_dynamics (Pr = 0.31)-------------------------------------------------------|
Brotula_barbata_per2	I1052M	# | |---->Altered Secondary_structure (Pr = 0.25) |
Brotula_barbata_per2	I1052M	# | | |
Brotula_barbata_per2	I1052M	# | |---->Altered Stability_and_conformational_flexibility (Pr = 0.31) |
Brotula_barbata_per2	I1052M	# | | |---->Altered Conformational_flexibility (Pr = 0.31) |
Brotula_barbata_per2	I1052M	# | | |---->Gain of Intrinsic_disorder (Pr = 0.31 | P = 0.04) |
Brotula_barbata_per2	I1052M	# | | |
Brotula_barbata_per2	I1052M	# | |---->Altered Special_structural_signatures (Pr = 0.06) |
Brotula_barbata_per2	I1052M	# | |---->Altered Signal_peptide (Pr = 0.00) |
Brotula_barbata_per2	I1052M	# | | |
Brotula_barbata_per2	I1052M	# | |---->Altered Transmembrane_protein (Pr = 0.06) |
Brotula_barbata_per2	I1052M	# | |
Brotula_barbata_per2	I1052M	# |---->Altered Functional_residue (Pr = 0.24) |
Brotula_barbata_per2	I1052M	# |---->Altered Macromolecular_binding (Pr = 0.11) |
Brotula_barbata_per2	I1052M	# | |---->Altered Protein_binding (Pr = 0.11) |
Brotula_barbata_per2	I1052M	# | |---->Altered Disordered_interface (Pr = 0.11) |
Brotula_barbata_per2	I1052M	# | | |
Brotula_barbata_per2	I1052M	# | |---->Altered Ordered_interface (Pr = 0.08) |
Brotula_barbata_per2	I1052M	# | |
Brotula_barbata_per2	I1052M	# |---->Altered Metal_binding (Pr = 0.01)<---------------------------------------------------------|
Brotula_barbata_per2	I1052M	# |
Brotula_barbata_per2	I1052M	# |---->Altered PTM_site (Pr = 0.24)
Brotula_barbata_per2	I1052M	# |---->Gain of ADP-ribosylation at R1055 (Pr = 0.24 | P = 0.01)
Brotula_barbata_per2	R1055S	0.183	Loss of ADP-ribosylation at R1055 (Pr = 0.37 | P = 8.2e-04); Gain of N-linked_glycosylation at N1059 (Pr = 0.04 | P = 0.02)	Altered Motifs (ELME000053:GSK3 phosphorylation recognition site)	Predicted conservation scores
Brotula_barbata_per2	R1055S	# Altered Effect (Pr = 0.37)
Brotula_barbata_per2	R1055S	# |---->Altered Motifs (ELME000053)
Brotula_barbata_per2	R1055S	# |---->Altered Structure_and_dynamics (Pr = 0.22)-------------------------------------------------------|
Brotula_barbata_per2	R1055S	# | |---->Altered Secondary_structure (Pr = 0.22) |
Brotula_barbata_per2	R1055S	# | | |
Brotula_barbata_per2	R1055S	# | |---->Altered Stability_and_conformational_flexibility (Pr = 0.22) |
Brotula_barbata_per2	R1055S	# | | |---->Altered Conformational_flexibility (Pr = 0.22) |
Brotula_barbata_per2	R1055S	# | | |
Brotula_barbata_per2	R1055S	# | |---->Altered Special_structural_signatures (Pr = 0.07) |
Brotula_barbata_per2	R1055S	# | |---->Altered Signal_peptide (Pr = 0.00) |
Brotula_barbata_per2	R1055S	# | | |
Brotula_barbata_per2	R1055S	# | |---->Altered Transmembrane_protein (Pr = 0.07) |
Brotula_barbata_per2	R1055S	# | |
Brotula_barbata_per2	R1055S	# |---->Altered Functional_residue (Pr = 0.37) |
Brotula_barbata_per2	R1055S	# |---->Altered Macromolecular_binding (Pr = 0.05) |
Brotula_barbata_per2	R1055S	# | |---->Altered Protein_binding (Pr = 0.05) |
Brotula_barbata_per2	R1055S	# | |---->Altered Disordered_interface (Pr = 0.05) |
Brotula_barbata_per2	R1055S	# | | |
Brotula_barbata_per2	R1055S	# | |---->Altered Ordered_interface (Pr = 0.05) |
Brotula_barbata_per2	R1055S	# | |
Brotula_barbata_per2	R1055S	# |---->Altered Metal_binding (Pr = 0.01)<---------------------------------------------------------|
Brotula_barbata_per2	R1055S	# |
Brotula_barbata_per2	R1055S	# |---->Altered PTM_site (Pr = 0.37)
Brotula_barbata_per2	R1055S	# |---->Loss of ADP-ribosylation at R1055 (Pr = 0.37 | P = 8.2e-04)
Brotula_barbata_per2	R1055S	# |---->Gain of N-linked_glycosylation at N1059 (Pr = 0.04 | P = 0.02)
Brotula_barbata_per2	D1066N	0.215	Gain of GPI-anchor_amidation at D1066 (Pr = 0.01 | P = 0.02)	Altered Motifs (PS00008:N-myristoylation site)	Predicted conservation scores
Brotula_barbata_per2	D1066N	# Altered Effect (Pr = 0.24)
Brotula_barbata_per2	D1066N	# |---->Altered Motifs (PS00008)
Brotula_barbata_per2	D1066N	# |---->Altered Structure_and_dynamics (Pr = 0.24)-------------------------------------------------------|
Brotula_barbata_per2	D1066N	# | |---->Altered Secondary_structure (Pr = 0.24) |
Brotula_barbata_per2	D1066N	# | | |
Brotula_barbata_per2	D1066N	# | |---->Altered Stability_and_conformational_flexibility (Pr = 0.23) |
Brotula_barbata_per2	D1066N	# | | |---->Altered Conformational_flexibility (Pr = 0.23) |
Brotula_barbata_per2	D1066N	# | | |
Brotula_barbata_per2	D1066N	# | |---->Altered Special_structural_signatures (Pr = 0.06) |
Brotula_barbata_per2	D1066N	# | |---->Altered Signal_peptide (Pr = 0.00) |
Brotula_barbata_per2	D1066N	# | | |
Brotula_barbata_per2	D1066N	# | |---->Altered Transmembrane_protein (Pr = 0.06) |
Brotula_barbata_per2	D1066N	# | |
Brotula_barbata_per2	D1066N	# |---->Altered Functional_residue (Pr = 0.07) |
Brotula_barbata_per2	D1066N	# |---->Altered Macromolecular_binding (Pr = 0.07) |
Brotula_barbata_per2	D1066N	# | |---->Altered Protein_binding (Pr = 0.07) |
Brotula_barbata_per2	D1066N	# | |---->Altered Disordered_interface (Pr = 0.02) |
Brotula_barbata_per2	D1066N	# | | |
Brotula_barbata_per2	D1066N	# | |---->Altered Ordered_interface (Pr = 0.07) |
Brotula_barbata_per2	D1066N	# | |
Brotula_barbata_per2	D1066N	# |---->Altered Metal_binding (Pr = 0.02)<---------------------------------------------------------|
Brotula_barbata_per2	D1066N	# |
Brotula_barbata_per2	D1066N	# |---->Altered PTM_site (Pr = 0.06)
Brotula_barbata_per2	D1066N	# |---->Gain of GPI-anchor_amidation at D1066 (Pr = 0.01 | P = 0.02)
Brotula_barbata_per2	G1069D	0.425		Altered Motifs (ELME000202:(ST)Q motif which is phosphorylated by PIKK family members.)	Predicted conservation scores
Brotula_barbata_per2	G1069D	# Altered Effect (Pr = 0.26)
Brotula_barbata_per2	G1069D	# |---->Altered Motifs (ELME000202)
Brotula_barbata_per2	G1069D	# |---->Altered Structure_and_dynamics (Pr = 0.26)-------------------------------------------------------|
Brotula_barbata_per2	G1069D	# | |---->Altered Secondary_structure (Pr = 0.26) |
Brotula_barbata_per2	G1069D	# | | |
Brotula_barbata_per2	G1069D	# | |---->Altered Stability_and_conformational_flexibility (Pr = 0.25) |
Brotula_barbata_per2	G1069D	# | | |---->Altered Conformational_flexibility (Pr = 0.25) |
Brotula_barbata_per2	G1069D	# | | |
Brotula_barbata_per2	G1069D	# | |---->Altered Special_structural_signatures (Pr = 0.07) |
Brotula_barbata_per2	G1069D	# | |---->Altered Signal_peptide (Pr = 0.00) |
Brotula_barbata_per2	G1069D	# | | |
Brotula_barbata_per2	G1069D	# | |---->Altered Transmembrane_protein (Pr = 0.07) |
Brotula_barbata_per2	G1069D	# | |
Brotula_barbata_per2	G1069D	# |---->Altered Functional_residue (Pr = 0.07) |
Brotula_barbata_per2	G1069D	# |---->Altered Macromolecular_binding (Pr = 0.07) |
Brotula_barbata_per2	G1069D	# | |---->Altered Protein_binding (Pr = 0.07) |
Brotula_barbata_per2	G1069D	# | |---->Altered Disordered_interface (Pr = 0.02) |
Brotula_barbata_per2	G1069D	# | | |
Brotula_barbata_per2	G1069D	# | |---->Altered Ordered_interface (Pr = 0.07) |
Brotula_barbata_per2	G1069D	# | |
Brotula_barbata_per2	G1069D	# |---->Altered Metal_binding (Pr = 0.02)<---------------------------------------------------------|
Brotula_barbata_per2	G1069D	# |
Brotula_barbata_per2	G1069D	# |---->Altered PTM_site (Pr = 0.06)
Brotula_barbata_per2	A1081P	0.256	Gain of Intrinsic_disorder (Pr = 0.34 | P = 0.02); Gain of O-linked_glycosylation at T1076 (Pr = 0.11 | P = 0.05)	Altered Motifs (None)	Predicted conservation scores
Brotula_barbata_per2	A1081P	# Altered Effect (Pr = 0.34)
Brotula_barbata_per2	A1081P	# |---->Altered Motifs (None)
Brotula_barbata_per2	A1081P	# |---->Altered Structure_and_dynamics (Pr = 0.34)-------------------------------------------------------|
Brotula_barbata_per2	A1081P	# | |---->Altered Secondary_structure (Pr = 0.25) |
Brotula_barbata_per2	A1081P	# | | |
Brotula_barbata_per2	A1081P	# | |---->Altered Stability_and_conformational_flexibility (Pr = 0.34) |
Brotula_barbata_per2	A1081P	# | | |---->Altered Conformational_flexibility (Pr = 0.34) |
Brotula_barbata_per2	A1081P	# | | |---->Gain of Intrinsic_disorder (Pr = 0.34 | P = 0.02) |
Brotula_barbata_per2	A1081P	# | | |
Brotula_barbata_per2	A1081P	# | |---->Altered Special_structural_signatures (Pr = 0.04) |
Brotula_barbata_per2	A1081P	# | |---->Altered Signal_peptide (Pr = 0.00) |
Brotula_barbata_per2	A1081P	# | | |
Brotula_barbata_per2	A1081P	# | |---->Altered Transmembrane_protein (Pr = 0.04) |
Brotula_barbata_per2	A1081P	# | |
Brotula_barbata_per2	A1081P	# |---->Altered Functional_residue (Pr = 0.12) |
Brotula_barbata_per2	A1081P	# |---->Altered Macromolecular_binding (Pr = 0.12) |
Brotula_barbata_per2	A1081P	# | |---->Altered Protein_binding (Pr = 0.12) |
Brotula_barbata_per2	A1081P	# | |---->Altered Disordered_interface (Pr = 0.04) |
Brotula_barbata_per2	A1081P	# | | |
Brotula_barbata_per2	A1081P	# | |---->Altered Ordered_interface (Pr = 0.12) |
Brotula_barbata_per2	A1081P	# | |
Brotula_barbata_per2	A1081P	# |---->Altered Metal_binding (Pr = 0.02)<---------------------------------------------------------|
Brotula_barbata_per2	A1081P	# |
Brotula_barbata_per2	A1081P	# |---->Altered PTM_site (Pr = 0.11)
Brotula_barbata_per2	A1081P	# |---->Gain of O-linked_glycosylation at T1076 (Pr = 0.11 | P = 0.05)
Brotula_barbata_per2	P1083T	0.483		Altered Motifs (ELME000173:Consensus derived from reported natural interactors which do not match the Mode 1 and Mode 2 ligands.; PS00178:Aminoacyl-transfer RNA synthetases class-I signature)	Predicted conservation scores
Brotula_barbata_per2	P1083T	# Altered Effect (Pr = 0.25)
Brotula_barbata_per2	P1083T	# |---->Altered Motifs (ELME000173|PS00178)
Brotula_barbata_per2	P1083T	# |---->Altered Structure_and_dynamics (Pr = 0.25)-------------------------------------------------------|
Brotula_barbata_per2	P1083T	# | |---->Altered Secondary_structure (Pr = 0.25) |
Brotula_barbata_per2	P1083T	# | | |
Brotula_barbata_per2	P1083T	# | |---->Altered Stability_and_conformational_flexibility (Pr = 0.25) |
Brotula_barbata_per2	P1083T	# | | |---->Altered Conformational_flexibility (Pr = 0.25) |
Brotula_barbata_per2	P1083T	# | | |
Brotula_barbata_per2	P1083T	# | |---->Altered Special_structural_signatures (Pr = 0.05) |
Brotula_barbata_per2	P1083T	# | |---->Altered Signal_peptide (Pr = 0.00) |
Brotula_barbata_per2	P1083T	# | | |
Brotula_barbata_per2	P1083T	# | |---->Altered Transmembrane_protein (Pr = 0.05) |
Brotula_barbata_per2	P1083T	# | |
Brotula_barbata_per2	P1083T	# |---->Altered Functional_residue (Pr = 0.14) |
Brotula_barbata_per2	P1083T	# |---->Altered Macromolecular_binding (Pr = 0.14) |
Brotula_barbata_per2	P1083T	# | |---->Altered Protein_binding (Pr = 0.14) |
Brotula_barbata_per2	P1083T	# | |---->Altered Disordered_interface (Pr = 0.04) |
Brotula_barbata_per2	P1083T	# | | |
Brotula_barbata_per2	P1083T	# | |---->Altered Ordered_interface (Pr = 0.14) |
Brotula_barbata_per2	P1083T	# | |
Brotula_barbata_per2	P1083T	# |---->Altered Metal_binding (Pr = 0.02)<---------------------------------------------------------|
Brotula_barbata_per2	P1083T	# |
Brotula_barbata_per2	P1083T	# |---->Altered PTM_site (Pr = 0.09)
Brotula_barbata_per2	S1085G	0.257		Altered Motifs (ELME000085:Glycosaminoglycan attachment site; ELME000155:This is the motif recognized by those SH3 domains with a non-canonical class I recognition specificity)	Predicted conservation scores
Brotula_barbata_per2	S1085G	# Altered Effect (Pr = 0.25)
Brotula_barbata_per2	S1085G	# |---->Altered Motifs (ELME000085|ELME000155)
Brotula_barbata_per2	S1085G	# |---->Altered Structure_and_dynamics (Pr = 0.25)-------------------------------------------------------|
Brotula_barbata_per2	S1085G	# | |---->Altered Secondary_structure (Pr = 0.25) |
Brotula_barbata_per2	S1085G	# | | |
Brotula_barbata_per2	S1085G	# | |---->Altered Stability_and_conformational_flexibility (Pr = 0.23) |
Brotula_barbata_per2	S1085G	# | | |---->Altered Conformational_flexibility (Pr = 0.23) |
Brotula_barbata_per2	S1085G	# | | |
Brotula_barbata_per2	S1085G	# | |---->Altered Special_structural_signatures (Pr = 0.04) |
Brotula_barbata_per2	S1085G	# | |---->Altered Signal_peptide (Pr = 0.00) |
Brotula_barbata_per2	S1085G	# | | |
Brotula_barbata_per2	S1085G	# | |---->Altered Transmembrane_protein (Pr = 0.04) |
Brotula_barbata_per2	S1085G	# | |
Brotula_barbata_per2	S1085G	# |---->Altered Functional_residue (Pr = 0.12) |
Brotula_barbata_per2	S1085G	# |---->Altered Macromolecular_binding (Pr = 0.12) |
Brotula_barbata_per2	S1085G	# | |---->Altered Protein_binding (Pr = 0.12) |
Brotula_barbata_per2	S1085G	# | |---->Altered Disordered_interface (Pr = 0.04) |
Brotula_barbata_per2	S1085G	# | | |
Brotula_barbata_per2	S1085G	# | |---->Altered Ordered_interface (Pr = 0.12) |
Brotula_barbata_per2	S1085G	# | |
Brotula_barbata_per2	S1085G	# |---->Altered Metal_binding (Pr = 0.02)<---------------------------------------------------------|
Brotula_barbata_per2	S1085G	# |
Brotula_barbata_per2	S1085G	# |---->Altered PTM_site (Pr = 0.10)
Brotula_barbata_per2	A1086T	0.179	Gain of O-linked_glycosylation at A1086 (Pr = 0.21 | P = 0.02)	Altered Motifs (ELME000052:Phosphothreonine motif binding a subset of FHA domains that show a preference for a large aliphatic amino acid at the pT+3 position.; ELME000053:GSK3 phosphorylation recognition site; ELME000085:Glycosaminoglycan attachment site; ELME000136:The Class IV WW domain interaction motif is recognised primarily by the Pin1 phosphorylation-dependent prolyl isomerase.; ELME000155:This is the motif recognized by those SH3 domains with a non-canonical class I recognition specificity; ELME000159:Proline-Directed Kinase (e.g. MAPK) phosphorylation site in higher eukaryotes.; ELME000289:The TPxxS phospho-dependent degron binds the FBW7 F box proteins of the SCF (Skp1_Cullin-Fbox) complex.; ELME000358:Phospho-dependent motif that mediates docking of CDK substrates and regulators to cyclin-CDK-bound Cks1.)	Predicted conservation scores
Brotula_barbata_per2	A1086T	# Altered Effect (Pr = 0.26)
Brotula_barbata_per2	A1086T	# |---->Altered Motifs (ELME000052|ELME000053|ELME000085|ELME000136|ELME000155|ELME000159|ELME000289|ELME000358)
Brotula_barbata_per2	A1086T	# |---->Altered Structure_and_dynamics (Pr = 0.26)-------------------------------------------------------|
Brotula_barbata_per2	A1086T	# | |---->Altered Secondary_structure (Pr = 0.26) |
Brotula_barbata_per2	A1086T	# | | |
Brotula_barbata_per2	A1086T	# | |---->Altered Stability_and_conformational_flexibility (Pr = 0.25) |
Brotula_barbata_per2	A1086T	# | | |---->Altered Conformational_flexibility (Pr = 0.25) |
Brotula_barbata_per2	A1086T	# | | |
Brotula_barbata_per2	A1086T	# | |---->Altered Special_structural_signatures (Pr = 0.04) |
Brotula_barbata_per2	A1086T	# | |---->Altered Signal_peptide (Pr = 0.00) |
Brotula_barbata_per2	A1086T	# | | |
Brotula_barbata_per2	A1086T	# | |---->Altered Transmembrane_protein (Pr = 0.04) |
Brotula_barbata_per2	A1086T	# | |
Brotula_barbata_per2	A1086T	# |---->Altered Functional_residue (Pr = 0.21) |
Brotula_barbata_per2	A1086T	# |---->Altered Macromolecular_binding (Pr = 0.12) |
Brotula_barbata_per2	A1086T	# | |---->Altered Protein_binding (Pr = 0.12) |
Brotula_barbata_per2	A1086T	# | |---->Altered Disordered_interface (Pr = 0.05) |
Brotula_barbata_per2	A1086T	# | | |
Brotula_barbata_per2	A1086T	# | |---->Altered Ordered_interface (Pr = 0.12) |
Brotula_barbata_per2	A1086T	# | |
Brotula_barbata_per2	A1086T	# |---->Altered Metal_binding (Pr = 0.02)<---------------------------------------------------------|
Brotula_barbata_per2	A1086T	# |
Brotula_barbata_per2	A1086T	# |---->Altered PTM_site (Pr = 0.21)
Brotula_barbata_per2	A1086T	# |---->Gain of O-linked_glycosylation at A1086 (Pr = 0.21 | P = 0.02)
Brotula_barbata_per2	M1105V	0.160	Gain of Loop (Pr = 0.40 | P = 6.3e-05); Loss of Intrinsic_disorder (Pr = 0.36 | P = 0.04); Gain of O-linked_glycosylation at T1107 (Pr = 0.21 | P = 0.01); Loss of Sulfation at Y1100 (Pr = 0.03 | P = 0.02)	Altered Motifs (ELME000120:Tyrosine-based sorting signal responsible for the interaction with mu subunit of AP (Adaptor Protein) complex; ELME000155:This is the motif recognized by those SH3 domains with a non-canonical class I recognition specificity)	Predicted conservation scores
Brotula_barbata_per2	M1105V	# Altered Effect (Pr = 0.40)
Brotula_barbata_per2	M1105V	# |---->Altered Motifs (ELME000120|ELME000155)
Brotula_barbata_per2	M1105V	# |---->Altered Structure_and_dynamics (Pr = 0.40)-------------------------------------------------------|
Brotula_barbata_per2	M1105V	# | |---->Altered Secondary_structure (Pr = 0.40) |
Brotula_barbata_per2	M1105V	# | | |---->Gain of Loop (Pr = 0.40 | P = 6.3e-05) |
Brotula_barbata_per2	M1105V	# | | |
Brotula_barbata_per2	M1105V	# | |---->Altered Stability_and_conformational_flexibility (Pr = 0.36) |
Brotula_barbata_per2	M1105V	# | | |---->Altered Conformational_flexibility (Pr = 0.36) |
Brotula_barbata_per2	M1105V	# | | |---->Loss of Intrinsic_disorder (Pr = 0.36 | P = 0.04) |
Brotula_barbata_per2	M1105V	# | | |
Brotula_barbata_per2	M1105V	# | |---->Altered Special_structural_signatures (Pr = 0.03) |
Brotula_barbata_per2	M1105V	# | |---->Altered Signal_peptide (Pr = 0.00) |
Brotula_barbata_per2	M1105V	# | | |
Brotula_barbata_per2	M1105V	# | |---->Altered Transmembrane_protein (Pr = 0.03) |
Brotula_barbata_per2	M1105V	# | |
Brotula_barbata_per2	M1105V	# |---->Altered Functional_residue (Pr = 0.21) |
Brotula_barbata_per2	M1105V	# |---->Altered Macromolecular_binding (Pr = 0.20) |
Brotula_barbata_per2	M1105V	# | |---->Altered Protein_binding (Pr = 0.20) |
Brotula_barbata_per2	M1105V	# | |---->Altered Disordered_interface (Pr = 0.16) |
Brotula_barbata_per2	M1105V	# | | |
Brotula_barbata_per2	M1105V	# | |---->Altered Ordered_interface (Pr = 0.20) |
Brotula_barbata_per2	M1105V	# | |
Brotula_barbata_per2	M1105V	# |---->Altered Metal_binding (Pr = 0.01)<---------------------------------------------------------|
Brotula_barbata_per2	M1105V	# |
Brotula_barbata_per2	M1105V	# |---->Altered PTM_site (Pr = 0.21)
Brotula_barbata_per2	M1105V	# |---->Gain of O-linked_glycosylation at T1107 (Pr = 0.21 | P = 0.01)
Brotula_barbata_per2	M1105V	# |---->Loss of Sulfation at Y1100 (Pr = 0.03 | P = 0.02)
Brotula_barbata_per2	V1108M	0.177	Gain of B-factor (Pr = 0.25 | P = 0.03); Loss of O-linked_glycosylation at T1107 (Pr = 0.16 | P = 0.03)	Altered Motifs (ELME000155:This is the motif recognized by those SH3 domains with a non-canonical class I recognition specificity)	Predicted conservation scores
Brotula_barbata_per2	V1108M	# Altered Effect (Pr = 0.29)
Brotula_barbata_per2	V1108M	# |---->Altered Motifs (ELME000155)
Brotula_barbata_per2	V1108M	# |---->Altered Structure_and_dynamics (Pr = 0.29)-------------------------------------------------------|
Brotula_barbata_per2	V1108M	# | |---->Altered Secondary_structure (Pr = 0.25) |
Brotula_barbata_per2	V1108M	# | | |
Brotula_barbata_per2	V1108M	# | |---->Altered Stability_and_conformational_flexibility (Pr = 0.29) |
Brotula_barbata_per2	V1108M	# | | |---->Altered Conformational_flexibility (Pr = 0.29) |
Brotula_barbata_per2	V1108M	# | | |---->Gain of B-factor (Pr = 0.25 | P = 0.03) |
Brotula_barbata_per2	V1108M	# | | |
Brotula_barbata_per2	V1108M	# | |---->Altered Special_structural_signatures (Pr = 0.02) |
Brotula_barbata_per2	V1108M	# | |---->Altered Signal_peptide (Pr = 0.00) |
Brotula_barbata_per2	V1108M	# | | |
Brotula_barbata_per2	V1108M	# | |---->Altered Transmembrane_protein (Pr = 0.02) |
Brotula_barbata_per2	V1108M	# | |
Brotula_barbata_per2	V1108M	# |---->Altered Functional_residue (Pr = 0.16) |
Brotula_barbata_per2	V1108M	# |---->Altered Macromolecular_binding (Pr = 0.16) |
Brotula_barbata_per2	V1108M	# | |---->Altered Protein_binding (Pr = 0.16) |
Brotula_barbata_per2	V1108M	# | |---->Altered Disordered_interface (Pr = 0.16) |
Brotula_barbata_per2	V1108M	# | | |
Brotula_barbata_per2	V1108M	# | |---->Altered Ordered_interface (Pr = 0.06) |
Brotula_barbata_per2	V1108M	# | |
Brotula_barbata_per2	V1108M	# |---->Altered Metal_binding (Pr = 0.01)<---------------------------------------------------------|
Brotula_barbata_per2	V1108M	# |
Brotula_barbata_per2	V1108M	# |---->Altered PTM_site (Pr = 0.16)
Brotula_barbata_per2	V1108M	# |---->Loss of O-linked_glycosylation at T1107 (Pr = 0.16 | P = 0.03)
Brotula_barbata_per2	Q1121H	0.240	Loss of Sulfation at Y1120 (Pr = 0.07 | P = 4.8e-03); Loss of Pyrrolidone_carboxylic_acid at Q1118 (Pr = 0.05 | P = 0.03)	Altered Motifs (None)	Predicted conservation scores
Brotula_barbata_per2	Q1121H	# Altered Effect (Pr = 0.26)
Brotula_barbata_per2	Q1121H	# |---->Altered Motifs (None)
Brotula_barbata_per2	Q1121H	# |---->Altered Structure_and_dynamics (Pr = 0.26)-------------------------------------------------------|
Brotula_barbata_per2	Q1121H	# | |---->Altered Secondary_structure (Pr = 0.26) |
Brotula_barbata_per2	Q1121H	# | | |
Brotula_barbata_per2	Q1121H	# | |---->Altered Stability_and_conformational_flexibility (Pr = 0.23) |
Brotula_barbata_per2	Q1121H	# | | |---->Altered Conformational_flexibility (Pr = 0.23) |
Brotula_barbata_per2	Q1121H	# | | |
Brotula_barbata_per2	Q1121H	# | |---->Altered Special_structural_signatures (Pr = 0.04) |
Brotula_barbata_per2	Q1121H	# | |---->Altered Signal_peptide (Pr = 0.00) |
Brotula_barbata_per2	Q1121H	# | | |
Brotula_barbata_per2	Q1121H	# | |---->Altered Transmembrane_protein (Pr = 0.04) |
Brotula_barbata_per2	Q1121H	# | |
Brotula_barbata_per2	Q1121H	# |---->Altered Functional_residue (Pr = 0.15) |
Brotula_barbata_per2	Q1121H	# |---->Altered Macromolecular_binding (Pr = 0.15) |
Brotula_barbata_per2	Q1121H	# | |---->Altered Protein_binding (Pr = 0.15) |
Brotula_barbata_per2	Q1121H	# | |---->Altered Disordered_interface (Pr = 0.15) |
Brotula_barbata_per2	Q1121H	# | | |
Brotula_barbata_per2	Q1121H	# | |---->Altered Ordered_interface (Pr = 0.09) |
Brotula_barbata_per2	Q1121H	# | |
Brotula_barbata_per2	Q1121H	# |---->Altered Metal_binding (Pr = 0.02)<---------------------------------------------------------|
Brotula_barbata_per2	Q1121H	# |
Brotula_barbata_per2	Q1121H	# |---->Altered PTM_site (Pr = 0.10)
Brotula_barbata_per2	Q1121H	# |---->Loss of Pyrrolidone_carboxylic_acid at Q1118 (Pr = 0.05 | P = 0.03)
Brotula_barbata_per2	Q1121H	# |---->Loss of Sulfation at Y1120 (Pr = 0.07 | P = 4.8e-03)
Brotula_barbata_per2	T1124P	0.190	Loss of O-linked_glycosylation at T1129 (Pr = 0.15 | P = 0.03); Gain of Sulfation at Y1120 (Pr = 0.08 | P = 3.8e-03)	Altered Motifs (None)	Predicted conservation scores
Brotula_barbata_per2	T1124P	# Altered Effect (Pr = 0.26)
Brotula_barbata_per2	T1124P	# |---->Altered Motifs (None)
Brotula_barbata_per2	T1124P	# |---->Altered Structure_and_dynamics (Pr = 0.26)-------------------------------------------------------|
Brotula_barbata_per2	T1124P	# | |---->Altered Secondary_structure (Pr = 0.26) |
Brotula_barbata_per2	T1124P	# | | |
Brotula_barbata_per2	T1124P	# | |---->Altered Stability_and_conformational_flexibility (Pr = 0.22) |
Brotula_barbata_per2	T1124P	# | | |---->Altered Conformational_flexibility (Pr = 0.22) |
Brotula_barbata_per2	T1124P	# | | |
Brotula_barbata_per2	T1124P	# | |---->Altered Special_structural_signatures (Pr = 0.04) |
Brotula_barbata_per2	T1124P	# | |---->Altered Signal_peptide (Pr = 0.00) |
Brotula_barbata_per2	T1124P	# | | |
Brotula_barbata_per2	T1124P	# | |---->Altered Transmembrane_protein (Pr = 0.04) |
Brotula_barbata_per2	T1124P	# | |
Brotula_barbata_per2	T1124P	# |---->Altered Functional_residue (Pr = 0.15) |
Brotula_barbata_per2	T1124P	# |---->Altered Macromolecular_binding (Pr = 0.15) |
Brotula_barbata_per2	T1124P	# | |---->Altered Protein_binding (Pr = 0.15) |
Brotula_barbata_per2	T1124P	# | |---->Altered Disordered_interface (Pr = 0.15) |
Brotula_barbata_per2	T1124P	# | | |
Brotula_barbata_per2	T1124P	# | |---->Altered Ordered_interface (Pr = 0.09) |
Brotula_barbata_per2	T1124P	# | |
Brotula_barbata_per2	T1124P	# |---->Altered Metal_binding (Pr = 0.01)<---------------------------------------------------------|
Brotula_barbata_per2	T1124P	# |
Brotula_barbata_per2	T1124P	# |---->Altered PTM_site (Pr = 0.15)
Brotula_barbata_per2	T1124P	# |---->Loss of O-linked_glycosylation at T1129 (Pr = 0.15 | P = 0.03)
Brotula_barbata_per2	T1124P	# |---->Gain of Sulfation at Y1120 (Pr = 0.08 | P = 3.8e-03)
Brotula_barbata_per2	F1134Y	0.099	Gain of O-linked_glycosylation at T1129 (Pr = 0.17 | P = 0.02); Gain of Sulfation at F1134 (Pr = 0.02 | P = 0.03)	Altered Motifs (ELME000336:NEK2 phosphorylation motif with preferred Phe - Leu or Met in the -3 position to compensate for less favorable residues in the +1 and +2 position.; ELME000337:NEK2 phosphorylation motif with specific set of residues in the +1 and +2 position to compensate for less favorable residues in the -3 position.)	Predicted conservation scores
Brotula_barbata_per2	F1134Y	# Altered Effect (Pr = 0.25)
Brotula_barbata_per2	F1134Y	# |---->Altered Motifs (ELME000336|ELME000337)
Brotula_barbata_per2	F1134Y	# |---->Altered Structure_and_dynamics (Pr = 0.25)-------------------------------------------------------|
Brotula_barbata_per2	F1134Y	# | |---->Altered Secondary_structure (Pr = 0.25) |
Brotula_barbata_per2	F1134Y	# | | |
Brotula_barbata_per2	F1134Y	# | |---->Altered Stability_and_conformational_flexibility (Pr = 0.14) |
Brotula_barbata_per2	F1134Y	# | | |---->Altered Conformational_flexibility (Pr = 0.14) |
Brotula_barbata_per2	F1134Y	# | | |
Brotula_barbata_per2	F1134Y	# | |---->Altered Special_structural_signatures (Pr = 0.01) |
Brotula_barbata_per2	F1134Y	# | |---->Altered Signal_peptide (Pr = 0.00) |
Brotula_barbata_per2	F1134Y	# | | |
Brotula_barbata_per2	F1134Y	# | |---->Altered Transmembrane_protein (Pr = 0.01) |
Brotula_barbata_per2	F1134Y	# | |
Brotula_barbata_per2	F1134Y	# |---->Altered Functional_residue (Pr = 0.17) |
Brotula_barbata_per2	F1134Y	# |---->Altered Macromolecular_binding (Pr = 0.09) |
Brotula_barbata_per2	F1134Y	# | |---->Altered Protein_binding (Pr = 0.09) |
Brotula_barbata_per2	F1134Y	# | |---->Altered Disordered_interface (Pr = 0.09) |
Brotula_barbata_per2	F1134Y	# | | |
Brotula_barbata_per2	F1134Y	# | |---->Altered Ordered_interface (Pr = 0.06) |
Brotula_barbata_per2	F1134Y	# | |
Brotula_barbata_per2	F1134Y	# |---->Altered Metal_binding (Pr = 0.01)<---------------------------------------------------------|
Brotula_barbata_per2	F1134Y	# |
Brotula_barbata_per2	F1134Y	# |---->Altered PTM_site (Pr = 0.17)
Brotula_barbata_per2	F1134Y	# |---->Gain of O-linked_glycosylation at T1129 (Pr = 0.17 | P = 0.02)
Brotula_barbata_per2	F1134Y	# |---->Gain of Sulfation at F1134 (Pr = 0.02 | P = 0.03)
Brotula_barbata_per2	G1135V	0.183	Gain of O-linked_glycosylation at T1137 (Pr = 0.14 | P = 0.03)	Altered Motifs (ELME000155:This is the motif recognized by those SH3 domains with a non-canonical class I recognition specificity; ELME000336:NEK2 phosphorylation motif with preferred Phe - Leu or Met in the -3 position to compensate for less favorable residues in the +1 and +2 position.)	Predicted conservation scores
Brotula_barbata_per2	G1135V	# Altered Effect (Pr = 0.25)
Brotula_barbata_per2	G1135V	# |---->Altered Motifs (ELME000155|ELME000336)
Brotula_barbata_per2	G1135V	# |---->Altered Structure_and_dynamics (Pr = 0.25)-------------------------------------------------------|
Brotula_barbata_per2	G1135V	# | |---->Altered Secondary_structure (Pr = 0.25) |
Brotula_barbata_per2	G1135V	# | | |
Brotula_barbata_per2	G1135V	# | |---->Altered Stability_and_conformational_flexibility (Pr = 0.13) |
Brotula_barbata_per2	G1135V	# | | |---->Altered Conformational_flexibility (Pr = 0.13) |
Brotula_barbata_per2	G1135V	# | | |
Brotula_barbata_per2	G1135V	# | |---->Altered Special_structural_signatures (Pr = 0.01) |
Brotula_barbata_per2	G1135V	# | |---->Altered Signal_peptide (Pr = 0.00) |
Brotula_barbata_per2	G1135V	# | | |
Brotula_barbata_per2	G1135V	# | |---->Altered Transmembrane_protein (Pr = 0.01) |
Brotula_barbata_per2	G1135V	# | |
Brotula_barbata_per2	G1135V	# |---->Altered Functional_residue (Pr = 0.14) |
Brotula_barbata_per2	G1135V	# |---->Altered Macromolecular_binding (Pr = 0.09) |
Brotula_barbata_per2	G1135V	# | |---->Altered Protein_binding (Pr = 0.09) |
Brotula_barbata_per2	G1135V	# | |---->Altered Disordered_interface (Pr = 0.09) |
Brotula_barbata_per2	G1135V	# | | |
Brotula_barbata_per2	G1135V	# | |---->Altered Ordered_interface (Pr = 0.04) |
Brotula_barbata_per2	G1135V	# | |
Brotula_barbata_per2	G1135V	# |---->Altered Metal_binding (Pr = 0.01)<---------------------------------------------------------|
Brotula_barbata_per2	G1135V	# |
Brotula_barbata_per2	G1135V	# |---->Altered PTM_site (Pr = 0.14)
Brotula_barbata_per2	G1135V	# |---->Gain of O-linked_glycosylation at T1137 (Pr = 0.14 | P = 0.03)
Brotula_barbata_per2	A1144T	0.054	Loss of O-linked_glycosylation at T1147 (Pr = 0.21 | P = 0.02)	Altered Motifs (None)	Predicted conservation scores
Brotula_barbata_per2	A1144T	# Altered Effect (Pr = 0.26)
Brotula_barbata_per2	A1144T	# |---->Altered Motifs (None)
Brotula_barbata_per2	A1144T	# |---->Altered Structure_and_dynamics (Pr = 0.26)-------------------------------------------------------|
Brotula_barbata_per2	A1144T	# | |---->Altered Secondary_structure (Pr = 0.26) |
Brotula_barbata_per2	A1144T	# | | |
Brotula_barbata_per2	A1144T	# | |---->Altered Stability_and_conformational_flexibility (Pr = 0.21) |
Brotula_barbata_per2	A1144T	# | | |---->Altered Conformational_flexibility (Pr = 0.21) |
Brotula_barbata_per2	A1144T	# | | |
Brotula_barbata_per2	A1144T	# | |---->Altered Special_structural_signatures (Pr = 0.01) |
Brotula_barbata_per2	A1144T	# | |---->Altered Signal_peptide (Pr = 0.00) |
Brotula_barbata_per2	A1144T	# | | |
Brotula_barbata_per2	A1144T	# | |---->Altered Transmembrane_protein (Pr = 0.01) |
Brotula_barbata_per2	A1144T	# | |
Brotula_barbata_per2	A1144T	# |---->Altered Functional_residue (Pr = 0.21) |
Brotula_barbata_per2	A1144T	# |---->Altered Macromolecular_binding (Pr = 0.08) |
Brotula_barbata_per2	A1144T	# | |---->Altered Protein_binding (Pr = 0.08) |
Brotula_barbata_per2	A1144T	# | |---->Altered Disordered_interface (Pr = 0.08) |
Brotula_barbata_per2	A1144T	# | | |
Brotula_barbata_per2	A1144T	# | |---->Altered Ordered_interface (Pr = 0.04) |
Brotula_barbata_per2	A1144T	# | |
Brotula_barbata_per2	A1144T	# |---->Altered Metal_binding (Pr = 0.00)<---------------------------------------------------------|
Brotula_barbata_per2	A1144T	# |
Brotula_barbata_per2	A1144T	# |---->Altered PTM_site (Pr = 0.21)
Brotula_barbata_per2	A1144T	# |---->Loss of O-linked_glycosylation at T1147 (Pr = 0.21 | P = 0.02)
Brotula_barbata_per2	F1146Y	0.112	Loss of O-linked_glycosylation at T1147 (Pr = 0.20 | P = 0.02); Gain of Sulfation at F1146 (Pr = 0.01 | P = 0.04)	Altered Motifs (ELME000182:STAT5 Src Homology 2 (SH2) domain binding motif.)	Predicted conservation scores
Brotula_barbata_per2	F1146Y	# Altered Effect (Pr = 0.26)
Brotula_barbata_per2	F1146Y	# |---->Altered Motifs (ELME000182)
Brotula_barbata_per2	F1146Y	# |---->Altered Structure_and_dynamics (Pr = 0.26)-------------------------------------------------------|
Brotula_barbata_per2	F1146Y	# | |---->Altered Secondary_structure (Pr = 0.26) |
Brotula_barbata_per2	F1146Y	# | | |
Brotula_barbata_per2	F1146Y	# | |---->Altered Stability_and_conformational_flexibility (Pr = 0.23) |
Brotula_barbata_per2	F1146Y	# | | |---->Altered Conformational_flexibility (Pr = 0.23) |
Brotula_barbata_per2	F1146Y	# | | |
Brotula_barbata_per2	F1146Y	# | |---->Altered Special_structural_signatures (Pr = 0.02) |
Brotula_barbata_per2	F1146Y	# | |---->Altered Signal_peptide (Pr = 0.00) |
Brotula_barbata_per2	F1146Y	# | | |
Brotula_barbata_per2	F1146Y	# | |---->Altered Transmembrane_protein (Pr = 0.02) |
Brotula_barbata_per2	F1146Y	# | |
Brotula_barbata_per2	F1146Y	# |---->Altered Functional_residue (Pr = 0.20) |
Brotula_barbata_per2	F1146Y	# |---->Altered Macromolecular_binding (Pr = 0.08) |
Brotula_barbata_per2	F1146Y	# | |---->Altered Protein_binding (Pr = 0.08) |
Brotula_barbata_per2	F1146Y	# | |---->Altered Disordered_interface (Pr = 0.08) |
Brotula_barbata_per2	F1146Y	# | | |
Brotula_barbata_per2	F1146Y	# | |---->Altered Ordered_interface (Pr = 0.06) |
Brotula_barbata_per2	F1146Y	# | |
Brotula_barbata_per2	F1146Y	# |---->Altered Metal_binding (Pr = 0.00)<---------------------------------------------------------|
Brotula_barbata_per2	F1146Y	# |
Brotula_barbata_per2	F1146Y	# |---->Altered PTM_site (Pr = 0.20)
Brotula_barbata_per2	F1146Y	# |---->Loss of O-linked_glycosylation at T1147 (Pr = 0.20 | P = 0.02)
Brotula_barbata_per2	F1146Y	# |---->Gain of Sulfation at F1146 (Pr = 0.01 | P = 0.04)
Brotula_barbata_per2	P1150Q	0.134	Loss of O-linked_glycosylation at T1147 (Pr = 0.24 | P = 0.01)	Altered Motifs (ELME000058:Proline-rich motif binding to signal transduction class II EVH1 domains.)	Predicted conservation scores
Brotula_barbata_per2	P1150Q	# Altered Effect (Pr = 0.26)
Brotula_barbata_per2	P1150Q	# |---->Altered Motifs (ELME000058)
Brotula_barbata_per2	P1150Q	# |---->Altered Structure_and_dynamics (Pr = 0.26)-------------------------------------------------------|
Brotula_barbata_per2	P1150Q	# | |---->Altered Secondary_structure (Pr = 0.26) |
Brotula_barbata_per2	P1150Q	# | | |
Brotula_barbata_per2	P1150Q	# | |---->Altered Stability_and_conformational_flexibility (Pr = 0.24) |
Brotula_barbata_per2	P1150Q	# | | |---->Altered Conformational_flexibility (Pr = 0.24) |
Brotula_barbata_per2	P1150Q	# | | |
Brotula_barbata_per2	P1150Q	# | |---->Altered Special_structural_signatures (Pr = 0.03) |
Brotula_barbata_per2	P1150Q	# | |---->Altered Signal_peptide (Pr = 0.00) |
Brotula_barbata_per2	P1150Q	# | | |
Brotula_barbata_per2	P1150Q	# | |---->Altered Transmembrane_protein (Pr = 0.03) |
Brotula_barbata_per2	P1150Q	# | |
Brotula_barbata_per2	P1150Q	# |---->Altered Functional_residue (Pr = 0.24) |
Brotula_barbata_per2	P1150Q	# |---->Altered Macromolecular_binding (Pr = 0.06) |
Brotula_barbata_per2	P1150Q	# | |---->Altered Protein_binding (Pr = 0.06) |
Brotula_barbata_per2	P1150Q	# | |---->Altered Disordered_interface (Pr = 0.06) |
Brotula_barbata_per2	P1150Q	# | | |
Brotula_barbata_per2	P1150Q	# | |---->Altered Ordered_interface (Pr = 0.05) |
Brotula_barbata_per2	P1150Q	# | |
Brotula_barbata_per2	P1150Q	# |---->Altered Metal_binding (Pr = 0.00)<---------------------------------------------------------|
Brotula_barbata_per2	P1150Q	# |
Brotula_barbata_per2	P1150Q	# |---->Altered PTM_site (Pr = 0.24)
Brotula_barbata_per2	P1150Q	# |---->Loss of O-linked_glycosylation at T1147 (Pr = 0.24 | P = 0.01)
Brotula_barbata_per2	P1151S	0.075	Gain of Loop (Pr = 0.29 | P = 0.01); Loss of O-linked_glycosylation at T1147 (Pr = 0.21 | P = 0.02)	Altered Motifs (ELME000053:GSK3 phosphorylation recognition site; ELME000058:Proline-rich motif binding to signal transduction class II EVH1 domains.; ELME000197:Phosphopeptide motif which directly interacts with the BRCT (carboxy-terminal) domain of the Breast Cancer Gene BRCA1 with low affinity)	Predicted conservation scores
Brotula_barbata_per2	P1151S	# Altered Effect (Pr = 0.29)
Brotula_barbata_per2	P1151S	# |---->Altered Motifs (ELME000053|ELME000058|ELME000197)
Brotula_barbata_per2	P1151S	# |---->Altered Structure_and_dynamics (Pr = 0.29)-------------------------------------------------------|
Brotula_barbata_per2	P1151S	# | |---->Altered Secondary_structure (Pr = 0.29) |
Brotula_barbata_per2	P1151S	# | | |---->Gain of Loop (Pr = 0.29 | P = 0.01) |
Brotula_barbata_per2	P1151S	# | | |
Brotula_barbata_per2	P1151S	# | |---->Altered Stability_and_conformational_flexibility (Pr = 0.23) |
Brotula_barbata_per2	P1151S	# | | |---->Altered Conformational_flexibility (Pr = 0.23) |
Brotula_barbata_per2	P1151S	# | | |
Brotula_barbata_per2	P1151S	# | |---->Altered Special_structural_signatures (Pr = 0.03) |
Brotula_barbata_per2	P1151S	# | |---->Altered Signal_peptide (Pr = 0.00) |
Brotula_barbata_per2	P1151S	# | | |
Brotula_barbata_per2	P1151S	# | |---->Altered Transmembrane_protein (Pr = 0.03) |
Brotula_barbata_per2	P1151S	# | |
Brotula_barbata_per2	P1151S	# |---->Altered Functional_residue (Pr = 0.21) |
Brotula_barbata_per2	P1151S	# |---->Altered Macromolecular_binding (Pr = 0.06) |
Brotula_barbata_per2	P1151S	# | |---->Altered Protein_binding (Pr = 0.06) |
Brotula_barbata_per2	P1151S	# | |---->Altered Disordered_interface (Pr = 0.06) |
Brotula_barbata_per2	P1151S	# | | |
Brotula_barbata_per2	P1151S	# | |---->Altered Ordered_interface (Pr = 0.05) |
Brotula_barbata_per2	P1151S	# | |
Brotula_barbata_per2	P1151S	# |---->Altered Metal_binding (Pr = 0.00)<---------------------------------------------------------|
Brotula_barbata_per2	P1151S	# |
Brotula_barbata_per2	P1151S	# |---->Altered PTM_site (Pr = 0.21)
Brotula_barbata_per2	P1151S	# |---->Loss of O-linked_glycosylation at T1147 (Pr = 0.21 | P = 0.02)
Brotula_barbata_per2	N1155Y	0.116	Gain of Loop (Pr = 0.29 | P = 0.01); Gain of Sulfation at N1155 (Pr = 0.04 | P = 0.01)	Altered Motifs (ELME000182:STAT5 Src Homology 2 (SH2) domain binding motif.)	Predicted conservation scores
Brotula_barbata_per2	N1155Y	# Altered Effect (Pr = 0.29)
Brotula_barbata_per2	N1155Y	# |---->Altered Motifs (ELME000182)
Brotula_barbata_per2	N1155Y	# |---->Altered Structure_and_dynamics (Pr = 0.29)-------------------------------------------------------|
Brotula_barbata_per2	N1155Y	# | |---->Altered Secondary_structure (Pr = 0.29) |
Brotula_barbata_per2	N1155Y	# | | |---->Gain of Loop (Pr = 0.29 | P = 0.01) |
Brotula_barbata_per2	N1155Y	# | | |
Brotula_barbata_per2	N1155Y	# | |---->Altered Stability_and_conformational_flexibility (Pr = 0.29) |
Brotula_barbata_per2	N1155Y	# | | |---->Altered Conformational_flexibility (Pr = 0.29) |
Brotula_barbata_per2	N1155Y	# | | |
Brotula_barbata_per2	N1155Y	# | |---->Altered Special_structural_signatures (Pr = 0.03) |
Brotula_barbata_per2	N1155Y	# | |---->Altered Signal_peptide (Pr = 0.00) |
Brotula_barbata_per2	N1155Y	# | | |
Brotula_barbata_per2	N1155Y	# | |---->Altered Transmembrane_protein (Pr = 0.03) |
Brotula_barbata_per2	N1155Y	# | |
Brotula_barbata_per2	N1155Y	# |---->Altered Functional_residue (Pr = 0.10) |
Brotula_barbata_per2	N1155Y	# |---->Altered Macromolecular_binding (Pr = 0.10) |
Brotula_barbata_per2	N1155Y	# | |---->Altered Protein_binding (Pr = 0.10) |
Brotula_barbata_per2	N1155Y	# | |---->Altered Disordered_interface (Pr = 0.10) |
Brotula_barbata_per2	N1155Y	# | | |
Brotula_barbata_per2	N1155Y	# | |---->Altered Ordered_interface (Pr = 0.09) |
Brotula_barbata_per2	N1155Y	# | |
Brotula_barbata_per2	N1155Y	# |---->Altered Metal_binding (Pr = 0.00)<---------------------------------------------------------|
Brotula_barbata_per2	N1155Y	# |
Brotula_barbata_per2	N1155Y	# |---->Altered PTM_site (Pr = 0.06)
Brotula_barbata_per2	N1155Y	# |---->Gain of Sulfation at N1155 (Pr = 0.04 | P = 0.01)
Brotula_barbata_per2	F1166C	0.234		Altered Motifs (ELME000053:GSK3 phosphorylation recognition site; ELME000136:The Class IV WW domain interaction motif is recognised primarily by the Pin1 phosphorylation-dependent prolyl isomerase.; ELME000159:Proline-Directed Kinase (e.g. MAPK) phosphorylation site in higher eukaryotes.; ELME000239:The USP7 NTD domain binding motif variant based on the MDM2 and P53 interactions.)	Predicted conservation scores
Brotula_barbata_per2	F1166C	# Altered Effect (Pr = 0.26)
Brotula_barbata_per2	F1166C	# |---->Altered Motifs (ELME000053|ELME000136|ELME000159|ELME000239)
Brotula_barbata_per2	F1166C	# |---->Altered Structure_and_dynamics (Pr = 0.26)-------------------------------------------------------|
Brotula_barbata_per2	F1166C	# | |---->Altered Secondary_structure (Pr = 0.26) |
Brotula_barbata_per2	F1166C	# | | |
Brotula_barbata_per2	F1166C	# | |---->Altered Stability_and_conformational_flexibility (Pr = 0.18) |
Brotula_barbata_per2	F1166C	# | | |---->Altered Conformational_flexibility (Pr = 0.18) |
Brotula_barbata_per2	F1166C	# | | |
Brotula_barbata_per2	F1166C	# | |---->Altered Special_structural_signatures (Pr = 0.02) |
Brotula_barbata_per2	F1166C	# | |---->Altered Signal_peptide (Pr = 0.00) |
Brotula_barbata_per2	F1166C	# | | |
Brotula_barbata_per2	F1166C	# | |---->Altered Transmembrane_protein (Pr = 0.02) |
Brotula_barbata_per2	F1166C	# | |
Brotula_barbata_per2	F1166C	# |---->Altered Functional_residue (Pr = 0.09) |
Brotula_barbata_per2	F1166C	# |---->Altered Macromolecular_binding (Pr = 0.07) |
Brotula_barbata_per2	F1166C	# | |---->Altered Protein_binding (Pr = 0.07) |
Brotula_barbata_per2	F1166C	# | |---->Altered Disordered_interface (Pr = 0.07) |
Brotula_barbata_per2	F1166C	# | | |
Brotula_barbata_per2	F1166C	# | |---->Altered Ordered_interface (Pr = 0.03) |
Brotula_barbata_per2	F1166C	# | |
Brotula_barbata_per2	F1166C	# |---->Altered Metal_binding (Pr = 0.01)<---------------------------------------------------------|
Brotula_barbata_per2	F1166C	# |
Brotula_barbata_per2	F1166C	# |---->Altered PTM_site (Pr = 0.09)
Brotula_barbata_per2	A1173P	0.225	Loss of Helix (Pr = 0.28 | P = 0.02)	Altered Motifs (ELME000063:CK1 phosphorylation site; ELME000202:(ST)Q motif which is phosphorylated by PIKK family members.)	Predicted conservation scores
Brotula_barbata_per2	A1173P	# Altered Effect (Pr = 0.28)
Brotula_barbata_per2	A1173P	# |---->Altered Motifs (ELME000063|ELME000202)
Brotula_barbata_per2	A1173P	# |---->Altered Structure_and_dynamics (Pr = 0.28)-------------------------------------------------------|
Brotula_barbata_per2	A1173P	# | |---->Altered Secondary_structure (Pr = 0.28) |
Brotula_barbata_per2	A1173P	# | | |---->Loss of Helix (Pr = 0.28 | P = 0.02) |
Brotula_barbata_per2	A1173P	# | | |
Brotula_barbata_per2	A1173P	# | |---->Altered Stability_and_conformational_flexibility (Pr = 0.19) |
Brotula_barbata_per2	A1173P	# | | |---->Altered Conformational_flexibility (Pr = 0.19) |
Brotula_barbata_per2	A1173P	# | | |
Brotula_barbata_per2	A1173P	# | |---->Altered Special_structural_signatures (Pr = 0.02) |
Brotula_barbata_per2	A1173P	# | |---->Altered Signal_peptide (Pr = 0.00) |
Brotula_barbata_per2	A1173P	# | | |
Brotula_barbata_per2	A1173P	# | |---->Altered Transmembrane_protein (Pr = 0.02) |
Brotula_barbata_per2	A1173P	# | |
Brotula_barbata_per2	A1173P	# |---->Altered Functional_residue (Pr = 0.11) |
Brotula_barbata_per2	A1173P	# |---->Altered Macromolecular_binding (Pr = 0.11) |
Brotula_barbata_per2	A1173P	# | |---->Altered Protein_binding (Pr = 0.11) |
Brotula_barbata_per2	A1173P	# | |---->Altered Disordered_interface (Pr = 0.11) |
Brotula_barbata_per2	A1173P	# | | |
Brotula_barbata_per2	A1173P	# | |---->Altered Ordered_interface (Pr = 0.04) |
Brotula_barbata_per2	A1173P	# | |
Brotula_barbata_per2	A1173P	# |---->Altered Metal_binding (Pr = 0.01)<---------------------------------------------------------|
Brotula_barbata_per2	A1173P	# |
Brotula_barbata_per2	A1173P	# |---->Altered PTM_site (Pr = 0.07)
Brotula_barbata_per2	F1175L	0.096		Altered Motifs (ELME000053:GSK3 phosphorylation recognition site)	Predicted conservation scores
Brotula_barbata_per2	F1175L	# Altered Effect (Pr = 0.26)
Brotula_barbata_per2	F1175L	# |---->Altered Motifs (ELME000053)
Brotula_barbata_per2	F1175L	# |---->Altered Structure_and_dynamics (Pr = 0.26)-------------------------------------------------------|
Brotula_barbata_per2	F1175L	# | |---->Altered Secondary_structure (Pr = 0.26) |
Brotula_barbata_per2	F1175L	# | | |
Brotula_barbata_per2	F1175L	# | |---->Altered Stability_and_conformational_flexibility (Pr = 0.17) |
Brotula_barbata_per2	F1175L	# | | |---->Altered Conformational_flexibility (Pr = 0.17) |
Brotula_barbata_per2	F1175L	# | | |
Brotula_barbata_per2	F1175L	# | |---->Altered Special_structural_signatures (Pr = 0.02) |
Brotula_barbata_per2	F1175L	# | |---->Altered Signal_peptide (Pr = 0.00) |
Brotula_barbata_per2	F1175L	# | | |
Brotula_barbata_per2	F1175L	# | |---->Altered Transmembrane_protein (Pr = 0.02) |
Brotula_barbata_per2	F1175L	# | |
Brotula_barbata_per2	F1175L	# |---->Altered Functional_residue (Pr = 0.19) |
Brotula_barbata_per2	F1175L	# |---->Altered Macromolecular_binding (Pr = 0.19) |
Brotula_barbata_per2	F1175L	# | |---->Altered Protein_binding (Pr = 0.19) |
Brotula_barbata_per2	F1175L	# | |---->Altered Disordered_interface (Pr = 0.19) |
Brotula_barbata_per2	F1175L	# | | |
Brotula_barbata_per2	F1175L	# | |---->Altered Ordered_interface (Pr = 0.04) |
Brotula_barbata_per2	F1175L	# | |
Brotula_barbata_per2	F1175L	# |---->Altered Metal_binding (Pr = 0.00)<---------------------------------------------------------|
Brotula_barbata_per2	F1175L	# |
Brotula_barbata_per2	F1175L	# |---->Altered PTM_site (Pr = 0.08)
Brotula_barbata_per2	P1180T	0.168	Gain of Phosphorylation at Y1182 (Pr = 0.26 | P = 0.03); Gain of Sulfation at Y1183 (Pr = 0.05 | P = 8.6e-03)	Altered Motifs (ELME000053:GSK3 phosphorylation recognition site; ELME000063:CK1 phosphorylation site; ELME000336:NEK2 phosphorylation motif with preferred Phe - Leu or Met in the -3 position to compensate for less favorable residues in the +1 and +2 position.; PS00008:N-myristoylation site)	Predicted conservation scores
Brotula_barbata_per2	P1180T	# Altered Effect (Pr = 0.26)
Brotula_barbata_per2	P1180T	# |---->Altered Motifs (ELME000053|ELME000063|ELME000336|PS00008)
Brotula_barbata_per2	P1180T	# |---->Altered Structure_and_dynamics (Pr = 0.25)-------------------------------------------------------|
Brotula_barbata_per2	P1180T	# | |---->Altered Secondary_structure (Pr = 0.25) |
Brotula_barbata_per2	P1180T	# | | |
Brotula_barbata_per2	P1180T	# | |---->Altered Stability_and_conformational_flexibility (Pr = 0.21) |
Brotula_barbata_per2	P1180T	# | | |---->Altered Conformational_flexibility (Pr = 0.21) |
Brotula_barbata_per2	P1180T	# | | |
Brotula_barbata_per2	P1180T	# | |---->Altered Special_structural_signatures (Pr = 0.01) |
Brotula_barbata_per2	P1180T	# | |---->Altered Signal_peptide (Pr = 0.00) |
Brotula_barbata_per2	P1180T	# | | |
Brotula_barbata_per2	P1180T	# | |---->Altered Transmembrane_protein (Pr = 0.01) |
Brotula_barbata_per2	P1180T	# | |
Brotula_barbata_per2	P1180T	# |---->Altered Functional_residue (Pr = 0.26) |
Brotula_barbata_per2	P1180T	# |---->Altered Macromolecular_binding (Pr = 0.22) |
Brotula_barbata_per2	P1180T	# | |---->Altered Protein_binding (Pr = 0.22) |
Brotula_barbata_per2	P1180T	# | |---->Altered Disordered_interface (Pr = 0.22) |
Brotula_barbata_per2	P1180T	# | | |
Brotula_barbata_per2	P1180T	# | |---->Altered Ordered_interface (Pr = 0.14) |
Brotula_barbata_per2	P1180T	# | |
Brotula_barbata_per2	P1180T	# |---->Altered Metal_binding (Pr = 0.00)<---------------------------------------------------------|
Brotula_barbata_per2	P1180T	# |
Brotula_barbata_per2	P1180T	# |---->Altered PTM_site (Pr = 0.26)
Brotula_barbata_per2	P1180T	# |---->Gain of Phosphorylation at Y1182 (Pr = 0.26 | P = 0.03)
Brotula_barbata_per2	P1180T	# |---->Gain of Sulfation at Y1183 (Pr = 0.05 | P = 8.6e-03)
Brotula_barbata_per2	T1190M	0.058	Loss of B-factor (Pr = 0.27 | P = 0.03)	Altered Motifs (ELME000136:The Class IV WW domain interaction motif is recognised primarily by the Pin1 phosphorylation-dependent prolyl isomerase.; ELME000159:Proline-Directed Kinase (e.g. MAPK) phosphorylation site in higher eukaryotes.; ELME000358:Phospho-dependent motif that mediates docking of CDK substrates and regulators to cyclin-CDK-bound Cks1.; PS00005:Protein kinase C phosphorylation site)	Predicted conservation scores
Brotula_barbata_per2	T1190M	# Altered Effect (Pr = 0.27)
Brotula_barbata_per2	T1190M	# |---->Altered Motifs (ELME000136|ELME000159|ELME000358|PS00005)
Brotula_barbata_per2	T1190M	# |---->Altered Structure_and_dynamics (Pr = 0.27)-------------------------------------------------------|
Brotula_barbata_per2	T1190M	# | |---->Altered Secondary_structure (Pr = 0.21) |
Brotula_barbata_per2	T1190M	# | | |
Brotula_barbata_per2	T1190M	# | |---->Altered Stability_and_conformational_flexibility (Pr = 0.27) |
Brotula_barbata_per2	T1190M	# | | |---->Altered Conformational_flexibility (Pr = 0.27) |
Brotula_barbata_per2	T1190M	# | | |---->Loss of B-factor (Pr = 0.27 | P = 0.03) |
Brotula_barbata_per2	T1190M	# | | |
Brotula_barbata_per2	T1190M	# | |---->Altered Special_structural_signatures (Pr = 0.02) |
Brotula_barbata_per2	T1190M	# | |---->Altered Signal_peptide (Pr = 0.00) |
Brotula_barbata_per2	T1190M	# | | |
Brotula_barbata_per2	T1190M	# | |---->Altered Transmembrane_protein (Pr = 0.02) |
Brotula_barbata_per2	T1190M	# | |
Brotula_barbata_per2	T1190M	# |---->Altered Functional_residue (Pr = 0.25) |
Brotula_barbata_per2	T1190M	# |---->Altered Macromolecular_binding (Pr = 0.25) |
Brotula_barbata_per2	T1190M	# | |---->Altered Protein_binding (Pr = 0.25) |
Brotula_barbata_per2	T1190M	# | |---->Altered Disordered_interface (Pr = 0.25) |
Brotula_barbata_per2	T1190M	# | | |
Brotula_barbata_per2	T1190M	# | |---->Altered Ordered_interface (Pr = 0.03) |
Brotula_barbata_per2	T1190M	# | |
Brotula_barbata_per2	T1190M	# |---->Altered Metal_binding (Pr = 0.00)<---------------------------------------------------------|
Brotula_barbata_per2	T1190M	# |
Brotula_barbata_per2	T1190M	# |---->Altered PTM_site (Pr = 0.15)
Brotula_barbata_per2	A1193V	0.063	Loss of B-factor (Pr = 0.26 | P = 0.04)	Altered Motifs (ELME000052:Phosphothreonine motif binding a subset of FHA domains that show a preference for a large aliphatic amino acid at the pT+3 position.; ELME000159:Proline-Directed Kinase (e.g. MAPK) phosphorylation site in higher eukaryotes.; ELME000358:Phospho-dependent motif that mediates docking of CDK substrates and regulators to cyclin-CDK-bound Cks1.)	Predicted conservation scores
Brotula_barbata_per2	A1193V	# Altered Effect (Pr = 0.26)
Brotula_barbata_per2	A1193V	# |---->Altered Motifs (ELME000052|ELME000159|ELME000358)
Brotula_barbata_per2	A1193V	# |---->Altered Structure_and_dynamics (Pr = 0.26)-------------------------------------------------------|
Brotula_barbata_per2	A1193V	# | |---->Altered Secondary_structure (Pr = 0.21) |
Brotula_barbata_per2	A1193V	# | | |
Brotula_barbata_per2	A1193V	# | |---->Altered Stability_and_conformational_flexibility (Pr = 0.26) |
Brotula_barbata_per2	A1193V	# | | |---->Altered Conformational_flexibility (Pr = 0.26) |
Brotula_barbata_per2	A1193V	# | | |---->Loss of B-factor (Pr = 0.26 | P = 0.04) |
Brotula_barbata_per2	A1193V	# | | |
Brotula_barbata_per2	A1193V	# | |---->Altered Special_structural_signatures (Pr = 0.02) |
Brotula_barbata_per2	A1193V	# | |---->Altered Signal_peptide (Pr = 0.00) |
Brotula_barbata_per2	A1193V	# | | |
Brotula_barbata_per2	A1193V	# | |---->Altered Transmembrane_protein (Pr = 0.02) |
Brotula_barbata_per2	A1193V	# | |
Brotula_barbata_per2	A1193V	# |---->Altered Functional_residue (Pr = 0.14) |
Brotula_barbata_per2	A1193V	# |---->Altered Macromolecular_binding (Pr = 0.12) |
Brotula_barbata_per2	A1193V	# | |---->Altered Protein_binding (Pr = 0.12) |
Brotula_barbata_per2	A1193V	# | |---->Altered Disordered_interface (Pr = 0.12) |
Brotula_barbata_per2	A1193V	# | | |
Brotula_barbata_per2	A1193V	# | |---->Altered Ordered_interface (Pr = 0.02) |
Brotula_barbata_per2	A1193V	# | |
Brotula_barbata_per2	A1193V	# |---->Altered Metal_binding (Pr = 0.00)<---------------------------------------------------------|
Brotula_barbata_per2	A1193V	# |
Brotula_barbata_per2	A1193V	# |---->Altered PTM_site (Pr = 0.14)
Brotula_barbata_per2	S1206A	0.064	Gain of ADP-ribosylation at R1205 (Pr = 0.23 | P = 0.01); Gain of O-linked_glycosylation at T1208 (Pr = 0.11 | P = 0.04)	Altered Motifs (ELME000062:Secondary preference for PKA-type AGC kinase phosphorylation.; ELME000063:CK1 phosphorylation site; ELME000136:The Class IV WW domain interaction motif is recognised primarily by the Pin1 phosphorylation-dependent prolyl isomerase.; ELME000159:Proline-Directed Kinase (e.g. MAPK) phosphorylation site in higher eukaryotes.; ELME000173:Consensus derived from reported natural interactors which do not match the Mode 1 and Mode 2 ligands.)	Predicted conservation scores
Brotula_barbata_per2	S1206A	# Altered Effect (Pr = 0.25)
Brotula_barbata_per2	S1206A	# |---->Altered Motifs (ELME000062|ELME000063|ELME000136|ELME000159|ELME000173)
Brotula_barbata_per2	S1206A	# |---->Altered Structure_and_dynamics (Pr = 0.25)-------------------------------------------------------|
Brotula_barbata_per2	S1206A	# | |---->Altered Secondary_structure (Pr = 0.25) |
Brotula_barbata_per2	S1206A	# | | |
Brotula_barbata_per2	S1206A	# | |---->Altered Stability_and_conformational_flexibility (Pr = 0.25) |
Brotula_barbata_per2	S1206A	# | | |---->Altered Conformational_flexibility (Pr = 0.25) |
Brotula_barbata_per2	S1206A	# | | |
Brotula_barbata_per2	S1206A	# | |---->Altered Special_structural_signatures (Pr = 0.02) |
Brotula_barbata_per2	S1206A	# | |---->Altered Signal_peptide (Pr = 0.00) |
Brotula_barbata_per2	S1206A	# | | |
Brotula_barbata_per2	S1206A	# | |---->Altered Transmembrane_protein (Pr = 0.02) |
Brotula_barbata_per2	S1206A	# | |
Brotula_barbata_per2	S1206A	# |---->Altered Functional_residue (Pr = 0.23) |
Brotula_barbata_per2	S1206A	# |---->Altered Macromolecular_binding (Pr = 0.05) |
Brotula_barbata_per2	S1206A	# | |---->Altered Protein_binding (Pr = 0.05) |
Brotula_barbata_per2	S1206A	# | |---->Altered Disordered_interface (Pr = 0.05) |
Brotula_barbata_per2	S1206A	# | | |
Brotula_barbata_per2	S1206A	# | |---->Altered Ordered_interface (Pr = 0.02) |
Brotula_barbata_per2	S1206A	# | |
Brotula_barbata_per2	S1206A	# |---->Altered Metal_binding (Pr = 0.01)<---------------------------------------------------------|
Brotula_barbata_per2	S1206A	# |
Brotula_barbata_per2	S1206A	# |---->Altered PTM_site (Pr = 0.23)
Brotula_barbata_per2	S1206A	# |---->Gain of ADP-ribosylation at R1205 (Pr = 0.23 | P = 0.01)
Brotula_barbata_per2	S1206A	# |---->Gain of O-linked_glycosylation at T1208 (Pr = 0.11 | P = 0.04)
Brotula_barbata_per2	V1212L	0.050	Gain of B-factor (Pr = 0.24 | P = 0.04); Gain of O-linked_glycosylation at T1208 (Pr = 0.11 | P = 0.05)	Altered Motifs (None)	Predicted conservation scores
Brotula_barbata_per2	V1212L	# Altered Effect (Pr = 0.25)
Brotula_barbata_per2	V1212L	# |---->Altered Motifs (None)
Brotula_barbata_per2	V1212L	# |---->Altered Structure_and_dynamics (Pr = 0.25)-------------------------------------------------------|
Brotula_barbata_per2	V1212L	# | |---->Altered Secondary_structure (Pr = 0.25) |
Brotula_barbata_per2	V1212L	# | | |
Brotula_barbata_per2	V1212L	# | |---->Altered Stability_and_conformational_flexibility (Pr = 0.24) |
Brotula_barbata_per2	V1212L	# | | |---->Altered Conformational_flexibility (Pr = 0.24) |
Brotula_barbata_per2	V1212L	# | | |---->Gain of B-factor (Pr = 0.24 | P = 0.04) |
Brotula_barbata_per2	V1212L	# | | |
Brotula_barbata_per2	V1212L	# | |---->Altered Special_structural_signatures (Pr = 0.01) |
Brotula_barbata_per2	V1212L	# | |---->Altered Signal_peptide (Pr = 0.00) |
Brotula_barbata_per2	V1212L	# | | |
Brotula_barbata_per2	V1212L	# | |---->Altered Transmembrane_protein (Pr = 0.01) |
Brotula_barbata_per2	V1212L	# | |
Brotula_barbata_per2	V1212L	# |---->Altered Functional_residue (Pr = 0.21) |
Brotula_barbata_per2	V1212L	# |---->Altered Macromolecular_binding (Pr = 0.04) |
Brotula_barbata_per2	V1212L	# | |---->Altered Protein_binding (Pr = 0.04) |
Brotula_barbata_per2	V1212L	# | |---->Altered Disordered_interface (Pr = 0.04) |
Brotula_barbata_per2	V1212L	# | | |
Brotula_barbata_per2	V1212L	# | |---->Altered Ordered_interface (Pr = 0.01) |
Brotula_barbata_per2	V1212L	# | |
Brotula_barbata_per2	V1212L	# |---->Altered Metal_binding (Pr = 0.00)<---------------------------------------------------------|
Brotula_barbata_per2	V1212L	# |
Brotula_barbata_per2	V1212L	# |---->Altered PTM_site (Pr = 0.21)
Brotula_barbata_per2	V1212L	# |---->Gain of O-linked_glycosylation at T1208 (Pr = 0.11 | P = 0.05)
Brotula_barbata_per2	H1217Q	0.054	Gain of B-factor (Pr = 0.24 | P = 0.04)	Altered Motifs (ELME000136:The Class IV WW domain interaction motif is recognised primarily by the Pin1 phosphorylation-dependent prolyl isomerase.; ELME000159:Proline-Directed Kinase (e.g. MAPK) phosphorylation site in higher eukaryotes.; PS00008:N-myristoylation site)	Predicted conservation scores
Brotula_barbata_per2	H1217Q	# Altered Effect (Pr = 0.26)
Brotula_barbata_per2	H1217Q	# |---->Altered Motifs (ELME000136|ELME000159|PS00008)
Brotula_barbata_per2	H1217Q	# |---->Altered Structure_and_dynamics (Pr = 0.26)-------------------------------------------------------|
Brotula_barbata_per2	H1217Q	# | |---->Altered Secondary_structure (Pr = 0.26) |
Brotula_barbata_per2	H1217Q	# | | |
Brotula_barbata_per2	H1217Q	# | |---->Altered Stability_and_conformational_flexibility (Pr = 0.24) |
Brotula_barbata_per2	H1217Q	# | | |---->Altered Conformational_flexibility (Pr = 0.24) |
Brotula_barbata_per2	H1217Q	# | | |---->Gain of B-factor (Pr = 0.24 | P = 0.04) |
Brotula_barbata_per2	H1217Q	# | | |
Brotula_barbata_per2	H1217Q	# | |---->Altered Special_structural_signatures (Pr = 0.01) |
Brotula_barbata_per2	H1217Q	# | |---->Altered Signal_peptide (Pr = 0.00) |
Brotula_barbata_per2	H1217Q	# | | |
Brotula_barbata_per2	H1217Q	# | |---->Altered Transmembrane_protein (Pr = 0.01) |
Brotula_barbata_per2	H1217Q	# | |
Brotula_barbata_per2	H1217Q	# |---->Altered Functional_residue (Pr = 0.11) |
Brotula_barbata_per2	H1217Q	# |---->Altered Macromolecular_binding (Pr = 0.03) |
Brotula_barbata_per2	H1217Q	# | |---->Altered Protein_binding (Pr = 0.03) |
Brotula_barbata_per2	H1217Q	# | |---->Altered Disordered_interface (Pr = 0.03) |
Brotula_barbata_per2	H1217Q	# | | |
Brotula_barbata_per2	H1217Q	# | |---->Altered Ordered_interface (Pr = 0.02) |
Brotula_barbata_per2	H1217Q	# | |
Brotula_barbata_per2	H1217Q	# |---->Altered Metal_binding (Pr = 0.00)<---------------------------------------------------------|
Brotula_barbata_per2	H1217Q	# |
Brotula_barbata_per2	H1217Q	# |---->Altered PTM_site (Pr = 0.11)
Brotula_barbata_per2	V1252S	0.060	Gain of B-factor (Pr = 0.27 | P = 0.01); Loss of ADP-ribosylation at R1254 (Pr = 0.23 | P = 0.02)	Altered Motifs (ELME000147:Site phosphorylated by the Polo-like kinase.; ELME000155:This is the motif recognized by those SH3 domains with a non-canonical class I recognition specificity; PS00005:Protein kinase C phosphorylation site)	Predicted conservation scores
Brotula_barbata_per2	V1252S	# Altered Effect (Pr = 0.27)
Brotula_barbata_per2	V1252S	# |---->Altered Motifs (ELME000147|ELME000155|PS00005)
Brotula_barbata_per2	V1252S	# |---->Altered Structure_and_dynamics (Pr = 0.27)-------------------------------------------------------|
Brotula_barbata_per2	V1252S	# | |---->Altered Secondary_structure (Pr = 0.24) |
Brotula_barbata_per2	V1252S	# | | |
Brotula_barbata_per2	V1252S	# | |---->Altered Stability_and_conformational_flexibility (Pr = 0.27) |
Brotula_barbata_per2	V1252S	# | | |---->Altered Conformational_flexibility (Pr = 0.27) |
Brotula_barbata_per2	V1252S	# | | |---->Gain of B-factor (Pr = 0.27 | P = 0.01) |
Brotula_barbata_per2	V1252S	# | | |
Brotula_barbata_per2	V1252S	# | |---->Altered Special_structural_signatures (Pr = 0.03) |
Brotula_barbata_per2	V1252S	# | |---->Altered Signal_peptide (Pr = 0.00) |
Brotula_barbata_per2	V1252S	# | | |
Brotula_barbata_per2	V1252S	# | |---->Altered Transmembrane_protein (Pr = 0.03) |
Brotula_barbata_per2	V1252S	# | |
Brotula_barbata_per2	V1252S	# |---->Altered Functional_residue (Pr = 0.23) |
Brotula_barbata_per2	V1252S	# |---->Altered Macromolecular_binding (Pr = 0.05) |
Brotula_barbata_per2	V1252S	# | |---->Altered Protein_binding (Pr = 0.05) |
Brotula_barbata_per2	V1252S	# | |---->Altered Disordered_interface (Pr = 0.05) |
Brotula_barbata_per2	V1252S	# | | |
Brotula_barbata_per2	V1252S	# | |---->Altered Ordered_interface (Pr = 0.02) |
Brotula_barbata_per2	V1252S	# | |
Brotula_barbata_per2	V1252S	# |---->Altered Metal_binding (Pr = 0.01)<---------------------------------------------------------|
Brotula_barbata_per2	V1252S	# |
Brotula_barbata_per2	V1252S	# |---->Altered PTM_site (Pr = 0.23)
Brotula_barbata_per2	V1252S	# |---->Loss of ADP-ribosylation at R1254 (Pr = 0.23 | P = 0.02)
Brotula_barbata_per2	A1259V	0.100	Gain of ADP-ribosylation at R1254 (Pr = 0.24 | P = 0.01)	Altered Motifs (ELME000239:The USP7 NTD domain binding motif variant based on the MDM2 and P53 interactions.; PS00008:N-myristoylation site)	Predicted conservation scores
Brotula_barbata_per2	A1259V	# Altered Effect (Pr = 0.25)
Brotula_barbata_per2	A1259V	# |---->Altered Motifs (ELME000239|PS00008)
Brotula_barbata_per2	A1259V	# |---->Altered Structure_and_dynamics (Pr = 0.25)-------------------------------------------------------|
Brotula_barbata_per2	A1259V	# | |---->Altered Secondary_structure (Pr = 0.25) |
Brotula_barbata_per2	A1259V	# | | |
Brotula_barbata_per2	A1259V	# | |---->Altered Stability_and_conformational_flexibility (Pr = 0.24) |
Brotula_barbata_per2	A1259V	# | | |---->Altered Conformational_flexibility (Pr = 0.24) |
Brotula_barbata_per2	A1259V	# | | |
Brotula_barbata_per2	A1259V	# | |---->Altered Special_structural_signatures (Pr = 0.02) |
Brotula_barbata_per2	A1259V	# | |---->Altered Signal_peptide (Pr = 0.00) |
Brotula_barbata_per2	A1259V	# | | |
Brotula_barbata_per2	A1259V	# | |---->Altered Transmembrane_protein (Pr = 0.02) |
Brotula_barbata_per2	A1259V	# | |
Brotula_barbata_per2	A1259V	# |---->Altered Functional_residue (Pr = 0.24) |
Brotula_barbata_per2	A1259V	# |---->Altered Macromolecular_binding (Pr = 0.06) |
Brotula_barbata_per2	A1259V	# | |---->Altered Protein_binding (Pr = 0.06) |
Brotula_barbata_per2	A1259V	# | |---->Altered Disordered_interface (Pr = 0.06) |
Brotula_barbata_per2	A1259V	# | | |
Brotula_barbata_per2	A1259V	# | |---->Altered Ordered_interface (Pr = 0.02) |
Brotula_barbata_per2	A1259V	# | |
Brotula_barbata_per2	A1259V	# |---->Altered Metal_binding (Pr = 0.00)<---------------------------------------------------------|
Brotula_barbata_per2	A1259V	# |
Brotula_barbata_per2	A1259V	# |---->Altered PTM_site (Pr = 0.24)
Brotula_barbata_per2	A1259V	# |---->Gain of ADP-ribosylation at R1254 (Pr = 0.24 | P = 0.01)
Brotula_barbata_per2	S1263G	0.085	Gain of B-factor (Pr = 0.25 | P = 0.03); Gain of O-linked_glycosylation at S1262 (Pr = 0.11 | P = 0.05); Loss of GPI-anchor_amidation at N1268 (Pr = 0.09 | P = 1.7e-03)	Altered Motifs (ELME000053:GSK3 phosphorylation recognition site; ELME000085:Glycosaminoglycan attachment site; ELME000239:The USP7 NTD domain binding motif variant based on the MDM2 and P53 interactions.; ELME000336:NEK2 phosphorylation motif with preferred Phe - Leu or Met in the -3 position to compensate for less favorable residues in the +1 and +2 position.; PS00008:N-myristoylation site)	Predicted conservation scores
Brotula_barbata_per2	S1263G	# Altered Effect (Pr = 0.25)
Brotula_barbata_per2	S1263G	# |---->Altered Motifs (ELME000053|ELME000085|ELME000239|ELME000336|PS00008)
Brotula_barbata_per2	S1263G	# |---->Altered Structure_and_dynamics (Pr = 0.25)-------------------------------------------------------|
Brotula_barbata_per2	S1263G	# | |---->Altered Secondary_structure (Pr = 0.25) |
Brotula_barbata_per2	S1263G	# | | |
Brotula_barbata_per2	S1263G	# | |---->Altered Stability_and_conformational_flexibility (Pr = 0.25) |
Brotula_barbata_per2	S1263G	# | | |---->Altered Conformational_flexibility (Pr = 0.25) |
Brotula_barbata_per2	S1263G	# | | |---->Gain of B-factor (Pr = 0.25 | P = 0.03) |
Brotula_barbata_per2	S1263G	# | | |
Brotula_barbata_per2	S1263G	# | |---->Altered Special_structural_signatures (Pr = 0.02) |
Brotula_barbata_per2	S1263G	# | |---->Altered Signal_peptide (Pr = 0.00) |
Brotula_barbata_per2	S1263G	# | | |
Brotula_barbata_per2	S1263G	# | |---->Altered Transmembrane_protein (Pr = 0.02) |
Brotula_barbata_per2	S1263G	# | |
Brotula_barbata_per2	S1263G	# |---->Altered Functional_residue (Pr = 0.16) |
Brotula_barbata_per2	S1263G	# |---->Altered Macromolecular_binding (Pr = 0.06) |
Brotula_barbata_per2	S1263G	# | |---->Altered Protein_binding (Pr = 0.06) |
Brotula_barbata_per2	S1263G	# | |---->Altered Disordered_interface (Pr = 0.06) |
Brotula_barbata_per2	S1263G	# | | |
Brotula_barbata_per2	S1263G	# | |---->Altered Ordered_interface (Pr = 0.01) |
Brotula_barbata_per2	S1263G	# | |
Brotula_barbata_per2	S1263G	# |---->Altered Metal_binding (Pr = 0.01)<---------------------------------------------------------|
Brotula_barbata_per2	S1263G	# |
Brotula_barbata_per2	S1263G	# |---->Altered PTM_site (Pr = 0.16)
Brotula_barbata_per2	S1263G	# |---->Loss of GPI-anchor_amidation at N1268 (Pr = 0.09 | P = 1.7e-03)
Brotula_barbata_per2	S1263G	# |---->Gain of O-linked_glycosylation at S1262 (Pr = 0.11 | P = 0.05)
Brotula_barbata_per2	G1265P	0.341	Gain of O-linked_glycosylation at T1269 (Pr = 0.14 | P = 0.03); Loss of GPI-anchor_amidation at N1268 (Pr = 0.09 | P = 1.7e-03)	Altered Motifs (ELME000053:GSK3 phosphorylation recognition site; ELME000085:Glycosaminoglycan attachment site; ELME000336:NEK2 phosphorylation motif with preferred Phe - Leu or Met in the -3 position to compensate for less favorable residues in the +1 and +2 position.; PS00008:N-myristoylation site)	Predicted conservation scores
Brotula_barbata_per2	G1265P	# Altered Effect (Pr = 0.25)
Brotula_barbata_per2	G1265P	# |---->Altered Motifs (ELME000053|ELME000085|ELME000336|PS00008)
Brotula_barbata_per2	G1265P	# |---->Altered Structure_and_dynamics (Pr = 0.25)-------------------------------------------------------|
Brotula_barbata_per2	G1265P	# | |---->Altered Secondary_structure (Pr = 0.25) |
Brotula_barbata_per2	G1265P	# | | |
Brotula_barbata_per2	G1265P	# | |---->Altered Stability_and_conformational_flexibility (Pr = 0.25) |
Brotula_barbata_per2	G1265P	# | | |---->Altered Conformational_flexibility (Pr = 0.25) |
Brotula_barbata_per2	G1265P	# | | |
Brotula_barbata_per2	G1265P	# | |---->Altered Special_structural_signatures (Pr = 0.02) |
Brotula_barbata_per2	G1265P	# | |---->Altered Signal_peptide (Pr = 0.00) |
Brotula_barbata_per2	G1265P	# | | |
Brotula_barbata_per2	G1265P	# | |---->Altered Transmembrane_protein (Pr = 0.02) |
Brotula_barbata_per2	G1265P	# | |
Brotula_barbata_per2	G1265P	# |---->Altered Functional_residue (Pr = 0.16) |
Brotula_barbata_per2	G1265P	# |---->Altered Macromolecular_binding (Pr = 0.05) |
Brotula_barbata_per2	G1265P	# | |---->Altered Protein_binding (Pr = 0.05) |
Brotula_barbata_per2	G1265P	# | |---->Altered Disordered_interface (Pr = 0.05) |
Brotula_barbata_per2	G1265P	# | | |
Brotula_barbata_per2	G1265P	# | |---->Altered Ordered_interface (Pr = 0.01) |
Brotula_barbata_per2	G1265P	# | |
Brotula_barbata_per2	G1265P	# |---->Altered Metal_binding (Pr = 0.01)<---------------------------------------------------------|
Brotula_barbata_per2	G1265P	# |
Brotula_barbata_per2	G1265P	# |---->Altered PTM_site (Pr = 0.16)
Brotula_barbata_per2	G1265P	# |---->Loss of GPI-anchor_amidation at N1268 (Pr = 0.09 | P = 1.7e-03)
Brotula_barbata_per2	G1265P	# |---->Gain of O-linked_glycosylation at T1269 (Pr = 0.14 | P = 0.03)
Brotula_barbata_per2	Q1266G	0.268	Gain of B-factor (Pr = 0.29 | P = 3.3e-03); Loss of O-linked_glycosylation at T1269 (Pr = 0.13 | P = 0.04); Gain of GPI-anchor_amidation at N1268 (Pr = 0.11 | P = 1.3e-03)	Altered Motifs (ELME000053:GSK3 phosphorylation recognition site; ELME000064:CK2 phosphorylation site; PS00008:N-myristoylation site)	Predicted conservation scores
Brotula_barbata_per2	Q1266G	# Altered Effect (Pr = 0.29)
Brotula_barbata_per2	Q1266G	# |---->Altered Motifs (ELME000053|ELME000064|PS00008)
Brotula_barbata_per2	Q1266G	# |---->Altered Structure_and_dynamics (Pr = 0.29)-------------------------------------------------------|
Brotula_barbata_per2	Q1266G	# | |---->Altered Secondary_structure (Pr = 0.25) |
Brotula_barbata_per2	Q1266G	# | | |
Brotula_barbata_per2	Q1266G	# | |---->Altered Stability_and_conformational_flexibility (Pr = 0.29) |
Brotula_barbata_per2	Q1266G	# | | |---->Altered Conformational_flexibility (Pr = 0.29) |
Brotula_barbata_per2	Q1266G	# | | |---->Gain of B-factor (Pr = 0.29 | P = 3.3e-03) |
Brotula_barbata_per2	Q1266G	# | | |
Brotula_barbata_per2	Q1266G	# | |---->Altered Special_structural_signatures (Pr = 0.02) |
Brotula_barbata_per2	Q1266G	# | |---->Altered Signal_peptide (Pr = 0.00) |
Brotula_barbata_per2	Q1266G	# | | |
Brotula_barbata_per2	Q1266G	# | |---->Altered Transmembrane_protein (Pr = 0.02) |
Brotula_barbata_per2	Q1266G	# | |
Brotula_barbata_per2	Q1266G	# |---->Altered Functional_residue (Pr = 0.13) |
Brotula_barbata_per2	Q1266G	# |---->Altered Macromolecular_binding (Pr = 0.05) |
Brotula_barbata_per2	Q1266G	# | |---->Altered Protein_binding (Pr = 0.05) |
Brotula_barbata_per2	Q1266G	# | |---->Altered Disordered_interface (Pr = 0.05) |
Brotula_barbata_per2	Q1266G	# | | |
Brotula_barbata_per2	Q1266G	# | |---->Altered Ordered_interface (Pr = 0.01) |
Brotula_barbata_per2	Q1266G	# | |
Brotula_barbata_per2	Q1266G	# |---->Altered Metal_binding (Pr = 0.01)<---------------------------------------------------------|
Brotula_barbata_per2	Q1266G	# |
Brotula_barbata_per2	Q1266G	# |---->Altered PTM_site (Pr = 0.13)
Brotula_barbata_per2	Q1266G	# |---->Gain of GPI-anchor_amidation at N1268 (Pr = 0.11 | P = 1.3e-03)
Brotula_barbata_per2	Q1266G	# |---->Loss of O-linked_glycosylation at T1269 (Pr = 0.13 | P = 0.04)
Brotula_barbata_per2	N1268K	0.127	Gain of Ubiquitylation at N1268 (Pr = 0.19 | P = 0.01); Gain of O-linked_glycosylation at T1269 (Pr = 0.15 | P = 0.03); Loss of GPI-anchor_amidation at N1268 (Pr = 0.10 | P = 1.5e-03)	Altered Motifs (ELME000064:CK2 phosphorylation site; ELME000173:Consensus derived from reported natural interactors which do not match the Mode 1 and Mode 2 ligands.; ELME000220:Phosphothreonine motif binding a subset of FHA domains that have a preference for an acidic amino acid at the pT+3 position.; PS00008:N-myristoylation site)	Predicted conservation scores
Brotula_barbata_per2	N1268K	# Altered Effect (Pr = 0.25)
Brotula_barbata_per2	N1268K	# |---->Altered Motifs (ELME000064|ELME000173|ELME000220|PS00008)
Brotula_barbata_per2	N1268K	# |---->Altered Structure_and_dynamics (Pr = 0.25)-------------------------------------------------------|
Brotula_barbata_per2	N1268K	# | |---->Altered Secondary_structure (Pr = 0.25) |
Brotula_barbata_per2	N1268K	# | | |
Brotula_barbata_per2	N1268K	# | |---->Altered Stability_and_conformational_flexibility (Pr = 0.24) |
Brotula_barbata_per2	N1268K	# | | |---->Altered Conformational_flexibility (Pr = 0.24) |
Brotula_barbata_per2	N1268K	# | | |
Brotula_barbata_per2	N1268K	# | |---->Altered Special_structural_signatures (Pr = 0.03) |
Brotula_barbata_per2	N1268K	# | |---->Altered Signal_peptide (Pr = 0.00) |
Brotula_barbata_per2	N1268K	# | | |
Brotula_barbata_per2	N1268K	# | |---->Altered Transmembrane_protein (Pr = 0.03) |
Brotula_barbata_per2	N1268K	# | |
Brotula_barbata_per2	N1268K	# |---->Altered Functional_residue (Pr = 0.19) |
Brotula_barbata_per2	N1268K	# |---->Altered Macromolecular_binding (Pr = 0.05) |
Brotula_barbata_per2	N1268K	# | |---->Altered Protein_binding (Pr = 0.05) |
Brotula_barbata_per2	N1268K	# | |---->Altered Disordered_interface (Pr = 0.05) |
Brotula_barbata_per2	N1268K	# | | |
Brotula_barbata_per2	N1268K	# | |---->Altered Ordered_interface (Pr = 0.02) |
Brotula_barbata_per2	N1268K	# | |
Brotula_barbata_per2	N1268K	# |---->Altered Metal_binding (Pr = 0.01)<---------------------------------------------------------|
Brotula_barbata_per2	N1268K	# |
Brotula_barbata_per2	N1268K	# |---->Altered PTM_site (Pr = 0.19)
Brotula_barbata_per2	N1268K	# |---->Loss of GPI-anchor_amidation at N1268 (Pr = 0.10 | P = 1.5e-03)
Brotula_barbata_per2	N1268K	# |---->Gain of O-linked_glycosylation at T1269 (Pr = 0.15 | P = 0.03)
Brotula_barbata_per2	N1268K	# |---->Gain of Ubiquitylation at N1268 (Pr = 0.19 | P = 0.01)
Brotula_barbata_per2	T1269C	0.087	Loss of O-linked_glycosylation at T1269 (Pr = 0.15 | P = 0.04); Loss of GPI-anchor_amidation at N1268 (Pr = 0.09 | P = 1.7e-03)	Altered Motifs (ELME000064:CK2 phosphorylation site; ELME000220:Phosphothreonine motif binding a subset of FHA domains that have a preference for an acidic amino acid at the pT+3 position.; PS00006:Casein kinase II phosphorylation site; PS00008:N-myristoylation site)	Predicted conservation scores
Brotula_barbata_per2	T1269C	# Altered Effect (Pr = 0.25)
Brotula_barbata_per2	T1269C	# |---->Altered Motifs (ELME000064|ELME000220|PS00006|PS00008)
Brotula_barbata_per2	T1269C	# |---->Altered Structure_and_dynamics (Pr = 0.25)-------------------------------------------------------|
Brotula_barbata_per2	T1269C	# | |---->Altered Secondary_structure (Pr = 0.25) |
Brotula_barbata_per2	T1269C	# | | |
Brotula_barbata_per2	T1269C	# | |---->Altered Stability_and_conformational_flexibility (Pr = 0.24) |
Brotula_barbata_per2	T1269C	# | | |---->Altered Conformational_flexibility (Pr = 0.24) |
Brotula_barbata_per2	T1269C	# | | |
Brotula_barbata_per2	T1269C	# | |---->Altered Special_structural_signatures (Pr = 0.03) |
Brotula_barbata_per2	T1269C	# | |---->Altered Signal_peptide (Pr = 0.00) |
Brotula_barbata_per2	T1269C	# | | |
Brotula_barbata_per2	T1269C	# | |---->Altered Transmembrane_protein (Pr = 0.03) |
Brotula_barbata_per2	T1269C	# | |
Brotula_barbata_per2	T1269C	# |---->Altered Functional_residue (Pr = 0.17) |
Brotula_barbata_per2	T1269C	# |---->Altered Macromolecular_binding (Pr = 0.05) |
Brotula_barbata_per2	T1269C	# | |---->Altered Protein_binding (Pr = 0.05) |
Brotula_barbata_per2	T1269C	# | |---->Altered Disordered_interface (Pr = 0.05) |
Brotula_barbata_per2	T1269C	# | | |
Brotula_barbata_per2	T1269C	# | |---->Altered Ordered_interface (Pr = 0.02) |
Brotula_barbata_per2	T1269C	# | |
Brotula_barbata_per2	T1269C	# |---->Altered Metal_binding (Pr = 0.01)<---------------------------------------------------------|
Brotula_barbata_per2	T1269C	# |
Brotula_barbata_per2	T1269C	# |---->Altered PTM_site (Pr = 0.17)
Brotula_barbata_per2	T1269C	# |---->Loss of GPI-anchor_amidation at N1268 (Pr = 0.09 | P = 1.7e-03)
Brotula_barbata_per2	T1269C	# |---->Loss of O-linked_glycosylation at T1269 (Pr = 0.15 | P = 0.04)
Brotula_barbata_per2	G1277A	0.085	Loss of B-factor (Pr = 0.31 | P = 5.2e-03); Gain of Ubiquitylation at K1275 (Pr = 0.19 | P = 0.01)	Altered Motifs (ELME000085:Glycosaminoglycan attachment site; ELME000202:(ST)Q motif which is phosphorylated by PIKK family members.; ELME000239:The USP7 NTD domain binding motif variant based on the MDM2 and P53 interactions.; PS00008:N-myristoylation site)	Predicted conservation scores
Brotula_barbata_per2	G1277A	# Altered Effect (Pr = 0.31)
Brotula_barbata_per2	G1277A	# |---->Altered Motifs (ELME000085|ELME000202|ELME000239|PS00008)
Brotula_barbata_per2	G1277A	# |---->Altered Structure_and_dynamics (Pr = 0.31)-------------------------------------------------------|
Brotula_barbata_per2	G1277A	# | |---->Altered Secondary_structure (Pr = 0.25) |
Brotula_barbata_per2	G1277A	# | | |
Brotula_barbata_per2	G1277A	# | |---->Altered Stability_and_conformational_flexibility (Pr = 0.31) |
Brotula_barbata_per2	G1277A	# | | |---->Altered Conformational_flexibility (Pr = 0.31) |
Brotula_barbata_per2	G1277A	# | | |---->Loss of B-factor (Pr = 0.31 | P = 5.2e-03) |
Brotula_barbata_per2	G1277A	# | | |
Brotula_barbata_per2	G1277A	# | |---->Altered Special_structural_signatures (Pr = 0.03) |
Brotula_barbata_per2	G1277A	# | |---->Altered Signal_peptide (Pr = 0.00) |
Brotula_barbata_per2	G1277A	# | | |
Brotula_barbata_per2	G1277A	# | |---->Altered Transmembrane_protein (Pr = 0.03) |
Brotula_barbata_per2	G1277A	# | |
Brotula_barbata_per2	G1277A	# |---->Altered Functional_residue (Pr = 0.21) |
Brotula_barbata_per2	G1277A	# |---->Altered Macromolecular_binding (Pr = 0.04) |
Brotula_barbata_per2	G1277A	# | |---->Altered Protein_binding (Pr = 0.04) |
Brotula_barbata_per2	G1277A	# | |---->Altered Disordered_interface (Pr = 0.04) |
Brotula_barbata_per2	G1277A	# | | |
Brotula_barbata_per2	G1277A	# | |---->Altered Ordered_interface (Pr = 0.03) |
Brotula_barbata_per2	G1277A	# | |
Brotula_barbata_per2	G1277A	# |---->Altered Metal_binding (Pr = 0.00)<---------------------------------------------------------|
Brotula_barbata_per2	G1277A	# |
Brotula_barbata_per2	G1277A	# |---->Altered PTM_site (Pr = 0.21)
Brotula_barbata_per2	G1277A	# |---->Gain of Ubiquitylation at K1275 (Pr = 0.19 | P = 0.01)
Brotula_barbata_per2	E1286D	0.085	Gain of Ubiquitylation at K1283 (Pr = 0.16 | P = 0.04)	Altered Motifs (ELME000146:Subtilisin/kexin isozyme-1 (SKI1) cleavage site ([RK]-X-[hydrophobic]-[LTKF]-|-X))	Predicted conservation scores
Brotula_barbata_per2	E1286D	# Altered Effect (Pr = 0.27)
Brotula_barbata_per2	E1286D	# |---->Altered Motifs (ELME000146)
Brotula_barbata_per2	E1286D	# |---->Altered Structure_and_dynamics (Pr = 0.27)-------------------------------------------------------|
Brotula_barbata_per2	E1286D	# | |---->Altered Secondary_structure (Pr = 0.25) |
Brotula_barbata_per2	E1286D	# | | |
Brotula_barbata_per2	E1286D	# | |---->Altered Stability_and_conformational_flexibility (Pr = 0.27) |
Brotula_barbata_per2	E1286D	# | | |---->Altered Conformational_flexibility (Pr = 0.27) |
Brotula_barbata_per2	E1286D	# | | |
Brotula_barbata_per2	E1286D	# | |---->Altered Special_structural_signatures (Pr = 0.03) |
Brotula_barbata_per2	E1286D	# | |---->Altered Signal_peptide (Pr = 0.00) |
Brotula_barbata_per2	E1286D	# | | |
Brotula_barbata_per2	E1286D	# | |---->Altered Transmembrane_protein (Pr = 0.03) |
Brotula_barbata_per2	E1286D	# | |
Brotula_barbata_per2	E1286D	# |---->Altered Functional_residue (Pr = 0.17) |
Brotula_barbata_per2	E1286D	# |---->Altered Macromolecular_binding (Pr = 0.05) |
Brotula_barbata_per2	E1286D	# | |---->Altered Protein_binding (Pr = 0.05) |
Brotula_barbata_per2	E1286D	# | |---->Altered Disordered_interface (Pr = 0.05) |
Brotula_barbata_per2	E1286D	# | | |
Brotula_barbata_per2	E1286D	# | |---->Altered Ordered_interface (Pr = 0.03) |
Brotula_barbata_per2	E1286D	# | |
Brotula_barbata_per2	E1286D	# |---->Altered Metal_binding (Pr = 0.00)<---------------------------------------------------------|
Brotula_barbata_per2	E1286D	# |
Brotula_barbata_per2	E1286D	# |---->Altered PTM_site (Pr = 0.17)
Brotula_barbata_per2	E1286D	# |---->Gain of Ubiquitylation at K1283 (Pr = 0.16 | P = 0.04)
Brotula_barbata_per2	V1290G	0.118	Gain of Intrinsic_disorder (Pr = 0.38 | P = 0.01)	Altered Motifs (ELME000136:The Class IV WW domain interaction motif is recognised primarily by the Pin1 phosphorylation-dependent prolyl isomerase.; ELME000159:Proline-Directed Kinase (e.g. MAPK) phosphorylation site in higher eukaryotes.)	Predicted conservation scores
Brotula_barbata_per2	V1290G	# Altered Effect (Pr = 0.38)
Brotula_barbata_per2	V1290G	# |---->Altered Motifs (ELME000136|ELME000159)
Brotula_barbata_per2	V1290G	# |---->Altered Structure_and_dynamics (Pr = 0.38)-------------------------------------------------------|
Brotula_barbata_per2	V1290G	# | |---->Altered Secondary_structure (Pr = 0.26) |
Brotula_barbata_per2	V1290G	# | | |
Brotula_barbata_per2	V1290G	# | |---->Altered Stability_and_conformational_flexibility (Pr = 0.38) |
Brotula_barbata_per2	V1290G	# | | |---->Altered Conformational_flexibility (Pr = 0.38) |
Brotula_barbata_per2	V1290G	# | | |---->Gain of Intrinsic_disorder (Pr = 0.38 | P = 0.01) |
Brotula_barbata_per2	V1290G	# | | |
Brotula_barbata_per2	V1290G	# | |---->Altered Special_structural_signatures (Pr = 0.03) |
Brotula_barbata_per2	V1290G	# | |---->Altered Signal_peptide (Pr = 0.00) |
Brotula_barbata_per2	V1290G	# | | |
Brotula_barbata_per2	V1290G	# | |---->Altered Transmembrane_protein (Pr = 0.03) |
Brotula_barbata_per2	V1290G	# | |
Brotula_barbata_per2	V1290G	# |---->Altered Functional_residue (Pr = 0.17) |
Brotula_barbata_per2	V1290G	# |---->Altered Macromolecular_binding (Pr = 0.05) |
Brotula_barbata_per2	V1290G	# | |---->Altered Protein_binding (Pr = 0.05) |
Brotula_barbata_per2	V1290G	# | |---->Altered Disordered_interface (Pr = 0.04) |
Brotula_barbata_per2	V1290G	# | | |
Brotula_barbata_per2	V1290G	# | |---->Altered Ordered_interface (Pr = 0.05) |
Brotula_barbata_per2	V1290G	# | |
Brotula_barbata_per2	V1290G	# |---->Altered Metal_binding (Pr = 0.00)<---------------------------------------------------------|
Brotula_barbata_per2	V1290G	# |
Brotula_barbata_per2	V1290G	# |---->Altered PTM_site (Pr = 0.17)
Brotula_barbata_per2	S1291C	0.125	Loss of Intrinsic_disorder (Pr = 0.40 | P = 0.03); Loss of Loop (Pr = 0.29 | P = 9.1e-03)	Altered Motifs (ELME000136:The Class IV WW domain interaction motif is recognised primarily by the Pin1 phosphorylation-dependent prolyl isomerase.; ELME000159:Proline-Directed Kinase (e.g. MAPK) phosphorylation site in higher eukaryotes.)	Predicted conservation scores
Brotula_barbata_per2	S1291C	# Altered Effect (Pr = 0.40)
Brotula_barbata_per2	S1291C	# |---->Altered Motifs (ELME000136|ELME000159)
Brotula_barbata_per2	S1291C	# |---->Altered Structure_and_dynamics (Pr = 0.40)-------------------------------------------------------|
Brotula_barbata_per2	S1291C	# | |---->Altered Secondary_structure (Pr = 0.29) |
Brotula_barbata_per2	S1291C	# | | |---->Loss of Loop (Pr = 0.29 | P = 9.1e-03) |
Brotula_barbata_per2	S1291C	# | | |
Brotula_barbata_per2	S1291C	# | |---->Altered Stability_and_conformational_flexibility (Pr = 0.40) |
Brotula_barbata_per2	S1291C	# | | |---->Altered Conformational_flexibility (Pr = 0.40) |
Brotula_barbata_per2	S1291C	# | | |---->Loss of Intrinsic_disorder (Pr = 0.40 | P = 0.03) |
Brotula_barbata_per2	S1291C	# | | |
Brotula_barbata_per2	S1291C	# | |---->Altered Special_structural_signatures (Pr = 0.03) |
Brotula_barbata_per2	S1291C	# | |---->Altered Signal_peptide (Pr = 0.00) |
Brotula_barbata_per2	S1291C	# | | |
Brotula_barbata_per2	S1291C	# | |---->Altered Transmembrane_protein (Pr = 0.03) |
Brotula_barbata_per2	S1291C	# | |
Brotula_barbata_per2	S1291C	# |---->Altered Functional_residue (Pr = 0.17) |
Brotula_barbata_per2	S1291C	# |---->Altered Macromolecular_binding (Pr = 0.05) |
Brotula_barbata_per2	S1291C	# | |---->Altered Protein_binding (Pr = 0.05) |
Brotula_barbata_per2	S1291C	# | |---->Altered Disordered_interface (Pr = 0.04) |
Brotula_barbata_per2	S1291C	# | | |
Brotula_barbata_per2	S1291C	# | |---->Altered Ordered_interface (Pr = 0.05) |
Brotula_barbata_per2	S1291C	# | |
Brotula_barbata_per2	S1291C	# |---->Altered Metal_binding (Pr = 0.00)<---------------------------------------------------------|
Brotula_barbata_per2	S1291C	# |
Brotula_barbata_per2	S1291C	# |---->Altered PTM_site (Pr = 0.17)
Brotula_barbata_per2	P1292S	0.114	Gain of Loop (Pr = 0.27 | P = 0.03)	Altered Motifs (ELME000136:The Class IV WW domain interaction motif is recognised primarily by the Pin1 phosphorylation-dependent prolyl isomerase.; ELME000159:Proline-Directed Kinase (e.g. MAPK) phosphorylation site in higher eukaryotes.)	Predicted conservation scores
Brotula_barbata_per2	P1292S	# Altered Effect (Pr = 0.27)
Brotula_barbata_per2	P1292S	# |---->Altered Motifs (ELME000136|ELME000159)
Brotula_barbata_per2	P1292S	# |---->Altered Structure_and_dynamics (Pr = 0.27)-------------------------------------------------------|
Brotula_barbata_per2	P1292S	# | |---->Altered Secondary_structure (Pr = 0.27) |
Brotula_barbata_per2	P1292S	# | | |---->Gain of Loop (Pr = 0.27 | P = 0.03) |
Brotula_barbata_per2	P1292S	# | | |
Brotula_barbata_per2	P1292S	# | |---->Altered Stability_and_conformational_flexibility (Pr = 0.27) |
Brotula_barbata_per2	P1292S	# | | |---->Altered Conformational_flexibility (Pr = 0.27) |
Brotula_barbata_per2	P1292S	# | | |
Brotula_barbata_per2	P1292S	# | |---->Altered Special_structural_signatures (Pr = 0.03) |
Brotula_barbata_per2	P1292S	# | |---->Altered Signal_peptide (Pr = 0.00) |
Brotula_barbata_per2	P1292S	# | | |
Brotula_barbata_per2	P1292S	# | |---->Altered Transmembrane_protein (Pr = 0.03) |
Brotula_barbata_per2	P1292S	# | |
Brotula_barbata_per2	P1292S	# |---->Altered Functional_residue (Pr = 0.16) |
Brotula_barbata_per2	P1292S	# |---->Altered Macromolecular_binding (Pr = 0.05) |
Brotula_barbata_per2	P1292S	# | |---->Altered Protein_binding (Pr = 0.05) |
Brotula_barbata_per2	P1292S	# | |---->Altered Disordered_interface (Pr = 0.04) |
Brotula_barbata_per2	P1292S	# | | |
Brotula_barbata_per2	P1292S	# | |---->Altered Ordered_interface (Pr = 0.05) |
Brotula_barbata_per2	P1292S	# | |
Brotula_barbata_per2	P1292S	# |---->Altered Metal_binding (Pr = 0.00)<---------------------------------------------------------|
Brotula_barbata_per2	P1292S	# |
Brotula_barbata_per2	P1292S	# |---->Altered PTM_site (Pr = 0.16)
Brotula_barbata_per2	Q1328E	0.150	Gain of B-factor (Pr = 0.25 | P = 0.04); Loss of Pyrrolidone_carboxylic_acid at Q1328 (Pr = 0.04 | P = 0.05)	Altered Motifs (ELME000053:GSK3 phosphorylation recognition site; ELME000136:The Class IV WW domain interaction motif is recognised primarily by the Pin1 phosphorylation-dependent prolyl isomerase.; ELME000159:Proline-Directed Kinase (e.g. MAPK) phosphorylation site in higher eukaryotes.)	Predicted conservation scores
Brotula_barbata_per2	Q1328E	# Altered Effect (Pr = 0.29)
Brotula_barbata_per2	Q1328E	# |---->Altered Motifs (ELME000053|ELME000136|ELME000159)
Brotula_barbata_per2	Q1328E	# |---->Altered Structure_and_dynamics (Pr = 0.29)-------------------------------------------------------|
Brotula_barbata_per2	Q1328E	# | |---->Altered Secondary_structure (Pr = 0.26) |
Brotula_barbata_per2	Q1328E	# | | |
Brotula_barbata_per2	Q1328E	# | |---->Altered Stability_and_conformational_flexibility (Pr = 0.29) |
Brotula_barbata_per2	Q1328E	# | | |---->Altered Conformational_flexibility (Pr = 0.29) |
Brotula_barbata_per2	Q1328E	# | | |---->Gain of B-factor (Pr = 0.25 | P = 0.04) |
Brotula_barbata_per2	Q1328E	# | | |
Brotula_barbata_per2	Q1328E	# | |---->Altered Special_structural_signatures (Pr = 0.04) |
Brotula_barbata_per2	Q1328E	# | |---->Altered Signal_peptide (Pr = 0.00) |
Brotula_barbata_per2	Q1328E	# | | |
Brotula_barbata_per2	Q1328E	# | |---->Altered Transmembrane_protein (Pr = 0.04) |
Brotula_barbata_per2	Q1328E	# | |
Brotula_barbata_per2	Q1328E	# |---->Altered Functional_residue (Pr = 0.13) |
Brotula_barbata_per2	Q1328E	# |---->Altered Macromolecular_binding (Pr = 0.13) |
Brotula_barbata_per2	Q1328E	# | |---->Altered Protein_binding (Pr = 0.13) |
Brotula_barbata_per2	Q1328E	# | |---->Altered Disordered_interface (Pr = 0.13) |
Brotula_barbata_per2	Q1328E	# | | |
Brotula_barbata_per2	Q1328E	# | |---->Altered Ordered_interface (Pr = 0.08) |
Brotula_barbata_per2	Q1328E	# | |
Brotula_barbata_per2	Q1328E	# |---->Altered Metal_binding (Pr = 0.00)<---------------------------------------------------------|
Brotula_barbata_per2	Q1328E	# |
Brotula_barbata_per2	Q1328E	# |---->Altered PTM_site (Pr = 0.13)
Brotula_barbata_per2	Q1328E	# |---->Loss of Pyrrolidone_carboxylic_acid at Q1328 (Pr = 0.04 | P = 0.05)
Brotula_barbata_per2	A1329G	0.081	Gain of Intrinsic_disorder (Pr = 0.30 | P = 0.05); Gain of B-factor (Pr = 0.27 | P = 9.3e-03); Gain of Pyrrolidone_carboxylic_acid at Q1328 (Pr = 0.04 | P = 0.05)	Altered Motifs (ELME000053:GSK3 phosphorylation recognition site; ELME000136:The Class IV WW domain interaction motif is recognised primarily by the Pin1 phosphorylation-dependent prolyl isomerase.; ELME000159:Proline-Directed Kinase (e.g. MAPK) phosphorylation site in higher eukaryotes.; PS00008:N-myristoylation site)	Predicted conservation scores
Brotula_barbata_per2	A1329G	# Altered Effect (Pr = 0.30)
Brotula_barbata_per2	A1329G	# |---->Altered Motifs (ELME000053|ELME000136|ELME000159|PS00008)
Brotula_barbata_per2	A1329G	# |---->Altered Structure_and_dynamics (Pr = 0.30)-------------------------------------------------------|
Brotula_barbata_per2	A1329G	# | |---->Altered Secondary_structure (Pr = 0.26) |
Brotula_barbata_per2	A1329G	# | | |
Brotula_barbata_per2	A1329G	# | |---->Altered Stability_and_conformational_flexibility (Pr = 0.30) |
Brotula_barbata_per2	A1329G	# | | |---->Altered Conformational_flexibility (Pr = 0.30) |
Brotula_barbata_per2	A1329G	# | | |---->Gain of Intrinsic_disorder (Pr = 0.30 | P = 0.05) |
Brotula_barbata_per2	A1329G	# | | |---->Gain of B-factor (Pr = 0.27 | P = 9.3e-03) |
Brotula_barbata_per2	A1329G	# | | |
Brotula_barbata_per2	A1329G	# | |---->Altered Special_structural_signatures (Pr = 0.04) |
Brotula_barbata_per2	A1329G	# | |---->Altered Signal_peptide (Pr = 0.00) |
Brotula_barbata_per2	A1329G	# | | |
Brotula_barbata_per2	A1329G	# | |---->Altered Transmembrane_protein (Pr = 0.04) |
Brotula_barbata_per2	A1329G	# | |
Brotula_barbata_per2	A1329G	# |---->Altered Functional_residue (Pr = 0.11) |
Brotula_barbata_per2	A1329G	# |---->Altered Macromolecular_binding (Pr = 0.10) |
Brotula_barbata_per2	A1329G	# | |---->Altered Protein_binding (Pr = 0.10) |
Brotula_barbata_per2	A1329G	# | |---->Altered Disordered_interface (Pr = 0.10) |
Brotula_barbata_per2	A1329G	# | | |
Brotula_barbata_per2	A1329G	# | |---->Altered Ordered_interface (Pr = 0.08) |
Brotula_barbata_per2	A1329G	# | |
Brotula_barbata_per2	A1329G	# |---->Altered Metal_binding (Pr = 0.01)<---------------------------------------------------------|
Brotula_barbata_per2	A1329G	# |
Brotula_barbata_per2	A1329G	# |---->Altered PTM_site (Pr = 0.11)
Brotula_barbata_per2	A1329G	# |---->Gain of Pyrrolidone_carboxylic_acid at Q1328 (Pr = 0.04 | P = 0.05)
Brotula_barbata_per2	A1340V	0.207	Loss of B-factor (Pr = 0.27 | P = 0.03); Loss of GPI-anchor_amidation at N1336 (Pr = 0.08 | P = 2.4e-03)	Altered Motifs (ELME000053:GSK3 phosphorylation recognition site; ELME000070:Generic motif for N-glycosylation. It was shown that Trp - Asp - and Glu are uncommon before the Ser/Thr position (PMID-8626433). Efficient glycosylation usually occurs when ~60 residues or more separate the glycosylation acceptor site from the C-terminus.; ELME000239:The USP7 NTD domain binding motif variant based on the MDM2 and P53 interactions.)	Predicted conservation scores
Brotula_barbata_per2	A1340V	# Altered Effect (Pr = 0.27)
Brotula_barbata_per2	A1340V	# |---->Altered Motifs (ELME000053|ELME000070|ELME000239)
Brotula_barbata_per2	A1340V	# |---->Altered Structure_and_dynamics (Pr = 0.27)-------------------------------------------------------|
Brotula_barbata_per2	A1340V	# | |---->Altered Secondary_structure (Pr = 0.25) |
Brotula_barbata_per2	A1340V	# | | |
Brotula_barbata_per2	A1340V	# | |---->Altered Stability_and_conformational_flexibility (Pr = 0.27) |
Brotula_barbata_per2	A1340V	# | | |---->Altered Conformational_flexibility (Pr = 0.27) |
Brotula_barbata_per2	A1340V	# | | |---->Loss of B-factor (Pr = 0.27 | P = 0.03) |
Brotula_barbata_per2	A1340V	# | | |
Brotula_barbata_per2	A1340V	# | |---->Altered Special_structural_signatures (Pr = 0.04) |
Brotula_barbata_per2	A1340V	# | |---->Altered Signal_peptide (Pr = 0.00) |
Brotula_barbata_per2	A1340V	# | | |
Brotula_barbata_per2	A1340V	# | |---->Altered Transmembrane_protein (Pr = 0.04) |
Brotula_barbata_per2	A1340V	# | |
Brotula_barbata_per2	A1340V	# |---->Altered Functional_residue (Pr = 0.09) |
Brotula_barbata_per2	A1340V	# |---->Altered Macromolecular_binding (Pr = 0.08) |
Brotula_barbata_per2	A1340V	# | |---->Altered Protein_binding (Pr = 0.08) |
Brotula_barbata_per2	A1340V	# | |---->Altered Disordered_interface (Pr = 0.08) |
Brotula_barbata_per2	A1340V	# | | |
Brotula_barbata_per2	A1340V	# | |---->Altered Ordered_interface (Pr = 0.07) |
Brotula_barbata_per2	A1340V	# | |
Brotula_barbata_per2	A1340V	# |---->Altered Metal_binding (Pr = 0.01)<---------------------------------------------------------|
Brotula_barbata_per2	A1340V	# |
Brotula_barbata_per2	A1340V	# |---->Altered PTM_site (Pr = 0.09)
Brotula_barbata_per2	A1340V	# |---->Loss of GPI-anchor_amidation at N1336 (Pr = 0.08 | P = 2.4e-03)
Brotula_barbata_per2	G1373R	0.108	Loss of B-factor (Pr = 0.28 | P = 0.02); Gain of ADP-ribosylation at G1373 (Pr = 0.25 | P = 8.2e-03); Loss of GPI-anchor_amidation at N1375 (Pr = 0.11 | P = 1.3e-03)	Altered Motifs (ELME000085:Glycosaminoglycan attachment site; PS00008:N-myristoylation site)	Predicted conservation scores
Brotula_barbata_per2	G1373R	# Altered Effect (Pr = 0.28)
Brotula_barbata_per2	G1373R	# |---->Altered Motifs (ELME000085|PS00008)
Brotula_barbata_per2	G1373R	# |---->Altered Structure_and_dynamics (Pr = 0.28)-------------------------------------------------------|
Brotula_barbata_per2	G1373R	# | |---->Altered Secondary_structure (Pr = 0.26) |
Brotula_barbata_per2	G1373R	# | | |
Brotula_barbata_per2	G1373R	# | |---->Altered Stability_and_conformational_flexibility (Pr = 0.28) |
Brotula_barbata_per2	G1373R	# | | |---->Altered Conformational_flexibility (Pr = 0.28) |
Brotula_barbata_per2	G1373R	# | | |---->Loss of B-factor (Pr = 0.28 | P = 0.02) |
Brotula_barbata_per2	G1373R	# | | |
Brotula_barbata_per2	G1373R	# | |---->Altered Special_structural_signatures (Pr = 0.01) |
Brotula_barbata_per2	G1373R	# | |---->Altered Signal_peptide (Pr = 0.00) |
Brotula_barbata_per2	G1373R	# | | |
Brotula_barbata_per2	G1373R	# | |---->Altered Transmembrane_protein (Pr = 0.01) |
Brotula_barbata_per2	G1373R	# | |
Brotula_barbata_per2	G1373R	# |---->Altered Functional_residue (Pr = 0.25) |
Brotula_barbata_per2	G1373R	# |---->Altered Macromolecular_binding (Pr = 0.04) |
Brotula_barbata_per2	G1373R	# | |---->Altered Protein_binding (Pr = 0.04) |
Brotula_barbata_per2	G1373R	# | |---->Altered Disordered_interface (Pr = 0.04) |
Brotula_barbata_per2	G1373R	# | | |
Brotula_barbata_per2	G1373R	# | |---->Altered Ordered_interface (Pr = 0.02) |
Brotula_barbata_per2	G1373R	# | |
Brotula_barbata_per2	G1373R	# |---->Altered Metal_binding (Pr = 0.01)<---------------------------------------------------------|
Brotula_barbata_per2	G1373R	# |
Brotula_barbata_per2	G1373R	# |---->Altered PTM_site (Pr = 0.25)
Brotula_barbata_per2	G1373R	# |---->Gain of ADP-ribosylation at G1373 (Pr = 0.25 | P = 8.2e-03)
Brotula_barbata_per2	G1373R	# |---->Loss of GPI-anchor_amidation at N1375 (Pr = 0.11 | P = 1.3e-03)
Brotula_barbata_per2	S1411T	0.044	Loss of B-factor (Pr = 0.29 | P = 0.01); Loss of GPI-anchor_amidation at N1413 (Pr = 0.22 | P = 2.8e-04); Loss of O-linked_glycosylation at S1409 (Pr = 0.15 | P = 0.04)	Altered Motifs (ELME000053:GSK3 phosphorylation recognition site; ELME000085:Glycosaminoglycan attachment site; PS00008:N-myristoylation site)	Predicted conservation scores
Brotula_barbata_per2	S1411T	# Altered Effect (Pr = 0.29)
Brotula_barbata_per2	S1411T	# |---->Altered Motifs (ELME000053|ELME000085|PS00008)
Brotula_barbata_per2	S1411T	# |---->Altered Structure_and_dynamics (Pr = 0.29)-------------------------------------------------------|
Brotula_barbata_per2	S1411T	# | |---->Altered Secondary_structure (Pr = 0.19) |
Brotula_barbata_per2	S1411T	# | | |
Brotula_barbata_per2	S1411T	# | |---->Altered Stability_and_conformational_flexibility (Pr = 0.29) |
Brotula_barbata_per2	S1411T	# | | |---->Altered Conformational_flexibility (Pr = 0.29) |
Brotula_barbata_per2	S1411T	# | | |---->Loss of B-factor (Pr = 0.29 | P = 0.01) |
Brotula_barbata_per2	S1411T	# | | |
Brotula_barbata_per2	S1411T	# | |---->Altered Special_structural_signatures (Pr = 0.01) |
Brotula_barbata_per2	S1411T	# | |---->Altered Signal_peptide (Pr = 0.00) |
Brotula_barbata_per2	S1411T	# | | |
Brotula_barbata_per2	S1411T	# | |---->Altered Transmembrane_protein (Pr = 0.01) |
Brotula_barbata_per2	S1411T	# | |
Brotula_barbata_per2	S1411T	# |---->Altered Functional_residue (Pr = 0.22) |
Brotula_barbata_per2	S1411T	# |---->Altered Macromolecular_binding (Pr = 0.06) |
Brotula_barbata_per2	S1411T	# | |---->Altered Protein_binding (Pr = 0.06) |
Brotula_barbata_per2	S1411T	# | |---->Altered Disordered_interface (Pr = 0.06) |
Brotula_barbata_per2	S1411T	# | | |
Brotula_barbata_per2	S1411T	# | |---->Altered Ordered_interface (Pr = 0.02) |
Brotula_barbata_per2	S1411T	# | |
Brotula_barbata_per2	S1411T	# |---->Altered Metal_binding (Pr = 0.01)<---------------------------------------------------------|
Brotula_barbata_per2	S1411T	# |
Brotula_barbata_per2	S1411T	# |---->Altered PTM_site (Pr = 0.22)
Brotula_barbata_per2	S1411T	# |---->Loss of GPI-anchor_amidation at N1413 (Pr = 0.22 | P = 2.8e-04)
Brotula_barbata_per2	S1411T	# |---->Loss of O-linked_glycosylation at S1409 (Pr = 0.15 | P = 0.04)
Brotula_barbata_per2	N1412A	0.058	Loss of B-factor (Pr = 0.29 | P = 0.01); Loss of GPI-anchor_amidation at N1412 (Pr = 0.24 | P = 2.0e-04); Gain of O-linked_glycosylation at S1409 (Pr = 0.17 | P = 0.02)	Altered Motifs (ELME000053:GSK3 phosphorylation recognition site; ELME000070:Generic motif for N-glycosylation. It was shown that Trp - Asp - and Glu are uncommon before the Ser/Thr position (PMID-8626433). Efficient glycosylation usually occurs when ~60 residues or more separate the glycosylation acceptor site from the C-terminus.; PS00008:N-myristoylation site)	Predicted conservation scores
Brotula_barbata_per2	N1412A	# Altered Effect (Pr = 0.29)
Brotula_barbata_per2	N1412A	# |---->Altered Motifs (ELME000053|ELME000070|PS00008)
Brotula_barbata_per2	N1412A	# |---->Altered Structure_and_dynamics (Pr = 0.29)-------------------------------------------------------|
Brotula_barbata_per2	N1412A	# | |---->Altered Secondary_structure (Pr = 0.22) |
Brotula_barbata_per2	N1412A	# | | |
Brotula_barbata_per2	N1412A	# | |---->Altered Stability_and_conformational_flexibility (Pr = 0.29) |
Brotula_barbata_per2	N1412A	# | | |---->Altered Conformational_flexibility (Pr = 0.29) |
Brotula_barbata_per2	N1412A	# | | |---->Loss of B-factor (Pr = 0.29 | P = 0.01) |
Brotula_barbata_per2	N1412A	# | | |
Brotula_barbata_per2	N1412A	# | |---->Altered Special_structural_signatures (Pr = 0.01) |
Brotula_barbata_per2	N1412A	# | |---->Altered Signal_peptide (Pr = 0.00) |
Brotula_barbata_per2	N1412A	# | | |
Brotula_barbata_per2	N1412A	# | |---->Altered Transmembrane_protein (Pr = 0.01) |
Brotula_barbata_per2	N1412A	# | |
Brotula_barbata_per2	N1412A	# |---->Altered Functional_residue (Pr = 0.24) |
Brotula_barbata_per2	N1412A	# |---->Altered Macromolecular_binding (Pr = 0.06) |
Brotula_barbata_per2	N1412A	# | |---->Altered Protein_binding (Pr = 0.06) |
Brotula_barbata_per2	N1412A	# | |---->Altered Disordered_interface (Pr = 0.06) |
Brotula_barbata_per2	N1412A	# | | |
Brotula_barbata_per2	N1412A	# | |---->Altered Ordered_interface (Pr = 0.02) |
Brotula_barbata_per2	N1412A	# | |
Brotula_barbata_per2	N1412A	# |---->Altered Metal_binding (Pr = 0.01)<---------------------------------------------------------|
Brotula_barbata_per2	N1412A	# |
Brotula_barbata_per2	N1412A	# |---->Altered PTM_site (Pr = 0.24)
Brotula_barbata_per2	N1412A	# |---->Loss of GPI-anchor_amidation at N1412 (Pr = 0.24 | P = 2.0e-04)
Brotula_barbata_per2	N1412A	# |---->Gain of O-linked_glycosylation at S1409 (Pr = 0.17 | P = 0.02)
Brotula_barbata_per2	N1413S	0.028	Loss of GPI-anchor_amidation at N1413 (Pr = 0.28 | P = 9.3e-05); Gain of B-factor (Pr = 0.25 | P = 0.03); Loss of ADP-ribosylation at R1418 (Pr = 0.23 | P = 0.02); Gain of O-linked_glycosylation at S1409 (Pr = 0.17 | P = 0.02)	Altered Motifs (ELME000053:GSK3 phosphorylation recognition site; ELME000063:CK1 phosphorylation site; ELME000070:Generic motif for N-glycosylation. It was shown that Trp - Asp - and Glu are uncommon before the Ser/Thr position (PMID-8626433). Efficient glycosylation usually occurs when ~60 residues or more separate the glycosylation acceptor site from the C-terminus.; ELME000085:Glycosaminoglycan attachment site; PS00001:N-glycosylation site; PS00008:N-myristoylation site)	Predicted conservation scores
Brotula_barbata_per2	N1413S	# Altered Effect (Pr = 0.28)
Brotula_barbata_per2	N1413S	# |---->Altered Motifs (ELME000053|ELME000063|ELME000070|ELME000085|PS00001|PS00008)
Brotula_barbata_per2	N1413S	# |---->Altered Structure_and_dynamics (Pr = 0.25)-------------------------------------------------------|
Brotula_barbata_per2	N1413S	# | |---->Altered Secondary_structure (Pr = 0.22) |
Brotula_barbata_per2	N1413S	# | | |
Brotula_barbata_per2	N1413S	# | |---->Altered Stability_and_conformational_flexibility (Pr = 0.25) |
Brotula_barbata_per2	N1413S	# | | |---->Altered Conformational_flexibility (Pr = 0.25) |
Brotula_barbata_per2	N1413S	# | | |---->Gain of B-factor (Pr = 0.25 | P = 0.03) |
Brotula_barbata_per2	N1413S	# | | |
Brotula_barbata_per2	N1413S	# | |---->Altered Special_structural_signatures (Pr = 0.01) |
Brotula_barbata_per2	N1413S	# | |---->Altered Signal_peptide (Pr = 0.00) |
Brotula_barbata_per2	N1413S	# | | |
Brotula_barbata_per2	N1413S	# | |---->Altered Transmembrane_protein (Pr = 0.01) |
Brotula_barbata_per2	N1413S	# | |
Brotula_barbata_per2	N1413S	# |---->Altered Functional_residue (Pr = 0.28) |
Brotula_barbata_per2	N1413S	# |---->Altered Macromolecular_binding (Pr = 0.06) |
Brotula_barbata_per2	N1413S	# | |---->Altered Protein_binding (Pr = 0.06) |
Brotula_barbata_per2	N1413S	# | |---->Altered Disordered_interface (Pr = 0.06) |
Brotula_barbata_per2	N1413S	# | | |
Brotula_barbata_per2	N1413S	# | |---->Altered Ordered_interface (Pr = 0.03) |
Brotula_barbata_per2	N1413S	# | |
Brotula_barbata_per2	N1413S	# |---->Altered Metal_binding (Pr = 0.01)<---------------------------------------------------------|
Brotula_barbata_per2	N1413S	# |
Brotula_barbata_per2	N1413S	# |---->Altered PTM_site (Pr = 0.28)
Brotula_barbata_per2	N1413S	# |---->Loss of ADP-ribosylation at R1418 (Pr = 0.23 | P = 0.02)
Brotula_barbata_per2	N1413S	# |---->Loss of GPI-anchor_amidation at N1413 (Pr = 0.28 | P = 9.3e-05)
Brotula_barbata_per2	N1413S	# |---->Gain of O-linked_glycosylation at S1409 (Pr = 0.17 | P = 0.02)
Brotula_barbata_per2	S1421R	0.347	Loss of Phosphorylation at S1421 (Pr = 0.29 | P = 0.02); Loss of B-factor (Pr = 0.26 | P = 0.05); Loss of ADP-ribosylation at R1418 (Pr = 0.24 | P = 0.02); Loss of GPI-anchor_amidation at N1420 (Pr = 0.06 | P = 3.3e-03); Loss of Sulfation at Y1424 (Pr = 0.01 | P = 0.05)	Altered Motifs (ELME000063:CK1 phosphorylation site; ELME000070:Generic motif for N-glycosylation. It was shown that Trp - Asp - and Glu are uncommon before the Ser/Thr position (PMID-8626433). Efficient glycosylation usually occurs when ~60 residues or more separate the glycosylation acceptor site from the C-terminus.; ELME000197:Phosphopeptide motif which directly interacts with the BRCT (carboxy-terminal) domain of the Breast Cancer Gene BRCA1 with low affinity; PS00001:N-glycosylation site; PS00005:Protein kinase C phosphorylation site)	Predicted conservation scores
Brotula_barbata_per2	S1421R	# Altered Effect (Pr = 0.29)
Brotula_barbata_per2	S1421R	# |---->Altered Motifs (ELME000063|ELME000070|ELME000197|PS00001|PS00005)
Brotula_barbata_per2	S1421R	# |---->Altered Structure_and_dynamics (Pr = 0.26)-------------------------------------------------------|
Brotula_barbata_per2	S1421R	# | |---->Altered Secondary_structure (Pr = 0.24) |
Brotula_barbata_per2	S1421R	# | | |
Brotula_barbata_per2	S1421R	# | |---->Altered Stability_and_conformational_flexibility (Pr = 0.26) |
Brotula_barbata_per2	S1421R	# | | |---->Altered Conformational_flexibility (Pr = 0.26) |
Brotula_barbata_per2	S1421R	# | | |---->Loss of B-factor (Pr = 0.26 | P = 0.05) |
Brotula_barbata_per2	S1421R	# | | |
Brotula_barbata_per2	S1421R	# | |---->Altered Special_structural_signatures (Pr = 0.01) |
Brotula_barbata_per2	S1421R	# | |---->Altered Signal_peptide (Pr = 0.00) |
Brotula_barbata_per2	S1421R	# | | |
Brotula_barbata_per2	S1421R	# | |---->Altered Transmembrane_protein (Pr = 0.01) |
Brotula_barbata_per2	S1421R	# | |
Brotula_barbata_per2	S1421R	# |---->Altered Functional_residue (Pr = 0.29) |
Brotula_barbata_per2	S1421R	# |---->Altered Macromolecular_binding (Pr = 0.22) |
Brotula_barbata_per2	S1421R	# | |---->Altered Protein_binding (Pr = 0.22) |
Brotula_barbata_per2	S1421R	# | |---->Altered Disordered_interface (Pr = 0.22) |
Brotula_barbata_per2	S1421R	# | | |
Brotula_barbata_per2	S1421R	# | |---->Altered Ordered_interface (Pr = 0.08) |
Brotula_barbata_per2	S1421R	# | |
Brotula_barbata_per2	S1421R	# |---->Altered Metal_binding (Pr = 0.01)<---------------------------------------------------------|
Brotula_barbata_per2	S1421R	# |
Brotula_barbata_per2	S1421R	# |---->Altered PTM_site (Pr = 0.29)
Brotula_barbata_per2	S1421R	# |---->Loss of ADP-ribosylation at R1418 (Pr = 0.24 | P = 0.02)
Brotula_barbata_per2	S1421R	# |---->Loss of GPI-anchor_amidation at N1420 (Pr = 0.06 | P = 3.3e-03)
Brotula_barbata_per2	S1421R	# |---->Loss of Phosphorylation at S1421 (Pr = 0.29 | P = 0.02)
Brotula_barbata_per2	S1421R	# |---->Loss of Sulfation at Y1424 (Pr = 0.01 | P = 0.05)
Brotula_barbata_per2	S1422D	0.456	Gain of Phosphorylation at S1427 (Pr = 0.28 | P = 0.02); Loss of ADP-ribosylation at R1418 (Pr = 0.24 | P = 0.02); Loss of GPI-anchor_amidation at N1420 (Pr = 0.06 | P = 3.5e-03); Gain of Sulfation at Y1424 (Pr = 0.02 | P = 0.02)	Altered Motifs (ELME000063:CK1 phosphorylation site; ELME000070:Generic motif for N-glycosylation. It was shown that Trp - Asp - and Glu are uncommon before the Ser/Thr position (PMID-8626433). Efficient glycosylation usually occurs when ~60 residues or more separate the glycosylation acceptor site from the C-terminus.; ELME000197:Phosphopeptide motif which directly interacts with the BRCT (carboxy-terminal) domain of the Breast Cancer Gene BRCA1 with low affinity; ELME000321:Caspase3 and Caspase7 cleavage site; PS00001:N-glycosylation site; PS00006:Casein kinase II phosphorylation site)	Predicted conservation scores
Brotula_barbata_per2	S1422D	# Altered Effect (Pr = 0.28)
Brotula_barbata_per2	S1422D	# |---->Altered Motifs (ELME000063|ELME000070|ELME000197|ELME000321|PS00001|PS00006)
Brotula_barbata_per2	S1422D	# |---->Altered Structure_and_dynamics (Pr = 0.24)-------------------------------------------------------|
Brotula_barbata_per2	S1422D	# | |---->Altered Secondary_structure (Pr = 0.24) |
Brotula_barbata_per2	S1422D	# | | |
Brotula_barbata_per2	S1422D	# | |---->Altered Stability_and_conformational_flexibility (Pr = 0.24) |
Brotula_barbata_per2	S1422D	# | | |---->Altered Conformational_flexibility (Pr = 0.24) |
Brotula_barbata_per2	S1422D	# | | |
Brotula_barbata_per2	S1422D	# | |---->Altered Special_structural_signatures (Pr = 0.01) |
Brotula_barbata_per2	S1422D	# | |---->Altered Signal_peptide (Pr = 0.00) |
Brotula_barbata_per2	S1422D	# | | |
Brotula_barbata_per2	S1422D	# | |---->Altered Transmembrane_protein (Pr = 0.01) |
Brotula_barbata_per2	S1422D	# | |
Brotula_barbata_per2	S1422D	# |---->Altered Functional_residue (Pr = 0.28) |
Brotula_barbata_per2	S1422D	# |---->Altered Macromolecular_binding (Pr = 0.20) |
Brotula_barbata_per2	S1422D	# | |---->Altered Protein_binding (Pr = 0.20) |
Brotula_barbata_per2	S1422D	# | |---->Altered Disordered_interface (Pr = 0.20) |
Brotula_barbata_per2	S1422D	# | | |
Brotula_barbata_per2	S1422D	# | |---->Altered Ordered_interface (Pr = 0.08) |
Brotula_barbata_per2	S1422D	# | |
Brotula_barbata_per2	S1422D	# |---->Altered Metal_binding (Pr = 0.01)<---------------------------------------------------------|
Brotula_barbata_per2	S1422D	# |
Brotula_barbata_per2	S1422D	# |---->Altered PTM_site (Pr = 0.28)
Brotula_barbata_per2	S1422D	# |---->Loss of ADP-ribosylation at R1418 (Pr = 0.24 | P = 0.02)
Brotula_barbata_per2	S1422D	# |---->Loss of GPI-anchor_amidation at N1420 (Pr = 0.06 | P = 3.5e-03)
Brotula_barbata_per2	S1422D	# |---->Gain of Phosphorylation at S1427 (Pr = 0.28 | P = 0.02)
Brotula_barbata_per2	S1422D	# |---->Gain of Sulfation at Y1424 (Pr = 0.02 | P = 0.02)
Brotula_barbata_per2	S1444N	0.069	Loss of B-factor (Pr = 0.27 | P = 0.03); Gain of GPI-anchor_amidation at S1444 (Pr = 0.05 | P = 4.3e-03)	Altered Motifs (ELME000053:GSK3 phosphorylation recognition site; ELME000063:CK1 phosphorylation site; ELME000064:CK2 phosphorylation site; ELME000173:Consensus derived from reported natural interactors which do not match the Mode 1 and Mode 2 ligands.; PS00006:Casein kinase II phosphorylation site)	Predicted conservation scores
Brotula_barbata_per2	S1444N	# Altered Effect (Pr = 0.27)
Brotula_barbata_per2	S1444N	# |---->Altered Motifs (ELME000053|ELME000063|ELME000064|ELME000173|PS00006)
Brotula_barbata_per2	S1444N	# |---->Altered Structure_and_dynamics (Pr = 0.27)-------------------------------------------------------|
Brotula_barbata_per2	S1444N	# | |---->Altered Secondary_structure (Pr = 0.24) |
Brotula_barbata_per2	S1444N	# | | |
Brotula_barbata_per2	S1444N	# | |---->Altered Stability_and_conformational_flexibility (Pr = 0.27) |
Brotula_barbata_per2	S1444N	# | | |---->Altered Conformational_flexibility (Pr = 0.27) |
Brotula_barbata_per2	S1444N	# | | |---->Loss of B-factor (Pr = 0.27 | P = 0.03) |
Brotula_barbata_per2	S1444N	# | | |
Brotula_barbata_per2	S1444N	# | |---->Altered Special_structural_signatures (Pr = 0.03) |
Brotula_barbata_per2	S1444N	# | |---->Altered Signal_peptide (Pr = 0.00) |
Brotula_barbata_per2	S1444N	# | | |
Brotula_barbata_per2	S1444N	# | |---->Altered Transmembrane_protein (Pr = 0.03) |
Brotula_barbata_per2	S1444N	# | |
Brotula_barbata_per2	S1444N	# |---->Altered Functional_residue (Pr = 0.23) |
Brotula_barbata_per2	S1444N	# |---->Altered Macromolecular_binding (Pr = 0.06) |
Brotula_barbata_per2	S1444N	# | |---->Altered Protein_binding (Pr = 0.06) |
Brotula_barbata_per2	S1444N	# | |---->Altered Disordered_interface (Pr = 0.06) |
Brotula_barbata_per2	S1444N	# | | |
Brotula_barbata_per2	S1444N	# | |---->Altered Ordered_interface (Pr = 0.03) |
Brotula_barbata_per2	S1444N	# | |
Brotula_barbata_per2	S1444N	# |---->Altered Metal_binding (Pr = 0.01)<---------------------------------------------------------|
Brotula_barbata_per2	S1444N	# |
Brotula_barbata_per2	S1444N	# |---->Altered PTM_site (Pr = 0.23)
Brotula_barbata_per2	S1444N	# |---->Gain of GPI-anchor_amidation at S1444 (Pr = 0.05 | P = 4.3e-03)
Brotula_barbata_per2	H1459D	0.449		Altered Motifs (None)	Predicted conservation scores
Brotula_barbata_per2	H1459D	# Altered Effect (Pr = 0.29)
Brotula_barbata_per2	H1459D	# |---->Altered Motifs (None)
Brotula_barbata_per2	H1459D	# |---->Altered Structure_and_dynamics (Pr = 0.29)-------------------------------------------------------|
Brotula_barbata_per2	H1459D	# | |---->Altered Secondary_structure (Pr = 0.22) |
Brotula_barbata_per2	H1459D	# | | |
Brotula_barbata_per2	H1459D	# | |---->Altered Stability_and_conformational_flexibility (Pr = 0.29) |
Brotula_barbata_per2	H1459D	# | | |---->Altered Conformational_flexibility (Pr = 0.29) |
Brotula_barbata_per2	H1459D	# | | |
Brotula_barbata_per2	H1459D	# | |---->Altered Special_structural_signatures (Pr = 0.03) |
Brotula_barbata_per2	H1459D	# | |---->Altered Signal_peptide (Pr = 0.00) |
Brotula_barbata_per2	H1459D	# | | |
Brotula_barbata_per2	H1459D	# | |---->Altered Transmembrane_protein (Pr = 0.03) |
Brotula_barbata_per2	H1459D	# | |
Brotula_barbata_per2	H1459D	# |---->Altered Functional_residue (Pr = 0.20) |
Brotula_barbata_per2	H1459D	# |---->Altered Macromolecular_binding (Pr = 0.20) |
Brotula_barbata_per2	H1459D	# | |---->Altered Protein_binding (Pr = 0.20) |
Brotula_barbata_per2	H1459D	# | |---->Altered Disordered_interface (Pr = 0.20) |
Brotula_barbata_per2	H1459D	# | | |
Brotula_barbata_per2	H1459D	# | |---->Altered Ordered_interface (Pr = 0.11) |
Brotula_barbata_per2	H1459D	# | |
Brotula_barbata_per2	H1459D	# |---->Altered Metal_binding (Pr = 0.08)<---------------------------------------------------------|
Brotula_barbata_per2	H1459D	# |
Brotula_barbata_per2	H1459D	# |---->Altered PTM_site (Pr = 0.13)
Brotula_barbata_per2	F1460L	0.273		Altered Motifs (ELME000149:Sorting and internalisation signal found in the cytoplasmic juxta-membrane region of type I transmembrane proteins. Targets them from the Trans Golgi Network to the lysosomal-endosomal-melanosomal compartments. Interacts with adaptor protein (AP) complexes; ELME000336:NEK2 phosphorylation motif with preferred Phe - Leu or Met in the -3 position to compensate for less favorable residues in the +1 and +2 position.)	Predicted conservation scores
Brotula_barbata_per2	F1460L	# Altered Effect (Pr = 0.30)
Brotula_barbata_per2	F1460L	# |---->Altered Motifs (ELME000149|ELME000336)
Brotula_barbata_per2	F1460L	# |---->Altered Structure_and_dynamics (Pr = 0.30)-------------------------------------------------------|
Brotula_barbata_per2	F1460L	# | |---->Altered Secondary_structure (Pr = 0.23) |
Brotula_barbata_per2	F1460L	# | | |
Brotula_barbata_per2	F1460L	# | |---->Altered Stability_and_conformational_flexibility (Pr = 0.30) |
Brotula_barbata_per2	F1460L	# | | |---->Altered Conformational_flexibility (Pr = 0.30) |
Brotula_barbata_per2	F1460L	# | | |
Brotula_barbata_per2	F1460L	# | |---->Altered Special_structural_signatures (Pr = 0.03) |
Brotula_barbata_per2	F1460L	# | |---->Altered Signal_peptide (Pr = 0.00) |
Brotula_barbata_per2	F1460L	# | | |
Brotula_barbata_per2	F1460L	# | |---->Altered Transmembrane_protein (Pr = 0.03) |
Brotula_barbata_per2	F1460L	# | |
Brotula_barbata_per2	F1460L	# |---->Altered Functional_residue (Pr = 0.20) |
Brotula_barbata_per2	F1460L	# |---->Altered Macromolecular_binding (Pr = 0.20) |
Brotula_barbata_per2	F1460L	# | |---->Altered Protein_binding (Pr = 0.20) |
Brotula_barbata_per2	F1460L	# | |---->Altered Disordered_interface (Pr = 0.20) |
Brotula_barbata_per2	F1460L	# | | |
Brotula_barbata_per2	F1460L	# | |---->Altered Ordered_interface (Pr = 0.11) |
Brotula_barbata_per2	F1460L	# | |
Brotula_barbata_per2	F1460L	# |---->Altered Metal_binding (Pr = 0.08)<---------------------------------------------------------|
Brotula_barbata_per2	F1460L	# |
Brotula_barbata_per2	F1460L	# |---->Altered PTM_site (Pr = 0.12)
Brotula_barbata_per2	V1465C	0.569	Altered MoRF (Pr = 0.32 | P = 0.02)	Altered Motifs (ELME000163:YXXQ motif found in the cytoplasmic region of cytokine receptors that bind STAT3 SH2 domain.; ELME000182:STAT5 Src Homology 2 (SH2) domain binding motif.; ELME000336:NEK2 phosphorylation motif with preferred Phe - Leu or Met in the -3 position to compensate for less favorable residues in the +1 and +2 position.)	Predicted conservation scores
Brotula_barbata_per2	V1465C	# Altered Effect (Pr = 0.32)
Brotula_barbata_per2	V1465C	# |---->Altered Motifs (ELME000163|ELME000182|ELME000336)
Brotula_barbata_per2	V1465C	# |---->Altered Structure_and_dynamics (Pr = 0.24)-------------------------------------------------------|
Brotula_barbata_per2	V1465C	# | |---->Altered Secondary_structure (Pr = 0.24) |
Brotula_barbata_per2	V1465C	# | | |
Brotula_barbata_per2	V1465C	# | |---->Altered Stability_and_conformational_flexibility (Pr = 0.16) |
Brotula_barbata_per2	V1465C	# | | |---->Altered Conformational_flexibility (Pr = 0.16) |
Brotula_barbata_per2	V1465C	# | | |
Brotula_barbata_per2	V1465C	# | |---->Altered Special_structural_signatures (Pr = 0.02) |
Brotula_barbata_per2	V1465C	# | |---->Altered Signal_peptide (Pr = 0.00) |
Brotula_barbata_per2	V1465C	# | | |
Brotula_barbata_per2	V1465C	# | |---->Altered Transmembrane_protein (Pr = 0.02) |
Brotula_barbata_per2	V1465C	# | |
Brotula_barbata_per2	V1465C	# |---->Altered Functional_residue (Pr = 0.32) |
Brotula_barbata_per2	V1465C	# |---->Altered Macromolecular_binding (Pr = 0.32) |
Brotula_barbata_per2	V1465C	# | |---->Altered Protein_binding (Pr = 0.32) |
Brotula_barbata_per2	V1465C	# | |---->Altered Disordered_interface (Pr = 0.32) |
Brotula_barbata_per2	V1465C	# | | |---->Altered MoRF (Pr = 0.32 | P = 0.02) |
Brotula_barbata_per2	V1465C	# | | |
Brotula_barbata_per2	V1465C	# | |---->Altered Ordered_interface (Pr = 0.14) |
Brotula_barbata_per2	V1465C	# | |
Brotula_barbata_per2	V1465C	# |---->Altered Metal_binding (Pr = 0.06)<---------------------------------------------------------|
Brotula_barbata_per2	V1465C	# |
Brotula_barbata_per2	V1465C	# |---->Altered PTM_site (Pr = 0.12)
Brotula_barbata_per2	L1466T	0.609	Altered MoRF (Pr = 0.30 | P = 0.02); Loss of Allosteric_site at W1471 (Pr = 0.22 | P = 0.03)	Altered Motifs (ELME000063:CK1 phosphorylation site; ELME000163:YXXQ motif found in the cytoplasmic region of cytokine receptors that bind STAT3 SH2 domain.; ELME000182:STAT5 Src Homology 2 (SH2) domain binding motif.; ELME000202:(ST)Q motif which is phosphorylated by PIKK family members.)	Predicted conservation scores
Brotula_barbata_per2	L1466T	# Altered Effect (Pr = 0.30)
Brotula_barbata_per2	L1466T	# |---->Altered Motifs (ELME000063|ELME000163|ELME000182|ELME000202)
Brotula_barbata_per2	L1466T	# |---->Altered Structure_and_dynamics (Pr = 0.26)-------------------------------------------------------|
Brotula_barbata_per2	L1466T	# | |---->Altered Secondary_structure (Pr = 0.26) |
Brotula_barbata_per2	L1466T	# | | |
Brotula_barbata_per2	L1466T	# | |---->Altered Stability_and_conformational_flexibility (Pr = 0.17) |
Brotula_barbata_per2	L1466T	# | | |---->Altered Conformational_flexibility (Pr = 0.17) |
Brotula_barbata_per2	L1466T	# | | |
Brotula_barbata_per2	L1466T	# | |---->Altered Special_structural_signatures (Pr = 0.02) |
Brotula_barbata_per2	L1466T	# | |---->Altered Signal_peptide (Pr = 0.00) |
Brotula_barbata_per2	L1466T	# | | |
Brotula_barbata_per2	L1466T	# | |---->Altered Transmembrane_protein (Pr = 0.02) |
Brotula_barbata_per2	L1466T	# | |
Brotula_barbata_per2	L1466T	# |---->Altered Functional_residue (Pr = 0.30) |
Brotula_barbata_per2	L1466T	# |---->Loss of Allosteric_site at W1471 (Pr = 0.22 | P = 0.03)<-----------------------------------|
Brotula_barbata_per2	L1466T	# |---->Altered Macromolecular_binding (Pr = 0.30) |
Brotula_barbata_per2	L1466T	# | |---->Altered Protein_binding (Pr = 0.30) |
Brotula_barbata_per2	L1466T	# | |---->Altered Disordered_interface (Pr = 0.30) |
Brotula_barbata_per2	L1466T	# | | |---->Altered MoRF (Pr = 0.30 | P = 0.02) |
Brotula_barbata_per2	L1466T	# | | |
Brotula_barbata_per2	L1466T	# | |---->Altered Ordered_interface (Pr = 0.16) |
Brotula_barbata_per2	L1466T	# | |
Brotula_barbata_per2	L1466T	# |---->Altered Metal_binding (Pr = 0.06)<---------------------------------------------------------|
Brotula_barbata_per2	L1466T	# |
Brotula_barbata_per2	L1466T	# |---->Altered PTM_site (Pr = 0.13)
Brotula_barbata_per2	M1470T	0.513	Altered MoRF (Pr = 0.28 | P = 0.03); Gain of Allosteric_site at W1471 (Pr = 0.26 | P = 9.3e-03)	Altered Motifs (ELME000052:Phosphothreonine motif binding a subset of FHA domains that show a preference for a large aliphatic amino acid at the pT+3 position.; ELME000147:Site phosphorylated by the Polo-like kinase.; ELME000149:Sorting and internalisation signal found in the cytoplasmic juxta-membrane region of type I transmembrane proteins. Targets them from the Trans Golgi Network to the lysosomal-endosomal-melanosomal compartments. Interacts with adaptor protein (AP) complexes)	Predicted conservation scores
Brotula_barbata_per2	M1470T	# Altered Effect (Pr = 0.28)
Brotula_barbata_per2	M1470T	# |---->Altered Motifs (ELME000052|ELME000147|ELME000149)
Brotula_barbata_per2	M1470T	# |---->Altered Structure_and_dynamics (Pr = 0.26)-------------------------------------------------------|
Brotula_barbata_per2	M1470T	# | |---->Altered Secondary_structure (Pr = 0.26) |
Brotula_barbata_per2	M1470T	# | | |
Brotula_barbata_per2	M1470T	# | |---->Altered Stability_and_conformational_flexibility (Pr = 0.11) |
Brotula_barbata_per2	M1470T	# | | |---->Altered Conformational_flexibility (Pr = 0.11) |
Brotula_barbata_per2	M1470T	# | | |
Brotula_barbata_per2	M1470T	# | |---->Altered Special_structural_signatures (Pr = 0.04) |
Brotula_barbata_per2	M1470T	# | |---->Altered Signal_peptide (Pr = 0.00) |
Brotula_barbata_per2	M1470T	# | | |
Brotula_barbata_per2	M1470T	# | |---->Altered Transmembrane_protein (Pr = 0.04) |
Brotula_barbata_per2	M1470T	# | |
Brotula_barbata_per2	M1470T	# |---->Altered Functional_residue (Pr = 0.28) |
Brotula_barbata_per2	M1470T	# |---->Gain of Allosteric_site at W1471 (Pr = 0.26 | P = 9.3e-03)<--------------------------------|
Brotula_barbata_per2	M1470T	# |---->Altered Macromolecular_binding (Pr = 0.28) |
Brotula_barbata_per2	M1470T	# | |---->Altered Protein_binding (Pr = 0.28) |
Brotula_barbata_per2	M1470T	# | |---->Altered Disordered_interface (Pr = 0.28) |
Brotula_barbata_per2	M1470T	# | | |---->Altered MoRF (Pr = 0.28 | P = 0.03) |
Brotula_barbata_per2	M1470T	# | | |
Brotula_barbata_per2	M1470T	# | |---->Altered Ordered_interface (Pr = 0.18) |
Brotula_barbata_per2	M1470T	# | |
Brotula_barbata_per2	M1470T	# |---->Altered Metal_binding (Pr = 0.05)<---------------------------------------------------------|
Brotula_barbata_per2	M1470T	# |
Brotula_barbata_per2	M1470T	# |---->Altered PTM_site (Pr = 0.06)
Brotula_barbata_per2	M1474T	0.773	Altered MoRF (Pr = 0.28 | P = 0.04); Gain of Allosteric_site at W1471 (Pr = 0.25 | P = 0.01)	Altered Motifs (None)	Predicted conservation scores
Brotula_barbata_per2	M1474T	# Altered Effect (Pr = 0.28)
Brotula_barbata_per2	M1474T	# |---->Altered Motifs (None)
Brotula_barbata_per2	M1474T	# |---->Altered Structure_and_dynamics (Pr = 0.26)-------------------------------------------------------|
Brotula_barbata_per2	M1474T	# | |---->Altered Secondary_structure (Pr = 0.26) |
Brotula_barbata_per2	M1474T	# | | |
Brotula_barbata_per2	M1474T	# | |---->Altered Stability_and_conformational_flexibility (Pr = 0.18) |
Brotula_barbata_per2	M1474T	# | | |---->Altered Conformational_flexibility (Pr = 0.18) |
Brotula_barbata_per2	M1474T	# | | |
Brotula_barbata_per2	M1474T	# | |---->Altered Special_structural_signatures (Pr = 0.06) |
Brotula_barbata_per2	M1474T	# | |---->Altered Signal_peptide (Pr = 0.00) |
Brotula_barbata_per2	M1474T	# | | |
Brotula_barbata_per2	M1474T	# | |---->Altered Transmembrane_protein (Pr = 0.06) |
Brotula_barbata_per2	M1474T	# | |
Brotula_barbata_per2	M1474T	# |---->Altered Functional_residue (Pr = 0.28) |
Brotula_barbata_per2	M1474T	# |---->Gain of Allosteric_site at W1471 (Pr = 0.25 | P = 0.01)<-----------------------------------|
Brotula_barbata_per2	M1474T	# |---->Altered Macromolecular_binding (Pr = 0.28) |
Brotula_barbata_per2	M1474T	# | |---->Altered Protein_binding (Pr = 0.28) |
Brotula_barbata_per2	M1474T	# | |---->Altered Disordered_interface (Pr = 0.28) |
Brotula_barbata_per2	M1474T	# | | |---->Altered MoRF (Pr = 0.28 | P = 0.04) |
Brotula_barbata_per2	M1474T	# | | |
Brotula_barbata_per2	M1474T	# | |---->Altered Ordered_interface (Pr = 0.21) |
Brotula_barbata_per2	M1474T	# | |
Brotula_barbata_per2	M1474T	# |---->Altered Metal_binding (Pr = 0.04)<---------------------------------------------------------|
Brotula_barbata_per2	M1474T	# |
Brotula_barbata_per2	M1474T	# |---->Altered PTM_site (Pr = 0.03)
Brotula_barbata_per2	T1477A	0.662		Altered Motifs (None)	Predicted conservation scores
Brotula_barbata_per2	T1477A	# Altered Effect (Pr = 0.26)
Brotula_barbata_per2	T1477A	# |---->Altered Motifs (None)
Brotula_barbata_per2	T1477A	# |---->Altered Structure_and_dynamics (Pr = 0.26)-------------------------------------------------------|
Brotula_barbata_per2	T1477A	# | |---->Altered Secondary_structure (Pr = 0.26) |
Brotula_barbata_per2	T1477A	# | | |
Brotula_barbata_per2	T1477A	# | |---->Altered Stability_and_conformational_flexibility (Pr = 0.17) |
Brotula_barbata_per2	T1477A	# | | |---->Altered Conformational_flexibility (Pr = 0.17) |
Brotula_barbata_per2	T1477A	# | | |
Brotula_barbata_per2	T1477A	# | |---->Altered Special_structural_signatures (Pr = 0.05) |
Brotula_barbata_per2	T1477A	# | |---->Altered Signal_peptide (Pr = 0.00) |
Brotula_barbata_per2	T1477A	# | | |
Brotula_barbata_per2	T1477A	# | |---->Altered Transmembrane_protein (Pr = 0.05) |
Brotula_barbata_per2	T1477A	# | |
Brotula_barbata_per2	T1477A	# |---->Altered Functional_residue (Pr = 0.19) |
Brotula_barbata_per2	T1477A	# |---->Altered Macromolecular_binding (Pr = 0.19) |
Brotula_barbata_per2	T1477A	# | |---->Altered Protein_binding (Pr = 0.19) |
Brotula_barbata_per2	T1477A	# | |---->Altered Disordered_interface (Pr = 0.18) |
Brotula_barbata_per2	T1477A	# | | |
Brotula_barbata_per2	T1477A	# | |---->Altered Ordered_interface (Pr = 0.19) |
Brotula_barbata_per2	T1477A	# | |
Brotula_barbata_per2	T1477A	# |---->Altered Metal_binding (Pr = 0.04)<---------------------------------------------------------|
Brotula_barbata_per2	T1477A	# |
Brotula_barbata_per2	T1477A	# |---->Altered PTM_site (Pr = 0.13)
Brotula_barbata_per2	E1479D	0.581		Altered Motifs (None)	Predicted conservation scores
Brotula_barbata_per2	E1479D	# Altered Effect (Pr = 0.25)
Brotula_barbata_per2	E1479D	# |---->Altered Motifs (None)
Brotula_barbata_per2	E1479D	# |---->Altered Structure_and_dynamics (Pr = 0.25)-------------------------------------------------------|
Brotula_barbata_per2	E1479D	# | |---->Altered Secondary_structure (Pr = 0.25) |
Brotula_barbata_per2	E1479D	# | | |
Brotula_barbata_per2	E1479D	# | |---->Altered Stability_and_conformational_flexibility (Pr = 0.20) |
Brotula_barbata_per2	E1479D	# | | |---->Altered Conformational_flexibility (Pr = 0.20) |
Brotula_barbata_per2	E1479D	# | | |
Brotula_barbata_per2	E1479D	# | |---->Altered Special_structural_signatures (Pr = 0.05) |
Brotula_barbata_per2	E1479D	# | |---->Altered Signal_peptide (Pr = 0.00) |
Brotula_barbata_per2	E1479D	# | | |
Brotula_barbata_per2	E1479D	# | |---->Altered Transmembrane_protein (Pr = 0.05) |
Brotula_barbata_per2	E1479D	# | |
Brotula_barbata_per2	E1479D	# |---->Altered Functional_residue (Pr = 0.24) |
Brotula_barbata_per2	E1479D	# |---->Altered Macromolecular_binding (Pr = 0.24) |
Brotula_barbata_per2	E1479D	# | |---->Altered Protein_binding (Pr = 0.24) |
Brotula_barbata_per2	E1479D	# | |---->Altered Disordered_interface (Pr = 0.24) |
Brotula_barbata_per2	E1479D	# | | |
Brotula_barbata_per2	E1479D	# | |---->Altered Ordered_interface (Pr = 0.22) |
Brotula_barbata_per2	E1479D	# | |
Brotula_barbata_per2	E1479D	# |---->Altered Metal_binding (Pr = 0.05)<---------------------------------------------------------|
Brotula_barbata_per2	E1479D	# |
Brotula_barbata_per2	E1479D	# |---->Altered PTM_site (Pr = 0.14)
Brotula_barbata_per2	V1489A	0.226	Altered MoRF (Pr = 0.30 | P = 0.02); Altered PPI_residue (Pr = 0.28 | P = 0.04); Gain of Allosteric_site at Y1485 (Pr = 0.19 | P = 0.05)	Altered Motifs (ELME000134:Calmodulin binding helical peptide motif)	Predicted conservation scores
Brotula_barbata_per2	V1489A	# Altered Effect (Pr = 0.30)
Brotula_barbata_per2	V1489A	# |---->Altered Motifs (ELME000134)
Brotula_barbata_per2	V1489A	# |---->Altered Structure_and_dynamics (Pr = 0.26)-------------------------------------------------------|
Brotula_barbata_per2	V1489A	# | |---->Altered Secondary_structure (Pr = 0.26) |
Brotula_barbata_per2	V1489A	# | | |
Brotula_barbata_per2	V1489A	# | |---->Altered Stability_and_conformational_flexibility (Pr = 0.21) |
Brotula_barbata_per2	V1489A	# | | |---->Altered Conformational_flexibility (Pr = 0.21) |
Brotula_barbata_per2	V1489A	# | | |
Brotula_barbata_per2	V1489A	# | |---->Altered Special_structural_signatures (Pr = 0.05) |
Brotula_barbata_per2	V1489A	# | |---->Altered Signal_peptide (Pr = 0.00) |
Brotula_barbata_per2	V1489A	# | | |
Brotula_barbata_per2	V1489A	# | |---->Altered Transmembrane_protein (Pr = 0.05) |
Brotula_barbata_per2	V1489A	# | |
Brotula_barbata_per2	V1489A	# |---->Altered Functional_residue (Pr = 0.30) |
Brotula_barbata_per2	V1489A	# |---->Gain of Allosteric_site at Y1485 (Pr = 0.19 | P = 0.05)<-----------------------------------|
Brotula_barbata_per2	V1489A	# |---->Altered Macromolecular_binding (Pr = 0.30) |
Brotula_barbata_per2	V1489A	# | |---->Altered Protein_binding (Pr = 0.30) |
Brotula_barbata_per2	V1489A	# | |---->Altered Disordered_interface (Pr = 0.30) |
Brotula_barbata_per2	V1489A	# | | |---->Altered MoRF (Pr = 0.30 | P = 0.02) |
Brotula_barbata_per2	V1489A	# | | |
Brotula_barbata_per2	V1489A	# | |---->Altered Ordered_interface (Pr = 0.28) |
Brotula_barbata_per2	V1489A	# | |---->Altered PPI_residue (Pr = 0.28 | P = 0.04) |
Brotula_barbata_per2	V1489A	# | |
Brotula_barbata_per2	V1489A	# |---->Altered Metal_binding (Pr = 0.03)<---------------------------------------------------------|
Brotula_barbata_per2	V1489A	# |
Brotula_barbata_per2	V1489A	# |---->Altered PTM_site (Pr = 0.23)
Brotula_barbata_per2	R1500K	0.190	Altered MoRF (Pr = 0.28 | P = 0.04); Gain of B-factor (Pr = 0.24 | P = 0.05); Altered Calmodulin_binding (Pr = 0.23 | P = 0.03); Altered Coiled_coil (Pr = 0.07 | P = 0.05)	Altered Motifs (ELME000134:Calmodulin binding helical peptide motif; ELME000231:An RxxL-based motif that binds to the Cdh1 and Cdc20 components of APC/C thereby targeting the protein for destruction in a cell cycle dependent manner; ELME000233:MAPK interacting molecules (e.g. MAPKKs - substrates - phosphatases) carry docking motif that help to regulate specific interaction in the MAPK cascade. The classic motif approximates (R/K)xxxx#x# where # is a hydrophobic residue.)	Predicted conservation scores
Brotula_barbata_per2	R1500K	# Altered Effect (Pr = 0.28)
Brotula_barbata_per2	R1500K	# |---->Altered Motifs (ELME000134|ELME000231|ELME000233)
Brotula_barbata_per2	R1500K	# |---->Altered Structure_and_dynamics (Pr = 0.26)-------------------------------------------------------|
Brotula_barbata_per2	R1500K	# | |---->Altered Secondary_structure (Pr = 0.25) |
Brotula_barbata_per2	R1500K	# | | |
Brotula_barbata_per2	R1500K	# | |---->Altered Stability_and_conformational_flexibility (Pr = 0.26) |
Brotula_barbata_per2	R1500K	# | | |---->Altered Conformational_flexibility (Pr = 0.26) |
Brotula_barbata_per2	R1500K	# | | |---->Gain of B-factor (Pr = 0.24 | P = 0.05) |
Brotula_barbata_per2	R1500K	# | | |
Brotula_barbata_per2	R1500K	# | |---->Altered Special_structural_signatures (Pr = 0.07) |
Brotula_barbata_per2	R1500K	# | |---->Altered Coiled_coil (Pr = 0.07 | P = 0.05) |
Brotula_barbata_per2	R1500K	# | |---->Altered Signal_peptide (Pr = 0.00) |
Brotula_barbata_per2	R1500K	# | | |
Brotula_barbata_per2	R1500K	# | |---->Altered Transmembrane_protein (Pr = 0.03) |
Brotula_barbata_per2	R1500K	# | |
Brotula_barbata_per2	R1500K	# |---->Altered Functional_residue (Pr = 0.28) |
Brotula_barbata_per2	R1500K	# |---->Altered Macromolecular_binding (Pr = 0.28) |
Brotula_barbata_per2	R1500K	# | |---->Altered Protein_binding (Pr = 0.28) |
Brotula_barbata_per2	R1500K	# | |---->Altered Disordered_interface (Pr = 0.28) |
Brotula_barbata_per2	R1500K	# | | |---->Altered Calmodulin_binding (Pr = 0.23 | P = 0.03) |
Brotula_barbata_per2	R1500K	# | | |---->Altered MoRF (Pr = 0.28 | P = 0.04) |
Brotula_barbata_per2	R1500K	# | | |
Brotula_barbata_per2	R1500K	# | |---->Altered Ordered_interface (Pr = 0.03) |
Brotula_barbata_per2	R1500K	# | |
Brotula_barbata_per2	R1500K	# |---->Altered Metal_binding (Pr = 0.04)<---------------------------------------------------------|
Brotula_barbata_per2	R1500K	# |
Brotula_barbata_per2	R1500K	# |---->Altered PTM_site (Pr = 0.17)
Brotula_barbata_per2	S1509T	0.061	Altered Calmodulin_binding (Pr = 0.19 | P = 0.04)	Altered Motifs (ELME000202:(ST)Q motif which is phosphorylated by PIKK family members.; ELME000336:NEK2 phosphorylation motif with preferred Phe - Leu or Met in the -3 position to compensate for less favorable residues in the +1 and +2 position.)	Predicted conservation scores
Brotula_barbata_per2	S1509T	# Altered Effect (Pr = 0.27)
Brotula_barbata_per2	S1509T	# |---->Altered Motifs (ELME000202|ELME000336)
Brotula_barbata_per2	S1509T	# |---->Altered Structure_and_dynamics (Pr = 0.27)-------------------------------------------------------|
Brotula_barbata_per2	S1509T	# | |---->Altered Secondary_structure (Pr = 0.26) |
Brotula_barbata_per2	S1509T	# | | |
Brotula_barbata_per2	S1509T	# | |---->Altered Stability_and_conformational_flexibility (Pr = 0.27) |
Brotula_barbata_per2	S1509T	# | | |---->Altered Conformational_flexibility (Pr = 0.27) |
Brotula_barbata_per2	S1509T	# | | |
Brotula_barbata_per2	S1509T	# | |---->Altered Special_structural_signatures (Pr = 0.06) |
Brotula_barbata_per2	S1509T	# | |---->Altered Signal_peptide (Pr = 0.00) |
Brotula_barbata_per2	S1509T	# | | |
Brotula_barbata_per2	S1509T	# | |---->Altered Transmembrane_protein (Pr = 0.02) |
Brotula_barbata_per2	S1509T	# | |
Brotula_barbata_per2	S1509T	# |---->Altered Functional_residue (Pr = 0.19) |
Brotula_barbata_per2	S1509T	# |---->Altered Macromolecular_binding (Pr = 0.19) |
Brotula_barbata_per2	S1509T	# | |---->Altered Protein_binding (Pr = 0.19) |
Brotula_barbata_per2	S1509T	# | |---->Altered Disordered_interface (Pr = 0.19) |
Brotula_barbata_per2	S1509T	# | | |---->Altered Calmodulin_binding (Pr = 0.19 | P = 0.04) |
Brotula_barbata_per2	S1509T	# | | |
Brotula_barbata_per2	S1509T	# | |---->Altered Ordered_interface (Pr = 0.06) |
Brotula_barbata_per2	S1509T	# | |
Brotula_barbata_per2	S1509T	# |---->Altered Metal_binding (Pr = 0.00)<---------------------------------------------------------|
Brotula_barbata_per2	S1509T	# |
Brotula_barbata_per2	S1509T	# |---->Altered PTM_site (Pr = 0.10)
Brotula_barbata_per2	R1518K	0.056	Gain of SUMOylation at R1518 (Pr = 0.25 | P = 7.3e-03); Gain of B-factor (Pr = 0.25 | P = 0.04)	Altered Motifs (ELME000102:N-Arg dibasic convertase (nardilysin) cleavage site (Xaa-|-Arg-Lys or Arg-|-Arg-Xaa).; ELME000149:Sorting and internalisation signal found in the cytoplasmic juxta-membrane region of type I transmembrane proteins. Targets them from the Trans Golgi Network to the lysosomal-endosomal-melanosomal compartments. Interacts with adaptor protein (AP) complexes; ELME000231:An RxxL-based motif that binds to the Cdh1 and Cdc20 components of APC/C thereby targeting the protein for destruction in a cell cycle dependent manner; ELME000233:MAPK interacting molecules (e.g. MAPKKs - substrates - phosphatases) carry docking motif that help to regulate specific interaction in the MAPK cascade. The classic motif approximates (R/K)xxxx#x# where # is a hydrophobic residue.)	Predicted conservation scores
Brotula_barbata_per2	R1518K	# Altered Effect (Pr = 0.28)
Brotula_barbata_per2	R1518K	# |---->Altered Motifs (ELME000102|ELME000149|ELME000231|ELME000233)
Brotula_barbata_per2	R1518K	# |---->Altered Structure_and_dynamics (Pr = 0.28)-------------------------------------------------------|
Brotula_barbata_per2	R1518K	# | |---->Altered Secondary_structure (Pr = 0.23) |
Brotula_barbata_per2	R1518K	# | | |
Brotula_barbata_per2	R1518K	# | |---->Altered Stability_and_conformational_flexibility (Pr = 0.28) |
Brotula_barbata_per2	R1518K	# | | |---->Altered Conformational_flexibility (Pr = 0.28) |
Brotula_barbata_per2	R1518K	# | | |---->Gain of B-factor (Pr = 0.25 | P = 0.04) |
Brotula_barbata_per2	R1518K	# | | |
Brotula_barbata_per2	R1518K	# | |---->Altered Special_structural_signatures (Pr = 0.02) |
Brotula_barbata_per2	R1518K	# | |---->Altered Signal_peptide (Pr = 0.00) |
Brotula_barbata_per2	R1518K	# | | |
Brotula_barbata_per2	R1518K	# | |---->Altered Transmembrane_protein (Pr = 0.01) |
Brotula_barbata_per2	R1518K	# | |
Brotula_barbata_per2	R1518K	# |---->Altered Functional_residue (Pr = 0.25) |
Brotula_barbata_per2	R1518K	# |---->Altered Macromolecular_binding (Pr = 0.13) |
Brotula_barbata_per2	R1518K	# | |---->Altered Protein_binding (Pr = 0.13) |
Brotula_barbata_per2	R1518K	# | |---->Altered Disordered_interface (Pr = 0.13) |
Brotula_barbata_per2	R1518K	# | | |
Brotula_barbata_per2	R1518K	# | |---->Altered Ordered_interface (Pr = 0.06) |
Brotula_barbata_per2	R1518K	# | |
Brotula_barbata_per2	R1518K	# |---->Altered Metal_binding (Pr = 0.02)<---------------------------------------------------------|
Brotula_barbata_per2	R1518K	# |
Brotula_barbata_per2	R1518K	# |---->Altered PTM_site (Pr = 0.25)
Brotula_barbata_per2	R1518K	# |---->Gain of SUMOylation at R1518 (Pr = 0.25 | P = 7.3e-03)
Brotula_barbata_per2	I1522T	0.148	Gain of Intrinsic_disorder (Pr = 0.36 | P = 0.02); Altered Stability (Pr = 0.21 | P = 0.01)	Altered Motifs (ELME000106:Substrate recognition site that interacts with cyclin and thereby increases phosphorylation by cyclin/cdk complexes. Predicted proteins should have a CDK phosphorylation site. Also used by cyclin/cdk inhibitors.; ELME000146:Subtilisin/kexin isozyme-1 (SKI1) cleavage site ([RK]-X-[hydrophobic]-[LTKF]-|-X); ELME000149:Sorting and internalisation signal found in the cytoplasmic juxta-membrane region of type I transmembrane proteins. Targets them from the Trans Golgi Network to the lysosomal-endosomal-melanosomal compartments. Interacts with adaptor protein (AP) complexes; ELME000231:An RxxL-based motif that binds to the Cdh1 and Cdc20 components of APC/C thereby targeting the protein for destruction in a cell cycle dependent manner; ELME000233:MAPK interacting molecules (e.g. MAPKKs - substrates - phosphatases) carry docking motif that help to regulate specific interaction in the MAPK cascade. The classic motif approximates (R/K)xxxx#x# where # is a hydrophobic residue.; ELME000335:Inverted version of LIG_SUMO_SBM_1 that mediates binding to SUMO proteins non-covalently.)	Predicted conservation scores
Brotula_barbata_per2	I1522T	# Altered Effect (Pr = 0.36)
Brotula_barbata_per2	I1522T	# |---->Altered Motifs (ELME000106|ELME000146|ELME000149|ELME000231|ELME000233|ELME000335)
Brotula_barbata_per2	I1522T	# |---->Altered Structure_and_dynamics (Pr = 0.36)-------------------------------------------------------|
Brotula_barbata_per2	I1522T	# | |---->Altered Secondary_structure (Pr = 0.24) |
Brotula_barbata_per2	I1522T	# | | |
Brotula_barbata_per2	I1522T	# | |---->Altered Stability_and_conformational_flexibility (Pr = 0.36) |
Brotula_barbata_per2	I1522T	# | | |---->Altered Stability (Pr = 0.21 | P = 0.01) |
Brotula_barbata_per2	I1522T	# | | |---->Altered Conformational_flexibility (Pr = 0.36) |
Brotula_barbata_per2	I1522T	# | | |---->Gain of Intrinsic_disorder (Pr = 0.36 | P = 0.02) |
Brotula_barbata_per2	I1522T	# | | |
Brotula_barbata_per2	I1522T	# | |---->Altered Special_structural_signatures (Pr = 0.02) |
Brotula_barbata_per2	I1522T	# | |---->Altered Signal_peptide (Pr = 0.00) |
Brotula_barbata_per2	I1522T	# | | |
Brotula_barbata_per2	I1522T	# | |---->Altered Transmembrane_protein (Pr = 0.02) |
Brotula_barbata_per2	I1522T	# | |
Brotula_barbata_per2	I1522T	# |---->Altered Functional_residue (Pr = 0.15) |
Brotula_barbata_per2	I1522T	# |---->Altered Macromolecular_binding (Pr = 0.15) |
Brotula_barbata_per2	I1522T	# | |---->Altered Protein_binding (Pr = 0.15) |
Brotula_barbata_per2	I1522T	# | |---->Altered Disordered_interface (Pr = 0.15) |
Brotula_barbata_per2	I1522T	# | | |
Brotula_barbata_per2	I1522T	# | |---->Altered Ordered_interface (Pr = 0.12) |
Brotula_barbata_per2	I1522T	# | |
Brotula_barbata_per2	I1522T	# |---->Altered Metal_binding (Pr = 0.14)<---------------------------------------------------------|
Brotula_barbata_per2	I1522T	# |
Brotula_barbata_per2	I1522T	# |---->Altered PTM_site (Pr = 0.12)
Brotula_barbata_per2	E1523A	0.220		Altered Motifs (ELME000231:An RxxL-based motif that binds to the Cdh1 and Cdc20 components of APC/C thereby targeting the protein for destruction in a cell cycle dependent manner; ELME000233:MAPK interacting molecules (e.g. MAPKKs - substrates - phosphatases) carry docking motif that help to regulate specific interaction in the MAPK cascade. The classic motif approximates (R/K)xxxx#x# where # is a hydrophobic residue.; ELME000335:Inverted version of LIG_SUMO_SBM_1 that mediates binding to SUMO proteins non-covalently.)	Predicted conservation scores
Brotula_barbata_per2	E1523A	# Altered Effect (Pr = 0.34)
Brotula_barbata_per2	E1523A	# |---->Altered Motifs (ELME000231|ELME000233|ELME000335)
Brotula_barbata_per2	E1523A	# |---->Altered Structure_and_dynamics (Pr = 0.34)-------------------------------------------------------|
Brotula_barbata_per2	E1523A	# | |---->Altered Secondary_structure (Pr = 0.25) |
Brotula_barbata_per2	E1523A	# | | |
Brotula_barbata_per2	E1523A	# | |---->Altered Stability_and_conformational_flexibility (Pr = 0.34) |
Brotula_barbata_per2	E1523A	# | | |---->Altered Conformational_flexibility (Pr = 0.34) |
Brotula_barbata_per2	E1523A	# | | |
Brotula_barbata_per2	E1523A	# | |---->Altered Special_structural_signatures (Pr = 0.03) |
Brotula_barbata_per2	E1523A	# | |---->Altered Signal_peptide (Pr = 0.00) |
Brotula_barbata_per2	E1523A	# | | |
Brotula_barbata_per2	E1523A	# | |---->Altered Transmembrane_protein (Pr = 0.03) |
Brotula_barbata_per2	E1523A	# | |
Brotula_barbata_per2	E1523A	# |---->Altered Functional_residue (Pr = 0.14) |
Brotula_barbata_per2	E1523A	# |---->Altered Macromolecular_binding (Pr = 0.14) |
Brotula_barbata_per2	E1523A	# | |---->Altered Protein_binding (Pr = 0.14) |
Brotula_barbata_per2	E1523A	# | |---->Altered Disordered_interface (Pr = 0.14) |
Brotula_barbata_per2	E1523A	# | | |
Brotula_barbata_per2	E1523A	# | |---->Altered Ordered_interface (Pr = 0.13) |
Brotula_barbata_per2	E1523A	# | |
Brotula_barbata_per2	E1523A	# |---->Altered Metal_binding (Pr = 0.14)<---------------------------------------------------------|
Brotula_barbata_per2	E1523A	# |
Brotula_barbata_per2	E1523A	# |---->Altered PTM_site (Pr = 0.12)
Brotula_barbata_per2	V1541I	0.094	Altered MoRF (Pr = 0.33 | P = 0.02); Gain of Catalytic_site at C1542 (Pr = 0.28 | P = 2.1e-03); Loss of Zinc_binding at D1546 (Pr = 0.25 | P = 0.03); Loss of Disulfide_linkage at C1545 (Pr = 0.20 | P = 0.02); Altered Cytoplasmic_loop (Pr = 0.15 | P = 0.01); Loss of Copper_binding at C1542 (Pr = 0.06 | P = 0.03)	Altered Motifs (ELME000053:GSK3 phosphorylation recognition site)	Predicted conservation scores
Brotula_barbata_per2	V1541I	# Altered Effect (Pr = 0.33)
Brotula_barbata_per2	V1541I	# |---->Altered Motifs (ELME000053)
Brotula_barbata_per2	V1541I	# |---->Altered Structure_and_dynamics (Pr = 0.25)-------------------------------------------------------|
Brotula_barbata_per2	V1541I	# | |---->Altered Secondary_structure (Pr = 0.25) |
Brotula_barbata_per2	V1541I	# | | |
Brotula_barbata_per2	V1541I	# | |---->Altered Stability_and_conformational_flexibility (Pr = 0.20) |
Brotula_barbata_per2	V1541I	# | | |---->Loss of Disulfide_linkage at C1545 (Pr = 0.20 | P = 0.02) |
Brotula_barbata_per2	V1541I	# | | |---->Altered Conformational_flexibility (Pr = 0.16) |
Brotula_barbata_per2	V1541I	# | | |
Brotula_barbata_per2	V1541I	# | |---->Altered Special_structural_signatures (Pr = 0.15) |
Brotula_barbata_per2	V1541I	# | |---->Altered Signal_peptide (Pr = 0.00) |
Brotula_barbata_per2	V1541I	# | | |
Brotula_barbata_per2	V1541I	# | |---->Altered Transmembrane_protein (Pr = 0.15) |
Brotula_barbata_per2	V1541I	# | |---->Altered Non-cytoplasmic_loop (Pr = 0.15 | P = 0.01) |
Brotula_barbata_per2	V1541I	# | |
Brotula_barbata_per2	V1541I	# |---->Altered Functional_residue (Pr = 0.33) |
Brotula_barbata_per2	V1541I	# |---->Gain of Catalytic_site at C1542 (Pr = 0.28 | P = 2.1e-03) |
Brotula_barbata_per2	V1541I	# |---->Altered Macromolecular_binding (Pr = 0.33) |
Brotula_barbata_per2	V1541I	# | |---->Altered Protein_binding (Pr = 0.33) |
Brotula_barbata_per2	V1541I	# | |---->Altered Disordered_interface (Pr = 0.33) |
Brotula_barbata_per2	V1541I	# | | |---->Altered MoRF (Pr = 0.33 | P = 0.02) |
Brotula_barbata_per2	V1541I	# | | |
Brotula_barbata_per2	V1541I	# | |---->Altered Ordered_interface (Pr = 0.25) |
Brotula_barbata_per2	V1541I	# | |
Brotula_barbata_per2	V1541I	# |---->Altered Metal_binding (Pr = 0.25)<---------------------------------------------------------|
Brotula_barbata_per2	V1541I	# | |---->Loss of Copper_binding at C1542 (Pr = 0.06 | P = 0.03)
Brotula_barbata_per2	V1541I	# | |---->Loss of Zinc_binding at D1546 (Pr = 0.25 | P = 0.03)
Brotula_barbata_per2	V1541I	# |
Brotula_barbata_per2	V1541I	# |---->Altered PTM_site (Pr = 0.07)
Brotula_barbata_per2	S1549A	0.050	Loss of Zinc_binding at D1546 (Pr = 0.26 | P = 0.02); Loss of Disulfide_linkage at C1545 (Pr = 0.20 | P = 0.02); Loss of Catalytic_site at C1545 (Pr = 0.19 | P = 0.01); Loss of O-linked_glycosylation at T1553 (Pr = 0.19 | P = 0.02); Altered Cytoplasmic_loop (Pr = 0.12 | P = 0.03)	Altered Motifs (ELME000064:CK2 phosphorylation site; ELME000085:Glycosaminoglycan attachment site; PS00006:Casein kinase II phosphorylation site)	Predicted conservation scores
Brotula_barbata_per2	S1549A	# Altered Effect (Pr = 0.32)
Brotula_barbata_per2	S1549A	# |---->Altered Motifs (ELME000064|ELME000085|PS00006)
Brotula_barbata_per2	S1549A	# |---->Altered Structure_and_dynamics (Pr = 0.32)-------------------------------------------------------|
Brotula_barbata_per2	S1549A	# | |---->Altered Secondary_structure (Pr = 0.26) |
Brotula_barbata_per2	S1549A	# | | |
Brotula_barbata_per2	S1549A	# | |---->Altered Stability_and_conformational_flexibility (Pr = 0.32) |
Brotula_barbata_per2	S1549A	# | | |---->Loss of Disulfide_linkage at C1545 (Pr = 0.20 | P = 0.02) |
Brotula_barbata_per2	S1549A	# | | |---->Altered Conformational_flexibility (Pr = 0.32) |
Brotula_barbata_per2	S1549A	# | | |
Brotula_barbata_per2	S1549A	# | |---->Altered Special_structural_signatures (Pr = 0.12) |
Brotula_barbata_per2	S1549A	# | |---->Altered Signal_peptide (Pr = 0.00) |
Brotula_barbata_per2	S1549A	# | | |
Brotula_barbata_per2	S1549A	# | |---->Altered Transmembrane_protein (Pr = 0.12) |
Brotula_barbata_per2	S1549A	# | |---->Altered Non-cytoplasmic_loop (Pr = 0.12 | P = 0.03) |
Brotula_barbata_per2	S1549A	# | |
Brotula_barbata_per2	S1549A	# |---->Altered Functional_residue (Pr = 0.27) |
Brotula_barbata_per2	S1549A	# |---->Loss of Catalytic_site at C1545 (Pr = 0.19 | P = 0.01) |
Brotula_barbata_per2	S1549A	# |---->Altered Macromolecular_binding (Pr = 0.27) |
Brotula_barbata_per2	S1549A	# | |---->Altered Protein_binding (Pr = 0.27) |
Brotula_barbata_per2	S1549A	# | |---->Altered Disordered_interface (Pr = 0.11) |
Brotula_barbata_per2	S1549A	# | | |
Brotula_barbata_per2	S1549A	# | |---->Altered Ordered_interface (Pr = 0.27) |
Brotula_barbata_per2	S1549A	# | |
Brotula_barbata_per2	S1549A	# |---->Altered Metal_binding (Pr = 0.26)<---------------------------------------------------------|
Brotula_barbata_per2	S1549A	# | |---->Loss of Zinc_binding at D1546 (Pr = 0.26 | P = 0.02)
Brotula_barbata_per2	S1549A	# |
Brotula_barbata_per2	S1549A	# |---->Altered PTM_site (Pr = 0.19)
Brotula_barbata_per2	S1549A	# |---->Loss of O-linked_glycosylation at T1553 (Pr = 0.19 | P = 0.02)
Brotula_barbata_per2	A1551S	0.074	Gain of Intrinsic_disorder (Pr = 0.34 | P = 0.02); Gain of Zinc_binding at D1546 (Pr = 0.28 | P = 0.02); Gain of Loop (Pr = 0.26 | P = 0.05); Gain of O-linked_glycosylation at T1553 (Pr = 0.20 | P = 0.02); Altered Cytoplasmic_loop (Pr = 0.10 | P = 0.05)	Altered Motifs (ELME000085:Glycosaminoglycan attachment site; ELME000220:Phosphothreonine motif binding a subset of FHA domains that have a preference for an acidic amino acid at the pT+3 position.; ELME000239:The USP7 NTD domain binding motif variant based on the MDM2 and P53 interactions.)	Predicted conservation scores
Brotula_barbata_per2	A1551S	# Altered Effect (Pr = 0.34)
Brotula_barbata_per2	A1551S	# |---->Altered Motifs (ELME000085|ELME000220|ELME000239)
Brotula_barbata_per2	A1551S	# |---->Altered Structure_and_dynamics (Pr = 0.34)-------------------------------------------------------|
Brotula_barbata_per2	A1551S	# | |---->Altered Secondary_structure (Pr = 0.26) |
Brotula_barbata_per2	A1551S	# | | |---->Gain of Loop (Pr = 0.26 | P = 0.05) |
Brotula_barbata_per2	A1551S	# | | |
Brotula_barbata_per2	A1551S	# | |---->Altered Stability_and_conformational_flexibility (Pr = 0.34) |
Brotula_barbata_per2	A1551S	# | | |---->Altered Conformational_flexibility (Pr = 0.34) |
Brotula_barbata_per2	A1551S	# | | |---->Gain of Intrinsic_disorder (Pr = 0.34 | P = 0.02) |
Brotula_barbata_per2	A1551S	# | | |
Brotula_barbata_per2	A1551S	# | |---->Altered Special_structural_signatures (Pr = 0.10) |
Brotula_barbata_per2	A1551S	# | |---->Altered Signal_peptide (Pr = 0.00) |
Brotula_barbata_per2	A1551S	# | | |
Brotula_barbata_per2	A1551S	# | |---->Altered Transmembrane_protein (Pr = 0.10) |
Brotula_barbata_per2	A1551S	# | |---->Altered Non-cytoplasmic_loop (Pr = 0.10 | P = 0.05) |
Brotula_barbata_per2	A1551S	# | |
Brotula_barbata_per2	A1551S	# |---->Altered Functional_residue (Pr = 0.28) |
Brotula_barbata_per2	A1551S	# |---->Altered Macromolecular_binding (Pr = 0.25) |
Brotula_barbata_per2	A1551S	# | |---->Altered Protein_binding (Pr = 0.25) |
Brotula_barbata_per2	A1551S	# | |---->Altered Disordered_interface (Pr = 0.09) |
Brotula_barbata_per2	A1551S	# | | |
Brotula_barbata_per2	A1551S	# | |---->Altered Ordered_interface (Pr = 0.25) |
Brotula_barbata_per2	A1551S	# | |
Brotula_barbata_per2	A1551S	# |---->Altered Metal_binding (Pr = 0.28)<---------------------------------------------------------|
Brotula_barbata_per2	A1551S	# | |---->Gain of Zinc_binding at D1546 (Pr = 0.28 | P = 0.02)
Brotula_barbata_per2	A1551S	# |
Brotula_barbata_per2	A1551S	# |---->Altered PTM_site (Pr = 0.20)
Brotula_barbata_per2	A1551S	# |---->Gain of O-linked_glycosylation at T1553 (Pr = 0.20 | P = 0.02)
Brotula_barbata_per2	A1552T	0.114	Loss of O-linked_glycosylation at T1553 (Pr = 0.20 | P = 0.02); Altered Cytoplasmic_loop (Pr = 0.10 | P = 0.04)	Altered Motifs (ELME000063:CK1 phosphorylation site; ELME000220:Phosphothreonine motif binding a subset of FHA domains that have a preference for an acidic amino acid at the pT+3 position.)	Predicted conservation scores
Brotula_barbata_per2	A1552T	# Altered Effect (Pr = 0.26)
Brotula_barbata_per2	A1552T	# |---->Altered Motifs (ELME000063|ELME000220)
Brotula_barbata_per2	A1552T	# |---->Altered Structure_and_dynamics (Pr = 0.26)-------------------------------------------------------|
Brotula_barbata_per2	A1552T	# | |---->Altered Secondary_structure (Pr = 0.26) |
Brotula_barbata_per2	A1552T	# | | |
Brotula_barbata_per2	A1552T	# | |---->Altered Stability_and_conformational_flexibility (Pr = 0.25) |
Brotula_barbata_per2	A1552T	# | | |---->Altered Conformational_flexibility (Pr = 0.25) |
Brotula_barbata_per2	A1552T	# | | |
Brotula_barbata_per2	A1552T	# | |---->Altered Special_structural_signatures (Pr = 0.10) |
Brotula_barbata_per2	A1552T	# | |---->Altered Signal_peptide (Pr = 0.00) |
Brotula_barbata_per2	A1552T	# | | |
Brotula_barbata_per2	A1552T	# | |---->Altered Transmembrane_protein (Pr = 0.10) |
Brotula_barbata_per2	A1552T	# | |---->Altered Non-cytoplasmic_loop (Pr = 0.10 | P = 0.04) |
Brotula_barbata_per2	A1552T	# | |
Brotula_barbata_per2	A1552T	# |---->Altered Functional_residue (Pr = 0.20) |
Brotula_barbata_per2	A1552T	# |---->Altered Macromolecular_binding (Pr = 0.15) |
Brotula_barbata_per2	A1552T	# | |---->Altered Protein_binding (Pr = 0.15) |
Brotula_barbata_per2	A1552T	# | |---->Altered Disordered_interface (Pr = 0.08) |
Brotula_barbata_per2	A1552T	# | | |
Brotula_barbata_per2	A1552T	# | |---->Altered Ordered_interface (Pr = 0.15) |
Brotula_barbata_per2	A1552T	# | |
Brotula_barbata_per2	A1552T	# |---->Altered Metal_binding (Pr = 0.13)<---------------------------------------------------------|
Brotula_barbata_per2	A1552T	# |
Brotula_barbata_per2	A1552T	# |---->Altered PTM_site (Pr = 0.20)
Brotula_barbata_per2	A1552T	# |---->Loss of O-linked_glycosylation at T1553 (Pr = 0.20 | P = 0.02)
Brotula_barbata_per2	T1553P	0.122	Gain of Intrinsic_disorder (Pr = 0.34 | P = 0.02); Loss of O-linked_glycosylation at T1553 (Pr = 0.24 | P = 0.01); Altered Cytoplasmic_loop (Pr = 0.10 | P = 0.05)	Altered Motifs (ELME000220:Phosphothreonine motif binding a subset of FHA domains that have a preference for an acidic amino acid at the pT+3 position.; PS00006:Casein kinase II phosphorylation site)	Predicted conservation scores
Brotula_barbata_per2	T1553P	# Altered Effect (Pr = 0.34)
Brotula_barbata_per2	T1553P	# |---->Altered Motifs (ELME000220|PS00006)
Brotula_barbata_per2	T1553P	# |---->Altered Structure_and_dynamics (Pr = 0.34)-------------------------------------------------------|
Brotula_barbata_per2	T1553P	# | |---->Altered Secondary_structure (Pr = 0.26) |
Brotula_barbata_per2	T1553P	# | | |
Brotula_barbata_per2	T1553P	# | |---->Altered Stability_and_conformational_flexibility (Pr = 0.34) |
Brotula_barbata_per2	T1553P	# | | |---->Altered Conformational_flexibility (Pr = 0.34) |
Brotula_barbata_per2	T1553P	# | | |---->Gain of Intrinsic_disorder (Pr = 0.34 | P = 0.02) |
Brotula_barbata_per2	T1553P	# | | |
Brotula_barbata_per2	T1553P	# | |---->Altered Special_structural_signatures (Pr = 0.10) |
Brotula_barbata_per2	T1553P	# | |---->Altered Signal_peptide (Pr = 0.00) |
Brotula_barbata_per2	T1553P	# | | |
Brotula_barbata_per2	T1553P	# | |---->Altered Transmembrane_protein (Pr = 0.10) |
Brotula_barbata_per2	T1553P	# | |---->Altered Non-cytoplasmic_loop (Pr = 0.10 | P = 0.05) |
Brotula_barbata_per2	T1553P	# | |
Brotula_barbata_per2	T1553P	# |---->Altered Functional_residue (Pr = 0.24) |
Brotula_barbata_per2	T1553P	# |---->Altered Macromolecular_binding (Pr = 0.12) |
Brotula_barbata_per2	T1553P	# | |---->Altered Protein_binding (Pr = 0.12) |
Brotula_barbata_per2	T1553P	# | |---->Altered Disordered_interface (Pr = 0.08) |
Brotula_barbata_per2	T1553P	# | | |
Brotula_barbata_per2	T1553P	# | |---->Altered Ordered_interface (Pr = 0.12) |
Brotula_barbata_per2	T1553P	# | |
Brotula_barbata_per2	T1553P	# |---->Altered Metal_binding (Pr = 0.03)<---------------------------------------------------------|
Brotula_barbata_per2	T1553P	# |
Brotula_barbata_per2	T1553P	# |---->Altered PTM_site (Pr = 0.24)
Brotula_barbata_per2	T1553P	# |---->Loss of O-linked_glycosylation at T1553 (Pr = 0.24 | P = 0.01)
Brotula_barbata_per2	A1555T	0.061	Loss of O-linked_glycosylation at T1553 (Pr = 0.20 | P = 0.02)	Altered Motifs (ELME000117:Major TRAF2-binding consensus motif. Members of the tumor necrosis factor receptor (TNFR) superfamily initiate intracellular signaling by recruiting the C-domain of the TNFR-associated factors (TRAFs) through their cytoplasmic tails.; ELME000220:Phosphothreonine motif binding a subset of FHA domains that have a preference for an acidic amino acid at the pT+3 position.; PS00006:Casein kinase II phosphorylation site)	Predicted conservation scores
Brotula_barbata_per2	A1555T	# Altered Effect (Pr = 0.26)
Brotula_barbata_per2	A1555T	# |---->Altered Motifs (ELME000117|ELME000220|PS00006)
Brotula_barbata_per2	A1555T	# |---->Altered Structure_and_dynamics (Pr = 0.26)-------------------------------------------------------|
Brotula_barbata_per2	A1555T	# | |---->Altered Secondary_structure (Pr = 0.26) |
Brotula_barbata_per2	A1555T	# | | |
Brotula_barbata_per2	A1555T	# | |---->Altered Stability_and_conformational_flexibility (Pr = 0.25) |
Brotula_barbata_per2	A1555T	# | | |---->Altered Conformational_flexibility (Pr = 0.25) |
Brotula_barbata_per2	A1555T	# | | |
Brotula_barbata_per2	A1555T	# | |---->Altered Special_structural_signatures (Pr = 0.04) |
Brotula_barbata_per2	A1555T	# | |---->Altered Signal_peptide (Pr = 0.00) |
Brotula_barbata_per2	A1555T	# | | |
Brotula_barbata_per2	A1555T	# | |---->Altered Transmembrane_protein (Pr = 0.04) |
Brotula_barbata_per2	A1555T	# | |
Brotula_barbata_per2	A1555T	# |---->Altered Functional_residue (Pr = 0.20) |
Brotula_barbata_per2	A1555T	# |---->Altered Macromolecular_binding (Pr = 0.10) |
Brotula_barbata_per2	A1555T	# | |---->Altered Protein_binding (Pr = 0.10) |
Brotula_barbata_per2	A1555T	# | |---->Altered Disordered_interface (Pr = 0.10) |
Brotula_barbata_per2	A1555T	# | | |
Brotula_barbata_per2	A1555T	# | |---->Altered Ordered_interface (Pr = 0.06) |
Brotula_barbata_per2	A1555T	# | |
Brotula_barbata_per2	A1555T	# |---->Altered Metal_binding (Pr = 0.02)<---------------------------------------------------------|
Brotula_barbata_per2	A1555T	# |
Brotula_barbata_per2	A1555T	# |---->Altered PTM_site (Pr = 0.20)
Brotula_barbata_per2	A1555T	# |---->Loss of O-linked_glycosylation at T1553 (Pr = 0.20 | P = 0.02)
Brotula_barbata_per2	E1576D	0.039		Altered Motifs (ELME000052:Phosphothreonine motif binding a subset of FHA domains that show a preference for a large aliphatic amino acid at the pT+3 position.; ELME000053:GSK3 phosphorylation recognition site)	Predicted conservation scores
Brotula_barbata_per2	E1576D	# Altered Effect (Pr = 0.24)
Brotula_barbata_per2	E1576D	# |---->Altered Motifs (ELME000052|ELME000053)
Brotula_barbata_per2	E1576D	# |---->Altered Structure_and_dynamics (Pr = 0.24)-------------------------------------------------------|
Brotula_barbata_per2	E1576D	# | |---->Altered Secondary_structure (Pr = 0.24) |
Brotula_barbata_per2	E1576D	# | | |
Brotula_barbata_per2	E1576D	# | |---->Altered Stability_and_conformational_flexibility (Pr = 0.21) |
Brotula_barbata_per2	E1576D	# | | |---->Altered Conformational_flexibility (Pr = 0.21) |
Brotula_barbata_per2	E1576D	# | | |
Brotula_barbata_per2	E1576D	# | |---->Altered Special_structural_signatures (Pr = 0.02) |
Brotula_barbata_per2	E1576D	# | |---->Altered Signal_peptide (Pr = 0.00) |
Brotula_barbata_per2	E1576D	# | | |
Brotula_barbata_per2	E1576D	# | |---->Altered Transmembrane_protein (Pr = 0.02) |
Brotula_barbata_per2	E1576D	# | |
Brotula_barbata_per2	E1576D	# |---->Altered Functional_residue (Pr = 0.19) |
Brotula_barbata_per2	E1576D	# |---->Altered Macromolecular_binding (Pr = 0.12) |
Brotula_barbata_per2	E1576D	# | |---->Altered Protein_binding (Pr = 0.12) |
Brotula_barbata_per2	E1576D	# | |---->Altered Disordered_interface (Pr = 0.12) |
Brotula_barbata_per2	E1576D	# | | |
Brotula_barbata_per2	E1576D	# | |---->Altered Ordered_interface (Pr = 0.04) |
Brotula_barbata_per2	E1576D	# | |
Brotula_barbata_per2	E1576D	# |---->Altered Metal_binding (Pr = 0.00)<---------------------------------------------------------|
Brotula_barbata_per2	E1576D	# |
Brotula_barbata_per2	E1576D	# |---->Altered PTM_site (Pr = 0.19)
Brotula_barbata_per2	S1578A	0.036		Altered Motifs (ELME000052:Phosphothreonine motif binding a subset of FHA domains that show a preference for a large aliphatic amino acid at the pT+3 position.; ELME000053:GSK3 phosphorylation recognition site)	Predicted conservation scores
Brotula_barbata_per2	S1578A	# Altered Effect (Pr = 0.25)
Brotula_barbata_per2	S1578A	# |---->Altered Motifs (ELME000052|ELME000053)
Brotula_barbata_per2	S1578A	# |---->Altered Structure_and_dynamics (Pr = 0.25)-------------------------------------------------------|
Brotula_barbata_per2	S1578A	# | |---->Altered Secondary_structure (Pr = 0.25) |
Brotula_barbata_per2	S1578A	# | | |
Brotula_barbata_per2	S1578A	# | |---->Altered Stability_and_conformational_flexibility (Pr = 0.21) |
Brotula_barbata_per2	S1578A	# | | |---->Altered Conformational_flexibility (Pr = 0.21) |
Brotula_barbata_per2	S1578A	# | | |
Brotula_barbata_per2	S1578A	# | |---->Altered Special_structural_signatures (Pr = 0.02) |
Brotula_barbata_per2	S1578A	# | |---->Altered Signal_peptide (Pr = 0.00) |
Brotula_barbata_per2	S1578A	# | | |
Brotula_barbata_per2	S1578A	# | |---->Altered Transmembrane_protein (Pr = 0.02) |
Brotula_barbata_per2	S1578A	# | |
Brotula_barbata_per2	S1578A	# |---->Altered Functional_residue (Pr = 0.16) |
Brotula_barbata_per2	S1578A	# |---->Altered Macromolecular_binding (Pr = 0.10) |
Brotula_barbata_per2	S1578A	# | |---->Altered Protein_binding (Pr = 0.10) |
Brotula_barbata_per2	S1578A	# | |---->Altered Disordered_interface (Pr = 0.10) |
Brotula_barbata_per2	S1578A	# | | |
Brotula_barbata_per2	S1578A	# | |---->Altered Ordered_interface (Pr = 0.04) |
Brotula_barbata_per2	S1578A	# | |
Brotula_barbata_per2	S1578A	# |---->Altered Metal_binding (Pr = 0.00)<---------------------------------------------------------|
Brotula_barbata_per2	S1578A	# |
Brotula_barbata_per2	S1578A	# |---->Altered PTM_site (Pr = 0.16)
Brotula_barbata_per2	C1579V	0.090	Gain of Proteolytic_cleavage at R1581 (Pr = 0.11 | P = 0.05)	Altered Motifs (ELME000147:Site phosphorylated by the Polo-like kinase.)	Predicted conservation scores
Brotula_barbata_per2	C1579V	# Altered Effect (Pr = 0.22)
Brotula_barbata_per2	C1579V	# |---->Altered Motifs (ELME000147)
Brotula_barbata_per2	C1579V	# |---->Altered Structure_and_dynamics (Pr = 0.22)-------------------------------------------------------|
Brotula_barbata_per2	C1579V	# | |---->Altered Secondary_structure (Pr = 0.22) |
Brotula_barbata_per2	C1579V	# | | |
Brotula_barbata_per2	C1579V	# | |---->Altered Stability_and_conformational_flexibility (Pr = 0.21) |
Brotula_barbata_per2	C1579V	# | | |---->Altered Conformational_flexibility (Pr = 0.21) |
Brotula_barbata_per2	C1579V	# | | |
Brotula_barbata_per2	C1579V	# | |---->Altered Special_structural_signatures (Pr = 0.02) |
Brotula_barbata_per2	C1579V	# | |---->Altered Signal_peptide (Pr = 0.00) |
Brotula_barbata_per2	C1579V	# | | |
Brotula_barbata_per2	C1579V	# | |---->Altered Transmembrane_protein (Pr = 0.02) |
Brotula_barbata_per2	C1579V	# | |
Brotula_barbata_per2	C1579V	# |---->Altered Functional_residue (Pr = 0.20) |
Brotula_barbata_per2	C1579V	# |---->Altered Macromolecular_binding (Pr = 0.09) |
Brotula_barbata_per2	C1579V	# | |---->Altered Protein_binding (Pr = 0.09) |
Brotula_barbata_per2	C1579V	# | |---->Altered Disordered_interface (Pr = 0.09) |
Brotula_barbata_per2	C1579V	# | | |
Brotula_barbata_per2	C1579V	# | |---->Altered Ordered_interface (Pr = 0.03) |
Brotula_barbata_per2	C1579V	# | |
Brotula_barbata_per2	C1579V	# |---->Altered Metal_binding (Pr = 0.00)<---------------------------------------------------------|
Brotula_barbata_per2	C1579V	# |
Brotula_barbata_per2	C1579V	# |---->Altered PTM_site (Pr = 0.20)
Brotula_barbata_per2	C1579V	# |---->Gain of Proteolytic_cleavage at R1581 (Pr = 0.11 | P = 0.05)
Brotula_barbata_per2	Q1580S	0.109		Altered Motifs (ELME000062:Secondary preference for PKA-type AGC kinase phosphorylation.; ELME000063:CK1 phosphorylation site; PS00005:Protein kinase C phosphorylation site)	Predicted conservation scores
Brotula_barbata_per2	Q1580S	# Altered Effect (Pr = 0.22)
Brotula_barbata_per2	Q1580S	# |---->Altered Motifs (ELME000062|ELME000063|PS00005)
Brotula_barbata_per2	Q1580S	# |---->Altered Structure_and_dynamics (Pr = 0.22)-------------------------------------------------------|
Brotula_barbata_per2	Q1580S	# | |---->Altered Secondary_structure (Pr = 0.22) |
Brotula_barbata_per2	Q1580S	# | | |
Brotula_barbata_per2	Q1580S	# | |---->Altered Stability_and_conformational_flexibility (Pr = 0.22) |
Brotula_barbata_per2	Q1580S	# | | |---->Altered Conformational_flexibility (Pr = 0.22) |
Brotula_barbata_per2	Q1580S	# | | |
Brotula_barbata_per2	Q1580S	# | |---->Altered Special_structural_signatures (Pr = 0.02) |
Brotula_barbata_per2	Q1580S	# | |---->Altered Signal_peptide (Pr = 0.00) |
Brotula_barbata_per2	Q1580S	# | | |
Brotula_barbata_per2	Q1580S	# | |---->Altered Transmembrane_protein (Pr = 0.02) |
Brotula_barbata_per2	Q1580S	# | |
Brotula_barbata_per2	Q1580S	# |---->Altered Functional_residue (Pr = 0.16) |
Brotula_barbata_per2	Q1580S	# |---->Altered Macromolecular_binding (Pr = 0.08) |
Brotula_barbata_per2	Q1580S	# | |---->Altered Protein_binding (Pr = 0.08) |
Brotula_barbata_per2	Q1580S	# | |---->Altered Disordered_interface (Pr = 0.08) |
Brotula_barbata_per2	Q1580S	# | | |
Brotula_barbata_per2	Q1580S	# | |---->Altered Ordered_interface (Pr = 0.03) |
Brotula_barbata_per2	Q1580S	# | |
Brotula_barbata_per2	Q1580S	# |---->Altered Metal_binding (Pr = 0.00)<---------------------------------------------------------|
Brotula_barbata_per2	Q1580S	# |
Brotula_barbata_per2	Q1580S	# |---->Altered PTM_site (Pr = 0.16)
Brotula_barbata_per2	R1581S	0.090	Loss of SUMOylation at K1586 (Pr = 0.20 | P = 0.03)	Altered Motifs (ELME000012:The di-Arg ER retention motif is defined by two consecutive arginine residues (RR) or with a single residue insertion (RXR). The motif is completed by an adjacent hydrophobic/arginine residue which may be on either side of the Arg pair.; ELME000062:Secondary preference for PKA-type AGC kinase phosphorylation.; ELME000063:CK1 phosphorylation site; ELME000102:N-Arg dibasic convertase (nardilysin) cleavage site (Xaa-|-Arg-Lys or Arg-|-Arg-Xaa).; ELME000108:Yeast kexin 2 cleavage site (Lys-Arg-|-Xaa or Arg-Arg-|-Xaa))	Predicted conservation scores
Brotula_barbata_per2	R1581S	# Altered Effect (Pr = 0.22)
Brotula_barbata_per2	R1581S	# |---->Altered Motifs (ELME000012|ELME000062|ELME000063|ELME000102|ELME000108)
Brotula_barbata_per2	R1581S	# |---->Altered Structure_and_dynamics (Pr = 0.22)-------------------------------------------------------|
Brotula_barbata_per2	R1581S	# | |---->Altered Secondary_structure (Pr = 0.22) |
Brotula_barbata_per2	R1581S	# | | |
Brotula_barbata_per2	R1581S	# | |---->Altered Stability_and_conformational_flexibility (Pr = 0.22) |
Brotula_barbata_per2	R1581S	# | | |---->Altered Conformational_flexibility (Pr = 0.22) |
Brotula_barbata_per2	R1581S	# | | |
Brotula_barbata_per2	R1581S	# | |---->Altered Special_structural_signatures (Pr = 0.02) |
Brotula_barbata_per2	R1581S	# | |---->Altered Signal_peptide (Pr = 0.00) |
Brotula_barbata_per2	R1581S	# | | |
Brotula_barbata_per2	R1581S	# | |---->Altered Transmembrane_protein (Pr = 0.02) |
Brotula_barbata_per2	R1581S	# | |
Brotula_barbata_per2	R1581S	# |---->Altered Functional_residue (Pr = 0.20) |
Brotula_barbata_per2	R1581S	# |---->Altered Macromolecular_binding (Pr = 0.09) |
Brotula_barbata_per2	R1581S	# | |---->Altered Protein_binding (Pr = 0.09) |
Brotula_barbata_per2	R1581S	# | |---->Altered Disordered_interface (Pr = 0.09) |
Brotula_barbata_per2	R1581S	# | | |
Brotula_barbata_per2	R1581S	# | |---->Altered Ordered_interface (Pr = 0.03) |
Brotula_barbata_per2	R1581S	# | |
Brotula_barbata_per2	R1581S	# |---->Altered Metal_binding (Pr = 0.00)<---------------------------------------------------------|
Brotula_barbata_per2	R1581S	# |
Brotula_barbata_per2	R1581S	# |---->Altered PTM_site (Pr = 0.20)
Brotula_barbata_per2	R1581S	# |---->Loss of SUMOylation at K1586 (Pr = 0.20 | P = 0.03)
Brotula_barbata_per2	R1582Q	0.040	Loss of SUMOylation at K1586 (Pr = 0.21 | P = 0.03); Loss of ADP-ribosylation at R1582 (Pr = 0.20 | P = 0.04)	Altered Motifs (ELME000012:The di-Arg ER retention motif is defined by two consecutive arginine residues (RR) or with a single residue insertion (RXR). The motif is completed by an adjacent hydrophobic/arginine residue which may be on either side of the Arg pair.; ELME000062:Secondary preference for PKA-type AGC kinase phosphorylation.; ELME000102:N-Arg dibasic convertase (nardilysin) cleavage site (Xaa-|-Arg-Lys or Arg-|-Arg-Xaa).; ELME000108:Yeast kexin 2 cleavage site (Lys-Arg-|-Xaa or Arg-Arg-|-Xaa))	Predicted conservation scores
Brotula_barbata_per2	R1582Q	# Altered Effect (Pr = 0.23)
Brotula_barbata_per2	R1582Q	# |---->Altered Motifs (ELME000012|ELME000062|ELME000102|ELME000108)
Brotula_barbata_per2	R1582Q	# |---->Altered Structure_and_dynamics (Pr = 0.23)-------------------------------------------------------|
Brotula_barbata_per2	R1582Q	# | |---->Altered Secondary_structure (Pr = 0.17) |
Brotula_barbata_per2	R1582Q	# | | |
Brotula_barbata_per2	R1582Q	# | |---->Altered Stability_and_conformational_flexibility (Pr = 0.23) |
Brotula_barbata_per2	R1582Q	# | | |---->Altered Conformational_flexibility (Pr = 0.23) |
Brotula_barbata_per2	R1582Q	# | | |
Brotula_barbata_per2	R1582Q	# | |---->Altered Special_structural_signatures (Pr = 0.01) |
Brotula_barbata_per2	R1582Q	# | |---->Altered Signal_peptide (Pr = 0.00) |
Brotula_barbata_per2	R1582Q	# | | |
Brotula_barbata_per2	R1582Q	# | |---->Altered Transmembrane_protein (Pr = 0.01) |
Brotula_barbata_per2	R1582Q	# | |
Brotula_barbata_per2	R1582Q	# |---->Altered Functional_residue (Pr = 0.21) |
Brotula_barbata_per2	R1582Q	# |---->Altered Macromolecular_binding (Pr = 0.09) |
Brotula_barbata_per2	R1582Q	# | |---->Altered Protein_binding (Pr = 0.09) |
Brotula_barbata_per2	R1582Q	# | |---->Altered Disordered_interface (Pr = 0.09) |
Brotula_barbata_per2	R1582Q	# | | |
Brotula_barbata_per2	R1582Q	# | |---->Altered Ordered_interface (Pr = 0.04) |
Brotula_barbata_per2	R1582Q	# | |
Brotula_barbata_per2	R1582Q	# |---->Altered Metal_binding (Pr = 0.00)<---------------------------------------------------------|
Brotula_barbata_per2	R1582Q	# |
Brotula_barbata_per2	R1582Q	# |---->Altered PTM_site (Pr = 0.21)
Brotula_barbata_per2	R1582Q	# |---->Loss of ADP-ribosylation at R1582 (Pr = 0.20 | P = 0.04)
Brotula_barbata_per2	R1582Q	# |---->Loss of SUMOylation at K1586 (Pr = 0.21 | P = 0.03)
Brotula_barbata_per2	S1583R	0.067	Gain of SUMOylation at K1586 (Pr = 0.24 | P = 0.01)	Altered Motifs (ELME000012:The di-Arg ER retention motif is defined by two consecutive arginine residues (RR) or with a single residue insertion (RXR). The motif is completed by an adjacent hydrophobic/arginine residue which may be on either side of the Arg pair.; ELME000062:Secondary preference for PKA-type AGC kinase phosphorylation.; ELME000101:Furin (PACE) cleavage site (Arg-Xaa-[Arg/Lys]-Arg-|-Xaa); ELME000102:N-Arg dibasic convertase (nardilysin) cleavage site (Xaa-|-Arg-Lys or Arg-|-Arg-Xaa).; ELME000108:Yeast kexin 2 cleavage site (Lys-Arg-|-Xaa or Arg-Arg-|-Xaa))	Predicted conservation scores
Brotula_barbata_per2	S1583R	# Altered Effect (Pr = 0.24)
Brotula_barbata_per2	S1583R	# |---->Altered Motifs (ELME000012|ELME000062|ELME000101|ELME000102|ELME000108)
Brotula_barbata_per2	S1583R	# |---->Altered Structure_and_dynamics (Pr = 0.23)-------------------------------------------------------|
Brotula_barbata_per2	S1583R	# | |---->Altered Secondary_structure (Pr = 0.17) |
Brotula_barbata_per2	S1583R	# | | |
Brotula_barbata_per2	S1583R	# | |---->Altered Stability_and_conformational_flexibility (Pr = 0.23) |
Brotula_barbata_per2	S1583R	# | | |---->Altered Conformational_flexibility (Pr = 0.23) |
Brotula_barbata_per2	S1583R	# | | |
Brotula_barbata_per2	S1583R	# | |---->Altered Special_structural_signatures (Pr = 0.01) |
Brotula_barbata_per2	S1583R	# | |---->Altered Signal_peptide (Pr = 0.00) |
Brotula_barbata_per2	S1583R	# | | |
Brotula_barbata_per2	S1583R	# | |---->Altered Transmembrane_protein (Pr = 0.01) |
Brotula_barbata_per2	S1583R	# | |
Brotula_barbata_per2	S1583R	# |---->Altered Functional_residue (Pr = 0.24) |
Brotula_barbata_per2	S1583R	# |---->Altered Macromolecular_binding (Pr = 0.09) |
Brotula_barbata_per2	S1583R	# | |---->Altered Protein_binding (Pr = 0.09) |
Brotula_barbata_per2	S1583R	# | |---->Altered Disordered_interface (Pr = 0.09) |
Brotula_barbata_per2	S1583R	# | | |
Brotula_barbata_per2	S1583R	# | |---->Altered Ordered_interface (Pr = 0.03) |
Brotula_barbata_per2	S1583R	# | |
Brotula_barbata_per2	S1583R	# |---->Altered Metal_binding (Pr = 0.00)<---------------------------------------------------------|
Brotula_barbata_per2	S1583R	# |
Brotula_barbata_per2	S1583R	# |---->Altered PTM_site (Pr = 0.24)
Brotula_barbata_per2	S1583R	# |---->Gain of SUMOylation at K1586 (Pr = 0.24 | P = 0.01)
Brotula_barbata_per2	V1594M	0.023		Altered Motifs (ELME000053:GSK3 phosphorylation recognition site; ELME000239:The USP7 NTD domain binding motif variant based on the MDM2 and P53 interactions.; ELME000336:NEK2 phosphorylation motif with preferred Phe - Leu or Met in the -3 position to compensate for less favorable residues in the +1 and +2 position.)	Predicted conservation scores
Brotula_barbata_per2	V1594M	# Altered Effect (Pr = 0.26)
Brotula_barbata_per2	V1594M	# |---->Altered Motifs (ELME000053|ELME000239|ELME000336)
Brotula_barbata_per2	V1594M	# |---->Altered Structure_and_dynamics (Pr = 0.26)-------------------------------------------------------|
Brotula_barbata_per2	V1594M	# | |---->Altered Secondary_structure (Pr = 0.26) |
Brotula_barbata_per2	V1594M	# | | |
Brotula_barbata_per2	V1594M	# | |---->Altered Stability_and_conformational_flexibility (Pr = 0.23) |
Brotula_barbata_per2	V1594M	# | | |---->Altered Conformational_flexibility (Pr = 0.23) |
Brotula_barbata_per2	V1594M	# | | |
Brotula_barbata_per2	V1594M	# | |---->Altered Special_structural_signatures (Pr = 0.01) |
Brotula_barbata_per2	V1594M	# | |---->Altered Signal_peptide (Pr = 0.00) |
Brotula_barbata_per2	V1594M	# | | |
Brotula_barbata_per2	V1594M	# | |---->Altered Transmembrane_protein (Pr = 0.01) |
Brotula_barbata_per2	V1594M	# | |
Brotula_barbata_per2	V1594M	# |---->Altered Functional_residue (Pr = 0.20) |
Brotula_barbata_per2	V1594M	# |---->Altered Macromolecular_binding (Pr = 0.10) |
Brotula_barbata_per2	V1594M	# | |---->Altered Protein_binding (Pr = 0.10) |
Brotula_barbata_per2	V1594M	# | |---->Altered Disordered_interface (Pr = 0.10) |
Brotula_barbata_per2	V1594M	# | | |
Brotula_barbata_per2	V1594M	# | |---->Altered Ordered_interface (Pr = 0.05) |
Brotula_barbata_per2	V1594M	# | |
Brotula_barbata_per2	V1594M	# |---->Altered Metal_binding (Pr = 0.03)<---------------------------------------------------------|
Brotula_barbata_per2	V1594M	# |
Brotula_barbata_per2	V1594M	# |---->Altered PTM_site (Pr = 0.20)
Brotula_barbata_per2	R1596T	0.059	Loss of Phosphorylation at S1600 (Pr = 0.29 | P = 0.02); Loss of ADP-ribosylation at R1596 (Pr = 0.26 | P = 9.1e-03)	Altered Motifs (ELME000053:GSK3 phosphorylation recognition site; ELME000063:CK1 phosphorylation site)	Predicted conservation scores
Brotula_barbata_per2	R1596T	# Altered Effect (Pr = 0.29)
Brotula_barbata_per2	R1596T	# |---->Altered Motifs (ELME000053|ELME000063)
Brotula_barbata_per2	R1596T	# |---->Altered Structure_and_dynamics (Pr = 0.26)-------------------------------------------------------|
Brotula_barbata_per2	R1596T	# | |---->Altered Secondary_structure (Pr = 0.26) |
Brotula_barbata_per2	R1596T	# | | |
Brotula_barbata_per2	R1596T	# | |---->Altered Stability_and_conformational_flexibility (Pr = 0.22) |
Brotula_barbata_per2	R1596T	# | | |---->Altered Conformational_flexibility (Pr = 0.22) |
Brotula_barbata_per2	R1596T	# | | |
Brotula_barbata_per2	R1596T	# | |---->Altered Special_structural_signatures (Pr = 0.01) |
Brotula_barbata_per2	R1596T	# | |---->Altered Signal_peptide (Pr = 0.00) |
Brotula_barbata_per2	R1596T	# | | |
Brotula_barbata_per2	R1596T	# | |---->Altered Transmembrane_protein (Pr = 0.01) |
Brotula_barbata_per2	R1596T	# | |
Brotula_barbata_per2	R1596T	# |---->Altered Functional_residue (Pr = 0.29) |
Brotula_barbata_per2	R1596T	# |---->Altered Macromolecular_binding (Pr = 0.10) |
Brotula_barbata_per2	R1596T	# | |---->Altered Protein_binding (Pr = 0.10) |
Brotula_barbata_per2	R1596T	# | |---->Altered Disordered_interface (Pr = 0.10) |
Brotula_barbata_per2	R1596T	# | | |
Brotula_barbata_per2	R1596T	# | |---->Altered Ordered_interface (Pr = 0.05) |
Brotula_barbata_per2	R1596T	# | |
Brotula_barbata_per2	R1596T	# |---->Altered Metal_binding (Pr = 0.03)<---------------------------------------------------------|
Brotula_barbata_per2	R1596T	# |
Brotula_barbata_per2	R1596T	# |---->Altered PTM_site (Pr = 0.29)
Brotula_barbata_per2	R1596T	# |---->Loss of ADP-ribosylation at R1596 (Pr = 0.26 | P = 9.1e-03)
Brotula_barbata_per2	R1596T	# |---->Loss of Phosphorylation at S1600 (Pr = 0.29 | P = 0.02)
Brotula_barbata_per2	S1600G	0.028	Loss of Phosphorylation at S1600 (Pr = 0.42 | P = 6.6e-03); Loss of O-linked_glycosylation at S1605 (Pr = 0.26 | P = 0.01)	Altered Motifs (ELME000063:CK1 phosphorylation site; ELME000136:The Class IV WW domain interaction motif is recognised primarily by the Pin1 phosphorylation-dependent prolyl isomerase.; ELME000159:Proline-Directed Kinase (e.g. MAPK) phosphorylation site in higher eukaryotes.)	Predicted conservation scores
Brotula_barbata_per2	S1600G	# Altered Effect (Pr = 0.42)
Brotula_barbata_per2	S1600G	# |---->Altered Motifs (ELME000063|ELME000136|ELME000159)
Brotula_barbata_per2	S1600G	# |---->Altered Structure_and_dynamics (Pr = 0.25)-------------------------------------------------------|
Brotula_barbata_per2	S1600G	# | |---->Altered Secondary_structure (Pr = 0.20) |
Brotula_barbata_per2	S1600G	# | | |
Brotula_barbata_per2	S1600G	# | |---->Altered Stability_and_conformational_flexibility (Pr = 0.25) |
Brotula_barbata_per2	S1600G	# | | |---->Altered Conformational_flexibility (Pr = 0.25) |
Brotula_barbata_per2	S1600G	# | | |
Brotula_barbata_per2	S1600G	# | |---->Altered Special_structural_signatures (Pr = 0.01) |
Brotula_barbata_per2	S1600G	# | |---->Altered Signal_peptide (Pr = 0.00) |
Brotula_barbata_per2	S1600G	# | | |
Brotula_barbata_per2	S1600G	# | |---->Altered Transmembrane_protein (Pr = 0.01) |
Brotula_barbata_per2	S1600G	# | |
Brotula_barbata_per2	S1600G	# |---->Altered Functional_residue (Pr = 0.42) |
Brotula_barbata_per2	S1600G	# |---->Altered Macromolecular_binding (Pr = 0.11) |
Brotula_barbata_per2	S1600G	# | |---->Altered Protein_binding (Pr = 0.11) |
Brotula_barbata_per2	S1600G	# | |---->Altered Disordered_interface (Pr = 0.11) |
Brotula_barbata_per2	S1600G	# | | |
Brotula_barbata_per2	S1600G	# | |---->Altered Ordered_interface (Pr = 0.05) |
Brotula_barbata_per2	S1600G	# | |
Brotula_barbata_per2	S1600G	# |---->Altered Metal_binding (Pr = 0.03)<---------------------------------------------------------|
Brotula_barbata_per2	S1600G	# |
Brotula_barbata_per2	S1600G	# |---->Altered PTM_site (Pr = 0.42)
Brotula_barbata_per2	S1600G	# |---->Loss of O-linked_glycosylation at S1605 (Pr = 0.26 | P = 0.01)
Brotula_barbata_per2	S1600G	# |---->Loss of Phosphorylation at S1600 (Pr = 0.42 | P = 6.6e-03)
Brotula_barbata_per3	M193I	0.062	Loss of Intrinsic_disorder (Pr = 0.41 | P = 0.02); Altered MoRF (Pr = 0.34 | P = 0.01); Altered Calmodulin_binding (Pr = 0.21 | P = 0.03); Gain of Ubiquitylation at K190 (Pr = 0.16 | P = 0.03)	Altered Motifs (ELME000064:CK2 phosphorylation site; ELME000220:Phosphothreonine motif binding a subset of FHA domains that have a preference for an acidic amino acid at the pT+3 position.; ELME000336:NEK2 phosphorylation motif with preferred Phe - Leu or Met in the -3 position to compensate for less favorable residues in the +1 and +2 position.)	Predicted conservation scores
Brotula_barbata_per3	M193I	# Altered Effect (Pr = 0.41)
Brotula_barbata_per3	M193I	# |---->Altered Motifs (ELME000064|ELME000220|ELME000336)
Brotula_barbata_per3	M193I	# |---->Altered Structure_and_dynamics (Pr = 0.41)-------------------------------------------------------|
Brotula_barbata_per3	M193I	# | |---->Altered Secondary_structure (Pr = 0.17) |
Brotula_barbata_per3	M193I	# | | |
Brotula_barbata_per3	M193I	# | |---->Altered Stability_and_conformational_flexibility (Pr = 0.41) |
Brotula_barbata_per3	M193I	# | | |---->Altered Conformational_flexibility (Pr = 0.41) |
Brotula_barbata_per3	M193I	# | | |---->Loss of Intrinsic_disorder (Pr = 0.41 | P = 0.02) |
Brotula_barbata_per3	M193I	# | | |
Brotula_barbata_per3	M193I	# | |---->Altered Special_structural_signatures (Pr = 0.02) |
Brotula_barbata_per3	M193I	# | |---->Altered Signal_peptide (Pr = 0.00) |
Brotula_barbata_per3	M193I	# | | |
Brotula_barbata_per3	M193I	# | |---->Altered Transmembrane_protein (Pr = 0.01) |
Brotula_barbata_per3	M193I	# | |
Brotula_barbata_per3	M193I	# |---->Altered Functional_residue (Pr = 0.34) |
Brotula_barbata_per3	M193I	# |---->Altered Macromolecular_binding (Pr = 0.34) |
Brotula_barbata_per3	M193I	# | |---->Altered Protein_binding (Pr = 0.34) |
Brotula_barbata_per3	M193I	# | |---->Altered Disordered_interface (Pr = 0.34) |
Brotula_barbata_per3	M193I	# | | |---->Altered Calmodulin_binding (Pr = 0.21 | P = 0.03) |
Brotula_barbata_per3	M193I	# | | |---->Altered MoRF (Pr = 0.34 | P = 0.01) |
Brotula_barbata_per3	M193I	# | | |
Brotula_barbata_per3	M193I	# | |---->Altered Ordered_interface (Pr = 0.03) |
Brotula_barbata_per3	M193I	# | |
Brotula_barbata_per3	M193I	# |---->Altered Metal_binding (Pr = 0.01)<---------------------------------------------------------|
Brotula_barbata_per3	M193I	# |
Brotula_barbata_per3	M193I	# |---->Altered PTM_site (Pr = 0.16)
Brotula_barbata_per3	M193I	# |---->Gain of Ubiquitylation at K190 (Pr = 0.16 | P = 0.03)
Brotula_barbata_per3	I194V	0.030	Altered MoRF (Pr = 0.36 | P = 8.1e-03); Altered Calmodulin_binding (Pr = 0.22 | P = 0.02); Gain of Ubiquitylation at K190 (Pr = 0.16 | P = 0.03)	Altered Motifs (ELME000064:CK2 phosphorylation site; ELME000220:Phosphothreonine motif binding a subset of FHA domains that have a preference for an acidic amino acid at the pT+3 position.; ELME000336:NEK2 phosphorylation motif with preferred Phe - Leu or Met in the -3 position to compensate for less favorable residues in the +1 and +2 position.)	Predicted conservation scores
Brotula_barbata_per3	I194V	# Altered Effect (Pr = 0.36)
Brotula_barbata_per3	I194V	# |---->Altered Motifs (ELME000064|ELME000220|ELME000336)
Brotula_barbata_per3	I194V	# |---->Altered Structure_and_dynamics (Pr = 0.16)-------------------------------------------------------|
Brotula_barbata_per3	I194V	# | |---->Altered Secondary_structure (Pr = 0.16) |
Brotula_barbata_per3	I194V	# | | |
Brotula_barbata_per3	I194V	# | |---->Altered Stability_and_conformational_flexibility (Pr = 0.15) |
Brotula_barbata_per3	I194V	# | | |---->Altered Conformational_flexibility (Pr = 0.15) |
Brotula_barbata_per3	I194V	# | | |
Brotula_barbata_per3	I194V	# | |---->Altered Special_structural_signatures (Pr = 0.03) |
Brotula_barbata_per3	I194V	# | |---->Altered Signal_peptide (Pr = 0.00) |
Brotula_barbata_per3	I194V	# | | |
Brotula_barbata_per3	I194V	# | |---->Altered Transmembrane_protein (Pr = 0.02) |
Brotula_barbata_per3	I194V	# | |
Brotula_barbata_per3	I194V	# |---->Altered Functional_residue (Pr = 0.36) |
Brotula_barbata_per3	I194V	# |---->Altered Macromolecular_binding (Pr = 0.36) |
Brotula_barbata_per3	I194V	# | |---->Altered Protein_binding (Pr = 0.36) |
Brotula_barbata_per3	I194V	# | |---->Altered Disordered_interface (Pr = 0.36) |
Brotula_barbata_per3	I194V	# | | |---->Altered Calmodulin_binding (Pr = 0.22 | P = 0.02) |
Brotula_barbata_per3	I194V	# | | |---->Altered MoRF (Pr = 0.36 | P = 8.1e-03) |
Brotula_barbata_per3	I194V	# | | |
Brotula_barbata_per3	I194V	# | |---->Altered Ordered_interface (Pr = 0.02) |
Brotula_barbata_per3	I194V	# | |
Brotula_barbata_per3	I194V	# |---->Altered Metal_binding (Pr = 0.01)<---------------------------------------------------------|
Brotula_barbata_per3	I194V	# |
Brotula_barbata_per3	I194V	# |---->Altered PTM_site (Pr = 0.16)
Brotula_barbata_per3	I194V	# |---->Gain of Ubiquitylation at K190 (Pr = 0.16 | P = 0.03)
Brotula_barbata_per3	T251S	0.109	Gain of Strand (Pr = 0.27 | P = 0.03); Gain of ADP-ribosylation at R248 (Pr = 0.21 | P = 0.02)	Altered Motifs (ELME000051:Longer mode 2 interacting phospho-motif for 14-3-3 proteins with key conservation RxxxS#p.; ELME000063:CK1 phosphorylation site; ELME000064:CK2 phosphorylation site; ELME000065:Phosphorylase kinase phosphorylation site; ELME000146:Subtilisin/kexin isozyme-1 (SKI1) cleavage site ([RK]-X-[hydrophobic]-[LTKF]-|-X); ELME000147:Site phosphorylated by the Polo-like kinase.)	Predicted conservation scores
Brotula_barbata_per3	T251S	# Altered Effect (Pr = 0.27)
Brotula_barbata_per3	T251S	# |---->Altered Motifs (ELME000051|ELME000063|ELME000064|ELME000065|ELME000146|ELME000147)
Brotula_barbata_per3	T251S	# |---->Altered Structure_and_dynamics (Pr = 0.27)-------------------------------------------------------|
Brotula_barbata_per3	T251S	# | |---->Altered Secondary_structure (Pr = 0.27) |
Brotula_barbata_per3	T251S	# | | |---->Gain of Strand (Pr = 0.27 | P = 0.03) |
Brotula_barbata_per3	T251S	# | | |
Brotula_barbata_per3	T251S	# | |---->Altered Stability_and_conformational_flexibility (Pr = 0.27) |
Brotula_barbata_per3	T251S	# | | |---->Altered Conformational_flexibility (Pr = 0.27) |
Brotula_barbata_per3	T251S	# | | |
Brotula_barbata_per3	T251S	# | |---->Altered Special_structural_signatures (Pr = 0.02) |
Brotula_barbata_per3	T251S	# | |---->Altered Signal_peptide (Pr = 0.00) |
Brotula_barbata_per3	T251S	# | | |
Brotula_barbata_per3	T251S	# | |---->Altered Transmembrane_protein (Pr = 0.02) |
Brotula_barbata_per3	T251S	# | |
Brotula_barbata_per3	T251S	# |---->Altered Functional_residue (Pr = 0.21) |
Brotula_barbata_per3	T251S	# |---->Altered Macromolecular_binding (Pr = 0.03) |
Brotula_barbata_per3	T251S	# | |---->Altered Protein_binding (Pr = 0.03) |
Brotula_barbata_per3	T251S	# | |---->Altered Disordered_interface (Pr = 0.02) |
Brotula_barbata_per3	T251S	# | | |
Brotula_barbata_per3	T251S	# | |---->Altered Ordered_interface (Pr = 0.03) |
Brotula_barbata_per3	T251S	# | |
Brotula_barbata_per3	T251S	# |---->Altered Metal_binding (Pr = 0.01)<---------------------------------------------------------|
Brotula_barbata_per3	T251S	# |
Brotula_barbata_per3	T251S	# |---->Altered PTM_site (Pr = 0.21)
Brotula_barbata_per3	T251S	# |---->Gain of ADP-ribosylation at R248 (Pr = 0.21 | P = 0.02)
Brotula_barbata_per3	L267Q	0.438	Gain of Intrinsic_disorder (Pr = 0.36 | P = 0.02); Altered Stability (Pr = 0.13 | P = 0.03)	Altered Motifs (ELME000063:CK1 phosphorylation site; ELME000147:Site phosphorylated by the Polo-like kinase.; ELME000202:(ST)Q motif which is phosphorylated by PIKK family members.; ELME000313:The WH2 motif is of variable length (16-19 amino acids) binding to the hydrophobic cleft formed by actin's subdomains 1 and 3. At the N-terminus it forms an alpha-helix followed by a flexible loop stabilised upon actin binding.; PS00005:Protein kinase C phosphorylation site)	Predicted conservation scores
Brotula_barbata_per3	L267Q	# Altered Effect (Pr = 0.36)
Brotula_barbata_per3	L267Q	# |---->Altered Motifs (ELME000063|ELME000147|ELME000202|ELME000313|PS00005)
Brotula_barbata_per3	L267Q	# |---->Altered Structure_and_dynamics (Pr = 0.36)-------------------------------------------------------|
Brotula_barbata_per3	L267Q	# | |---->Altered Secondary_structure (Pr = 0.24) |
Brotula_barbata_per3	L267Q	# | | |
Brotula_barbata_per3	L267Q	# | |---->Altered Stability_and_conformational_flexibility (Pr = 0.36) |
Brotula_barbata_per3	L267Q	# | | |---->Altered Stability (Pr = 0.13 | P = 0.03) |
Brotula_barbata_per3	L267Q	# | | |---->Altered Conformational_flexibility (Pr = 0.36) |
Brotula_barbata_per3	L267Q	# | | |---->Gain of Intrinsic_disorder (Pr = 0.36 | P = 0.02) |
Brotula_barbata_per3	L267Q	# | | |
Brotula_barbata_per3	L267Q	# | |---->Altered Special_structural_signatures (Pr = 0.03) |
Brotula_barbata_per3	L267Q	# | |---->Altered Signal_peptide (Pr = 0.00) |
Brotula_barbata_per3	L267Q	# | | |
Brotula_barbata_per3	L267Q	# | |---->Altered Transmembrane_protein (Pr = 0.03) |
Brotula_barbata_per3	L267Q	# | |
Brotula_barbata_per3	L267Q	# |---->Altered Functional_residue (Pr = 0.12) |
Brotula_barbata_per3	L267Q	# |---->Altered Macromolecular_binding (Pr = 0.08) |
Brotula_barbata_per3	L267Q	# | |---->Altered Protein_binding (Pr = 0.08) |
Brotula_barbata_per3	L267Q	# | |---->Altered Disordered_interface (Pr = 0.05) |
Brotula_barbata_per3	L267Q	# | | |
Brotula_barbata_per3	L267Q	# | |---->Altered Ordered_interface (Pr = 0.08) |
Brotula_barbata_per3	L267Q	# | |
Brotula_barbata_per3	L267Q	# |---->Altered Metal_binding (Pr = 0.06)<---------------------------------------------------------|
Brotula_barbata_per3	L267Q	# |
Brotula_barbata_per3	L267Q	# |---->Altered PTM_site (Pr = 0.12)
Brotula_barbata_per3	V275M	0.569	Altered Stability (Pr = 0.09 | P = 0.05)	Altered Motifs (ELME000328:Fxxx[WF] motifs are present in Pex19 and S. cerevisiae Pex5 cytosolic receptors that bind to peroxisomal membrane docking member - Pex14; ELME000336:NEK2 phosphorylation motif with preferred Phe - Leu or Met in the -3 position to compensate for less favorable residues in the +1 and +2 position.)	Predicted conservation scores
Brotula_barbata_per3	V275M	# Altered Effect (Pr = 0.25)
Brotula_barbata_per3	V275M	# |---->Altered Motifs (ELME000328|ELME000336)
Brotula_barbata_per3	V275M	# |---->Altered Structure_and_dynamics (Pr = 0.25)-------------------------------------------------------|
Brotula_barbata_per3	V275M	# | |---->Altered Secondary_structure (Pr = 0.25) |
Brotula_barbata_per3	V275M	# | | |
Brotula_barbata_per3	V275M	# | |---->Altered Stability_and_conformational_flexibility (Pr = 0.15) |
Brotula_barbata_per3	V275M	# | | |---->Altered Stability (Pr = 0.09 | P = 0.05) |
Brotula_barbata_per3	V275M	# | | |---->Altered Conformational_flexibility (Pr = 0.15) |
Brotula_barbata_per3	V275M	# | | |
Brotula_barbata_per3	V275M	# | |---->Altered Special_structural_signatures (Pr = 0.02) |
Brotula_barbata_per3	V275M	# | |---->Altered Signal_peptide (Pr = 0.00) |
Brotula_barbata_per3	V275M	# | | |
Brotula_barbata_per3	V275M	# | |---->Altered Transmembrane_protein (Pr = 0.02) |
Brotula_barbata_per3	V275M	# | |
Brotula_barbata_per3	V275M	# |---->Altered Functional_residue (Pr = 0.18) |
Brotula_barbata_per3	V275M	# |---->Altered Macromolecular_binding (Pr = 0.18) |
Brotula_barbata_per3	V275M	# | |---->Altered Protein_binding (Pr = 0.18) |
Brotula_barbata_per3	V275M	# | |---->Altered Disordered_interface (Pr = 0.05) |
Brotula_barbata_per3	V275M	# | | |
Brotula_barbata_per3	V275M	# | |---->Altered Ordered_interface (Pr = 0.18) |
Brotula_barbata_per3	V275M	# | |
Brotula_barbata_per3	V275M	# |---->Altered Metal_binding (Pr = 0.06)<---------------------------------------------------------|
Brotula_barbata_per3	V275M	# |
Brotula_barbata_per3	V275M	# |---->Altered PTM_site (Pr = 0.07)
Brotula_barbata_per3	S280T	0.185		Altered Motifs (ELME000063:CK1 phosphorylation site; ELME000085:Glycosaminoglycan attachment site; ELME000336:NEK2 phosphorylation motif with preferred Phe - Leu or Met in the -3 position to compensate for less favorable residues in the +1 and +2 position.)	Predicted conservation scores
Brotula_barbata_per3	S280T	# Altered Effect (Pr = 0.27)
Brotula_barbata_per3	S280T	# |---->Altered Motifs (ELME000063|ELME000085|ELME000336)
Brotula_barbata_per3	S280T	# |---->Altered Structure_and_dynamics (Pr = 0.25)-------------------------------------------------------|
Brotula_barbata_per3	S280T	# | |---->Altered Secondary_structure (Pr = 0.25) |
Brotula_barbata_per3	S280T	# | | |
Brotula_barbata_per3	S280T	# | |---->Altered Stability_and_conformational_flexibility (Pr = 0.17) |
Brotula_barbata_per3	S280T	# | | |---->Altered Conformational_flexibility (Pr = 0.17) |
Brotula_barbata_per3	S280T	# | | |
Brotula_barbata_per3	S280T	# | |---->Altered Special_structural_signatures (Pr = 0.03) |
Brotula_barbata_per3	S280T	# | |---->Altered Signal_peptide (Pr = 0.00) |
Brotula_barbata_per3	S280T	# | | |
Brotula_barbata_per3	S280T	# | |---->Altered Transmembrane_protein (Pr = 0.03) |
Brotula_barbata_per3	S280T	# | |
Brotula_barbata_per3	S280T	# |---->Altered Functional_residue (Pr = 0.27) |
Brotula_barbata_per3	S280T	# |---->Altered Macromolecular_binding (Pr = 0.27) |
Brotula_barbata_per3	S280T	# | |---->Altered Protein_binding (Pr = 0.27) |
Brotula_barbata_per3	S280T	# | |---->Altered Disordered_interface (Pr = 0.03) |
Brotula_barbata_per3	S280T	# | | |
Brotula_barbata_per3	S280T	# | |---->Altered Ordered_interface (Pr = 0.27) |
Brotula_barbata_per3	S280T	# | |
Brotula_barbata_per3	S280T	# |---->Altered Metal_binding (Pr = 0.06)<---------------------------------------------------------|
Brotula_barbata_per3	S280T	# |
Brotula_barbata_per3	S280T	# |---->Altered PTM_site (Pr = 0.13)
Brotula_barbata_per3	R283C	0.560	Altered PPI_residue (Pr = 0.29 | P = 0.03); Loss of Strand (Pr = 0.27 | P = 0.03)	Altered Motifs (ELME000063:CK1 phosphorylation site; ELME000085:Glycosaminoglycan attachment site; ELME000106:Substrate recognition site that interacts with cyclin and thereby increases phosphorylation by cyclin/cdk complexes. Predicted proteins should have a CDK phosphorylation site. Also used by cyclin/cdk inhibitors.; PS00005:Protein kinase C phosphorylation site)	Predicted conservation scores
Brotula_barbata_per3	R283C	# Altered Effect (Pr = 0.29)
Brotula_barbata_per3	R283C	# |---->Altered Motifs (ELME000063|ELME000085|ELME000106|PS00005)
Brotula_barbata_per3	R283C	# |---->Altered Structure_and_dynamics (Pr = 0.27)-------------------------------------------------------|
Brotula_barbata_per3	R283C	# | |---->Altered Secondary_structure (Pr = 0.27) |
Brotula_barbata_per3	R283C	# | | |---->Loss of Strand (Pr = 0.27 | P = 0.03) |
Brotula_barbata_per3	R283C	# | | |
Brotula_barbata_per3	R283C	# | |---->Altered Stability_and_conformational_flexibility (Pr = 0.17) |
Brotula_barbata_per3	R283C	# | | |---->Altered Conformational_flexibility (Pr = 0.17) |
Brotula_barbata_per3	R283C	# | | |
Brotula_barbata_per3	R283C	# | |---->Altered Special_structural_signatures (Pr = 0.07) |
Brotula_barbata_per3	R283C	# | |---->Altered Signal_peptide (Pr = 0.00) |
Brotula_barbata_per3	R283C	# | | |
Brotula_barbata_per3	R283C	# | |---->Altered Transmembrane_protein (Pr = 0.07) |
Brotula_barbata_per3	R283C	# | |
Brotula_barbata_per3	R283C	# |---->Altered Functional_residue (Pr = 0.29) |
Brotula_barbata_per3	R283C	# |---->Altered Macromolecular_binding (Pr = 0.29) |
Brotula_barbata_per3	R283C	# | |---->Altered Protein_binding (Pr = 0.29) |
Brotula_barbata_per3	R283C	# | |---->Altered Disordered_interface (Pr = 0.01) |
Brotula_barbata_per3	R283C	# | | |
Brotula_barbata_per3	R283C	# | |---->Altered Ordered_interface (Pr = 0.29) |
Brotula_barbata_per3	R283C	# | |---->Altered PPI_residue (Pr = 0.29 | P = 0.03) |
Brotula_barbata_per3	R283C	# | |
Brotula_barbata_per3	R283C	# |---->Altered Metal_binding (Pr = 0.06)<---------------------------------------------------------|
Brotula_barbata_per3	R283C	# |
Brotula_barbata_per3	R283C	# |---->Altered PTM_site (Pr = 0.15)
Brotula_barbata_per3	P292S	0.272	Gain of Helix (Pr = 0.28 | P = 0.02)	Altered Motifs (ELME000053:GSK3 phosphorylation recognition site)	Predicted conservation scores
Brotula_barbata_per3	P292S	# Altered Effect (Pr = 0.28)
Brotula_barbata_per3	P292S	# |---->Altered Motifs (ELME000053)
Brotula_barbata_per3	P292S	# |---->Altered Structure_and_dynamics (Pr = 0.28)-------------------------------------------------------|
Brotula_barbata_per3	P292S	# | |---->Altered Secondary_structure (Pr = 0.28) |
Brotula_barbata_per3	P292S	# | | |---->Gain of Helix (Pr = 0.28 | P = 0.02) |
Brotula_barbata_per3	P292S	# | | |
Brotula_barbata_per3	P292S	# | |---->Altered Stability_and_conformational_flexibility (Pr = 0.17) |
Brotula_barbata_per3	P292S	# | | |---->Altered Conformational_flexibility (Pr = 0.17) |
Brotula_barbata_per3	P292S	# | | |
Brotula_barbata_per3	P292S	# | |---->Altered Special_structural_signatures (Pr = 0.07) |
Brotula_barbata_per3	P292S	# | |---->Altered Signal_peptide (Pr = 0.00) |
Brotula_barbata_per3	P292S	# | | |
Brotula_barbata_per3	P292S	# | |---->Altered Transmembrane_protein (Pr = 0.07) |
Brotula_barbata_per3	P292S	# | |
Brotula_barbata_per3	P292S	# |---->Altered Functional_residue (Pr = 0.23) |
Brotula_barbata_per3	P292S	# |---->Altered Macromolecular_binding (Pr = 0.23) |
Brotula_barbata_per3	P292S	# | |---->Altered Protein_binding (Pr = 0.23) |
Brotula_barbata_per3	P292S	# | |---->Altered Disordered_interface (Pr = 0.02) |
Brotula_barbata_per3	P292S	# | | |
Brotula_barbata_per3	P292S	# | |---->Altered Ordered_interface (Pr = 0.23) |
Brotula_barbata_per3	P292S	# | |
Brotula_barbata_per3	P292S	# |---->Altered Metal_binding (Pr = 0.07)<---------------------------------------------------------|
Brotula_barbata_per3	P292S	# |
Brotula_barbata_per3	P292S	# |---->Altered PTM_site (Pr = 0.06)
Brotula_barbata_per3	E343Q	0.208	Loss of Strand (Pr = 0.27 | P = 0.02)	Altered Motifs (None)	Predicted conservation scores
Brotula_barbata_per3	E343Q	# Altered Effect (Pr = 0.27)
Brotula_barbata_per3	E343Q	# |---->Altered Motifs (None)
Brotula_barbata_per3	E343Q	# |---->Altered Structure_and_dynamics (Pr = 0.27)-------------------------------------------------------|
Brotula_barbata_per3	E343Q	# | |---->Altered Secondary_structure (Pr = 0.27) |
Brotula_barbata_per3	E343Q	# | | |---->Loss of Strand (Pr = 0.27 | P = 0.02) |
Brotula_barbata_per3	E343Q	# | | |
Brotula_barbata_per3	E343Q	# | |---->Altered Stability_and_conformational_flexibility (Pr = 0.10) |
Brotula_barbata_per3	E343Q	# | | |---->Altered Conformational_flexibility (Pr = 0.10) |
Brotula_barbata_per3	E343Q	# | | |
Brotula_barbata_per3	E343Q	# | |---->Altered Special_structural_signatures (Pr = 0.08) |
Brotula_barbata_per3	E343Q	# | |---->Altered Signal_peptide (Pr = 0.00) |
Brotula_barbata_per3	E343Q	# | | |
Brotula_barbata_per3	E343Q	# | |---->Altered Transmembrane_protein (Pr = 0.08) |
Brotula_barbata_per3	E343Q	# | |
Brotula_barbata_per3	E343Q	# |---->Altered Functional_residue (Pr = 0.10) |
Brotula_barbata_per3	E343Q	# |---->Altered Macromolecular_binding (Pr = 0.10) |
Brotula_barbata_per3	E343Q	# | |---->Altered Protein_binding (Pr = 0.10) |
Brotula_barbata_per3	E343Q	# | |---->Altered Disordered_interface (Pr = 0.06) |
Brotula_barbata_per3	E343Q	# | | |
Brotula_barbata_per3	E343Q	# | |---->Altered Ordered_interface (Pr = 0.10) |
Brotula_barbata_per3	E343Q	# | |
Brotula_barbata_per3	E343Q	# |---->Altered Metal_binding (Pr = 0.01)<---------------------------------------------------------|
Brotula_barbata_per3	E343Q	# |
Brotula_barbata_per3	E343Q	# |---->Altered PTM_site (Pr = 0.09)
Brotula_barbata_per3	I354M	0.317	Altered DNA_binding (Pr = 0.17 | P = 0.03)	Altered Motifs (None)	Predicted conservation scores
Brotula_barbata_per3	I354M	# Altered Effect (Pr = 0.27)
Brotula_barbata_per3	I354M	# |---->Altered Motifs (None)
Brotula_barbata_per3	I354M	# |---->Altered Structure_and_dynamics (Pr = 0.27)-------------------------------------------------------|
Brotula_barbata_per3	I354M	# | |---->Altered Secondary_structure (Pr = 0.25) |
Brotula_barbata_per3	I354M	# | | |
Brotula_barbata_per3	I354M	# | |---->Altered Stability_and_conformational_flexibility (Pr = 0.27) |
Brotula_barbata_per3	I354M	# | | |---->Altered Conformational_flexibility (Pr = 0.27) |
Brotula_barbata_per3	I354M	# | | |
Brotula_barbata_per3	I354M	# | |---->Altered Special_structural_signatures (Pr = 0.07) |
Brotula_barbata_per3	I354M	# | |---->Altered Signal_peptide (Pr = 0.00) |
Brotula_barbata_per3	I354M	# | | |
Brotula_barbata_per3	I354M	# | |---->Altered Transmembrane_protein (Pr = 0.07) |
Brotula_barbata_per3	I354M	# | |
Brotula_barbata_per3	I354M	# |---->Altered Functional_residue (Pr = 0.17) |
Brotula_barbata_per3	I354M	# |---->Altered Macromolecular_binding (Pr = 0.17) |
Brotula_barbata_per3	I354M	# | |---->Altered DNA_binding (Pr = 0.17 | P = 0.03) |
Brotula_barbata_per3	I354M	# | |---->Altered Protein_binding (Pr = 0.10) |
Brotula_barbata_per3	I354M	# | |---->Altered Disordered_interface (Pr = 0.07) |
Brotula_barbata_per3	I354M	# | | |
Brotula_barbata_per3	I354M	# | |---->Altered Ordered_interface (Pr = 0.10) |
Brotula_barbata_per3	I354M	# | |
Brotula_barbata_per3	I354M	# |---->Altered Metal_binding (Pr = 0.02)<---------------------------------------------------------|
Brotula_barbata_per3	I354M	# |
Brotula_barbata_per3	I354M	# |---->Altered PTM_site (Pr = 0.14)
Brotula_barbata_per3	R360H	0.264	Altered DNA_binding (Pr = 0.18 | P = 0.03)	Altered Motifs (PS00007:Tyrosine kinase phosphorylation site)	Predicted conservation scores
Brotula_barbata_per3	R360H	# Altered Effect (Pr = 0.26)
Brotula_barbata_per3	R360H	# |---->Altered Motifs (PS00007)
Brotula_barbata_per3	R360H	# |---->Altered Structure_and_dynamics (Pr = 0.26)-------------------------------------------------------|
Brotula_barbata_per3	R360H	# | |---->Altered Secondary_structure (Pr = 0.26) |
Brotula_barbata_per3	R360H	# | | |
Brotula_barbata_per3	R360H	# | |---->Altered Stability_and_conformational_flexibility (Pr = 0.25) |
Brotula_barbata_per3	R360H	# | | |---->Altered Conformational_flexibility (Pr = 0.25) |
Brotula_barbata_per3	R360H	# | | |
Brotula_barbata_per3	R360H	# | |---->Altered Special_structural_signatures (Pr = 0.07) |
Brotula_barbata_per3	R360H	# | |---->Altered Signal_peptide (Pr = 0.00) |
Brotula_barbata_per3	R360H	# | | |
Brotula_barbata_per3	R360H	# | |---->Altered Transmembrane_protein (Pr = 0.07) |
Brotula_barbata_per3	R360H	# | |
Brotula_barbata_per3	R360H	# |---->Altered Functional_residue (Pr = 0.19) |
Brotula_barbata_per3	R360H	# |---->Altered Macromolecular_binding (Pr = 0.19) |
Brotula_barbata_per3	R360H	# | |---->Altered DNA_binding (Pr = 0.18 | P = 0.03) |
Brotula_barbata_per3	R360H	# | |---->Altered Protein_binding (Pr = 0.19) |
Brotula_barbata_per3	R360H	# | |---->Altered Disordered_interface (Pr = 0.07) |
Brotula_barbata_per3	R360H	# | | |
Brotula_barbata_per3	R360H	# | |---->Altered Ordered_interface (Pr = 0.19) |
Brotula_barbata_per3	R360H	# | |
Brotula_barbata_per3	R360H	# |---->Altered Metal_binding (Pr = 0.05)<---------------------------------------------------------|
Brotula_barbata_per3	R360H	# |
Brotula_barbata_per3	R360H	# |---->Altered PTM_site (Pr = 0.15)
Brotula_barbata_per3	S383N	0.189	Loss of Loop (Pr = 0.29 | P = 0.01); Gain of B-factor (Pr = 0.27 | P = 9.4e-03); Loss of Strand (Pr = 0.26 | P = 0.04)	Altered Motifs (ELME000064:CK2 phosphorylation site; PS00006:Casein kinase II phosphorylation site; PS00008:N-myristoylation site)	Predicted conservation scores
Brotula_barbata_per3	S383N	# Altered Effect (Pr = 0.29)
Brotula_barbata_per3	S383N	# |---->Altered Motifs (ELME000064|PS00006|PS00008)
Brotula_barbata_per3	S383N	# |---->Altered Structure_and_dynamics (Pr = 0.29)-------------------------------------------------------|
Brotula_barbata_per3	S383N	# | |---->Altered Secondary_structure (Pr = 0.29) |
Brotula_barbata_per3	S383N	# | | |---->Loss of Strand (Pr = 0.26 | P = 0.04) |
Brotula_barbata_per3	S383N	# | | |---->Loss of Loop (Pr = 0.29 | P = 0.01) |
Brotula_barbata_per3	S383N	# | | |
Brotula_barbata_per3	S383N	# | |---->Altered Stability_and_conformational_flexibility (Pr = 0.27) |
Brotula_barbata_per3	S383N	# | | |---->Altered Conformational_flexibility (Pr = 0.27) |
Brotula_barbata_per3	S383N	# | | |---->Gain of B-factor (Pr = 0.27 | P = 9.4e-03) |
Brotula_barbata_per3	S383N	# | | |
Brotula_barbata_per3	S383N	# | |---->Altered Special_structural_signatures (Pr = 0.07) |
Brotula_barbata_per3	S383N	# | |---->Altered Signal_peptide (Pr = 0.00) |
Brotula_barbata_per3	S383N	# | | |
Brotula_barbata_per3	S383N	# | |---->Altered Transmembrane_protein (Pr = 0.07) |
Brotula_barbata_per3	S383N	# | |
Brotula_barbata_per3	S383N	# |---->Altered Functional_residue (Pr = 0.18) |
Brotula_barbata_per3	S383N	# |---->Altered Macromolecular_binding (Pr = 0.18) |
Brotula_barbata_per3	S383N	# | |---->Altered Protein_binding (Pr = 0.18) |
Brotula_barbata_per3	S383N	# | |---->Altered Disordered_interface (Pr = 0.02) |
Brotula_barbata_per3	S383N	# | | |
Brotula_barbata_per3	S383N	# | |---->Altered Ordered_interface (Pr = 0.18) |
Brotula_barbata_per3	S383N	# | |
Brotula_barbata_per3	S383N	# |---->Altered Metal_binding (Pr = 0.12)<---------------------------------------------------------|
Brotula_barbata_per3	S383N	# |
Brotula_barbata_per3	S383N	# |---->Altered PTM_site (Pr = 0.10)
Brotula_barbata_per3	I495V	0.119	Altered PPI_hotspot (Pr = 0.23 | P = 0.05); Gain of Manganese_binding at D498 (Pr = 0.16 | P = 0.03); Loss of Sulfation at Y494 (Pr = 0.01 | P = 0.04)	Altered Motifs (ELME000053:GSK3 phosphorylation recognition site; ELME000083:SH-PTP2 and phospholipase C-gamma Src Homology 2 (SH2) domains binding motif.; ELME000120:Tyrosine-based sorting signal responsible for the interaction with mu subunit of AP (Adaptor Protein) complex; ELME000182:STAT5 Src Homology 2 (SH2) domain binding motif.)	Predicted conservation scores
Brotula_barbata_per3	I495V	# Altered Effect (Pr = 0.27)
Brotula_barbata_per3	I495V	# |---->Altered Motifs (ELME000053|ELME000083|ELME000120|ELME000182)
Brotula_barbata_per3	I495V	# |---->Altered Structure_and_dynamics (Pr = 0.25)-------------------------------------------------------|
Brotula_barbata_per3	I495V	# | |---->Altered Secondary_structure (Pr = 0.25) |
Brotula_barbata_per3	I495V	# | | |
Brotula_barbata_per3	I495V	# | |---->Altered Stability_and_conformational_flexibility (Pr = 0.14) |
Brotula_barbata_per3	I495V	# | | |---->Altered Conformational_flexibility (Pr = 0.14) |
Brotula_barbata_per3	I495V	# | | |
Brotula_barbata_per3	I495V	# | |---->Altered Special_structural_signatures (Pr = 0.04) |
Brotula_barbata_per3	I495V	# | |---->Altered Signal_peptide (Pr = 0.00) |
Brotula_barbata_per3	I495V	# | | |
Brotula_barbata_per3	I495V	# | |---->Altered Transmembrane_protein (Pr = 0.04) |
Brotula_barbata_per3	I495V	# | |
Brotula_barbata_per3	I495V	# |---->Altered Functional_residue (Pr = 0.27) |
Brotula_barbata_per3	I495V	# |---->Altered Macromolecular_binding (Pr = 0.27) |
Brotula_barbata_per3	I495V	# | |---->Altered Protein_binding (Pr = 0.27) |
Brotula_barbata_per3	I495V	# | |---->Altered Disordered_interface (Pr = 0.05) |
Brotula_barbata_per3	I495V	# | | |
Brotula_barbata_per3	I495V	# | |---->Altered Ordered_interface (Pr = 0.27) |
Brotula_barbata_per3	I495V	# | |---->Altered PPI_hotspot (Pr = 0.23 | P = 0.05) |
Brotula_barbata_per3	I495V	# | |
Brotula_barbata_per3	I495V	# |---->Altered Metal_binding (Pr = 0.16)<---------------------------------------------------------|
Brotula_barbata_per3	I495V	# | |---->Gain of Manganese_binding at D498 (Pr = 0.16 | P = 0.03)
Brotula_barbata_per3	I495V	# |
Brotula_barbata_per3	I495V	# |---->Altered PTM_site (Pr = 0.10)
Brotula_barbata_per3	I495V	# |---->Loss of Sulfation at Y494 (Pr = 0.01 | P = 0.04)
Brotula_barbata_per3	R534P	0.265	Loss of ADP-ribosylation at R534 (Pr = 0.24 | P = 0.01); Gain of Ubiquitylation at K536 (Pr = 0.19 | P = 0.01); Gain of Nickel_binding at D529 (Pr = 0.17 | P = 0.04)	Altered Motifs (ELME000239:The USP7 NTD domain binding motif variant based on the MDM2 and P53 interactions.)	Predicted conservation scores
Brotula_barbata_per3	R534P	# Altered Effect (Pr = 0.26)
Brotula_barbata_per3	R534P	# |---->Altered Motifs (ELME000239)
Brotula_barbata_per3	R534P	# |---->Altered Structure_and_dynamics (Pr = 0.26)-------------------------------------------------------|
Brotula_barbata_per3	R534P	# | |---->Altered Secondary_structure (Pr = 0.26) |
Brotula_barbata_per3	R534P	# | | |
Brotula_barbata_per3	R534P	# | |---->Altered Stability_and_conformational_flexibility (Pr = 0.24) |
Brotula_barbata_per3	R534P	# | | |---->Altered Conformational_flexibility (Pr = 0.24) |
Brotula_barbata_per3	R534P	# | | |
Brotula_barbata_per3	R534P	# | |---->Altered Special_structural_signatures (Pr = 0.06) |
Brotula_barbata_per3	R534P	# | |---->Altered Signal_peptide (Pr = 0.00) |
Brotula_barbata_per3	R534P	# | | |
Brotula_barbata_per3	R534P	# | |---->Altered Transmembrane_protein (Pr = 0.05) |
Brotula_barbata_per3	R534P	# | |
Brotula_barbata_per3	R534P	# |---->Altered Functional_residue (Pr = 0.24) |
Brotula_barbata_per3	R534P	# |---->Altered Macromolecular_binding (Pr = 0.16) |
Brotula_barbata_per3	R534P	# | |---->Altered Protein_binding (Pr = 0.16) |
Brotula_barbata_per3	R534P	# | |---->Altered Disordered_interface (Pr = 0.09) |
Brotula_barbata_per3	R534P	# | | |
Brotula_barbata_per3	R534P	# | |---->Altered Ordered_interface (Pr = 0.16) |
Brotula_barbata_per3	R534P	# | |
Brotula_barbata_per3	R534P	# |---->Altered Metal_binding (Pr = 0.17)<---------------------------------------------------------|
Brotula_barbata_per3	R534P	# | |---->Gain of Nickel_binding at D529 (Pr = 0.17 | P = 0.04)
Brotula_barbata_per3	R534P	# |
Brotula_barbata_per3	R534P	# |---->Altered PTM_site (Pr = 0.24)
Brotula_barbata_per3	R534P	# |---->Loss of ADP-ribosylation at R534 (Pr = 0.24 | P = 0.01)
Brotula_barbata_per3	R534P	# |---->Gain of Ubiquitylation at K536 (Pr = 0.19 | P = 0.01)
Brotula_barbata_per3	S535T	0.102	Loss of Ubiquitylation at K536 (Pr = 0.18 | P = 0.02)	Altered Motifs (ELME000220:Phosphothreonine motif binding a subset of FHA domains that have a preference for an acidic amino acid at the pT+3 position.; ELME000239:The USP7 NTD domain binding motif variant based on the MDM2 and P53 interactions.; PS00006:Casein kinase II phosphorylation site)	Predicted conservation scores
Brotula_barbata_per3	S535T	# Altered Effect (Pr = 0.25)
Brotula_barbata_per3	S535T	# |---->Altered Motifs (ELME000220|ELME000239|PS00006)
Brotula_barbata_per3	S535T	# |---->Altered Structure_and_dynamics (Pr = 0.25)-------------------------------------------------------|
Brotula_barbata_per3	S535T	# | |---->Altered Secondary_structure (Pr = 0.25) |
Brotula_barbata_per3	S535T	# | | |
Brotula_barbata_per3	S535T	# | |---->Altered Stability_and_conformational_flexibility (Pr = 0.22) |
Brotula_barbata_per3	S535T	# | | |---->Altered Conformational_flexibility (Pr = 0.22) |
Brotula_barbata_per3	S535T	# | | |
Brotula_barbata_per3	S535T	# | |---->Altered Special_structural_signatures (Pr = 0.06) |
Brotula_barbata_per3	S535T	# | |---->Altered Signal_peptide (Pr = 0.00) |
Brotula_barbata_per3	S535T	# | | |
Brotula_barbata_per3	S535T	# | |---->Altered Transmembrane_protein (Pr = 0.04) |
Brotula_barbata_per3	S535T	# | |
Brotula_barbata_per3	S535T	# |---->Altered Functional_residue (Pr = 0.18) |
Brotula_barbata_per3	S535T	# |---->Altered Macromolecular_binding (Pr = 0.13) |
Brotula_barbata_per3	S535T	# | |---->Altered Protein_binding (Pr = 0.13) |
Brotula_barbata_per3	S535T	# | |---->Altered Disordered_interface (Pr = 0.08) |
Brotula_barbata_per3	S535T	# | | |
Brotula_barbata_per3	S535T	# | |---->Altered Ordered_interface (Pr = 0.13) |
Brotula_barbata_per3	S535T	# | |
Brotula_barbata_per3	S535T	# |---->Altered Metal_binding (Pr = 0.03)<---------------------------------------------------------|
Brotula_barbata_per3	S535T	# |
Brotula_barbata_per3	S535T	# |---->Altered PTM_site (Pr = 0.18)
Brotula_barbata_per3	S535T	# |---->Loss of Ubiquitylation at K536 (Pr = 0.18 | P = 0.02)
Brotula_barbata_per3	T542N	0.140	Altered Coiled_coil (Pr = 0.13 | P = 0.04)	Altered Motifs (ELME000064:CK2 phosphorylation site; ELME000117:Major TRAF2-binding consensus motif. Members of the tumor necrosis factor receptor (TNFR) superfamily initiate intracellular signaling by recruiting the C-domain of the TNFR-associated factors (TRAFs) through their cytoplasmic tails.; ELME000220:Phosphothreonine motif binding a subset of FHA domains that have a preference for an acidic amino acid at the pT+3 position.; PS00006:Casein kinase II phosphorylation site)	Predicted conservation scores
Brotula_barbata_per3	T542N	# Altered Effect (Pr = 0.21)
Brotula_barbata_per3	T542N	# |---->Altered Motifs (ELME000064|ELME000117|ELME000220|PS00006)
Brotula_barbata_per3	T542N	# |---->Altered Structure_and_dynamics (Pr = 0.21)-------------------------------------------------------|
Brotula_barbata_per3	T542N	# | |---->Altered Secondary_structure (Pr = 0.17) |
Brotula_barbata_per3	T542N	# | | |
Brotula_barbata_per3	T542N	# | |---->Altered Stability_and_conformational_flexibility (Pr = 0.21) |
Brotula_barbata_per3	T542N	# | | |---->Altered Conformational_flexibility (Pr = 0.21) |
Brotula_barbata_per3	T542N	# | | |
Brotula_barbata_per3	T542N	# | |---->Altered Special_structural_signatures (Pr = 0.13) |
Brotula_barbata_per3	T542N	# | |---->Altered Coiled_coil (Pr = 0.13 | P = 0.04) |
Brotula_barbata_per3	T542N	# | |---->Altered Signal_peptide (Pr = 0.00) |
Brotula_barbata_per3	T542N	# | | |
Brotula_barbata_per3	T542N	# | |---->Altered Transmembrane_protein (Pr = 0.03) |
Brotula_barbata_per3	T542N	# | |
Brotula_barbata_per3	T542N	# |---->Altered Functional_residue (Pr = 0.14) |
Brotula_barbata_per3	T542N	# |---->Altered Macromolecular_binding (Pr = 0.14) |
Brotula_barbata_per3	T542N	# | |---->Altered Protein_binding (Pr = 0.14) |
Brotula_barbata_per3	T542N	# | |---->Altered Disordered_interface (Pr = 0.10) |
Brotula_barbata_per3	T542N	# | | |
Brotula_barbata_per3	T542N	# | |---->Altered Ordered_interface (Pr = 0.14) |
Brotula_barbata_per3	T542N	# | |
Brotula_barbata_per3	T542N	# |---->Altered Metal_binding (Pr = 0.04)<---------------------------------------------------------|
Brotula_barbata_per3	T542N	# |
Brotula_barbata_per3	T542N	# |---->Altered PTM_site (Pr = 0.14)
Brotula_barbata_per3	G665S	0.080	Gain of Intrinsic_disorder (Pr = 0.33 | P = 0.03)	Altered Motifs (ELME000053:GSK3 phosphorylation recognition site; ELME000093:Peptide C-terminal amidation; ELME000102:N-Arg dibasic convertase (nardilysin) cleavage site (Xaa-|-Arg-Lys or Arg-|-Arg-Xaa).; PS00005:Protein kinase C phosphorylation site; PS00009:Amidation site)	Predicted conservation scores
Brotula_barbata_per3	G665S	# Altered Effect (Pr = 0.33)
Brotula_barbata_per3	G665S	# |---->Altered Motifs (ELME000053|ELME000093|ELME000102|PS00005|PS00009)
Brotula_barbata_per3	G665S	# |---->Altered Structure_and_dynamics (Pr = 0.33)-------------------------------------------------------|
Brotula_barbata_per3	G665S	# | |---->Altered Secondary_structure (Pr = 0.26) |
Brotula_barbata_per3	G665S	# | | |
Brotula_barbata_per3	G665S	# | |---->Altered Stability_and_conformational_flexibility (Pr = 0.33) |
Brotula_barbata_per3	G665S	# | | |---->Altered Conformational_flexibility (Pr = 0.33) |
Brotula_barbata_per3	G665S	# | | |---->Gain of Intrinsic_disorder (Pr = 0.33 | P = 0.03) |
Brotula_barbata_per3	G665S	# | | |
Brotula_barbata_per3	G665S	# | |---->Altered Special_structural_signatures (Pr = 0.02) |
Brotula_barbata_per3	G665S	# | |---->Altered Signal_peptide (Pr = 0.00) |
Brotula_barbata_per3	G665S	# | | |
Brotula_barbata_per3	G665S	# | |---->Altered Transmembrane_protein (Pr = 0.02) |
Brotula_barbata_per3	G665S	# | |
Brotula_barbata_per3	G665S	# |---->Altered Functional_residue (Pr = 0.11) |
Brotula_barbata_per3	G665S	# |---->Altered Macromolecular_binding (Pr = 0.07) |
Brotula_barbata_per3	G665S	# | |---->Altered Protein_binding (Pr = 0.07) |
Brotula_barbata_per3	G665S	# | |---->Altered Disordered_interface (Pr = 0.02) |
Brotula_barbata_per3	G665S	# | | |
Brotula_barbata_per3	G665S	# | |---->Altered Ordered_interface (Pr = 0.07) |
Brotula_barbata_per3	G665S	# | |
Brotula_barbata_per3	G665S	# |---->Altered Metal_binding (Pr = 0.04)<---------------------------------------------------------|
Brotula_barbata_per3	G665S	# |
Brotula_barbata_per3	G665S	# |---->Altered PTM_site (Pr = 0.11)
Brotula_barbata_per3	T691S	0.145	Gain of Intrinsic_disorder (Pr = 0.35 | P = 0.02)	Altered Motifs (ELME000085:Glycosaminoglycan attachment site)	Predicted conservation scores
Brotula_barbata_per3	T691S	# Altered Effect (Pr = 0.35)
Brotula_barbata_per3	T691S	# |---->Altered Motifs (ELME000085)
Brotula_barbata_per3	T691S	# |---->Altered Structure_and_dynamics (Pr = 0.35)-------------------------------------------------------|
Brotula_barbata_per3	T691S	# | |---->Altered Secondary_structure (Pr = 0.26) |
Brotula_barbata_per3	T691S	# | | |
Brotula_barbata_per3	T691S	# | |---->Altered Stability_and_conformational_flexibility (Pr = 0.35) |
Brotula_barbata_per3	T691S	# | | |---->Altered Conformational_flexibility (Pr = 0.35) |
Brotula_barbata_per3	T691S	# | | |---->Gain of Intrinsic_disorder (Pr = 0.35 | P = 0.02) |
Brotula_barbata_per3	T691S	# | | |
Brotula_barbata_per3	T691S	# | |---->Altered Special_structural_signatures (Pr = 0.03) |
Brotula_barbata_per3	T691S	# | |---->Altered Signal_peptide (Pr = 0.00) |
Brotula_barbata_per3	T691S	# | | |
Brotula_barbata_per3	T691S	# | |---->Altered Transmembrane_protein (Pr = 0.03) |
Brotula_barbata_per3	T691S	# | |
Brotula_barbata_per3	T691S	# |---->Altered Functional_residue (Pr = 0.26) |
Brotula_barbata_per3	T691S	# |---->Altered Macromolecular_binding (Pr = 0.26) |
Brotula_barbata_per3	T691S	# | |---->Altered Protein_binding (Pr = 0.26) |
Brotula_barbata_per3	T691S	# | |---->Altered Disordered_interface (Pr = 0.26) |
Brotula_barbata_per3	T691S	# | | |
Brotula_barbata_per3	T691S	# | |---->Altered Ordered_interface (Pr = 0.18) |
Brotula_barbata_per3	T691S	# | |
Brotula_barbata_per3	T691S	# |---->Altered Metal_binding (Pr = 0.01)<---------------------------------------------------------|
Brotula_barbata_per3	T691S	# |
Brotula_barbata_per3	T691S	# |---->Altered PTM_site (Pr = 0.15)
Brotula_barbata_per3	A720T	0.056	Gain of O-linked_glycosylation at A720 (Pr = 0.26 | P = 8.1e-03); Loss of Ubiquitylation at K718 (Pr = 0.25 | P = 7.4e-04); Gain of B-factor (Pr = 0.25 | P = 0.03); Gain of Proteolytic_cleavage at D724 (Pr = 0.15 | P = 0.01); Loss of Methylation at K718 (Pr = 0.10 | P = 0.04)	Altered Motifs (None)	Predicted conservation scores
Brotula_barbata_per3	A720T	# Altered Effect (Pr = 0.26)
Brotula_barbata_per3	A720T	# |---->Altered Motifs (None)
Brotula_barbata_per3	A720T	# |---->Altered Structure_and_dynamics (Pr = 0.26)-------------------------------------------------------|
Brotula_barbata_per3	A720T	# | |---->Altered Secondary_structure (Pr = 0.26) |
Brotula_barbata_per3	A720T	# | | |
Brotula_barbata_per3	A720T	# | |---->Altered Stability_and_conformational_flexibility (Pr = 0.25) |
Brotula_barbata_per3	A720T	# | | |---->Altered Conformational_flexibility (Pr = 0.25) |
Brotula_barbata_per3	A720T	# | | |---->Gain of B-factor (Pr = 0.25 | P = 0.03) |
Brotula_barbata_per3	A720T	# | | |
Brotula_barbata_per3	A720T	# | |---->Altered Special_structural_signatures (Pr = 0.06) |
Brotula_barbata_per3	A720T	# | |---->Altered Signal_peptide (Pr = 0.00) |
Brotula_barbata_per3	A720T	# | | |
Brotula_barbata_per3	A720T	# | |---->Altered Transmembrane_protein (Pr = 0.06) |
Brotula_barbata_per3	A720T	# | |
Brotula_barbata_per3	A720T	# |---->Altered Functional_residue (Pr = 0.26) |
Brotula_barbata_per3	A720T	# |---->Altered Macromolecular_binding (Pr = 0.11) |
Brotula_barbata_per3	A720T	# | |---->Altered Protein_binding (Pr = 0.11) |
Brotula_barbata_per3	A720T	# | |---->Altered Disordered_interface (Pr = 0.11) |
Brotula_barbata_per3	A720T	# | | |
Brotula_barbata_per3	A720T	# | |---->Altered Ordered_interface (Pr = 0.03) |
Brotula_barbata_per3	A720T	# | |
Brotula_barbata_per3	A720T	# |---->Altered Metal_binding (Pr = 0.02)<---------------------------------------------------------|
Brotula_barbata_per3	A720T	# |
Brotula_barbata_per3	A720T	# |---->Altered PTM_site (Pr = 0.26)
Brotula_barbata_per3	A720T	# |---->Loss of Methylation at K718 (Pr = 0.10 | P = 0.04)
Brotula_barbata_per3	A720T	# |---->Gain of O-linked_glycosylation at A720 (Pr = 0.26 | P = 8.1e-03)
Brotula_barbata_per3	A720T	# |---->Gain of Proteolytic_cleavage at D724 (Pr = 0.15 | P = 0.01)
Brotula_barbata_per3	A720T	# |---->Loss of Ubiquitylation at K718 (Pr = 0.25 | P = 7.4e-04)
Brotula_barbata_per3	G721R	0.147	Gain of ADP-ribosylation at G721 (Pr = 0.30 | P = 3.3e-03); Loss of Loop (Pr = 0.28 | P = 0.01); Loss of Ubiquitylation at K718 (Pr = 0.26 | P = 6.0e-04); Gain of SUMOylation at K718 (Pr = 0.19 | P = 0.04); Loss of O-linked_glycosylation at T723 (Pr = 0.17 | P = 0.03); Gain of Proteolytic_cleavage at D724 (Pr = 0.16 | P = 8.4e-03); Loss of Methylation at K718 (Pr = 0.10 | P = 0.04)	Altered Motifs (ELME000062:Secondary preference for PKA-type AGC kinase phosphorylation.; PS00008:N-myristoylation site)	Predicted conservation scores
Brotula_barbata_per3	G721R	# Altered Effect (Pr = 0.30)
Brotula_barbata_per3	G721R	# |---->Altered Motifs (ELME000062|PS00008)
Brotula_barbata_per3	G721R	# |---->Altered Structure_and_dynamics (Pr = 0.28)-------------------------------------------------------|
Brotula_barbata_per3	G721R	# | |---->Altered Secondary_structure (Pr = 0.28) |
Brotula_barbata_per3	G721R	# | | |---->Loss of Loop (Pr = 0.28 | P = 0.01) |
Brotula_barbata_per3	G721R	# | | |
Brotula_barbata_per3	G721R	# | |---->Altered Stability_and_conformational_flexibility (Pr = 0.25) |
Brotula_barbata_per3	G721R	# | | |---->Altered Conformational_flexibility (Pr = 0.25) |
Brotula_barbata_per3	G721R	# | | |
Brotula_barbata_per3	G721R	# | |---->Altered Special_structural_signatures (Pr = 0.05) |
Brotula_barbata_per3	G721R	# | |---->Altered Signal_peptide (Pr = 0.00) |
Brotula_barbata_per3	G721R	# | | |
Brotula_barbata_per3	G721R	# | |---->Altered Transmembrane_protein (Pr = 0.05) |
Brotula_barbata_per3	G721R	# | |
Brotula_barbata_per3	G721R	# |---->Altered Functional_residue (Pr = 0.30) |
Brotula_barbata_per3	G721R	# |---->Altered Macromolecular_binding (Pr = 0.12) |
Brotula_barbata_per3	G721R	# | |---->Altered Protein_binding (Pr = 0.12) |
Brotula_barbata_per3	G721R	# | |---->Altered Disordered_interface (Pr = 0.12) |
Brotula_barbata_per3	G721R	# | | |
Brotula_barbata_per3	G721R	# | |---->Altered Ordered_interface (Pr = 0.03) |
Brotula_barbata_per3	G721R	# | |
Brotula_barbata_per3	G721R	# |---->Altered Metal_binding (Pr = 0.02)<---------------------------------------------------------|
Brotula_barbata_per3	G721R	# |
Brotula_barbata_per3	G721R	# |---->Altered PTM_site (Pr = 0.30)
Brotula_barbata_per3	G721R	# |---->Gain of ADP-ribosylation at G721 (Pr = 0.30 | P = 3.3e-03)
Brotula_barbata_per3	G721R	# |---->Loss of Methylation at K718 (Pr = 0.10 | P = 0.04)
Brotula_barbata_per3	G721R	# |---->Loss of O-linked_glycosylation at T723 (Pr = 0.17 | P = 0.03)
Brotula_barbata_per3	G721R	# |---->Gain of Proteolytic_cleavage at D724 (Pr = 0.16 | P = 8.4e-03)
Brotula_barbata_per3	G721R	# |---->Gain of SUMOylation at K718 (Pr = 0.19 | P = 0.04)
Brotula_barbata_per3	G721R	# |---->Loss of Ubiquitylation at K718 (Pr = 0.26 | P = 6.0e-04)
Brotula_barbata_per3	D724E	0.086	Gain of O-linked_glycosylation at T723 (Pr = 0.26 | P = 8.4e-03); Loss of Proteolytic_cleavage at D724 (Pr = 0.16 | P = 9.6e-03)	Altered Motifs (ELME000053:GSK3 phosphorylation recognition site; PS00008:N-myristoylation site)	Predicted conservation scores
Brotula_barbata_per3	D724E	# Altered Effect (Pr = 0.26)
Brotula_barbata_per3	D724E	# |---->Altered Motifs (ELME000053|PS00008)
Brotula_barbata_per3	D724E	# |---->Altered Structure_and_dynamics (Pr = 0.25)-------------------------------------------------------|
Brotula_barbata_per3	D724E	# | |---->Altered Secondary_structure (Pr = 0.25) |
Brotula_barbata_per3	D724E	# | | |
Brotula_barbata_per3	D724E	# | |---->Altered Stability_and_conformational_flexibility (Pr = 0.22) |
Brotula_barbata_per3	D724E	# | | |---->Altered Conformational_flexibility (Pr = 0.22) |
Brotula_barbata_per3	D724E	# | | |
Brotula_barbata_per3	D724E	# | |---->Altered Special_structural_signatures (Pr = 0.04) |
Brotula_barbata_per3	D724E	# | |---->Altered Signal_peptide (Pr = 0.00) |
Brotula_barbata_per3	D724E	# | | |
Brotula_barbata_per3	D724E	# | |---->Altered Transmembrane_protein (Pr = 0.04) |
Brotula_barbata_per3	D724E	# | |
Brotula_barbata_per3	D724E	# |---->Altered Functional_residue (Pr = 0.26) |
Brotula_barbata_per3	D724E	# |---->Altered Macromolecular_binding (Pr = 0.13) |
Brotula_barbata_per3	D724E	# | |---->Altered Protein_binding (Pr = 0.13) |
Brotula_barbata_per3	D724E	# | |---->Altered Disordered_interface (Pr = 0.13) |
Brotula_barbata_per3	D724E	# | | |
Brotula_barbata_per3	D724E	# | |---->Altered Ordered_interface (Pr = 0.02) |
Brotula_barbata_per3	D724E	# | |
Brotula_barbata_per3	D724E	# |---->Altered Metal_binding (Pr = 0.01)<---------------------------------------------------------|
Brotula_barbata_per3	D724E	# |
Brotula_barbata_per3	D724E	# |---->Altered PTM_site (Pr = 0.26)
Brotula_barbata_per3	D724E	# |---->Gain of O-linked_glycosylation at T723 (Pr = 0.26 | P = 8.4e-03)
Brotula_barbata_per3	D724E	# |---->Loss of Proteolytic_cleavage at D724 (Pr = 0.16 | P = 9.6e-03)
Brotula_barbata_per3	A728T	0.074	Loss of O-linked_glycosylation at T729 (Pr = 0.18 | P = 0.03); Loss of Proteolytic_cleavage at D724 (Pr = 0.15 | P = 0.01); Gain of Pyrrolidone_carboxylic_acid at Q727 (Pr = 0.04 | P = 0.04)	Altered Motifs (ELME000052:Phosphothreonine motif binding a subset of FHA domains that show a preference for a large aliphatic amino acid at the pT+3 position.; ELME000053:GSK3 phosphorylation recognition site; ELME000220:Phosphothreonine motif binding a subset of FHA domains that have a preference for an acidic amino acid at the pT+3 position.; ELME000335:Inverted version of LIG_SUMO_SBM_1 that mediates binding to SUMO proteins non-covalently.; PS00006:Casein kinase II phosphorylation site)	Predicted conservation scores
Brotula_barbata_per3	A728T	# Altered Effect (Pr = 0.26)
Brotula_barbata_per3	A728T	# |---->Altered Motifs (ELME000052|ELME000053|ELME000220|ELME000335|PS00006)
Brotula_barbata_per3	A728T	# |---->Altered Structure_and_dynamics (Pr = 0.26)-------------------------------------------------------|
Brotula_barbata_per3	A728T	# | |---->Altered Secondary_structure (Pr = 0.26) |
Brotula_barbata_per3	A728T	# | | |
Brotula_barbata_per3	A728T	# | |---->Altered Stability_and_conformational_flexibility (Pr = 0.18) |
Brotula_barbata_per3	A728T	# | | |---->Altered Conformational_flexibility (Pr = 0.18) |
Brotula_barbata_per3	A728T	# | | |
Brotula_barbata_per3	A728T	# | |---->Altered Special_structural_signatures (Pr = 0.03) |
Brotula_barbata_per3	A728T	# | |---->Altered Signal_peptide (Pr = 0.00) |
Brotula_barbata_per3	A728T	# | | |
Brotula_barbata_per3	A728T	# | |---->Altered Transmembrane_protein (Pr = 0.03) |
Brotula_barbata_per3	A728T	# | |
Brotula_barbata_per3	A728T	# |---->Altered Functional_residue (Pr = 0.18) |
Brotula_barbata_per3	A728T	# |---->Altered Macromolecular_binding (Pr = 0.13) |
Brotula_barbata_per3	A728T	# | |---->Altered Protein_binding (Pr = 0.13) |
Brotula_barbata_per3	A728T	# | |---->Altered Disordered_interface (Pr = 0.13) |
Brotula_barbata_per3	A728T	# | | |
Brotula_barbata_per3	A728T	# | |---->Altered Ordered_interface (Pr = 0.02) |
Brotula_barbata_per3	A728T	# | |
Brotula_barbata_per3	A728T	# |---->Altered Metal_binding (Pr = 0.01)<---------------------------------------------------------|
Brotula_barbata_per3	A728T	# |
Brotula_barbata_per3	A728T	# |---->Altered PTM_site (Pr = 0.18)
Brotula_barbata_per3	A728T	# |---->Loss of O-linked_glycosylation at T729 (Pr = 0.18 | P = 0.03)
Brotula_barbata_per3	A728T	# |---->Loss of Proteolytic_cleavage at D724 (Pr = 0.15 | P = 0.01)
Brotula_barbata_per3	A728T	# |---->Gain of Pyrrolidone_carboxylic_acid at Q727 (Pr = 0.04 | P = 0.04)
Brotula_barbata_per3	V732G	0.133	Loss of O-linked_glycosylation at T729 (Pr = 0.19 | P = 0.02)	Altered Motifs (ELME000052:Phosphothreonine motif binding a subset of FHA domains that show a preference for a large aliphatic amino acid at the pT+3 position.; ELME000333:Motif that mediates binding to SUMO proteins non-covalently.; ELME000335:Inverted version of LIG_SUMO_SBM_1 that mediates binding to SUMO proteins non-covalently.; PS00008:N-myristoylation site)	Predicted conservation scores
Brotula_barbata_per3	V732G	# Altered Effect (Pr = 0.29)
Brotula_barbata_per3	V732G	# |---->Altered Motifs (ELME000052|ELME000333|ELME000335|PS00008)
Brotula_barbata_per3	V732G	# |---->Altered Structure_and_dynamics (Pr = 0.29)-------------------------------------------------------|
Brotula_barbata_per3	V732G	# | |---->Altered Secondary_structure (Pr = 0.25) |
Brotula_barbata_per3	V732G	# | | |
Brotula_barbata_per3	V732G	# | |---->Altered Stability_and_conformational_flexibility (Pr = 0.29) |
Brotula_barbata_per3	V732G	# | | |---->Altered Conformational_flexibility (Pr = 0.29) |
Brotula_barbata_per3	V732G	# | | |
Brotula_barbata_per3	V732G	# | |---->Altered Special_structural_signatures (Pr = 0.03) |
Brotula_barbata_per3	V732G	# | |---->Altered Signal_peptide (Pr = 0.00) |
Brotula_barbata_per3	V732G	# | | |
Brotula_barbata_per3	V732G	# | |---->Altered Transmembrane_protein (Pr = 0.03) |
Brotula_barbata_per3	V732G	# | |
Brotula_barbata_per3	V732G	# |---->Altered Functional_residue (Pr = 0.19) |
Brotula_barbata_per3	V732G	# |---->Altered Macromolecular_binding (Pr = 0.13) |
Brotula_barbata_per3	V732G	# | |---->Altered Protein_binding (Pr = 0.13) |
Brotula_barbata_per3	V732G	# | |---->Altered Disordered_interface (Pr = 0.13) |
Brotula_barbata_per3	V732G	# | | |
Brotula_barbata_per3	V732G	# | |---->Altered Ordered_interface (Pr = 0.03) |
Brotula_barbata_per3	V732G	# | |
Brotula_barbata_per3	V732G	# |---->Altered Metal_binding (Pr = 0.00)<---------------------------------------------------------|
Brotula_barbata_per3	V732G	# |
Brotula_barbata_per3	V732G	# |---->Altered PTM_site (Pr = 0.19)
Brotula_barbata_per3	V732G	# |---->Loss of O-linked_glycosylation at T729 (Pr = 0.19 | P = 0.02)
Brotula_barbata_per3	V733M	0.057	Loss of O-linked_glycosylation at T729 (Pr = 0.18 | P = 0.03)	Altered Motifs (ELME000052:Phosphothreonine motif binding a subset of FHA domains that show a preference for a large aliphatic amino acid at the pT+3 position.; ELME000333:Motif that mediates binding to SUMO proteins non-covalently.; ELME000335:Inverted version of LIG_SUMO_SBM_1 that mediates binding to SUMO proteins non-covalently.)	Predicted conservation scores
Brotula_barbata_per3	V733M	# Altered Effect (Pr = 0.27)
Brotula_barbata_per3	V733M	# |---->Altered Motifs (ELME000052|ELME000333|ELME000335)
Brotula_barbata_per3	V733M	# |---->Altered Structure_and_dynamics (Pr = 0.27)-------------------------------------------------------|
Brotula_barbata_per3	V733M	# | |---->Altered Secondary_structure (Pr = 0.26) |
Brotula_barbata_per3	V733M	# | | |
Brotula_barbata_per3	V733M	# | |---->Altered Stability_and_conformational_flexibility (Pr = 0.27) |
Brotula_barbata_per3	V733M	# | | |---->Altered Conformational_flexibility (Pr = 0.27) |
Brotula_barbata_per3	V733M	# | | |
Brotula_barbata_per3	V733M	# | |---->Altered Special_structural_signatures (Pr = 0.03) |
Brotula_barbata_per3	V733M	# | |---->Altered Signal_peptide (Pr = 0.00) |
Brotula_barbata_per3	V733M	# | | |
Brotula_barbata_per3	V733M	# | |---->Altered Transmembrane_protein (Pr = 0.03) |
Brotula_barbata_per3	V733M	# | |
Brotula_barbata_per3	V733M	# |---->Altered Functional_residue (Pr = 0.18) |
Brotula_barbata_per3	V733M	# |---->Altered Macromolecular_binding (Pr = 0.12) |
Brotula_barbata_per3	V733M	# | |---->Altered Protein_binding (Pr = 0.12) |
Brotula_barbata_per3	V733M	# | |---->Altered Disordered_interface (Pr = 0.12) |
Brotula_barbata_per3	V733M	# | | |
Brotula_barbata_per3	V733M	# | |---->Altered Ordered_interface (Pr = 0.03) |
Brotula_barbata_per3	V733M	# | |
Brotula_barbata_per3	V733M	# |---->Altered Metal_binding (Pr = 0.00)<---------------------------------------------------------|
Brotula_barbata_per3	V733M	# |
Brotula_barbata_per3	V733M	# |---->Altered PTM_site (Pr = 0.18)
Brotula_barbata_per3	V733M	# |---->Loss of O-linked_glycosylation at T729 (Pr = 0.18 | P = 0.03)
Brotula_barbata_per3	G747S	0.077	Gain of Intrinsic_disorder (Pr = 0.32 | P = 0.04)	Altered Motifs (ELME000063:CK1 phosphorylation site; ELME000136:The Class IV WW domain interaction motif is recognised primarily by the Pin1 phosphorylation-dependent prolyl isomerase.; ELME000159:Proline-Directed Kinase (e.g. MAPK) phosphorylation site in higher eukaryotes.)	Predicted conservation scores
Brotula_barbata_per3	G747S	# Altered Effect (Pr = 0.32)
Brotula_barbata_per3	G747S	# |---->Altered Motifs (ELME000063|ELME000136|ELME000159)
Brotula_barbata_per3	G747S	# |---->Altered Structure_and_dynamics (Pr = 0.32)-------------------------------------------------------|
Brotula_barbata_per3	G747S	# | |---->Altered Secondary_structure (Pr = 0.23) |
Brotula_barbata_per3	G747S	# | | |
Brotula_barbata_per3	G747S	# | |---->Altered Stability_and_conformational_flexibility (Pr = 0.32) |
Brotula_barbata_per3	G747S	# | | |---->Altered Conformational_flexibility (Pr = 0.32) |
Brotula_barbata_per3	G747S	# | | |---->Gain of Intrinsic_disorder (Pr = 0.32 | P = 0.04) |
Brotula_barbata_per3	G747S	# | | |
Brotula_barbata_per3	G747S	# | |---->Altered Special_structural_signatures (Pr = 0.08) |
Brotula_barbata_per3	G747S	# | |---->Altered Signal_peptide (Pr = 0.00) |
Brotula_barbata_per3	G747S	# | | |
Brotula_barbata_per3	G747S	# | |---->Altered Transmembrane_protein (Pr = 0.08) |
Brotula_barbata_per3	G747S	# | |
Brotula_barbata_per3	G747S	# |---->Altered Functional_residue (Pr = 0.19) |
Brotula_barbata_per3	G747S	# |---->Altered Macromolecular_binding (Pr = 0.09) |
Brotula_barbata_per3	G747S	# | |---->Altered Protein_binding (Pr = 0.09) |
Brotula_barbata_per3	G747S	# | |---->Altered Disordered_interface (Pr = 0.09) |
Brotula_barbata_per3	G747S	# | | |
Brotula_barbata_per3	G747S	# | |---->Altered Ordered_interface (Pr = 0.02) |
Brotula_barbata_per3	G747S	# | |
Brotula_barbata_per3	G747S	# |---->Altered Metal_binding (Pr = 0.01)<---------------------------------------------------------|
Brotula_barbata_per3	G747S	# |
Brotula_barbata_per3	G747S	# |---->Altered PTM_site (Pr = 0.19)
Brotula_barbata_per3	A809T	0.039	Gain of O-linked_glycosylation at A809 (Pr = 0.11 | P = 0.04)	Altered Motifs (ELME000063:CK1 phosphorylation site; ELME000155:This is the motif recognized by those SH3 domains with a non-canonical class I recognition specificity; PS00008:N-myristoylation site)	Predicted conservation scores
Brotula_barbata_per3	A809T	# Altered Effect (Pr = 0.26)
Brotula_barbata_per3	A809T	# |---->Altered Motifs (ELME000063|ELME000155|PS00008)
Brotula_barbata_per3	A809T	# |---->Altered Structure_and_dynamics (Pr = 0.26)-------------------------------------------------------|
Brotula_barbata_per3	A809T	# | |---->Altered Secondary_structure (Pr = 0.26) |
Brotula_barbata_per3	A809T	# | | |
Brotula_barbata_per3	A809T	# | |---->Altered Stability_and_conformational_flexibility (Pr = 0.23) |
Brotula_barbata_per3	A809T	# | | |---->Altered Conformational_flexibility (Pr = 0.23) |
Brotula_barbata_per3	A809T	# | | |
Brotula_barbata_per3	A809T	# | |---->Altered Special_structural_signatures (Pr = 0.02) |
Brotula_barbata_per3	A809T	# | |---->Altered Signal_peptide (Pr = 0.00) |
Brotula_barbata_per3	A809T	# | | |
Brotula_barbata_per3	A809T	# | |---->Altered Transmembrane_protein (Pr = 0.02) |
Brotula_barbata_per3	A809T	# | |
Brotula_barbata_per3	A809T	# |---->Altered Functional_residue (Pr = 0.12) |
Brotula_barbata_per3	A809T	# |---->Altered Macromolecular_binding (Pr = 0.07) |
Brotula_barbata_per3	A809T	# | |---->Altered Protein_binding (Pr = 0.07) |
Brotula_barbata_per3	A809T	# | |---->Altered Disordered_interface (Pr = 0.07) |
Brotula_barbata_per3	A809T	# | | |
Brotula_barbata_per3	A809T	# | |---->Altered Ordered_interface (Pr = 0.02) |
Brotula_barbata_per3	A809T	# | |
Brotula_barbata_per3	A809T	# |---->Altered Metal_binding (Pr = 0.01)<---------------------------------------------------------|
Brotula_barbata_per3	A809T	# |
Brotula_barbata_per3	A809T	# |---->Altered PTM_site (Pr = 0.12)
Brotula_barbata_per3	A809T	# |---->Gain of O-linked_glycosylation at A809 (Pr = 0.11 | P = 0.04)
Brotula_barbata_per3	R891M	0.172	Altered Calmodulin_binding (Pr = 0.30 | P = 0.01); Loss of Loop (Pr = 0.29 | P = 9.6e-03)	Altered Motifs (ELME000012:The di-Arg ER retention motif is defined by two consecutive arginine residues (RR) or with a single residue insertion (RXR). The motif is completed by an adjacent hydrophobic/arginine residue which may be on either side of the Arg pair.; ELME000102:N-Arg dibasic convertase (nardilysin) cleavage site (Xaa-|-Arg-Lys or Arg-|-Arg-Xaa).; ELME000108:Yeast kexin 2 cleavage site (Lys-Arg-|-Xaa or Arg-Arg-|-Xaa))	Predicted conservation scores
Brotula_barbata_per3	R891M	# Altered Effect (Pr = 0.30)
Brotula_barbata_per3	R891M	# |---->Altered Motifs (ELME000012|ELME000102|ELME000108)
Brotula_barbata_per3	R891M	# |---->Altered Structure_and_dynamics (Pr = 0.29)-------------------------------------------------------|
Brotula_barbata_per3	R891M	# | |---->Altered Secondary_structure (Pr = 0.29) |
Brotula_barbata_per3	R891M	# | | |---->Loss of Loop (Pr = 0.29 | P = 9.6e-03) |
Brotula_barbata_per3	R891M	# | | |
Brotula_barbata_per3	R891M	# | |---->Altered Stability_and_conformational_flexibility (Pr = 0.19) |
Brotula_barbata_per3	R891M	# | | |---->Altered Conformational_flexibility (Pr = 0.19) |
Brotula_barbata_per3	R891M	# | | |
Brotula_barbata_per3	R891M	# | |---->Altered Special_structural_signatures (Pr = 0.01) |
Brotula_barbata_per3	R891M	# | |---->Altered Signal_peptide (Pr = 0.00) |
Brotula_barbata_per3	R891M	# | | |
Brotula_barbata_per3	R891M	# | |---->Altered Transmembrane_protein (Pr = 0.01) |
Brotula_barbata_per3	R891M	# | |
Brotula_barbata_per3	R891M	# |---->Altered Functional_residue (Pr = 0.30) |
Brotula_barbata_per3	R891M	# |---->Altered Macromolecular_binding (Pr = 0.30) |
Brotula_barbata_per3	R891M	# | |---->Altered Protein_binding (Pr = 0.30) |
Brotula_barbata_per3	R891M	# | |---->Altered Disordered_interface (Pr = 0.30) |
Brotula_barbata_per3	R891M	# | | |---->Altered Calmodulin_binding (Pr = 0.30 | P = 0.01) |
Brotula_barbata_per3	R891M	# | | |
Brotula_barbata_per3	R891M	# | |---->Altered Ordered_interface (Pr = 0.06) |
Brotula_barbata_per3	R891M	# | |
Brotula_barbata_per3	R891M	# |---->Altered Metal_binding (Pr = 0.00)<---------------------------------------------------------|
Brotula_barbata_per3	R891M	# |
Brotula_barbata_per3	R891M	# |---->Altered PTM_site (Pr = 0.21)
Brotula_barbata_per3	R937H	0.149	Loss of ADP-ribosylation at R937 (Pr = 0.25 | P = 0.01)	Altered Motifs (ELME000012:The di-Arg ER retention motif is defined by two consecutive arginine residues (RR) or with a single residue insertion (RXR). The motif is completed by an adjacent hydrophobic/arginine residue which may be on either side of the Arg pair.; ELME000051:Longer mode 2 interacting phospho-motif for 14-3-3 proteins with key conservation RxxxS#p.; ELME000102:N-Arg dibasic convertase (nardilysin) cleavage site (Xaa-|-Arg-Lys or Arg-|-Arg-Xaa).; ELME000108:Yeast kexin 2 cleavage site (Lys-Arg-|-Xaa or Arg-Arg-|-Xaa); ELME000135:WW domain of group III binding motif; PS00007:Tyrosine kinase phosphorylation site)	Predicted conservation scores
Brotula_barbata_per3	R937H	# Altered Effect (Pr = 0.25)
Brotula_barbata_per3	R937H	# |---->Altered Motifs (ELME000012|ELME000051|ELME000102|ELME000108|ELME000135|PS00007)
Brotula_barbata_per3	R937H	# |---->Altered Structure_and_dynamics (Pr = 0.25)-------------------------------------------------------|
Brotula_barbata_per3	R937H	# | |---->Altered Secondary_structure (Pr = 0.25) |
Brotula_barbata_per3	R937H	# | | |
Brotula_barbata_per3	R937H	# | |---->Altered Stability_and_conformational_flexibility (Pr = 0.21) |
Brotula_barbata_per3	R937H	# | | |---->Altered Conformational_flexibility (Pr = 0.21) |
Brotula_barbata_per3	R937H	# | | |
Brotula_barbata_per3	R937H	# | |---->Altered Special_structural_signatures (Pr = 0.01) |
Brotula_barbata_per3	R937H	# | |---->Altered Signal_peptide (Pr = 0.00) |
Brotula_barbata_per3	R937H	# | | |
Brotula_barbata_per3	R937H	# | |---->Altered Transmembrane_protein (Pr = 0.01) |
Brotula_barbata_per3	R937H	# | |
Brotula_barbata_per3	R937H	# |---->Altered Functional_residue (Pr = 0.25) |
Brotula_barbata_per3	R937H	# |---->Altered Macromolecular_binding (Pr = 0.18) |
Brotula_barbata_per3	R937H	# | |---->Altered Protein_binding (Pr = 0.18) |
Brotula_barbata_per3	R937H	# | |---->Altered Disordered_interface (Pr = 0.18) |
Brotula_barbata_per3	R937H	# | | |
Brotula_barbata_per3	R937H	# | |---->Altered Ordered_interface (Pr = 0.05) |
Brotula_barbata_per3	R937H	# | |
Brotula_barbata_per3	R937H	# |---->Altered Metal_binding (Pr = 0.00)<---------------------------------------------------------|
Brotula_barbata_per3	R937H	# |
Brotula_barbata_per3	R937H	# |---->Altered PTM_site (Pr = 0.25)
Brotula_barbata_per3	R937H	# |---->Loss of ADP-ribosylation at R937 (Pr = 0.25 | P = 0.01)
Brotula_barbata_per3	D940N	0.076	Loss of Phosphorylation at Y943 (Pr = 0.29 | P = 0.02); Altered Calmodulin_binding (Pr = 0.20 | P = 0.03); Loss of Sulfation at Y943 (Pr = 0.03 | P = 0.01)	Altered Motifs (ELME000051:Longer mode 2 interacting phospho-motif for 14-3-3 proteins with key conservation RxxxS#p.; ELME000053:GSK3 phosphorylation recognition site; ELME000095:This phosphorylation-dependent motif binds to Shc-like and IRS-like PTB domains. The pTyr is positioned within a highly basic-charged anchoring pocket. A hydrophobic residue -5 (compared to pY) increases the affinity of the interaction.; ELME000122:These phosphorylation-independent motifs bind to Dab-like PTB domains. Binding is not driven by contacts at the 0 or FY position - but instead is dependent upon the large number of hydrophobic and hydrogen bond contacts between motif and domain.; PS00007:Tyrosine kinase phosphorylation site)	Predicted conservation scores
Brotula_barbata_per3	D940N	# Altered Effect (Pr = 0.29)
Brotula_barbata_per3	D940N	# |---->Altered Motifs (ELME000051|ELME000053|ELME000095|ELME000122|PS00007)
Brotula_barbata_per3	D940N	# |---->Altered Structure_and_dynamics (Pr = 0.26)-------------------------------------------------------|
Brotula_barbata_per3	D940N	# | |---->Altered Secondary_structure (Pr = 0.26) |
Brotula_barbata_per3	D940N	# | | |
Brotula_barbata_per3	D940N	# | |---->Altered Stability_and_conformational_flexibility (Pr = 0.20) |
Brotula_barbata_per3	D940N	# | | |---->Altered Conformational_flexibility (Pr = 0.20) |
Brotula_barbata_per3	D940N	# | | |
Brotula_barbata_per3	D940N	# | |---->Altered Special_structural_signatures (Pr = 0.01) |
Brotula_barbata_per3	D940N	# | |---->Altered Signal_peptide (Pr = 0.00) |
Brotula_barbata_per3	D940N	# | | |
Brotula_barbata_per3	D940N	# | |---->Altered Transmembrane_protein (Pr = 0.01) |
Brotula_barbata_per3	D940N	# | |
Brotula_barbata_per3	D940N	# |---->Altered Functional_residue (Pr = 0.29) |
Brotula_barbata_per3	D940N	# |---->Altered Macromolecular_binding (Pr = 0.20) |
Brotula_barbata_per3	D940N	# | |---->Altered Protein_binding (Pr = 0.20) |
Brotula_barbata_per3	D940N	# | |---->Altered Disordered_interface (Pr = 0.20) |
Brotula_barbata_per3	D940N	# | | |---->Altered Calmodulin_binding (Pr = 0.20 | P = 0.03) |
Brotula_barbata_per3	D940N	# | | |
Brotula_barbata_per3	D940N	# | |---->Altered Ordered_interface (Pr = 0.08) |
Brotula_barbata_per3	D940N	# | |
Brotula_barbata_per3	D940N	# |---->Altered Metal_binding (Pr = 0.00)<---------------------------------------------------------|
Brotula_barbata_per3	D940N	# |
Brotula_barbata_per3	D940N	# |---->Altered PTM_site (Pr = 0.29)
Brotula_barbata_per3	D940N	# |---->Loss of Phosphorylation at Y943 (Pr = 0.29 | P = 0.02)
Brotula_barbata_per3	D940N	# |---->Loss of Sulfation at Y943 (Pr = 0.03 | P = 0.01)
Brotula_barbata_per3	M959I	0.082	Gain of Sulfation at Y963 (Pr = 0.02 | P = 0.04)	Altered Motifs (None)	Predicted conservation scores
Brotula_barbata_per3	M959I	# Altered Effect (Pr = 0.25)
Brotula_barbata_per3	M959I	# |---->Altered Motifs (None)
Brotula_barbata_per3	M959I	# |---->Altered Structure_and_dynamics (Pr = 0.25)-------------------------------------------------------|
Brotula_barbata_per3	M959I	# | |---->Altered Secondary_structure (Pr = 0.25) |
Brotula_barbata_per3	M959I	# | | |
Brotula_barbata_per3	M959I	# | |---->Altered Stability_and_conformational_flexibility (Pr = 0.23) |
Brotula_barbata_per3	M959I	# | | |---->Altered Conformational_flexibility (Pr = 0.23) |
Brotula_barbata_per3	M959I	# | | |
Brotula_barbata_per3	M959I	# | |---->Altered Special_structural_signatures (Pr = 0.01) |
Brotula_barbata_per3	M959I	# | |---->Altered Signal_peptide (Pr = 0.00) |
Brotula_barbata_per3	M959I	# | | |
Brotula_barbata_per3	M959I	# | |---->Altered Transmembrane_protein (Pr = 0.01) |
Brotula_barbata_per3	M959I	# | |
Brotula_barbata_per3	M959I	# |---->Altered Functional_residue (Pr = 0.17) |
Brotula_barbata_per3	M959I	# |---->Altered Macromolecular_binding (Pr = 0.17) |
Brotula_barbata_per3	M959I	# | |---->Altered Protein_binding (Pr = 0.17) |
Brotula_barbata_per3	M959I	# | |---->Altered Disordered_interface (Pr = 0.17) |
Brotula_barbata_per3	M959I	# | | |
Brotula_barbata_per3	M959I	# | |---->Altered Ordered_interface (Pr = 0.04) |
Brotula_barbata_per3	M959I	# | |
Brotula_barbata_per3	M959I	# |---->Altered Metal_binding (Pr = 0.00)<---------------------------------------------------------|
Brotula_barbata_per3	M959I	# |
Brotula_barbata_per3	M959I	# |---->Altered PTM_site (Pr = 0.13)
Brotula_barbata_per3	M959I	# |---->Gain of Sulfation at Y963 (Pr = 0.02 | P = 0.04)
Brotula_barbata_per3	V961A	0.100	Loss of O-linked_glycosylation at T966 (Pr = 0.17 | P = 0.03); Gain of Sulfation at Y963 (Pr = 0.02 | P = 0.03)	Altered Motifs (ELME000202:(ST)Q motif which is phosphorylated by PIKK family members.; PS00008:N-myristoylation site)	Predicted conservation scores
Brotula_barbata_per3	V961A	# Altered Effect (Pr = 0.25)
Brotula_barbata_per3	V961A	# |---->Altered Motifs (ELME000202|PS00008)
Brotula_barbata_per3	V961A	# |---->Altered Structure_and_dynamics (Pr = 0.25)-------------------------------------------------------|
Brotula_barbata_per3	V961A	# | |---->Altered Secondary_structure (Pr = 0.25) |
Brotula_barbata_per3	V961A	# | | |
Brotula_barbata_per3	V961A	# | |---->Altered Stability_and_conformational_flexibility (Pr = 0.19) |
Brotula_barbata_per3	V961A	# | | |---->Altered Conformational_flexibility (Pr = 0.19) |
Brotula_barbata_per3	V961A	# | | |
Brotula_barbata_per3	V961A	# | |---->Altered Special_structural_signatures (Pr = 0.02) |
Brotula_barbata_per3	V961A	# | |---->Altered Signal_peptide (Pr = 0.00) |
Brotula_barbata_per3	V961A	# | | |
Brotula_barbata_per3	V961A	# | |---->Altered Transmembrane_protein (Pr = 0.02) |
Brotula_barbata_per3	V961A	# | |
Brotula_barbata_per3	V961A	# |---->Altered Functional_residue (Pr = 0.19) |
Brotula_barbata_per3	V961A	# |---->Altered Macromolecular_binding (Pr = 0.19) |
Brotula_barbata_per3	V961A	# | |---->Altered Protein_binding (Pr = 0.19) |
Brotula_barbata_per3	V961A	# | |---->Altered Disordered_interface (Pr = 0.19) |
Brotula_barbata_per3	V961A	# | | |
Brotula_barbata_per3	V961A	# | |---->Altered Ordered_interface (Pr = 0.03) |
Brotula_barbata_per3	V961A	# | |
Brotula_barbata_per3	V961A	# |---->Altered Metal_binding (Pr = 0.00)<---------------------------------------------------------|
Brotula_barbata_per3	V961A	# |
Brotula_barbata_per3	V961A	# |---->Altered PTM_site (Pr = 0.17)
Brotula_barbata_per3	V961A	# |---->Loss of O-linked_glycosylation at T966 (Pr = 0.17 | P = 0.03)
Brotula_barbata_per3	V961A	# |---->Gain of Sulfation at Y963 (Pr = 0.02 | P = 0.03)
Brotula_barbata_per3	P962H	0.250	Loss of O-linked_glycosylation at T966 (Pr = 0.18 | P = 0.03); Loss of Sulfation at Y963 (Pr = 0.02 | P = 0.04)	Altered Motifs (ELME000202:(ST)Q motif which is phosphorylated by PIKK family members.; PS00008:N-myristoylation site)	Predicted conservation scores
Brotula_barbata_per3	P962H	# Altered Effect (Pr = 0.26)
Brotula_barbata_per3	P962H	# |---->Altered Motifs (ELME000202|PS00008)
Brotula_barbata_per3	P962H	# |---->Altered Structure_and_dynamics (Pr = 0.26)-------------------------------------------------------|
Brotula_barbata_per3	P962H	# | |---->Altered Secondary_structure (Pr = 0.26) |
Brotula_barbata_per3	P962H	# | | |
Brotula_barbata_per3	P962H	# | |---->Altered Stability_and_conformational_flexibility (Pr = 0.17) |
Brotula_barbata_per3	P962H	# | | |---->Altered Conformational_flexibility (Pr = 0.17) |
Brotula_barbata_per3	P962H	# | | |
Brotula_barbata_per3	P962H	# | |---->Altered Special_structural_signatures (Pr = 0.01) |
Brotula_barbata_per3	P962H	# | |---->Altered Signal_peptide (Pr = 0.00) |
Brotula_barbata_per3	P962H	# | | |
Brotula_barbata_per3	P962H	# | |---->Altered Transmembrane_protein (Pr = 0.01) |
Brotula_barbata_per3	P962H	# | |
Brotula_barbata_per3	P962H	# |---->Altered Functional_residue (Pr = 0.20) |
Brotula_barbata_per3	P962H	# |---->Altered Macromolecular_binding (Pr = 0.20) |
Brotula_barbata_per3	P962H	# | |---->Altered Protein_binding (Pr = 0.20) |
Brotula_barbata_per3	P962H	# | |---->Altered Disordered_interface (Pr = 0.20) |
Brotula_barbata_per3	P962H	# | | |
Brotula_barbata_per3	P962H	# | |---->Altered Ordered_interface (Pr = 0.05) |
Brotula_barbata_per3	P962H	# | |
Brotula_barbata_per3	P962H	# |---->Altered Metal_binding (Pr = 0.01)<---------------------------------------------------------|
Brotula_barbata_per3	P962H	# |
Brotula_barbata_per3	P962H	# |---->Altered PTM_site (Pr = 0.18)
Brotula_barbata_per3	P962H	# |---->Loss of O-linked_glycosylation at T966 (Pr = 0.18 | P = 0.03)
Brotula_barbata_per3	P962H	# |---->Loss of Sulfation at Y963 (Pr = 0.02 | P = 0.04)
Brotula_barbata_per3	Y963F	0.104	Gain of O-linked_glycosylation at T966 (Pr = 0.18 | P = 0.02); Loss of Sulfation at Y963 (Pr = 0.02 | P = 0.04)	Altered Motifs (ELME000202:(ST)Q motif which is phosphorylated by PIKK family members.; ELME000336:NEK2 phosphorylation motif with preferred Phe - Leu or Met in the -3 position to compensate for less favorable residues in the +1 and +2 position.; PS00008:N-myristoylation site)	Predicted conservation scores
Brotula_barbata_per3	Y963F	# Altered Effect (Pr = 0.25)
Brotula_barbata_per3	Y963F	# |---->Altered Motifs (ELME000202|ELME000336|PS00008)
Brotula_barbata_per3	Y963F	# |---->Altered Structure_and_dynamics (Pr = 0.25)-------------------------------------------------------|
Brotula_barbata_per3	Y963F	# | |---->Altered Secondary_structure (Pr = 0.25) |
Brotula_barbata_per3	Y963F	# | | |
Brotula_barbata_per3	Y963F	# | |---->Altered Stability_and_conformational_flexibility (Pr = 0.15) |
Brotula_barbata_per3	Y963F	# | | |---->Altered Conformational_flexibility (Pr = 0.15) |
Brotula_barbata_per3	Y963F	# | | |
Brotula_barbata_per3	Y963F	# | |---->Altered Special_structural_signatures (Pr = 0.02) |
Brotula_barbata_per3	Y963F	# | |---->Altered Signal_peptide (Pr = 0.00) |
Brotula_barbata_per3	Y963F	# | | |
Brotula_barbata_per3	Y963F	# | |---->Altered Transmembrane_protein (Pr = 0.02) |
Brotula_barbata_per3	Y963F	# | |
Brotula_barbata_per3	Y963F	# |---->Altered Functional_residue (Pr = 0.21) |
Brotula_barbata_per3	Y963F	# |---->Altered Macromolecular_binding (Pr = 0.21) |
Brotula_barbata_per3	Y963F	# | |---->Altered Protein_binding (Pr = 0.21) |
Brotula_barbata_per3	Y963F	# | |---->Altered Disordered_interface (Pr = 0.21) |
Brotula_barbata_per3	Y963F	# | | |
Brotula_barbata_per3	Y963F	# | |---->Altered Ordered_interface (Pr = 0.03) |
Brotula_barbata_per3	Y963F	# | |
Brotula_barbata_per3	Y963F	# |---->Altered Metal_binding (Pr = 0.00)<---------------------------------------------------------|
Brotula_barbata_per3	Y963F	# |
Brotula_barbata_per3	Y963F	# |---->Altered PTM_site (Pr = 0.18)
Brotula_barbata_per3	Y963F	# |---->Gain of O-linked_glycosylation at T966 (Pr = 0.18 | P = 0.02)
Brotula_barbata_per3	Y963F	# |---->Loss of Sulfation at Y963 (Pr = 0.02 | P = 0.04)
Brotula_barbata_per3	S964N	0.113	Loss of O-linked_glycosylation at T966 (Pr = 0.18 | P = 0.03); Loss of Sulfation at Y963 (Pr = 0.02 | P = 0.04); Gain of N-linked_glycosylation at S964 (Pr = 0.01 | P = 0.04)	Altered Motifs (ELME000052:Phosphothreonine motif binding a subset of FHA domains that show a preference for a large aliphatic amino acid at the pT+3 position.; ELME000063:CK1 phosphorylation site; ELME000070:Generic motif for N-glycosylation. It was shown that Trp - Asp - and Glu are uncommon before the Ser/Thr position (PMID-8626433). Efficient glycosylation usually occurs when ~60 residues or more separate the glycosylation acceptor site from the C-terminus.; ELME000136:The Class IV WW domain interaction motif is recognised primarily by the Pin1 phosphorylation-dependent prolyl isomerase.; ELME000159:Proline-Directed Kinase (e.g. MAPK) phosphorylation site in higher eukaryotes.; ELME000202:(ST)Q motif which is phosphorylated by PIKK family members.; PS00001:N-glycosylation site; PS00008:N-myristoylation site)	Predicted conservation scores
Brotula_barbata_per3	S964N	# Altered Effect (Pr = 0.26)
Brotula_barbata_per3	S964N	# |---->Altered Motifs (ELME000052|ELME000063|ELME000070|ELME000136|ELME000159|ELME000202|PS00001|PS00008)
Brotula_barbata_per3	S964N	# |---->Altered Structure_and_dynamics (Pr = 0.26)-------------------------------------------------------|
Brotula_barbata_per3	S964N	# | |---->Altered Secondary_structure (Pr = 0.26) |
Brotula_barbata_per3	S964N	# | | |
Brotula_barbata_per3	S964N	# | |---->Altered Stability_and_conformational_flexibility (Pr = 0.15) |
Brotula_barbata_per3	S964N	# | | |---->Altered Conformational_flexibility (Pr = 0.15) |
Brotula_barbata_per3	S964N	# | | |
Brotula_barbata_per3	S964N	# | |---->Altered Special_structural_signatures (Pr = 0.02) |
Brotula_barbata_per3	S964N	# | |---->Altered Signal_peptide (Pr = 0.00) |
Brotula_barbata_per3	S964N	# | | |
Brotula_barbata_per3	S964N	# | |---->Altered Transmembrane_protein (Pr = 0.02) |
Brotula_barbata_per3	S964N	# | |
Brotula_barbata_per3	S964N	# |---->Altered Functional_residue (Pr = 0.20) |
Brotula_barbata_per3	S964N	# |---->Altered Macromolecular_binding (Pr = 0.20) |
Brotula_barbata_per3	S964N	# | |---->Altered Protein_binding (Pr = 0.20) |
Brotula_barbata_per3	S964N	# | |---->Altered Disordered_interface (Pr = 0.20) |
Brotula_barbata_per3	S964N	# | | |
Brotula_barbata_per3	S964N	# | |---->Altered Ordered_interface (Pr = 0.04) |
Brotula_barbata_per3	S964N	# | |
Brotula_barbata_per3	S964N	# |---->Altered Metal_binding (Pr = 0.00)<---------------------------------------------------------|
Brotula_barbata_per3	S964N	# |
Brotula_barbata_per3	S964N	# |---->Altered PTM_site (Pr = 0.18)
Brotula_barbata_per3	S964N	# |---->Gain of N-linked_glycosylation at S964 (Pr = 0.01 | P = 0.04)
Brotula_barbata_per3	S964N	# |---->Loss of O-linked_glycosylation at T966 (Pr = 0.18 | P = 0.03)
Brotula_barbata_per3	S964N	# |---->Loss of Sulfation at Y963 (Pr = 0.02 | P = 0.04)
Brotula_barbata_per3	P968S	0.458	Altered MoRF (Pr = 0.28 | P = 0.04); Loss of O-linked_glycosylation at T966 (Pr = 0.17 | P = 0.03); Loss of Sulfation at Y973 (Pr = 0.04 | P = 9.7e-03)	Altered Motifs (ELME000052:Phosphothreonine motif binding a subset of FHA domains that show a preference for a large aliphatic amino acid at the pT+3 position.; ELME000053:GSK3 phosphorylation recognition site; ELME000063:CK1 phosphorylation site; ELME000136:The Class IV WW domain interaction motif is recognised primarily by the Pin1 phosphorylation-dependent prolyl isomerase.; ELME000155:This is the motif recognized by those SH3 domains with a non-canonical class I recognition specificity; ELME000159:Proline-Directed Kinase (e.g. MAPK) phosphorylation site in higher eukaryotes.)	Predicted conservation scores
Brotula_barbata_per3	P968S	# Altered Effect (Pr = 0.28)
Brotula_barbata_per3	P968S	# |---->Altered Motifs (ELME000052|ELME000053|ELME000063|ELME000136|ELME000155|ELME000159)
Brotula_barbata_per3	P968S	# |---->Altered Structure_and_dynamics (Pr = 0.26)-------------------------------------------------------|
Brotula_barbata_per3	P968S	# | |---->Altered Secondary_structure (Pr = 0.26) |
Brotula_barbata_per3	P968S	# | | |
Brotula_barbata_per3	P968S	# | |---->Altered Stability_and_conformational_flexibility (Pr = 0.16) |
Brotula_barbata_per3	P968S	# | | |---->Altered Conformational_flexibility (Pr = 0.16) |
Brotula_barbata_per3	P968S	# | | |
Brotula_barbata_per3	P968S	# | |---->Altered Special_structural_signatures (Pr = 0.02) |
Brotula_barbata_per3	P968S	# | |---->Altered Signal_peptide (Pr = 0.00) |
Brotula_barbata_per3	P968S	# | | |
Brotula_barbata_per3	P968S	# | |---->Altered Transmembrane_protein (Pr = 0.02) |
Brotula_barbata_per3	P968S	# | |
Brotula_barbata_per3	P968S	# |---->Altered Functional_residue (Pr = 0.28) |
Brotula_barbata_per3	P968S	# |---->Altered Macromolecular_binding (Pr = 0.28) |
Brotula_barbata_per3	P968S	# | |---->Altered Protein_binding (Pr = 0.28) |
Brotula_barbata_per3	P968S	# | |---->Altered Disordered_interface (Pr = 0.28) |
Brotula_barbata_per3	P968S	# | | |---->Altered MoRF (Pr = 0.28 | P = 0.04) |
Brotula_barbata_per3	P968S	# | | |
Brotula_barbata_per3	P968S	# | |---->Altered Ordered_interface (Pr = 0.06) |
Brotula_barbata_per3	P968S	# | |
Brotula_barbata_per3	P968S	# |---->Altered Metal_binding (Pr = 0.01)<---------------------------------------------------------|
Brotula_barbata_per3	P968S	# |
Brotula_barbata_per3	P968S	# |---->Altered PTM_site (Pr = 0.17)
Brotula_barbata_per3	P968S	# |---->Loss of O-linked_glycosylation at T966 (Pr = 0.17 | P = 0.03)
Brotula_barbata_per3	P968S	# |---->Loss of Sulfation at Y973 (Pr = 0.04 | P = 9.7e-03)
Brotula_barbata_per3	V969L	0.108	Altered MoRF (Pr = 0.32 | P = 0.02); Loss of O-linked_glycosylation at T966 (Pr = 0.18 | P = 0.03); Gain of Sulfation at Y973 (Pr = 0.05 | P = 7.2e-03)	Altered Motifs (ELME000052:Phosphothreonine motif binding a subset of FHA domains that show a preference for a large aliphatic amino acid at the pT+3 position.; ELME000063:CK1 phosphorylation site; ELME000136:The Class IV WW domain interaction motif is recognised primarily by the Pin1 phosphorylation-dependent prolyl isomerase.; ELME000155:This is the motif recognized by those SH3 domains with a non-canonical class I recognition specificity; ELME000159:Proline-Directed Kinase (e.g. MAPK) phosphorylation site in higher eukaryotes.)	Predicted conservation scores
Brotula_barbata_per3	V969L	# Altered Effect (Pr = 0.32)
Brotula_barbata_per3	V969L	# |---->Altered Motifs (ELME000052|ELME000063|ELME000136|ELME000155|ELME000159)
Brotula_barbata_per3	V969L	# |---->Altered Structure_and_dynamics (Pr = 0.26)-------------------------------------------------------|
Brotula_barbata_per3	V969L	# | |---->Altered Secondary_structure (Pr = 0.26) |
Brotula_barbata_per3	V969L	# | | |
Brotula_barbata_per3	V969L	# | |---->Altered Stability_and_conformational_flexibility (Pr = 0.17) |
Brotula_barbata_per3	V969L	# | | |---->Altered Conformational_flexibility (Pr = 0.17) |
Brotula_barbata_per3	V969L	# | | |
Brotula_barbata_per3	V969L	# | |---->Altered Special_structural_signatures (Pr = 0.02) |
Brotula_barbata_per3	V969L	# | |---->Altered Signal_peptide (Pr = 0.00) |
Brotula_barbata_per3	V969L	# | | |
Brotula_barbata_per3	V969L	# | |---->Altered Transmembrane_protein (Pr = 0.02) |
Brotula_barbata_per3	V969L	# | |
Brotula_barbata_per3	V969L	# |---->Altered Functional_residue (Pr = 0.32) |
Brotula_barbata_per3	V969L	# |---->Altered Macromolecular_binding (Pr = 0.32) |
Brotula_barbata_per3	V969L	# | |---->Altered Protein_binding (Pr = 0.32) |
Brotula_barbata_per3	V969L	# | |---->Altered Disordered_interface (Pr = 0.32) |
Brotula_barbata_per3	V969L	# | | |---->Altered MoRF (Pr = 0.32 | P = 0.02) |
Brotula_barbata_per3	V969L	# | | |
Brotula_barbata_per3	V969L	# | |---->Altered Ordered_interface (Pr = 0.06) |
Brotula_barbata_per3	V969L	# | |
Brotula_barbata_per3	V969L	# |---->Altered Metal_binding (Pr = 0.01)<---------------------------------------------------------|
Brotula_barbata_per3	V969L	# |
Brotula_barbata_per3	V969L	# |---->Altered PTM_site (Pr = 0.18)
Brotula_barbata_per3	V969L	# |---->Loss of O-linked_glycosylation at T966 (Pr = 0.18 | P = 0.03)
Brotula_barbata_per3	V969L	# |---->Gain of Sulfation at Y973 (Pr = 0.05 | P = 7.2e-03)
Brotula_barbata_per3	P972S	0.227	Altered MoRF (Pr = 0.27 | P = 0.04); Gain of Sulfation at Y973 (Pr = 0.05 | P = 8.7e-03)	Altered Motifs (ELME000155:This is the motif recognized by those SH3 domains with a non-canonical class I recognition specificity)	Predicted conservation scores
Brotula_barbata_per3	P972S	# Altered Effect (Pr = 0.27)
Brotula_barbata_per3	P972S	# |---->Altered Motifs (ELME000155)
Brotula_barbata_per3	P972S	# |---->Altered Structure_and_dynamics (Pr = 0.26)-------------------------------------------------------|
Brotula_barbata_per3	P972S	# | |---->Altered Secondary_structure (Pr = 0.26) |
Brotula_barbata_per3	P972S	# | | |
Brotula_barbata_per3	P972S	# | |---->Altered Stability_and_conformational_flexibility (Pr = 0.15) |
Brotula_barbata_per3	P972S	# | | |---->Altered Conformational_flexibility (Pr = 0.15) |
Brotula_barbata_per3	P972S	# | | |
Brotula_barbata_per3	P972S	# | |---->Altered Special_structural_signatures (Pr = 0.02) |
Brotula_barbata_per3	P972S	# | |---->Altered Signal_peptide (Pr = 0.00) |
Brotula_barbata_per3	P972S	# | | |
Brotula_barbata_per3	P972S	# | |---->Altered Transmembrane_protein (Pr = 0.02) |
Brotula_barbata_per3	P972S	# | |
Brotula_barbata_per3	P972S	# |---->Altered Functional_residue (Pr = 0.27) |
Brotula_barbata_per3	P972S	# |---->Altered Macromolecular_binding (Pr = 0.27) |
Brotula_barbata_per3	P972S	# | |---->Altered Protein_binding (Pr = 0.27) |
Brotula_barbata_per3	P972S	# | |---->Altered Disordered_interface (Pr = 0.27) |
Brotula_barbata_per3	P972S	# | | |---->Altered MoRF (Pr = 0.27 | P = 0.04) |
Brotula_barbata_per3	P972S	# | | |
Brotula_barbata_per3	P972S	# | |---->Altered Ordered_interface (Pr = 0.06) |
Brotula_barbata_per3	P972S	# | |
Brotula_barbata_per3	P972S	# |---->Altered Metal_binding (Pr = 0.02)<---------------------------------------------------------|
Brotula_barbata_per3	P972S	# |
Brotula_barbata_per3	P972S	# |---->Altered PTM_site (Pr = 0.13)
Brotula_barbata_per3	P972S	# |---->Gain of Sulfation at Y973 (Pr = 0.05 | P = 8.7e-03)
Brotula_barbata_per3	P976H	0.385	Altered MoRF (Pr = 0.28 | P = 0.04); Gain of Copper_binding at H975 (Pr = 0.05 | P = 0.04); Loss of Sulfation at Y973 (Pr = 0.04 | P = 9.6e-03)	Altered Motifs (ELME000182:STAT5 Src Homology 2 (SH2) domain binding motif.)	Predicted conservation scores
Brotula_barbata_per3	P976H	# Altered Effect (Pr = 0.28)
Brotula_barbata_per3	P976H	# |---->Altered Motifs (ELME000182)
Brotula_barbata_per3	P976H	# |---->Altered Structure_and_dynamics (Pr = 0.26)-------------------------------------------------------|
Brotula_barbata_per3	P976H	# | |---->Altered Secondary_structure (Pr = 0.26) |
Brotula_barbata_per3	P976H	# | | |
Brotula_barbata_per3	P976H	# | |---->Altered Stability_and_conformational_flexibility (Pr = 0.18) |
Brotula_barbata_per3	P976H	# | | |---->Altered Conformational_flexibility (Pr = 0.18) |
Brotula_barbata_per3	P976H	# | | |
Brotula_barbata_per3	P976H	# | |---->Altered Special_structural_signatures (Pr = 0.02) |
Brotula_barbata_per3	P976H	# | |---->Altered Signal_peptide (Pr = 0.00) |
Brotula_barbata_per3	P976H	# | | |
Brotula_barbata_per3	P976H	# | |---->Altered Transmembrane_protein (Pr = 0.02) |
Brotula_barbata_per3	P976H	# | |
Brotula_barbata_per3	P976H	# |---->Altered Functional_residue (Pr = 0.28) |
Brotula_barbata_per3	P976H	# |---->Altered Macromolecular_binding (Pr = 0.28) |
Brotula_barbata_per3	P976H	# | |---->Altered Protein_binding (Pr = 0.28) |
Brotula_barbata_per3	P976H	# | |---->Altered Disordered_interface (Pr = 0.28) |
Brotula_barbata_per3	P976H	# | | |---->Altered MoRF (Pr = 0.28 | P = 0.04) |
Brotula_barbata_per3	P976H	# | | |
Brotula_barbata_per3	P976H	# | |---->Altered Ordered_interface (Pr = 0.06) |
Brotula_barbata_per3	P976H	# | |
Brotula_barbata_per3	P976H	# |---->Altered Metal_binding (Pr = 0.05)<---------------------------------------------------------|
Brotula_barbata_per3	P976H	# | |---->Gain of Copper_binding at H975 (Pr = 0.05 | P = 0.04)
Brotula_barbata_per3	P976H	# |
Brotula_barbata_per3	P976H	# |---->Altered PTM_site (Pr = 0.14)
Brotula_barbata_per3	P976H	# |---->Loss of Sulfation at Y973 (Pr = 0.04 | P = 9.6e-03)
Brotula_barbata_per3	A1024S	0.090	Loss of Helix (Pr = 0.29 | P = 0.01)	Altered Motifs (ELME000053:GSK3 phosphorylation recognition site; ELME000202:(ST)Q motif which is phosphorylated by PIKK family members.)	Predicted conservation scores
Brotula_barbata_per3	A1024S	# Altered Effect (Pr = 0.29)
Brotula_barbata_per3	A1024S	# |---->Altered Motifs (ELME000053|ELME000202)
Brotula_barbata_per3	A1024S	# |---->Altered Structure_and_dynamics (Pr = 0.29)-------------------------------------------------------|
Brotula_barbata_per3	A1024S	# | |---->Altered Secondary_structure (Pr = 0.29) |
Brotula_barbata_per3	A1024S	# | | |---->Loss of Helix (Pr = 0.29 | P = 0.01) |
Brotula_barbata_per3	A1024S	# | | |
Brotula_barbata_per3	A1024S	# | |---->Altered Stability_and_conformational_flexibility (Pr = 0.21) |
Brotula_barbata_per3	A1024S	# | | |---->Altered Conformational_flexibility (Pr = 0.21) |
Brotula_barbata_per3	A1024S	# | | |
Brotula_barbata_per3	A1024S	# | |---->Altered Special_structural_signatures (Pr = 0.03) |
Brotula_barbata_per3	A1024S	# | |---->Altered Signal_peptide (Pr = 0.00) |
Brotula_barbata_per3	A1024S	# | | |
Brotula_barbata_per3	A1024S	# | |---->Altered Transmembrane_protein (Pr = 0.03) |
Brotula_barbata_per3	A1024S	# | |
Brotula_barbata_per3	A1024S	# |---->Altered Functional_residue (Pr = 0.10) |
Brotula_barbata_per3	A1024S	# |---->Altered Macromolecular_binding (Pr = 0.06) |
Brotula_barbata_per3	A1024S	# | |---->Altered Protein_binding (Pr = 0.06) |
Brotula_barbata_per3	A1024S	# | |---->Altered Disordered_interface (Pr = 0.06) |
Brotula_barbata_per3	A1024S	# | | |
Brotula_barbata_per3	A1024S	# | |---->Altered Ordered_interface (Pr = 0.02) |
Brotula_barbata_per3	A1024S	# | |
Brotula_barbata_per3	A1024S	# |---->Altered Metal_binding (Pr = 0.00)<---------------------------------------------------------|
Brotula_barbata_per3	A1024S	# |
Brotula_barbata_per3	A1024S	# |---->Altered PTM_site (Pr = 0.10)
Brotula_barbata_per3	Y1058F	0.239	Altered Cytoplasmic_loop (Pr = 0.09 | P = 0.05)	Altered Motifs (ELME000083:SH-PTP2 and phospholipase C-gamma Src Homology 2 (SH2) domains binding motif.; ELME000136:The Class IV WW domain interaction motif is recognised primarily by the Pin1 phosphorylation-dependent prolyl isomerase.; ELME000159:Proline-Directed Kinase (e.g. MAPK) phosphorylation site in higher eukaryotes.; ELME000182:STAT5 Src Homology 2 (SH2) domain binding motif.)	Predicted conservation scores
Brotula_barbata_per3	Y1058F	# Altered Effect (Pr = 0.28)
Brotula_barbata_per3	Y1058F	# |---->Altered Motifs (ELME000083|ELME000136|ELME000159|ELME000182)
Brotula_barbata_per3	Y1058F	# |---->Altered Structure_and_dynamics (Pr = 0.28)-------------------------------------------------------|
Brotula_barbata_per3	Y1058F	# | |---->Altered Secondary_structure (Pr = 0.26) |
Brotula_barbata_per3	Y1058F	# | | |
Brotula_barbata_per3	Y1058F	# | |---->Altered Stability_and_conformational_flexibility (Pr = 0.28) |
Brotula_barbata_per3	Y1058F	# | | |---->Altered Conformational_flexibility (Pr = 0.28) |
Brotula_barbata_per3	Y1058F	# | | |
Brotula_barbata_per3	Y1058F	# | |---->Altered Special_structural_signatures (Pr = 0.09) |
Brotula_barbata_per3	Y1058F	# | |---->Altered Signal_peptide (Pr = 0.00) |
Brotula_barbata_per3	Y1058F	# | | |
Brotula_barbata_per3	Y1058F	# | |---->Altered Transmembrane_protein (Pr = 0.09) |
Brotula_barbata_per3	Y1058F	# | |---->Altered Non-cytoplasmic_loop (Pr = 0.09 | P = 0.05) |
Brotula_barbata_per3	Y1058F	# | |
Brotula_barbata_per3	Y1058F	# |---->Altered Functional_residue (Pr = 0.19) |
Brotula_barbata_per3	Y1058F	# |---->Altered Macromolecular_binding (Pr = 0.19) |
Brotula_barbata_per3	Y1058F	# | |---->Altered Protein_binding (Pr = 0.19) |
Brotula_barbata_per3	Y1058F	# | |---->Altered Disordered_interface (Pr = 0.19) |
Brotula_barbata_per3	Y1058F	# | | |
Brotula_barbata_per3	Y1058F	# | |---->Altered Ordered_interface (Pr = 0.12) |
Brotula_barbata_per3	Y1058F	# | |
Brotula_barbata_per3	Y1058F	# |---->Altered Metal_binding (Pr = 0.01)<---------------------------------------------------------|
Brotula_barbata_per3	Y1058F	# |
Brotula_barbata_per3	Y1058F	# |---->Altered PTM_site (Pr = 0.07)
Brotula_barbata_per3	V1083L	0.174	Loss of Loop (Pr = 0.26 | P = 0.05); Gain of Sulfation at Y1080 (Pr = 0.05 | P = 8.1e-03)	Altered Motifs (ELME000120:Tyrosine-based sorting signal responsible for the interaction with mu subunit of AP (Adaptor Protein) complex; ELME000145:PxLxP motif is recognized by a subset of MYND domain containing proteins.; ELME000155:This is the motif recognized by those SH3 domains with a non-canonical class I recognition specificity; ELME000294:The short version of the LYPxL motif binds the V-domain of Alix - a protein involved in endosomal sorting.; PS00008:N-myristoylation site)	Predicted conservation scores
Brotula_barbata_per3	V1083L	# Altered Effect (Pr = 0.26)
Brotula_barbata_per3	V1083L	# |---->Altered Motifs (ELME000120|ELME000145|ELME000155|ELME000294|PS00008)
Brotula_barbata_per3	V1083L	# |---->Altered Structure_and_dynamics (Pr = 0.26)-------------------------------------------------------|
Brotula_barbata_per3	V1083L	# | |---->Altered Secondary_structure (Pr = 0.26) |
Brotula_barbata_per3	V1083L	# | | |---->Loss of Loop (Pr = 0.26 | P = 0.05) |
Brotula_barbata_per3	V1083L	# | | |
Brotula_barbata_per3	V1083L	# | |---->Altered Stability_and_conformational_flexibility (Pr = 0.24) |
Brotula_barbata_per3	V1083L	# | | |---->Altered Conformational_flexibility (Pr = 0.24) |
Brotula_barbata_per3	V1083L	# | | |
Brotula_barbata_per3	V1083L	# | |---->Altered Special_structural_signatures (Pr = 0.03) |
Brotula_barbata_per3	V1083L	# | |---->Altered Signal_peptide (Pr = 0.00) |
Brotula_barbata_per3	V1083L	# | | |
Brotula_barbata_per3	V1083L	# | |---->Altered Transmembrane_protein (Pr = 0.03) |
Brotula_barbata_per3	V1083L	# | |
Brotula_barbata_per3	V1083L	# |---->Altered Functional_residue (Pr = 0.21) |
Brotula_barbata_per3	V1083L	# |---->Altered Macromolecular_binding (Pr = 0.21) |
Brotula_barbata_per3	V1083L	# | |---->Altered Protein_binding (Pr = 0.21) |
Brotula_barbata_per3	V1083L	# | |---->Altered Disordered_interface (Pr = 0.21) |
Brotula_barbata_per3	V1083L	# | | |
Brotula_barbata_per3	V1083L	# | |---->Altered Ordered_interface (Pr = 0.09) |
Brotula_barbata_per3	V1083L	# | |
Brotula_barbata_per3	V1083L	# |---->Altered Metal_binding (Pr = 0.00)<---------------------------------------------------------|
Brotula_barbata_per3	V1083L	# |
Brotula_barbata_per3	V1083L	# |---->Altered PTM_site (Pr = 0.12)
Brotula_barbata_per3	V1083L	# |---->Gain of Sulfation at Y1080 (Pr = 0.05 | P = 8.1e-03)
Brotula_barbata_per3	P1085A	0.234	Loss of B-factor (Pr = 0.27 | P = 0.03); Loss of Sulfation at Y1080 (Pr = 0.04 | P = 9.8e-03)	Altered Motifs (ELME000081:Src-family Src Homology 2 (SH2) domains binding motif.; ELME000136:The Class IV WW domain interaction motif is recognised primarily by the Pin1 phosphorylation-dependent prolyl isomerase.; ELME000155:This is the motif recognized by those SH3 domains with a non-canonical class I recognition specificity; ELME000159:Proline-Directed Kinase (e.g. MAPK) phosphorylation site in higher eukaryotes.)	Predicted conservation scores
Brotula_barbata_per3	P1085A	# Altered Effect (Pr = 0.27)
Brotula_barbata_per3	P1085A	# |---->Altered Motifs (ELME000081|ELME000136|ELME000155|ELME000159)
Brotula_barbata_per3	P1085A	# |---->Altered Structure_and_dynamics (Pr = 0.27)-------------------------------------------------------|
Brotula_barbata_per3	P1085A	# | |---->Altered Secondary_structure (Pr = 0.26) |
Brotula_barbata_per3	P1085A	# | | |
Brotula_barbata_per3	P1085A	# | |---->Altered Stability_and_conformational_flexibility (Pr = 0.27) |
Brotula_barbata_per3	P1085A	# | | |---->Altered Conformational_flexibility (Pr = 0.27) |
Brotula_barbata_per3	P1085A	# | | |---->Loss of B-factor (Pr = 0.27 | P = 0.03) |
Brotula_barbata_per3	P1085A	# | | |
Brotula_barbata_per3	P1085A	# | |---->Altered Special_structural_signatures (Pr = 0.02) |
Brotula_barbata_per3	P1085A	# | |---->Altered Signal_peptide (Pr = 0.00) |
Brotula_barbata_per3	P1085A	# | | |
Brotula_barbata_per3	P1085A	# | |---->Altered Transmembrane_protein (Pr = 0.02) |
Brotula_barbata_per3	P1085A	# | |
Brotula_barbata_per3	P1085A	# |---->Altered Functional_residue (Pr = 0.17) |
Brotula_barbata_per3	P1085A	# |---->Altered Macromolecular_binding (Pr = 0.17) |
Brotula_barbata_per3	P1085A	# | |---->Altered Protein_binding (Pr = 0.17) |
Brotula_barbata_per3	P1085A	# | |---->Altered Disordered_interface (Pr = 0.17) |
Brotula_barbata_per3	P1085A	# | | |
Brotula_barbata_per3	P1085A	# | |---->Altered Ordered_interface (Pr = 0.10) |
Brotula_barbata_per3	P1085A	# | |
Brotula_barbata_per3	P1085A	# |---->Altered Metal_binding (Pr = 0.00)<---------------------------------------------------------|
Brotula_barbata_per3	P1085A	# |
Brotula_barbata_per3	P1085A	# |---->Altered PTM_site (Pr = 0.13)
Brotula_barbata_per3	P1085A	# |---->Loss of Sulfation at Y1080 (Pr = 0.04 | P = 9.8e-03)
Brotula_barbata_per3	V1091M	0.093	Gain of B-factor (Pr = 0.25 | P = 0.02)	Altered Motifs (ELME000063:CK1 phosphorylation site; ELME000155:This is the motif recognized by those SH3 domains with a non-canonical class I recognition specificity)	Predicted conservation scores
Brotula_barbata_per3	V1091M	# Altered Effect (Pr = 0.25)
Brotula_barbata_per3	V1091M	# |---->Altered Motifs (ELME000063|ELME000155)
Brotula_barbata_per3	V1091M	# |---->Altered Structure_and_dynamics (Pr = 0.25)-------------------------------------------------------|
Brotula_barbata_per3	V1091M	# | |---->Altered Secondary_structure (Pr = 0.25) |
Brotula_barbata_per3	V1091M	# | | |
Brotula_barbata_per3	V1091M	# | |---->Altered Stability_and_conformational_flexibility (Pr = 0.25) |
Brotula_barbata_per3	V1091M	# | | |---->Altered Conformational_flexibility (Pr = 0.25) |
Brotula_barbata_per3	V1091M	# | | |---->Gain of B-factor (Pr = 0.25 | P = 0.02) |
Brotula_barbata_per3	V1091M	# | | |
Brotula_barbata_per3	V1091M	# | |---->Altered Special_structural_signatures (Pr = 0.01) |
Brotula_barbata_per3	V1091M	# | |---->Altered Signal_peptide (Pr = 0.00) |
Brotula_barbata_per3	V1091M	# | | |
Brotula_barbata_per3	V1091M	# | |---->Altered Transmembrane_protein (Pr = 0.01) |
Brotula_barbata_per3	V1091M	# | |
Brotula_barbata_per3	V1091M	# |---->Altered Functional_residue (Pr = 0.13) |
Brotula_barbata_per3	V1091M	# |---->Altered Macromolecular_binding (Pr = 0.13) |
Brotula_barbata_per3	V1091M	# | |---->Altered Protein_binding (Pr = 0.13) |
Brotula_barbata_per3	V1091M	# | |---->Altered Disordered_interface (Pr = 0.13) |
Brotula_barbata_per3	V1091M	# | | |
Brotula_barbata_per3	V1091M	# | |---->Altered Ordered_interface (Pr = 0.05) |
Brotula_barbata_per3	V1091M	# | |
Brotula_barbata_per3	V1091M	# |---->Altered Metal_binding (Pr = 0.00)<---------------------------------------------------------|
Brotula_barbata_per3	V1091M	# |
Brotula_barbata_per3	V1091M	# |---->Altered PTM_site (Pr = 0.12)
Brotula_barbata_per3	L1092V	0.080	Loss of Loop (Pr = 0.27 | P = 0.04); Gain of O-linked_glycosylation at S1090 (Pr = 0.13 | P = 0.04)	Altered Motifs (ELME000063:CK1 phosphorylation site; ELME000155:This is the motif recognized by those SH3 domains with a non-canonical class I recognition specificity)	Predicted conservation scores
Brotula_barbata_per3	L1092V	# Altered Effect (Pr = 0.27)
Brotula_barbata_per3	L1092V	# |---->Altered Motifs (ELME000063|ELME000155)
Brotula_barbata_per3	L1092V	# |---->Altered Structure_and_dynamics (Pr = 0.27)-------------------------------------------------------|
Brotula_barbata_per3	L1092V	# | |---->Altered Secondary_structure (Pr = 0.27) |
Brotula_barbata_per3	L1092V	# | | |---->Loss of Loop (Pr = 0.27 | P = 0.04) |
Brotula_barbata_per3	L1092V	# | | |
Brotula_barbata_per3	L1092V	# | |---->Altered Stability_and_conformational_flexibility (Pr = 0.24) |
Brotula_barbata_per3	L1092V	# | | |---->Altered Conformational_flexibility (Pr = 0.24) |
Brotula_barbata_per3	L1092V	# | | |
Brotula_barbata_per3	L1092V	# | |---->Altered Special_structural_signatures (Pr = 0.02) |
Brotula_barbata_per3	L1092V	# | |---->Altered Signal_peptide (Pr = 0.00) |
Brotula_barbata_per3	L1092V	# | | |
Brotula_barbata_per3	L1092V	# | |---->Altered Transmembrane_protein (Pr = 0.02) |
Brotula_barbata_per3	L1092V	# | |
Brotula_barbata_per3	L1092V	# |---->Altered Functional_residue (Pr = 0.13) |
Brotula_barbata_per3	L1092V	# |---->Altered Macromolecular_binding (Pr = 0.11) |
Brotula_barbata_per3	L1092V	# | |---->Altered Protein_binding (Pr = 0.11) |
Brotula_barbata_per3	L1092V	# | |---->Altered Disordered_interface (Pr = 0.11) |
Brotula_barbata_per3	L1092V	# | | |
Brotula_barbata_per3	L1092V	# | |---->Altered Ordered_interface (Pr = 0.03) |
Brotula_barbata_per3	L1092V	# | |
Brotula_barbata_per3	L1092V	# |---->Altered Metal_binding (Pr = 0.00)<---------------------------------------------------------|
Brotula_barbata_per3	L1092V	# |
Brotula_barbata_per3	L1092V	# |---->Altered PTM_site (Pr = 0.13)
Brotula_barbata_per3	L1092V	# |---->Gain of O-linked_glycosylation at S1090 (Pr = 0.13 | P = 0.04)
Brotula_barbata_per3	P1113S	0.155	Gain of Loop (Pr = 0.30 | P = 4.3e-03); Loss of O-linked_glycosylation at T1108 (Pr = 0.23 | P = 0.02)	Altered Motifs (ELME000053:GSK3 phosphorylation recognition site; ELME000145:PxLxP motif is recognized by a subset of MYND domain containing proteins.; ELME000202:(ST)Q motif which is phosphorylated by PIKK family members.)	Predicted conservation scores
Brotula_barbata_per3	P1113S	# Altered Effect (Pr = 0.30)
Brotula_barbata_per3	P1113S	# |---->Altered Motifs (ELME000053|ELME000145|ELME000202)
Brotula_barbata_per3	P1113S	# |---->Altered Structure_and_dynamics (Pr = 0.30)-------------------------------------------------------|
Brotula_barbata_per3	P1113S	# | |---->Altered Secondary_structure (Pr = 0.30) |
Brotula_barbata_per3	P1113S	# | | |---->Gain of Loop (Pr = 0.30 | P = 4.3e-03) |
Brotula_barbata_per3	P1113S	# | | |
Brotula_barbata_per3	P1113S	# | |---->Altered Stability_and_conformational_flexibility (Pr = 0.16) |
Brotula_barbata_per3	P1113S	# | | |---->Altered Conformational_flexibility (Pr = 0.16) |
Brotula_barbata_per3	P1113S	# | | |
Brotula_barbata_per3	P1113S	# | |---->Altered Special_structural_signatures (Pr = 0.02) |
Brotula_barbata_per3	P1113S	# | |---->Altered Signal_peptide (Pr = 0.00) |
Brotula_barbata_per3	P1113S	# | | |
Brotula_barbata_per3	P1113S	# | |---->Altered Transmembrane_protein (Pr = 0.02) |
Brotula_barbata_per3	P1113S	# | |
Brotula_barbata_per3	P1113S	# |---->Altered Functional_residue (Pr = 0.23) |
Brotula_barbata_per3	P1113S	# |---->Altered Macromolecular_binding (Pr = 0.22) |
Brotula_barbata_per3	P1113S	# | |---->Altered Protein_binding (Pr = 0.22) |
Brotula_barbata_per3	P1113S	# | |---->Altered Disordered_interface (Pr = 0.22) |
Brotula_barbata_per3	P1113S	# | | |
Brotula_barbata_per3	P1113S	# | |---->Altered Ordered_interface (Pr = 0.02) |
Brotula_barbata_per3	P1113S	# | |
Brotula_barbata_per3	P1113S	# |---->Altered Metal_binding (Pr = 0.00)<---------------------------------------------------------|
Brotula_barbata_per3	P1113S	# |
Brotula_barbata_per3	P1113S	# |---->Altered PTM_site (Pr = 0.23)
Brotula_barbata_per3	P1113S	# |---->Loss of O-linked_glycosylation at T1108 (Pr = 0.23 | P = 0.02)
Brotula_barbata_per3	Q1118K	0.176	Gain of Loop (Pr = 0.29 | P = 7.2e-03); Gain of SUMOylation at Q1118 (Pr = 0.18 | P = 0.05)	Altered Motifs (None)	Predicted conservation scores
Brotula_barbata_per3	Q1118K	# Altered Effect (Pr = 0.29)
Brotula_barbata_per3	Q1118K	# |---->Altered Motifs (None)
Brotula_barbata_per3	Q1118K	# |---->Altered Structure_and_dynamics (Pr = 0.29)-------------------------------------------------------|
Brotula_barbata_per3	Q1118K	# | |---->Altered Secondary_structure (Pr = 0.29) |
Brotula_barbata_per3	Q1118K	# | | |---->Gain of Loop (Pr = 0.29 | P = 7.2e-03) |
Brotula_barbata_per3	Q1118K	# | | |
Brotula_barbata_per3	Q1118K	# | |---->Altered Stability_and_conformational_flexibility (Pr = 0.20) |
Brotula_barbata_per3	Q1118K	# | | |---->Altered Conformational_flexibility (Pr = 0.20) |
Brotula_barbata_per3	Q1118K	# | | |
Brotula_barbata_per3	Q1118K	# | |---->Altered Special_structural_signatures (Pr = 0.02) |
Brotula_barbata_per3	Q1118K	# | |---->Altered Signal_peptide (Pr = 0.00) |
Brotula_barbata_per3	Q1118K	# | | |
Brotula_barbata_per3	Q1118K	# | |---->Altered Transmembrane_protein (Pr = 0.02) |
Brotula_barbata_per3	Q1118K	# | |
Brotula_barbata_per3	Q1118K	# |---->Altered Functional_residue (Pr = 0.23) |
Brotula_barbata_per3	Q1118K	# |---->Altered Macromolecular_binding (Pr = 0.23) |
Brotula_barbata_per3	Q1118K	# | |---->Altered Protein_binding (Pr = 0.23) |
Brotula_barbata_per3	Q1118K	# | |---->Altered Disordered_interface (Pr = 0.23) |
Brotula_barbata_per3	Q1118K	# | | |
Brotula_barbata_per3	Q1118K	# | |---->Altered Ordered_interface (Pr = 0.02) |
Brotula_barbata_per3	Q1118K	# | |
Brotula_barbata_per3	Q1118K	# |---->Altered Metal_binding (Pr = 0.00)<---------------------------------------------------------|
Brotula_barbata_per3	Q1118K	# |
Brotula_barbata_per3	Q1118K	# |---->Altered PTM_site (Pr = 0.18)
Brotula_barbata_per3	Q1118K	# |---->Gain of SUMOylation at Q1118 (Pr = 0.18 | P = 0.05)
Brotula_barbata_per3	A1121V	0.075		Altered Motifs (None)	Predicted conservation scores
Brotula_barbata_per3	A1121V	# Altered Effect (Pr = 0.25)
Brotula_barbata_per3	A1121V	# |---->Altered Motifs (None)
Brotula_barbata_per3	A1121V	# |---->Altered Structure_and_dynamics (Pr = 0.25)-------------------------------------------------------|
Brotula_barbata_per3	A1121V	# | |---->Altered Secondary_structure (Pr = 0.25) |
Brotula_barbata_per3	A1121V	# | | |
Brotula_barbata_per3	A1121V	# | |---->Altered Stability_and_conformational_flexibility (Pr = 0.22) |
Brotula_barbata_per3	A1121V	# | | |---->Altered Conformational_flexibility (Pr = 0.22) |
Brotula_barbata_per3	A1121V	# | | |
Brotula_barbata_per3	A1121V	# | |---->Altered Special_structural_signatures (Pr = 0.02) |
Brotula_barbata_per3	A1121V	# | |---->Altered Signal_peptide (Pr = 0.00) |
Brotula_barbata_per3	A1121V	# | | |
Brotula_barbata_per3	A1121V	# | |---->Altered Transmembrane_protein (Pr = 0.02) |
Brotula_barbata_per3	A1121V	# | |
Brotula_barbata_per3	A1121V	# |---->Altered Functional_residue (Pr = 0.21) |
Brotula_barbata_per3	A1121V	# |---->Altered Macromolecular_binding (Pr = 0.21) |
Brotula_barbata_per3	A1121V	# | |---->Altered Protein_binding (Pr = 0.21) |
Brotula_barbata_per3	A1121V	# | |---->Altered Disordered_interface (Pr = 0.21) |
Brotula_barbata_per3	A1121V	# | | |
Brotula_barbata_per3	A1121V	# | |---->Altered Ordered_interface (Pr = 0.02) |
Brotula_barbata_per3	A1121V	# | |
Brotula_barbata_per3	A1121V	# |---->Altered Metal_binding (Pr = 0.00)<---------------------------------------------------------|
Brotula_barbata_per3	A1121V	# |
Brotula_barbata_per3	A1121V	# |---->Altered PTM_site (Pr = 0.02)
Brotula_barbata_per3	T1127S	0.048		Altered Motifs (ELME000173:Consensus derived from reported natural interactors which do not match the Mode 1 and Mode 2 ligands.; ELME000202:(ST)Q motif which is phosphorylated by PIKK family members.)	Predicted conservation scores
Brotula_barbata_per3	T1127S	# Altered Effect (Pr = 0.26)
Brotula_barbata_per3	T1127S	# |---->Altered Motifs (ELME000173|ELME000202)
Brotula_barbata_per3	T1127S	# |---->Altered Structure_and_dynamics (Pr = 0.26)-------------------------------------------------------|
Brotula_barbata_per3	T1127S	# | |---->Altered Secondary_structure (Pr = 0.26) |
Brotula_barbata_per3	T1127S	# | | |
Brotula_barbata_per3	T1127S	# | |---->Altered Stability_and_conformational_flexibility (Pr = 0.22) |
Brotula_barbata_per3	T1127S	# | | |---->Altered Conformational_flexibility (Pr = 0.22) |
Brotula_barbata_per3	T1127S	# | | |
Brotula_barbata_per3	T1127S	# | |---->Altered Special_structural_signatures (Pr = 0.01) |
Brotula_barbata_per3	T1127S	# | |---->Altered Signal_peptide (Pr = 0.00) |
Brotula_barbata_per3	T1127S	# | | |
Brotula_barbata_per3	T1127S	# | |---->Altered Transmembrane_protein (Pr = 0.01) |
Brotula_barbata_per3	T1127S	# | |
Brotula_barbata_per3	T1127S	# |---->Altered Functional_residue (Pr = 0.09) |
Brotula_barbata_per3	T1127S	# |---->Altered Macromolecular_binding (Pr = 0.06) |
Brotula_barbata_per3	T1127S	# | |---->Altered Protein_binding (Pr = 0.06) |
Brotula_barbata_per3	T1127S	# | |---->Altered Disordered_interface (Pr = 0.06) |
Brotula_barbata_per3	T1127S	# | | |
Brotula_barbata_per3	T1127S	# | |---->Altered Ordered_interface (Pr = 0.01) |
Brotula_barbata_per3	T1127S	# | |
Brotula_barbata_per3	T1127S	# |---->Altered Metal_binding (Pr = 0.00)<---------------------------------------------------------|
Brotula_barbata_per3	T1127S	# |
Brotula_barbata_per3	T1127S	# |---->Altered PTM_site (Pr = 0.09)
Brotula_barbata_per3	S1154F	0.074	Loss of B-factor (Pr = 0.33 | P = 2.3e-03); Gain of ADP-ribosylation at R1150 (Pr = 0.20 | P = 0.03)	Altered Motifs (ELME000064:CK2 phosphorylation site; ELME000070:Generic motif for N-glycosylation. It was shown that Trp - Asp - and Glu are uncommon before the Ser/Thr position (PMID-8626433). Efficient glycosylation usually occurs when ~60 residues or more separate the glycosylation acceptor site from the C-terminus.; ELME000085:Glycosaminoglycan attachment site; ELME000239:The USP7 NTD domain binding motif variant based on the MDM2 and P53 interactions.; PS00001:N-glycosylation site; PS00006:Casein kinase II phosphorylation site)	Predicted conservation scores
Brotula_barbata_per3	S1154F	# Altered Effect (Pr = 0.33)
Brotula_barbata_per3	S1154F	# |---->Altered Motifs (ELME000064|ELME000070|ELME000085|ELME000239|PS00001|PS00006)
Brotula_barbata_per3	S1154F	# |---->Altered Structure_and_dynamics (Pr = 0.33)-------------------------------------------------------|
Brotula_barbata_per3	S1154F	# | |---->Altered Secondary_structure (Pr = 0.25) |
Brotula_barbata_per3	S1154F	# | | |
Brotula_barbata_per3	S1154F	# | |---->Altered Stability_and_conformational_flexibility (Pr = 0.33) |
Brotula_barbata_per3	S1154F	# | | |---->Altered Conformational_flexibility (Pr = 0.33) |
Brotula_barbata_per3	S1154F	# | | |---->Loss of B-factor (Pr = 0.33 | P = 2.3e-03) |
Brotula_barbata_per3	S1154F	# | | |
Brotula_barbata_per3	S1154F	# | |---->Altered Special_structural_signatures (Pr = 0.01) |
Brotula_barbata_per3	S1154F	# | |---->Altered Signal_peptide (Pr = 0.00) |
Brotula_barbata_per3	S1154F	# | | |
Brotula_barbata_per3	S1154F	# | |---->Altered Transmembrane_protein (Pr = 0.01) |
Brotula_barbata_per3	S1154F	# | |
Brotula_barbata_per3	S1154F	# |---->Altered Functional_residue (Pr = 0.20) |
Brotula_barbata_per3	S1154F	# |---->Altered Macromolecular_binding (Pr = 0.09) |
Brotula_barbata_per3	S1154F	# | |---->Altered Protein_binding (Pr = 0.09) |
Brotula_barbata_per3	S1154F	# | |---->Altered Disordered_interface (Pr = 0.09) |
Brotula_barbata_per3	S1154F	# | | |
Brotula_barbata_per3	S1154F	# | |---->Altered Ordered_interface (Pr = 0.01) |
Brotula_barbata_per3	S1154F	# | |
Brotula_barbata_per3	S1154F	# |---->Altered Metal_binding (Pr = 0.00)<---------------------------------------------------------|
Brotula_barbata_per3	S1154F	# |
Brotula_barbata_per3	S1154F	# |---->Altered PTM_site (Pr = 0.20)
Brotula_barbata_per3	S1154F	# |---->Gain of ADP-ribosylation at R1150 (Pr = 0.20 | P = 0.03)
Brotula_barbata_per3	A1161T	0.040	Loss of Helix (Pr = 0.29 | P = 0.02); Loss of B-factor (Pr = 0.26 | P = 0.04)	Altered Motifs (ELME000147:Site phosphorylated by the Polo-like kinase.)	Predicted conservation scores
Brotula_barbata_per3	A1161T	# Altered Effect (Pr = 0.29)
Brotula_barbata_per3	A1161T	# |---->Altered Motifs (ELME000147)
Brotula_barbata_per3	A1161T	# |---->Altered Structure_and_dynamics (Pr = 0.29)-------------------------------------------------------|
Brotula_barbata_per3	A1161T	# | |---->Altered Secondary_structure (Pr = 0.29) |
Brotula_barbata_per3	A1161T	# | | |---->Loss of Helix (Pr = 0.29 | P = 0.02) |
Brotula_barbata_per3	A1161T	# | | |
Brotula_barbata_per3	A1161T	# | |---->Altered Stability_and_conformational_flexibility (Pr = 0.26) |
Brotula_barbata_per3	A1161T	# | | |---->Altered Conformational_flexibility (Pr = 0.26) |
Brotula_barbata_per3	A1161T	# | | |---->Loss of B-factor (Pr = 0.26 | P = 0.04) |
Brotula_barbata_per3	A1161T	# | | |
Brotula_barbata_per3	A1161T	# | |---->Altered Special_structural_signatures (Pr = 0.01) |
Brotula_barbata_per3	A1161T	# | |---->Altered Signal_peptide (Pr = 0.00) |
Brotula_barbata_per3	A1161T	# | | |
Brotula_barbata_per3	A1161T	# | |---->Altered Transmembrane_protein (Pr = 0.01) |
Brotula_barbata_per3	A1161T	# | |
Brotula_barbata_per3	A1161T	# |---->Altered Functional_residue (Pr = 0.16) |
Brotula_barbata_per3	A1161T	# |---->Altered Macromolecular_binding (Pr = 0.02) |
Brotula_barbata_per3	A1161T	# | |---->Altered Protein_binding (Pr = 0.02) |
Brotula_barbata_per3	A1161T	# | |---->Altered Disordered_interface (Pr = 0.02) |
Brotula_barbata_per3	A1161T	# | | |
Brotula_barbata_per3	A1161T	# | |---->Altered Ordered_interface (Pr = 0.02) |
Brotula_barbata_per3	A1161T	# | |
Brotula_barbata_per3	A1161T	# |---->Altered Metal_binding (Pr = 0.00)<---------------------------------------------------------|
Brotula_barbata_per3	A1161T	# |
Brotula_barbata_per3	A1161T	# |---->Altered PTM_site (Pr = 0.16)
Brotula_barbata_per3	H1200Y	0.093	Gain of Phosphorylation at H1200 (Pr = 0.40 | P = 6.3e-03)	Altered Motifs (ELME000064:CK2 phosphorylation site; ELME000081:Src-family Src Homology 2 (SH2) domains binding motif.; ELME000337:NEK2 phosphorylation motif with specific set of residues in the +1 and +2 position to compensate for less favorable residues in the -3 position.)	Predicted conservation scores
Brotula_barbata_per3	H1200Y	# Altered Effect (Pr = 0.40)
Brotula_barbata_per3	H1200Y	# |---->Altered Motifs (ELME000064|ELME000081|ELME000337)
Brotula_barbata_per3	H1200Y	# |---->Altered Structure_and_dynamics (Pr = 0.25)-------------------------------------------------------|
Brotula_barbata_per3	H1200Y	# | |---->Altered Secondary_structure (Pr = 0.25) |
Brotula_barbata_per3	H1200Y	# | | |
Brotula_barbata_per3	H1200Y	# | |---->Altered Stability_and_conformational_flexibility (Pr = 0.21) |
Brotula_barbata_per3	H1200Y	# | | |---->Altered Conformational_flexibility (Pr = 0.21) |
Brotula_barbata_per3	H1200Y	# | | |
Brotula_barbata_per3	H1200Y	# | |---->Altered Special_structural_signatures (Pr = 0.01) |
Brotula_barbata_per3	H1200Y	# | |---->Altered Signal_peptide (Pr = 0.00) |
Brotula_barbata_per3	H1200Y	# | | |
Brotula_barbata_per3	H1200Y	# | |---->Altered Transmembrane_protein (Pr = 0.01) |
Brotula_barbata_per3	H1200Y	# | |
Brotula_barbata_per3	H1200Y	# |---->Altered Functional_residue (Pr = 0.40) |
Brotula_barbata_per3	H1200Y	# |---->Altered Macromolecular_binding (Pr = 0.08) |
Brotula_barbata_per3	H1200Y	# | |---->Altered Protein_binding (Pr = 0.08) |
Brotula_barbata_per3	H1200Y	# | |---->Altered Disordered_interface (Pr = 0.08) |
Brotula_barbata_per3	H1200Y	# | | |
Brotula_barbata_per3	H1200Y	# | |---->Altered Ordered_interface (Pr = 0.02) |
Brotula_barbata_per3	H1200Y	# | |
Brotula_barbata_per3	H1200Y	# |---->Altered Metal_binding (Pr = 0.08)<---------------------------------------------------------|
Brotula_barbata_per3	H1200Y	# |
Brotula_barbata_per3	H1200Y	# |---->Altered PTM_site (Pr = 0.40)
Brotula_barbata_per3	H1200Y	# |---->Gain of Phosphorylation at H1200 (Pr = 0.40 | P = 6.3e-03)
Brotula_barbata_per3	Q1207K	0.080	Gain of SUMOylation at Q1207 (Pr = 0.21 | P = 0.02)	Altered Motifs (ELME000146:Subtilisin/kexin isozyme-1 (SKI1) cleavage site ([RK]-X-[hydrophobic]-[LTKF]-|-X); ELME000334:The LATS phosphorylation motif is recognised by the LATS kinases for Ser/Thr phosphorylation. Substrates are often found toward the end of the Hippo signalling pathway.)	Predicted conservation scores
Brotula_barbata_per3	Q1207K	# Altered Effect (Pr = 0.23)
Brotula_barbata_per3	Q1207K	# |---->Altered Motifs (ELME000146|ELME000334)
Brotula_barbata_per3	Q1207K	# |---->Altered Structure_and_dynamics (Pr = 0.23)-------------------------------------------------------|
Brotula_barbata_per3	Q1207K	# | |---->Altered Secondary_structure (Pr = 0.23) |
Brotula_barbata_per3	Q1207K	# | | |
Brotula_barbata_per3	Q1207K	# | |---->Altered Stability_and_conformational_flexibility (Pr = 0.17) |
Brotula_barbata_per3	Q1207K	# | | |---->Altered Conformational_flexibility (Pr = 0.17) |
Brotula_barbata_per3	Q1207K	# | | |
Brotula_barbata_per3	Q1207K	# | |---->Altered Special_structural_signatures (Pr = 0.02) |
Brotula_barbata_per3	Q1207K	# | |---->Altered Signal_peptide (Pr = 0.00) |
Brotula_barbata_per3	Q1207K	# | | |
Brotula_barbata_per3	Q1207K	# | |---->Altered Transmembrane_protein (Pr = 0.02) |
Brotula_barbata_per3	Q1207K	# | |
Brotula_barbata_per3	Q1207K	# |---->Altered Functional_residue (Pr = 0.21) |
Brotula_barbata_per3	Q1207K	# |---->Altered Macromolecular_binding (Pr = 0.06) |
Brotula_barbata_per3	Q1207K	# | |---->Altered Protein_binding (Pr = 0.06) |
Brotula_barbata_per3	Q1207K	# | |---->Altered Disordered_interface (Pr = 0.06) |
Brotula_barbata_per3	Q1207K	# | | |
Brotula_barbata_per3	Q1207K	# | |---->Altered Ordered_interface (Pr = 0.01) |
Brotula_barbata_per3	Q1207K	# | |
Brotula_barbata_per3	Q1207K	# |---->Altered Metal_binding (Pr = 0.03)<---------------------------------------------------------|
Brotula_barbata_per3	Q1207K	# |
Brotula_barbata_per3	Q1207K	# |---->Altered PTM_site (Pr = 0.21)
Brotula_barbata_per3	Q1207K	# |---->Gain of SUMOylation at Q1207 (Pr = 0.21 | P = 0.02)
Brotula_barbata_per3	A1209V	0.040		Altered Motifs (None)	Predicted conservation scores
Brotula_barbata_per3	A1209V	# Altered Effect (Pr = 0.22)
Brotula_barbata_per3	A1209V	# |---->Altered Motifs (None)
Brotula_barbata_per3	A1209V	# |---->Altered Structure_and_dynamics (Pr = 0.22)-------------------------------------------------------|
Brotula_barbata_per3	A1209V	# | |---->Altered Secondary_structure (Pr = 0.22) |
Brotula_barbata_per3	A1209V	# | | |
Brotula_barbata_per3	A1209V	# | |---->Altered Stability_and_conformational_flexibility (Pr = 0.21) |
Brotula_barbata_per3	A1209V	# | | |---->Altered Conformational_flexibility (Pr = 0.21) |
Brotula_barbata_per3	A1209V	# | | |
Brotula_barbata_per3	A1209V	# | |---->Altered Special_structural_signatures (Pr = 0.02) |
Brotula_barbata_per3	A1209V	# | |---->Altered Signal_peptide (Pr = 0.00) |
Brotula_barbata_per3	A1209V	# | | |
Brotula_barbata_per3	A1209V	# | |---->Altered Transmembrane_protein (Pr = 0.02) |
Brotula_barbata_per3	A1209V	# | |
Brotula_barbata_per3	A1209V	# |---->Altered Functional_residue (Pr = 0.11) |
Brotula_barbata_per3	A1209V	# |---->Altered Macromolecular_binding (Pr = 0.06) |
Brotula_barbata_per3	A1209V	# | |---->Altered Protein_binding (Pr = 0.06) |
Brotula_barbata_per3	A1209V	# | |---->Altered Disordered_interface (Pr = 0.06) |
Brotula_barbata_per3	A1209V	# | | |
Brotula_barbata_per3	A1209V	# | |---->Altered Ordered_interface (Pr = 0.01) |
Brotula_barbata_per3	A1209V	# | |
Brotula_barbata_per3	A1209V	# |---->Altered Metal_binding (Pr = 0.03)<---------------------------------------------------------|
Brotula_barbata_per3	A1209V	# |
Brotula_barbata_per3	A1209V	# |---->Altered PTM_site (Pr = 0.11)
Brotula_barbata_per3	E1220V	0.235	Loss of B-factor (Pr = 0.31 | P = 6.5e-03); Gain of O-linked_glycosylation at S1221 (Pr = 0.12 | P = 0.04); Loss of GPI-anchor_amidation at N1223 (Pr = 0.03 | P = 7.7e-03)	Altered Motifs (ELME000085:Glycosaminoglycan attachment site; ELME000147:Site phosphorylated by the Polo-like kinase.; ELME000239:The USP7 NTD domain binding motif variant based on the MDM2 and P53 interactions.)	Predicted conservation scores
Brotula_barbata_per3	E1220V	# Altered Effect (Pr = 0.31)
Brotula_barbata_per3	E1220V	# |---->Altered Motifs (ELME000085|ELME000147|ELME000239)
Brotula_barbata_per3	E1220V	# |---->Altered Structure_and_dynamics (Pr = 0.31)-------------------------------------------------------|
Brotula_barbata_per3	E1220V	# | |---->Altered Secondary_structure (Pr = 0.25) |
Brotula_barbata_per3	E1220V	# | | |
Brotula_barbata_per3	E1220V	# | |---->Altered Stability_and_conformational_flexibility (Pr = 0.31) |
Brotula_barbata_per3	E1220V	# | | |---->Altered Conformational_flexibility (Pr = 0.31) |
Brotula_barbata_per3	E1220V	# | | |---->Loss of B-factor (Pr = 0.31 | P = 6.5e-03) |
Brotula_barbata_per3	E1220V	# | | |
Brotula_barbata_per3	E1220V	# | |---->Altered Special_structural_signatures (Pr = 0.02) |
Brotula_barbata_per3	E1220V	# | |---->Altered Signal_peptide (Pr = 0.00) |
Brotula_barbata_per3	E1220V	# | | |
Brotula_barbata_per3	E1220V	# | |---->Altered Transmembrane_protein (Pr = 0.02) |
Brotula_barbata_per3	E1220V	# | |
Brotula_barbata_per3	E1220V	# |---->Altered Functional_residue (Pr = 0.20) |
Brotula_barbata_per3	E1220V	# |---->Altered Macromolecular_binding (Pr = 0.09) |
Brotula_barbata_per3	E1220V	# | |---->Altered Protein_binding (Pr = 0.09) |
Brotula_barbata_per3	E1220V	# | |---->Altered Disordered_interface (Pr = 0.09) |
Brotula_barbata_per3	E1220V	# | | |
Brotula_barbata_per3	E1220V	# | |---->Altered Ordered_interface (Pr = 0.01) |
Brotula_barbata_per3	E1220V	# | |
Brotula_barbata_per3	E1220V	# |---->Altered Metal_binding (Pr = 0.02)<---------------------------------------------------------|
Brotula_barbata_per3	E1220V	# |
Brotula_barbata_per3	E1220V	# |---->Altered PTM_site (Pr = 0.20)
Brotula_barbata_per3	E1220V	# |---->Loss of GPI-anchor_amidation at N1223 (Pr = 0.03 | P = 7.7e-03)
Brotula_barbata_per3	E1220V	# |---->Gain of O-linked_glycosylation at S1221 (Pr = 0.12 | P = 0.04)
Brotula_barbata_per3	S1312G	0.118	Gain of Ubiquitylation at K1308 (Pr = 0.19 | P = 0.01)	Altered Motifs (ELME000062:Secondary preference for PKA-type AGC kinase phosphorylation.; ELME000202:(ST)Q motif which is phosphorylated by PIKK family members.; ELME000239:The USP7 NTD domain binding motif variant based on the MDM2 and P53 interactions.; PS00008:N-myristoylation site)	Predicted conservation scores
Brotula_barbata_per3	S1312G	# Altered Effect (Pr = 0.30)
Brotula_barbata_per3	S1312G	# |---->Altered Motifs (ELME000062|ELME000202|ELME000239|PS00008)
Brotula_barbata_per3	S1312G	# |---->Altered Structure_and_dynamics (Pr = 0.30)-------------------------------------------------------|
Brotula_barbata_per3	S1312G	# | |---->Altered Secondary_structure (Pr = 0.26) |
Brotula_barbata_per3	S1312G	# | | |
Brotula_barbata_per3	S1312G	# | |---->Altered Stability_and_conformational_flexibility (Pr = 0.30) |
Brotula_barbata_per3	S1312G	# | | |---->Altered Conformational_flexibility (Pr = 0.30) |
Brotula_barbata_per3	S1312G	# | | |
Brotula_barbata_per3	S1312G	# | |---->Altered Special_structural_signatures (Pr = 0.02) |
Brotula_barbata_per3	S1312G	# | |---->Altered Signal_peptide (Pr = 0.00) |
Brotula_barbata_per3	S1312G	# | | |
Brotula_barbata_per3	S1312G	# | |---->Altered Transmembrane_protein (Pr = 0.02) |
Brotula_barbata_per3	S1312G	# | |
Brotula_barbata_per3	S1312G	# |---->Altered Functional_residue (Pr = 0.19) |
Brotula_barbata_per3	S1312G	# |---->Altered Macromolecular_binding (Pr = 0.10) |
Brotula_barbata_per3	S1312G	# | |---->Altered Protein_binding (Pr = 0.10) |
Brotula_barbata_per3	S1312G	# | |---->Altered Disordered_interface (Pr = 0.10) |
Brotula_barbata_per3	S1312G	# | | |
Brotula_barbata_per3	S1312G	# | |---->Altered Ordered_interface (Pr = 0.04) |
Brotula_barbata_per3	S1312G	# | |
Brotula_barbata_per3	S1312G	# |---->Altered Metal_binding (Pr = 0.01)<---------------------------------------------------------|
Brotula_barbata_per3	S1312G	# |
Brotula_barbata_per3	S1312G	# |---->Altered PTM_site (Pr = 0.19)
Brotula_barbata_per3	S1312G	# |---->Gain of Ubiquitylation at K1308 (Pr = 0.19 | P = 0.01)
Brotula_barbata_per3	R1365C	0.246	Altered MoRF (Pr = 0.27 | P = 0.04)	Altered Motifs (ELME000106:Substrate recognition site that interacts with cyclin and thereby increases phosphorylation by cyclin/cdk complexes. Predicted proteins should have a CDK phosphorylation site. Also used by cyclin/cdk inhibitors.; ELME000155:This is the motif recognized by those SH3 domains with a non-canonical class I recognition specificity; ELME000231:An RxxL-based motif that binds to the Cdh1 and Cdc20 components of APC/C thereby targeting the protein for destruction in a cell cycle dependent manner)	Predicted conservation scores
Brotula_barbata_per3	R1365C	# Altered Effect (Pr = 0.27)
Brotula_barbata_per3	R1365C	# |---->Altered Motifs (ELME000106|ELME000155|ELME000231)
Brotula_barbata_per3	R1365C	# |---->Altered Structure_and_dynamics (Pr = 0.25)-------------------------------------------------------|
Brotula_barbata_per3	R1365C	# | |---->Altered Secondary_structure (Pr = 0.25) |
Brotula_barbata_per3	R1365C	# | | |
Brotula_barbata_per3	R1365C	# | |---->Altered Stability_and_conformational_flexibility (Pr = 0.24) |
Brotula_barbata_per3	R1365C	# | | |---->Altered Conformational_flexibility (Pr = 0.24) |
Brotula_barbata_per3	R1365C	# | | |
Brotula_barbata_per3	R1365C	# | |---->Altered Special_structural_signatures (Pr = 0.04) |
Brotula_barbata_per3	R1365C	# | |---->Altered Signal_peptide (Pr = 0.00) |
Brotula_barbata_per3	R1365C	# | | |
Brotula_barbata_per3	R1365C	# | |---->Altered Transmembrane_protein (Pr = 0.04) |
Brotula_barbata_per3	R1365C	# | |
Brotula_barbata_per3	R1365C	# |---->Altered Functional_residue (Pr = 0.27) |
Brotula_barbata_per3	R1365C	# |---->Altered Macromolecular_binding (Pr = 0.27) |
Brotula_barbata_per3	R1365C	# | |---->Altered Protein_binding (Pr = 0.27) |
Brotula_barbata_per3	R1365C	# | |---->Altered Disordered_interface (Pr = 0.27) |
Brotula_barbata_per3	R1365C	# | | |---->Altered MoRF (Pr = 0.27 | P = 0.04) |
Brotula_barbata_per3	R1365C	# | | |
Brotula_barbata_per3	R1365C	# | |---->Altered Ordered_interface (Pr = 0.10) |
Brotula_barbata_per3	R1365C	# | |
Brotula_barbata_per3	R1365C	# |---->Altered Metal_binding (Pr = 0.06)<---------------------------------------------------------|
Brotula_barbata_per3	R1365C	# |
Brotula_barbata_per3	R1365C	# |---->Altered PTM_site (Pr = 0.15)
Brotula_barbata_per3	I1394V	0.080	Loss of Strand (Pr = 0.26 | P = 0.05); Altered Cytoplasmic_loop (Pr = 0.26 | P = 1.3e-03); Loss of Sodium_binding at Q1391 (Pr = 0.19 | P = 0.05)	Altered Motifs (None)	Predicted conservation scores
Brotula_barbata_per3	I1394V	# Altered Effect (Pr = 0.26)
Brotula_barbata_per3	I1394V	# |---->Altered Motifs (None)
Brotula_barbata_per3	I1394V	# |---->Altered Structure_and_dynamics (Pr = 0.26)-------------------------------------------------------|
Brotula_barbata_per3	I1394V	# | |---->Altered Secondary_structure (Pr = 0.26) |
Brotula_barbata_per3	I1394V	# | | |---->Loss of Strand (Pr = 0.26 | P = 0.05) |
Brotula_barbata_per3	I1394V	# | | |
Brotula_barbata_per3	I1394V	# | |---->Altered Stability_and_conformational_flexibility (Pr = 0.23) |
Brotula_barbata_per3	I1394V	# | | |---->Altered Conformational_flexibility (Pr = 0.23) |
Brotula_barbata_per3	I1394V	# | | |
Brotula_barbata_per3	I1394V	# | |---->Altered Special_structural_signatures (Pr = 0.26) |
Brotula_barbata_per3	I1394V	# | |---->Altered Signal_peptide (Pr = 0.00) |
Brotula_barbata_per3	I1394V	# | | |
Brotula_barbata_per3	I1394V	# | |---->Altered Transmembrane_protein (Pr = 0.26) |
Brotula_barbata_per3	I1394V	# | |---->Altered Non-cytoplasmic_loop (Pr = 0.26 | P = 1.3e-03) |
Brotula_barbata_per3	I1394V	# | |
Brotula_barbata_per3	I1394V	# |---->Altered Functional_residue (Pr = 0.26) |
Brotula_barbata_per3	I1394V	# |---->Altered Macromolecular_binding (Pr = 0.26) |
Brotula_barbata_per3	I1394V	# | |---->Altered Protein_binding (Pr = 0.26) |
Brotula_barbata_per3	I1394V	# | |---->Altered Disordered_interface (Pr = 0.26) |
Brotula_barbata_per3	I1394V	# | | |
Brotula_barbata_per3	I1394V	# | |---->Altered Ordered_interface (Pr = 0.26) |
Brotula_barbata_per3	I1394V	# | |
Brotula_barbata_per3	I1394V	# |---->Altered Metal_binding (Pr = 0.19)<---------------------------------------------------------|
Brotula_barbata_per3	I1394V	# | |---->Loss of Sodium_binding at Q1391 (Pr = 0.19 | P = 0.05)
Brotula_barbata_per3	I1394V	# |
Brotula_barbata_per3	I1394V	# |---->Altered PTM_site (Pr = 0.07)
Brotula_barbata_rorab	K92Q	0.724	Gain of Zinc_binding at C91 (Pr = 0.31 | P = 0.02); Altered DNA_binding (Pr = 0.20 | P = 0.02); Altered Cytoplasmic_loop (Pr = 0.20 | P = 5.2e-03); Gain of Catalytic_site at C91 (Pr = 0.17 | P = 0.02)	Altered Motifs (ELME000146:Subtilisin/kexin isozyme-1 (SKI1) cleavage site ([RK]-X-[hydrophobic]-[LTKF]-|-X); PS00031:Nuclear hormones receptors DNA-binding region signature)	Predicted conservation scores
Brotula_barbata_rorab	K92Q	# Altered Effect (Pr = 0.31)
Brotula_barbata_rorab	K92Q	# |---->Altered Motifs (ELME000146|PS00031)
Brotula_barbata_rorab	K92Q	# |---->Altered Structure_and_dynamics (Pr = 0.31)-------------------------------------------------------|
Brotula_barbata_rorab	K92Q	# | |---->Altered Secondary_structure (Pr = 0.25) |
Brotula_barbata_rorab	K92Q	# | | |
Brotula_barbata_rorab	K92Q	# | |---->Altered Stability_and_conformational_flexibility (Pr = 0.19) |
Brotula_barbata_rorab	K92Q	# | | |---->Altered Conformational_flexibility (Pr = 0.19) |
Brotula_barbata_rorab	K92Q	# | | |
Brotula_barbata_rorab	K92Q	# | |---->Altered Special_structural_signatures (Pr = 0.20) |
Brotula_barbata_rorab	K92Q	# | |---->Altered Signal_peptide (Pr = 0.00) |
Brotula_barbata_rorab	K92Q	# | | |
Brotula_barbata_rorab	K92Q	# | |---->Altered Transmembrane_protein (Pr = 0.20) |
Brotula_barbata_rorab	K92Q	# | |---->Altered Non-cytoplasmic_loop (Pr = 0.20 | P = 5.2e-03) |
Brotula_barbata_rorab	K92Q	# | |
Brotula_barbata_rorab	K92Q	# |---->Altered Functional_residue (Pr = 0.31) |
Brotula_barbata_rorab	K92Q	# |---->Gain of Catalytic_site at C91 (Pr = 0.17 | P = 0.02) |
Brotula_barbata_rorab	K92Q	# |---->Altered Macromolecular_binding (Pr = 0.22) |
Brotula_barbata_rorab	K92Q	# | |---->Altered DNA_binding (Pr = 0.20 | P = 0.02) |
Brotula_barbata_rorab	K92Q	# | |---->Altered Protein_binding (Pr = 0.22) |
Brotula_barbata_rorab	K92Q	# | |---->Altered Disordered_interface (Pr = 0.22) |
Brotula_barbata_rorab	K92Q	# | | |
Brotula_barbata_rorab	K92Q	# | |---->Altered Ordered_interface (Pr = 0.22) |
Brotula_barbata_rorab	K92Q	# | |
Brotula_barbata_rorab	K92Q	# |---->Altered Metal_binding (Pr = 0.31)<---------------------------------------------------------|
Brotula_barbata_rorab	K92Q	# | |---->Gain of Zinc_binding at C91 (Pr = 0.31 | P = 0.02)
Brotula_barbata_rorab	K92Q	# |
Brotula_barbata_rorab	K92Q	# |---->Altered PTM_site (Pr = 0.11)
Brotula_barbata_rorab	L132V	0.431	Altered MoRF (Pr = 0.32 | P = 0.02); Loss of Helix (Pr = 0.27 | P = 0.04); Altered Calmodulin_binding (Pr = 0.27 | P = 0.01)	Altered Motifs (ELME000106:Substrate recognition site that interacts with cyclin and thereby increases phosphorylation by cyclin/cdk complexes. Predicted proteins should have a CDK phosphorylation site. Also used by cyclin/cdk inhibitors.)	Predicted conservation scores
Brotula_barbata_rorab	L132V	# Altered Effect (Pr = 0.32)
Brotula_barbata_rorab	L132V	# |---->Altered Motifs (ELME000106)
Brotula_barbata_rorab	L132V	# |---->Altered Structure_and_dynamics (Pr = 0.27)-------------------------------------------------------|
Brotula_barbata_rorab	L132V	# | |---->Altered Secondary_structure (Pr = 0.27) |
Brotula_barbata_rorab	L132V	# | | |---->Loss of Helix (Pr = 0.27 | P = 0.04) |
Brotula_barbata_rorab	L132V	# | | |
Brotula_barbata_rorab	L132V	# | |---->Altered Stability_and_conformational_flexibility (Pr = 0.26) |
Brotula_barbata_rorab	L132V	# | | |---->Altered Conformational_flexibility (Pr = 0.26) |
Brotula_barbata_rorab	L132V	# | | |
Brotula_barbata_rorab	L132V	# | |---->Altered Special_structural_signatures (Pr = 0.08) |
Brotula_barbata_rorab	L132V	# | |---->Altered Signal_peptide (Pr = 0.00) |
Brotula_barbata_rorab	L132V	# | | |
Brotula_barbata_rorab	L132V	# | |---->Altered Transmembrane_protein (Pr = 0.08) |
Brotula_barbata_rorab	L132V	# | |
Brotula_barbata_rorab	L132V	# |---->Altered Functional_residue (Pr = 0.32) |
Brotula_barbata_rorab	L132V	# |---->Altered Macromolecular_binding (Pr = 0.32) |
Brotula_barbata_rorab	L132V	# | |---->Altered Protein_binding (Pr = 0.32) |
Brotula_barbata_rorab	L132V	# | |---->Altered Disordered_interface (Pr = 0.32) |
Brotula_barbata_rorab	L132V	# | | |---->Altered Calmodulin_binding (Pr = 0.27 | P = 0.01) |
Brotula_barbata_rorab	L132V	# | | |---->Altered MoRF (Pr = 0.32 | P = 0.02) |
Brotula_barbata_rorab	L132V	# | | |
Brotula_barbata_rorab	L132V	# | |---->Altered Ordered_interface (Pr = 0.06) |
Brotula_barbata_rorab	L132V	# | |
Brotula_barbata_rorab	L132V	# |---->Altered Metal_binding (Pr = 0.06)<---------------------------------------------------------|
Brotula_barbata_rorab	L132V	# |
Brotula_barbata_rorab	L132V	# |---->Altered PTM_site (Pr = 0.07)
Brotula_barbata_rorab	K160R	0.101	Altered Calmodulin_binding (Pr = 0.22 | P = 0.02); Altered Coiled_coil (Pr = 0.22 | P = 0.02)	Altered Motifs (ELME000012:The di-Arg ER retention motif is defined by two consecutive arginine residues (RR) or with a single residue insertion (RXR). The motif is completed by an adjacent hydrophobic/arginine residue which may be on either side of the Arg pair.)	Predicted conservation scores
Brotula_barbata_rorab	K160R	# Altered Effect (Pr = 0.22)
Brotula_barbata_rorab	K160R	# |---->Altered Motifs (ELME000012)
Brotula_barbata_rorab	K160R	# |---->Altered Structure_and_dynamics (Pr = 0.22)-------------------------------------------------------|
Brotula_barbata_rorab	K160R	# | |---->Altered Secondary_structure (Pr = 0.22) |
Brotula_barbata_rorab	K160R	# | | |
Brotula_barbata_rorab	K160R	# | |---->Altered Stability_and_conformational_flexibility (Pr = 0.20) |
Brotula_barbata_rorab	K160R	# | | |---->Altered Conformational_flexibility (Pr = 0.20) |
Brotula_barbata_rorab	K160R	# | | |
Brotula_barbata_rorab	K160R	# | |---->Altered Special_structural_signatures (Pr = 0.22) |
Brotula_barbata_rorab	K160R	# | |---->Altered Coiled_coil (Pr = 0.22 | P = 0.02) |
Brotula_barbata_rorab	K160R	# | |---->Altered Signal_peptide (Pr = 0.00) |
Brotula_barbata_rorab	K160R	# | | |
Brotula_barbata_rorab	K160R	# | |---->Altered Transmembrane_protein (Pr = 0.01) |
Brotula_barbata_rorab	K160R	# | |
Brotula_barbata_rorab	K160R	# |---->Altered Functional_residue (Pr = 0.22) |
Brotula_barbata_rorab	K160R	# |---->Altered Macromolecular_binding (Pr = 0.22) |
Brotula_barbata_rorab	K160R	# | |---->Altered Protein_binding (Pr = 0.22) |
Brotula_barbata_rorab	K160R	# | |---->Altered Disordered_interface (Pr = 0.22) |
Brotula_barbata_rorab	K160R	# | | |---->Altered Calmodulin_binding (Pr = 0.22 | P = 0.02) |
Brotula_barbata_rorab	K160R	# | | |
Brotula_barbata_rorab	K160R	# | |---->Altered Ordered_interface (Pr = 0.04) |
Brotula_barbata_rorab	K160R	# | |
Brotula_barbata_rorab	K160R	# |---->Altered Metal_binding (Pr = 0.01)<---------------------------------------------------------|
Brotula_barbata_rorab	K160R	# |
Brotula_barbata_rorab	K160R	# |---->Altered PTM_site (Pr = 0.15)
Brotula_barbata_rorab	Q168S	0.188	Gain of Helix (Pr = 0.29 | P = 0.02); Altered Coiled_coil (Pr = 0.10 | P = 0.04)	Altered Motifs (None)	Predicted conservation scores
Brotula_barbata_rorab	Q168S	# Altered Effect (Pr = 0.29)
Brotula_barbata_rorab	Q168S	# |---->Altered Motifs (None)
Brotula_barbata_rorab	Q168S	# |---->Altered Structure_and_dynamics (Pr = 0.29)-------------------------------------------------------|
Brotula_barbata_rorab	Q168S	# | |---->Altered Secondary_structure (Pr = 0.29) |
Brotula_barbata_rorab	Q168S	# | | |---->Gain of Helix (Pr = 0.29 | P = 0.02) |
Brotula_barbata_rorab	Q168S	# | | |
Brotula_barbata_rorab	Q168S	# | |---->Altered Stability_and_conformational_flexibility (Pr = 0.23) |
Brotula_barbata_rorab	Q168S	# | | |---->Altered Conformational_flexibility (Pr = 0.23) |
Brotula_barbata_rorab	Q168S	# | | |
Brotula_barbata_rorab	Q168S	# | |---->Altered Special_structural_signatures (Pr = 0.10) |
Brotula_barbata_rorab	Q168S	# | |---->Altered Coiled_coil (Pr = 0.10 | P = 0.04) |
Brotula_barbata_rorab	Q168S	# | |---->Altered Signal_peptide (Pr = 0.00) |
Brotula_barbata_rorab	Q168S	# | | |
Brotula_barbata_rorab	Q168S	# | |---->Altered Transmembrane_protein (Pr = 0.01) |
Brotula_barbata_rorab	Q168S	# | |
Brotula_barbata_rorab	Q168S	# |---->Altered Functional_residue (Pr = 0.12) |
Brotula_barbata_rorab	Q168S	# |---->Altered Macromolecular_binding (Pr = 0.12) |
Brotula_barbata_rorab	Q168S	# | |---->Altered Protein_binding (Pr = 0.12) |
Brotula_barbata_rorab	Q168S	# | |---->Altered Disordered_interface (Pr = 0.12) |
Brotula_barbata_rorab	Q168S	# | | |
Brotula_barbata_rorab	Q168S	# | |---->Altered Ordered_interface (Pr = 0.01) |
Brotula_barbata_rorab	Q168S	# | |
Brotula_barbata_rorab	Q168S	# |---->Altered Metal_binding (Pr = 0.01)<---------------------------------------------------------|
Brotula_barbata_rorab	Q168S	# |
Brotula_barbata_rorab	Q168S	# |---->Altered PTM_site (Pr = 0.11)
Brotula_barbata_rorab	H171G	0.231	Gain of B-factor (Pr = 0.25 | P = 0.03); Altered Coiled_coil (Pr = 0.09 | P = 0.05)	Altered Motifs (ELME000149:Sorting and internalisation signal found in the cytoplasmic juxta-membrane region of type I transmembrane proteins. Targets them from the Trans Golgi Network to the lysosomal-endosomal-melanosomal compartments. Interacts with adaptor protein (AP) complexes; PS00008:N-myristoylation site)	Predicted conservation scores
Brotula_barbata_rorab	H171G	# Altered Effect (Pr = 0.27)
Brotula_barbata_rorab	H171G	# |---->Altered Motifs (ELME000149|PS00008)
Brotula_barbata_rorab	H171G	# |---->Altered Structure_and_dynamics (Pr = 0.27)-------------------------------------------------------|
Brotula_barbata_rorab	H171G	# | |---->Altered Secondary_structure (Pr = 0.27) |
Brotula_barbata_rorab	H171G	# | | |
Brotula_barbata_rorab	H171G	# | |---->Altered Stability_and_conformational_flexibility (Pr = 0.25) |
Brotula_barbata_rorab	H171G	# | | |---->Altered Conformational_flexibility (Pr = 0.25) |
Brotula_barbata_rorab	H171G	# | | |---->Gain of B-factor (Pr = 0.25 | P = 0.03) |
Brotula_barbata_rorab	H171G	# | | |
Brotula_barbata_rorab	H171G	# | |---->Altered Special_structural_signatures (Pr = 0.09) |
Brotula_barbata_rorab	H171G	# | |---->Altered Coiled_coil (Pr = 0.09 | P = 0.05) |
Brotula_barbata_rorab	H171G	# | |---->Altered Signal_peptide (Pr = 0.00) |
Brotula_barbata_rorab	H171G	# | | |
Brotula_barbata_rorab	H171G	# | |---->Altered Transmembrane_protein (Pr = 0.01) |
Brotula_barbata_rorab	H171G	# | |
Brotula_barbata_rorab	H171G	# |---->Altered Functional_residue (Pr = 0.14) |
Brotula_barbata_rorab	H171G	# |---->Altered Macromolecular_binding (Pr = 0.10) |
Brotula_barbata_rorab	H171G	# | |---->Altered Protein_binding (Pr = 0.10) |
Brotula_barbata_rorab	H171G	# | |---->Altered Disordered_interface (Pr = 0.10) |
Brotula_barbata_rorab	H171G	# | | |
Brotula_barbata_rorab	H171G	# | |---->Altered Ordered_interface (Pr = 0.01) |
Brotula_barbata_rorab	H171G	# | |
Brotula_barbata_rorab	H171G	# |---->Altered Metal_binding (Pr = 0.01)<---------------------------------------------------------|
Brotula_barbata_rorab	H171G	# |
Brotula_barbata_rorab	H171G	# |---->Altered PTM_site (Pr = 0.14)
Brotula_barbata_rorab	Q172G	0.391	Loss of Helix (Pr = 0.29 | P = 0.01); Altered Coiled_coil (Pr = 0.09 | P = 0.05)	Altered Motifs (ELME000149:Sorting and internalisation signal found in the cytoplasmic juxta-membrane region of type I transmembrane proteins. Targets them from the Trans Golgi Network to the lysosomal-endosomal-melanosomal compartments. Interacts with adaptor protein (AP) complexes)	Predicted conservation scores
Brotula_barbata_rorab	Q172G	# Altered Effect (Pr = 0.29)
Brotula_barbata_rorab	Q172G	# |---->Altered Motifs (ELME000149)
Brotula_barbata_rorab	Q172G	# |---->Altered Structure_and_dynamics (Pr = 0.29)-------------------------------------------------------|
Brotula_barbata_rorab	Q172G	# | |---->Altered Secondary_structure (Pr = 0.29) |
Brotula_barbata_rorab	Q172G	# | | |---->Loss of Helix (Pr = 0.29 | P = 0.01) |
Brotula_barbata_rorab	Q172G	# | | |
Brotula_barbata_rorab	Q172G	# | |---->Altered Stability_and_conformational_flexibility (Pr = 0.22) |
Brotula_barbata_rorab	Q172G	# | | |---->Altered Conformational_flexibility (Pr = 0.22) |
Brotula_barbata_rorab	Q172G	# | | |
Brotula_barbata_rorab	Q172G	# | |---->Altered Special_structural_signatures (Pr = 0.09) |
Brotula_barbata_rorab	Q172G	# | |---->Altered Coiled_coil (Pr = 0.09 | P = 0.05) |
Brotula_barbata_rorab	Q172G	# | |---->Altered Signal_peptide (Pr = 0.00) |
Brotula_barbata_rorab	Q172G	# | | |
Brotula_barbata_rorab	Q172G	# | |---->Altered Transmembrane_protein (Pr = 0.01) |
Brotula_barbata_rorab	Q172G	# | |
Brotula_barbata_rorab	Q172G	# |---->Altered Functional_residue (Pr = 0.12) |
Brotula_barbata_rorab	Q172G	# |---->Altered Macromolecular_binding (Pr = 0.09) |
Brotula_barbata_rorab	Q172G	# | |---->Altered Protein_binding (Pr = 0.09) |
Brotula_barbata_rorab	Q172G	# | |---->Altered Disordered_interface (Pr = 0.09) |
Brotula_barbata_rorab	Q172G	# | | |
Brotula_barbata_rorab	Q172G	# | |---->Altered Ordered_interface (Pr = 0.02) |
Brotula_barbata_rorab	Q172G	# | |
Brotula_barbata_rorab	Q172G	# |---->Altered Metal_binding (Pr = 0.01)<---------------------------------------------------------|
Brotula_barbata_rorab	Q172G	# |
Brotula_barbata_rorab	Q172G	# |---->Altered PTM_site (Pr = 0.12)
Brotula_barbata_rorab	M212R	0.591	Loss of Phosphorylation at Y211 (Pr = 0.27 | P = 0.03); Gain of ADP-ribosylation at M212 (Pr = 0.23 | P = 0.01); Loss of Sulfation at Y211 (Pr = 0.02 | P = 0.04)	Altered Motifs (None)	Predicted conservation scores
Brotula_barbata_rorab	M212R	# Altered Effect (Pr = 0.27)
Brotula_barbata_rorab	M212R	# |---->Altered Motifs (None)
Brotula_barbata_rorab	M212R	# |---->Altered Structure_and_dynamics (Pr = 0.25)-------------------------------------------------------|
Brotula_barbata_rorab	M212R	# | |---->Altered Secondary_structure (Pr = 0.25) |
Brotula_barbata_rorab	M212R	# | | |
Brotula_barbata_rorab	M212R	# | |---->Altered Stability_and_conformational_flexibility (Pr = 0.23) |
Brotula_barbata_rorab	M212R	# | | |---->Altered Conformational_flexibility (Pr = 0.23) |
Brotula_barbata_rorab	M212R	# | | |
Brotula_barbata_rorab	M212R	# | |---->Altered Special_structural_signatures (Pr = 0.05) |
Brotula_barbata_rorab	M212R	# | |---->Altered Signal_peptide (Pr = 0.00) |
Brotula_barbata_rorab	M212R	# | | |
Brotula_barbata_rorab	M212R	# | |---->Altered Transmembrane_protein (Pr = 0.05) |
Brotula_barbata_rorab	M212R	# | |
Brotula_barbata_rorab	M212R	# |---->Altered Functional_residue (Pr = 0.27) |
Brotula_barbata_rorab	M212R	# |---->Altered Macromolecular_binding (Pr = 0.09) |
Brotula_barbata_rorab	M212R	# | |---->Altered Protein_binding (Pr = 0.09) |
Brotula_barbata_rorab	M212R	# | |---->Altered Disordered_interface (Pr = 0.09) |
Brotula_barbata_rorab	M212R	# | | |
Brotula_barbata_rorab	M212R	# | |---->Altered Ordered_interface (Pr = 0.04) |
Brotula_barbata_rorab	M212R	# | |
Brotula_barbata_rorab	M212R	# |---->Altered Metal_binding (Pr = 0.01)<---------------------------------------------------------|
Brotula_barbata_rorab	M212R	# |
Brotula_barbata_rorab	M212R	# |---->Altered PTM_site (Pr = 0.27)
Brotula_barbata_rorab	M212R	# |---->Gain of ADP-ribosylation at M212 (Pr = 0.23 | P = 0.01)
Brotula_barbata_rorab	M212R	# |---->Loss of Phosphorylation at Y211 (Pr = 0.27 | P = 0.03)
Brotula_barbata_rorab	M212R	# |---->Loss of Sulfation at Y211 (Pr = 0.02 | P = 0.04)
Brotula_barbata_rorab	D213G	0.591	Loss of Phosphorylation at S216 (Pr = 0.29 | P = 0.02); Loss of Sulfation at Y211 (Pr = 0.02 | P = 0.04)	Altered Motifs (ELME000136:The Class IV WW domain interaction motif is recognised primarily by the Pin1 phosphorylation-dependent prolyl isomerase.; ELME000159:Proline-Directed Kinase (e.g. MAPK) phosphorylation site in higher eukaryotes.; PS00008:N-myristoylation site)	Predicted conservation scores
Brotula_barbata_rorab	D213G	# Altered Effect (Pr = 0.29)
Brotula_barbata_rorab	D213G	# |---->Altered Motifs (ELME000136|ELME000159|PS00008)
Brotula_barbata_rorab	D213G	# |---->Altered Structure_and_dynamics (Pr = 0.25)-------------------------------------------------------|
Brotula_barbata_rorab	D213G	# | |---->Altered Secondary_structure (Pr = 0.25) |
Brotula_barbata_rorab	D213G	# | | |
Brotula_barbata_rorab	D213G	# | |---->Altered Stability_and_conformational_flexibility (Pr = 0.23) |
Brotula_barbata_rorab	D213G	# | | |---->Altered Conformational_flexibility (Pr = 0.23) |
Brotula_barbata_rorab	D213G	# | | |
Brotula_barbata_rorab	D213G	# | |---->Altered Special_structural_signatures (Pr = 0.04) |
Brotula_barbata_rorab	D213G	# | |---->Altered Signal_peptide (Pr = 0.00) |
Brotula_barbata_rorab	D213G	# | | |
Brotula_barbata_rorab	D213G	# | |---->Altered Transmembrane_protein (Pr = 0.04) |
Brotula_barbata_rorab	D213G	# | |
Brotula_barbata_rorab	D213G	# |---->Altered Functional_residue (Pr = 0.29) |
Brotula_barbata_rorab	D213G	# |---->Altered Macromolecular_binding (Pr = 0.09) |
Brotula_barbata_rorab	D213G	# | |---->Altered Protein_binding (Pr = 0.09) |
Brotula_barbata_rorab	D213G	# | |---->Altered Disordered_interface (Pr = 0.09) |
Brotula_barbata_rorab	D213G	# | | |
Brotula_barbata_rorab	D213G	# | |---->Altered Ordered_interface (Pr = 0.04) |
Brotula_barbata_rorab	D213G	# | |
Brotula_barbata_rorab	D213G	# |---->Altered Metal_binding (Pr = 0.01)<---------------------------------------------------------|
Brotula_barbata_rorab	D213G	# |
Brotula_barbata_rorab	D213G	# |---->Altered PTM_site (Pr = 0.29)
Brotula_barbata_rorab	D213G	# |---->Loss of Phosphorylation at S216 (Pr = 0.29 | P = 0.02)
Brotula_barbata_rorab	D213G	# |---->Loss of Sulfation at Y211 (Pr = 0.02 | P = 0.04)
Brotula_barbata_rorab	S216G	0.136	Loss of Phosphorylation at S216 (Pr = 0.57 | P = 2.6e-03); Gain of B-factor (Pr = 0.27 | P = 0.01); Gain of Sulfation at Y211 (Pr = 0.02 | P = 0.03)	Altered Motifs (ELME000136:The Class IV WW domain interaction motif is recognised primarily by the Pin1 phosphorylation-dependent prolyl isomerase.; ELME000159:Proline-Directed Kinase (e.g. MAPK) phosphorylation site in higher eukaryotes.)	Predicted conservation scores
Brotula_barbata_rorab	S216G	# Altered Effect (Pr = 0.57)
Brotula_barbata_rorab	S216G	# |---->Altered Motifs (ELME000136|ELME000159)
Brotula_barbata_rorab	S216G	# |---->Altered Structure_and_dynamics (Pr = 0.27)-------------------------------------------------------|
Brotula_barbata_rorab	S216G	# | |---->Altered Secondary_structure (Pr = 0.26) |
Brotula_barbata_rorab	S216G	# | | |
Brotula_barbata_rorab	S216G	# | |---->Altered Stability_and_conformational_flexibility (Pr = 0.27) |
Brotula_barbata_rorab	S216G	# | | |---->Altered Conformational_flexibility (Pr = 0.27) |
Brotula_barbata_rorab	S216G	# | | |---->Gain of B-factor (Pr = 0.27 | P = 0.01) |
Brotula_barbata_rorab	S216G	# | | |
Brotula_barbata_rorab	S216G	# | |---->Altered Special_structural_signatures (Pr = 0.04) |
Brotula_barbata_rorab	S216G	# | |---->Altered Signal_peptide (Pr = 0.00) |
Brotula_barbata_rorab	S216G	# | | |
Brotula_barbata_rorab	S216G	# | |---->Altered Transmembrane_protein (Pr = 0.04) |
Brotula_barbata_rorab	S216G	# | |
Brotula_barbata_rorab	S216G	# |---->Altered Functional_residue (Pr = 0.57) |
Brotula_barbata_rorab	S216G	# |---->Altered Macromolecular_binding (Pr = 0.10) |
Brotula_barbata_rorab	S216G	# | |---->Altered Protein_binding (Pr = 0.10) |
Brotula_barbata_rorab	S216G	# | |---->Altered Disordered_interface (Pr = 0.10) |
Brotula_barbata_rorab	S216G	# | | |
Brotula_barbata_rorab	S216G	# | |---->Altered Ordered_interface (Pr = 0.04) |
Brotula_barbata_rorab	S216G	# | |
Brotula_barbata_rorab	S216G	# |---->Altered Metal_binding (Pr = 0.01)<---------------------------------------------------------|
Brotula_barbata_rorab	S216G	# |
Brotula_barbata_rorab	S216G	# |---->Altered PTM_site (Pr = 0.57)
Brotula_barbata_rorab	S216G	# |---->Loss of Phosphorylation at S216 (Pr = 0.57 | P = 2.6e-03)
Brotula_barbata_rorab	S216G	# |---->Gain of Sulfation at Y211 (Pr = 0.02 | P = 0.03)
Brotula_barbata_rorab	P217G	0.459	Loss of Phosphorylation at S216 (Pr = 0.46 | P = 5.4e-03); Gain of B-factor (Pr = 0.26 | P = 0.02); Loss of ADP-ribosylation at R215 (Pr = 0.20 | P = 0.05)	Altered Motifs (ELME000085:Glycosaminoglycan attachment site; ELME000136:The Class IV WW domain interaction motif is recognised primarily by the Pin1 phosphorylation-dependent prolyl isomerase.; ELME000159:Proline-Directed Kinase (e.g. MAPK) phosphorylation site in higher eukaryotes.)	Predicted conservation scores
Brotula_barbata_rorab	P217G	# Altered Effect (Pr = 0.46)
Brotula_barbata_rorab	P217G	# |---->Altered Motifs (ELME000085|ELME000136|ELME000159)
Brotula_barbata_rorab	P217G	# |---->Altered Structure_and_dynamics (Pr = 0.26)-------------------------------------------------------|
Brotula_barbata_rorab	P217G	# | |---->Altered Secondary_structure (Pr = 0.26) |
Brotula_barbata_rorab	P217G	# | | |
Brotula_barbata_rorab	P217G	# | |---->Altered Stability_and_conformational_flexibility (Pr = 0.26) |
Brotula_barbata_rorab	P217G	# | | |---->Altered Conformational_flexibility (Pr = 0.26) |
Brotula_barbata_rorab	P217G	# | | |---->Gain of B-factor (Pr = 0.26 | P = 0.02) |
Brotula_barbata_rorab	P217G	# | | |
Brotula_barbata_rorab	P217G	# | |---->Altered Special_structural_signatures (Pr = 0.04) |
Brotula_barbata_rorab	P217G	# | |---->Altered Signal_peptide (Pr = 0.00) |
Brotula_barbata_rorab	P217G	# | | |
Brotula_barbata_rorab	P217G	# | |---->Altered Transmembrane_protein (Pr = 0.04) |
Brotula_barbata_rorab	P217G	# | |
Brotula_barbata_rorab	P217G	# |---->Altered Functional_residue (Pr = 0.46) |
Brotula_barbata_rorab	P217G	# |---->Altered Macromolecular_binding (Pr = 0.09) |
Brotula_barbata_rorab	P217G	# | |---->Altered Protein_binding (Pr = 0.09) |
Brotula_barbata_rorab	P217G	# | |---->Altered Disordered_interface (Pr = 0.09) |
Brotula_barbata_rorab	P217G	# | | |
Brotula_barbata_rorab	P217G	# | |---->Altered Ordered_interface (Pr = 0.02) |
Brotula_barbata_rorab	P217G	# | |
Brotula_barbata_rorab	P217G	# |---->Altered Metal_binding (Pr = 0.01)<---------------------------------------------------------|
Brotula_barbata_rorab	P217G	# |
Brotula_barbata_rorab	P217G	# |---->Altered PTM_site (Pr = 0.46)
Brotula_barbata_rorab	P217G	# |---->Loss of ADP-ribosylation at R215 (Pr = 0.20 | P = 0.05)
Brotula_barbata_rorab	P217G	# |---->Loss of Phosphorylation at S216 (Pr = 0.46 | P = 5.4e-03)
Brotula_barbata_rorab	G232D	0.508	Loss of B-factor (Pr = 0.26 | P = 0.04); Gain of Proteolytic_cleavage at D227 (Pr = 0.12 | P = 0.03)	Altered Motifs (PS00008:N-myristoylation site)	Predicted conservation scores
Brotula_barbata_rorab	G232D	# Altered Effect (Pr = 0.26)
Brotula_barbata_rorab	G232D	# |---->Altered Motifs (PS00008)
Brotula_barbata_rorab	G232D	# |---->Altered Structure_and_dynamics (Pr = 0.26)-------------------------------------------------------|
Brotula_barbata_rorab	G232D	# | |---->Altered Secondary_structure (Pr = 0.26) |
Brotula_barbata_rorab	G232D	# | | |
Brotula_barbata_rorab	G232D	# | |---->Altered Stability_and_conformational_flexibility (Pr = 0.26) |
Brotula_barbata_rorab	G232D	# | | |---->Altered Conformational_flexibility (Pr = 0.26) |
Brotula_barbata_rorab	G232D	# | | |---->Loss of B-factor (Pr = 0.26 | P = 0.04) |
Brotula_barbata_rorab	G232D	# | | |
Brotula_barbata_rorab	G232D	# | |---->Altered Special_structural_signatures (Pr = 0.02) |
Brotula_barbata_rorab	G232D	# | |---->Altered Signal_peptide (Pr = 0.00) |
Brotula_barbata_rorab	G232D	# | | |
Brotula_barbata_rorab	G232D	# | |---->Altered Transmembrane_protein (Pr = 0.02) |
Brotula_barbata_rorab	G232D	# | |
Brotula_barbata_rorab	G232D	# |---->Altered Functional_residue (Pr = 0.16) |
Brotula_barbata_rorab	G232D	# |---->Altered Macromolecular_binding (Pr = 0.09) |
Brotula_barbata_rorab	G232D	# | |---->Altered Protein_binding (Pr = 0.09) |
Brotula_barbata_rorab	G232D	# | |---->Altered Disordered_interface (Pr = 0.09) |
Brotula_barbata_rorab	G232D	# | | |
Brotula_barbata_rorab	G232D	# | |---->Altered Ordered_interface (Pr = 0.03) |
Brotula_barbata_rorab	G232D	# | |
Brotula_barbata_rorab	G232D	# |---->Altered Metal_binding (Pr = 0.03)<---------------------------------------------------------|
Brotula_barbata_rorab	G232D	# |
Brotula_barbata_rorab	G232D	# |---->Altered PTM_site (Pr = 0.16)
Brotula_barbata_rorab	G232D	# |---->Gain of Proteolytic_cleavage at D227 (Pr = 0.12 | P = 0.03)
Brotula_barbata_rorab	D233G	0.601	Gain of B-factor (Pr = 0.29 | P = 3.6e-03)	Altered Motifs (PS00008:N-myristoylation site)	Predicted conservation scores
Brotula_barbata_rorab	D233G	# Altered Effect (Pr = 0.29)
Brotula_barbata_rorab	D233G	# |---->Altered Motifs (PS00008)
Brotula_barbata_rorab	D233G	# |---->Altered Structure_and_dynamics (Pr = 0.29)-------------------------------------------------------|
Brotula_barbata_rorab	D233G	# | |---->Altered Secondary_structure (Pr = 0.26) |
Brotula_barbata_rorab	D233G	# | | |
Brotula_barbata_rorab	D233G	# | |---->Altered Stability_and_conformational_flexibility (Pr = 0.29) |
Brotula_barbata_rorab	D233G	# | | |---->Altered Conformational_flexibility (Pr = 0.29) |
Brotula_barbata_rorab	D233G	# | | |---->Gain of B-factor (Pr = 0.29 | P = 3.6e-03) |
Brotula_barbata_rorab	D233G	# | | |
Brotula_barbata_rorab	D233G	# | |---->Altered Special_structural_signatures (Pr = 0.02) |
Brotula_barbata_rorab	D233G	# | |---->Altered Signal_peptide (Pr = 0.00) |
Brotula_barbata_rorab	D233G	# | | |
Brotula_barbata_rorab	D233G	# | |---->Altered Transmembrane_protein (Pr = 0.02) |
Brotula_barbata_rorab	D233G	# | |
Brotula_barbata_rorab	D233G	# |---->Altered Functional_residue (Pr = 0.14) |
Brotula_barbata_rorab	D233G	# |---->Altered Macromolecular_binding (Pr = 0.10) |
Brotula_barbata_rorab	D233G	# | |---->Altered Protein_binding (Pr = 0.10) |
Brotula_barbata_rorab	D233G	# | |---->Altered Disordered_interface (Pr = 0.10) |
Brotula_barbata_rorab	D233G	# | | |
Brotula_barbata_rorab	D233G	# | |---->Altered Ordered_interface (Pr = 0.03) |
Brotula_barbata_rorab	D233G	# | |
Brotula_barbata_rorab	D233G	# |---->Altered Metal_binding (Pr = 0.03)<---------------------------------------------------------|
Brotula_barbata_rorab	D233G	# |
Brotula_barbata_rorab	D233G	# |---->Altered PTM_site (Pr = 0.14)
Brotula_barbata_rorab	I243L	0.109	Loss of Strand (Pr = 0.28 | P = 8.3e-03); Gain of Phosphorylation at S246 (Pr = 0.25 | P = 0.03); Gain of Sulfation at Y240 (Pr = 0.03 | P = 0.02)	Altered Motifs (ELME000053:GSK3 phosphorylation recognition site; ELME000081:Src-family Src Homology 2 (SH2) domains binding motif.; ELME000120:Tyrosine-based sorting signal responsible for the interaction with mu subunit of AP (Adaptor Protein) complex; ELME000136:The Class IV WW domain interaction motif is recognised primarily by the Pin1 phosphorylation-dependent prolyl isomerase.; ELME000159:Proline-Directed Kinase (e.g. MAPK) phosphorylation site in higher eukaryotes.; ELME000182:STAT5 Src Homology 2 (SH2) domain binding motif.)	Predicted conservation scores
Brotula_barbata_rorab	I243L	# Altered Effect (Pr = 0.28)
Brotula_barbata_rorab	I243L	# |---->Altered Motifs (ELME000053|ELME000081|ELME000120|ELME000136|ELME000159|ELME000182)
Brotula_barbata_rorab	I243L	# |---->Altered Structure_and_dynamics (Pr = 0.28)-------------------------------------------------------|
Brotula_barbata_rorab	I243L	# | |---->Altered Secondary_structure (Pr = 0.28) |
Brotula_barbata_rorab	I243L	# | | |---->Loss of Strand (Pr = 0.28 | P = 8.3e-03) |
Brotula_barbata_rorab	I243L	# | | |
Brotula_barbata_rorab	I243L	# | |---->Altered Stability_and_conformational_flexibility (Pr = 0.28) |
Brotula_barbata_rorab	I243L	# | | |---->Altered Conformational_flexibility (Pr = 0.28) |
Brotula_barbata_rorab	I243L	# | | |
Brotula_barbata_rorab	I243L	# | |---->Altered Special_structural_signatures (Pr = 0.02) |
Brotula_barbata_rorab	I243L	# | |---->Altered Signal_peptide (Pr = 0.00) |
Brotula_barbata_rorab	I243L	# | | |
Brotula_barbata_rorab	I243L	# | |---->Altered Transmembrane_protein (Pr = 0.02) |
Brotula_barbata_rorab	I243L	# | |
Brotula_barbata_rorab	I243L	# |---->Altered Functional_residue (Pr = 0.25) |
Brotula_barbata_rorab	I243L	# |---->Altered Macromolecular_binding (Pr = 0.12) |
Brotula_barbata_rorab	I243L	# | |---->Altered Protein_binding (Pr = 0.12) |
Brotula_barbata_rorab	I243L	# | |---->Altered Disordered_interface (Pr = 0.12) |
Brotula_barbata_rorab	I243L	# | | |
Brotula_barbata_rorab	I243L	# | |---->Altered Ordered_interface (Pr = 0.07) |
Brotula_barbata_rorab	I243L	# | |
Brotula_barbata_rorab	I243L	# |---->Altered Metal_binding (Pr = 0.01)<---------------------------------------------------------|
Brotula_barbata_rorab	I243L	# |
Brotula_barbata_rorab	I243L	# |---->Altered PTM_site (Pr = 0.25)
Brotula_barbata_rorab	I243L	# |---->Gain of Phosphorylation at S246 (Pr = 0.25 | P = 0.03)
Brotula_barbata_rorab	I243L	# |---->Gain of Sulfation at Y240 (Pr = 0.03 | P = 0.02)
Brotula_barbata_rorab	L262P	0.619	Gain of Intrinsic_disorder (Pr = 0.46 | P = 3.4e-03); Loss of Loop (Pr = 0.27 | P = 0.03); Gain of B-factor (Pr = 0.26 | P = 0.01); Gain of SUMOylation at K258 (Pr = 0.22 | P = 0.02); Gain of Ubiquitylation at K258 (Pr = 0.16 | P = 0.03); Gain of Sulfation at Y265 (Pr = 0.04 | P = 0.01)	Altered Motifs (ELME000155:This is the motif recognized by those SH3 domains with a non-canonical class I recognition specificity; ELME000157:PXXDY motif recognized by some SH3 domains; ELME000251:Medium length variant of the KEPE motif which is found superposed on some SUMO sites)	Predicted conservation scores
Brotula_barbata_rorab	L262P	# Altered Effect (Pr = 0.46)
Brotula_barbata_rorab	L262P	# |---->Altered Motifs (ELME000155|ELME000157|ELME000251)
Brotula_barbata_rorab	L262P	# |---->Altered Structure_and_dynamics (Pr = 0.46)-------------------------------------------------------|
Brotula_barbata_rorab	L262P	# | |---->Altered Secondary_structure (Pr = 0.27) |
Brotula_barbata_rorab	L262P	# | | |---->Loss of Loop (Pr = 0.27 | P = 0.03) |
Brotula_barbata_rorab	L262P	# | | |
Brotula_barbata_rorab	L262P	# | |---->Altered Stability_and_conformational_flexibility (Pr = 0.46) |
Brotula_barbata_rorab	L262P	# | | |---->Altered Conformational_flexibility (Pr = 0.46) |
Brotula_barbata_rorab	L262P	# | | |---->Gain of Intrinsic_disorder (Pr = 0.46 | P = 3.4e-03) |
Brotula_barbata_rorab	L262P	# | | |---->Gain of B-factor (Pr = 0.26 | P = 0.01) |
Brotula_barbata_rorab	L262P	# | | |
Brotula_barbata_rorab	L262P	# | |---->Altered Special_structural_signatures (Pr = 0.03) |
Brotula_barbata_rorab	L262P	# | |---->Altered Signal_peptide (Pr = 0.00) |
Brotula_barbata_rorab	L262P	# | | |
Brotula_barbata_rorab	L262P	# | |---->Altered Transmembrane_protein (Pr = 0.03) |
Brotula_barbata_rorab	L262P	# | |
Brotula_barbata_rorab	L262P	# |---->Altered Functional_residue (Pr = 0.22) |
Brotula_barbata_rorab	L262P	# |---->Altered Macromolecular_binding (Pr = 0.07) |
Brotula_barbata_rorab	L262P	# | |---->Altered Protein_binding (Pr = 0.07) |
Brotula_barbata_rorab	L262P	# | |---->Altered Disordered_interface (Pr = 0.07) |
Brotula_barbata_rorab	L262P	# | | |
Brotula_barbata_rorab	L262P	# | |---->Altered Ordered_interface (Pr = 0.07) |
Brotula_barbata_rorab	L262P	# | |
Brotula_barbata_rorab	L262P	# |---->Altered Metal_binding (Pr = 0.01)<---------------------------------------------------------|
Brotula_barbata_rorab	L262P	# |
Brotula_barbata_rorab	L262P	# |---->Altered PTM_site (Pr = 0.22)
Brotula_barbata_rorab	L262P	# |---->Gain of Sulfation at Y265 (Pr = 0.04 | P = 0.01)
Brotula_barbata_rorab	L262P	# |---->Gain of SUMOylation at K258 (Pr = 0.22 | P = 0.02)
Brotula_barbata_rorab	L262P	# |---->Gain of Ubiquitylation at K258 (Pr = 0.16 | P = 0.03)
Brotula_barbata_rorab	N269E	0.271	Gain of Sulfation at Y274 (Pr = 0.06 | P = 5.2e-03)	Altered Motifs (ELME000197:Phosphopeptide motif which directly interacts with the BRCT (carboxy-terminal) domain of the Breast Cancer Gene BRCA1 with low affinity; PS00008:N-myristoylation site)	Predicted conservation scores
Brotula_barbata_rorab	N269E	# Altered Effect (Pr = 0.26)
Brotula_barbata_rorab	N269E	# |---->Altered Motifs (ELME000197|PS00008)
Brotula_barbata_rorab	N269E	# |---->Altered Structure_and_dynamics (Pr = 0.26)-------------------------------------------------------|
Brotula_barbata_rorab	N269E	# | |---->Altered Secondary_structure (Pr = 0.26) |
Brotula_barbata_rorab	N269E	# | | |
Brotula_barbata_rorab	N269E	# | |---->Altered Stability_and_conformational_flexibility (Pr = 0.20) |
Brotula_barbata_rorab	N269E	# | | |---->Altered Conformational_flexibility (Pr = 0.20) |
Brotula_barbata_rorab	N269E	# | | |
Brotula_barbata_rorab	N269E	# | |---->Altered Special_structural_signatures (Pr = 0.03) |
Brotula_barbata_rorab	N269E	# | |---->Altered Signal_peptide (Pr = 0.00) |
Brotula_barbata_rorab	N269E	# | | |
Brotula_barbata_rorab	N269E	# | |---->Altered Transmembrane_protein (Pr = 0.03) |
Brotula_barbata_rorab	N269E	# | |
Brotula_barbata_rorab	N269E	# |---->Altered Functional_residue (Pr = 0.12) |
Brotula_barbata_rorab	N269E	# |---->Altered Macromolecular_binding (Pr = 0.08) |
Brotula_barbata_rorab	N269E	# | |---->Altered Protein_binding (Pr = 0.08) |
Brotula_barbata_rorab	N269E	# | |---->Altered Disordered_interface (Pr = 0.02) |
Brotula_barbata_rorab	N269E	# | | |
Brotula_barbata_rorab	N269E	# | |---->Altered Ordered_interface (Pr = 0.08) |
Brotula_barbata_rorab	N269E	# | |
Brotula_barbata_rorab	N269E	# |---->Altered Metal_binding (Pr = 0.01)<---------------------------------------------------------|
Brotula_barbata_rorab	N269E	# |
Brotula_barbata_rorab	N269E	# |---->Altered PTM_site (Pr = 0.12)
Brotula_barbata_rorab	N269E	# |---->Gain of Sulfation at Y274 (Pr = 0.06 | P = 5.2e-03)
Brotula_barbata_rorab	P273T	0.310	Loss of Loop (Pr = 0.26 | P = 0.05); Gain of Sulfation at Y274 (Pr = 0.06 | P = 5.7e-03)	Altered Motifs (ELME000239:The USP7 NTD domain binding motif variant based on the MDM2 and P53 interactions.)	Predicted conservation scores
Brotula_barbata_rorab	P273T	# Altered Effect (Pr = 0.26)
Brotula_barbata_rorab	P273T	# |---->Altered Motifs (ELME000239)
Brotula_barbata_rorab	P273T	# |---->Altered Structure_and_dynamics (Pr = 0.26)-------------------------------------------------------|
Brotula_barbata_rorab	P273T	# | |---->Altered Secondary_structure (Pr = 0.26) |
Brotula_barbata_rorab	P273T	# | | |---->Loss of Loop (Pr = 0.26 | P = 0.05) |
Brotula_barbata_rorab	P273T	# | | |
Brotula_barbata_rorab	P273T	# | |---->Altered Stability_and_conformational_flexibility (Pr = 0.19) |
Brotula_barbata_rorab	P273T	# | | |---->Altered Conformational_flexibility (Pr = 0.19) |
Brotula_barbata_rorab	P273T	# | | |
Brotula_barbata_rorab	P273T	# | |---->Altered Special_structural_signatures (Pr = 0.02) |
Brotula_barbata_rorab	P273T	# | |---->Altered Signal_peptide (Pr = 0.00) |
Brotula_barbata_rorab	P273T	# | | |
Brotula_barbata_rorab	P273T	# | |---->Altered Transmembrane_protein (Pr = 0.02) |
Brotula_barbata_rorab	P273T	# | |
Brotula_barbata_rorab	P273T	# |---->Altered Functional_residue (Pr = 0.12) |
Brotula_barbata_rorab	P273T	# |---->Altered Macromolecular_binding (Pr = 0.09) |
Brotula_barbata_rorab	P273T	# | |---->Altered Protein_binding (Pr = 0.09) |
Brotula_barbata_rorab	P273T	# | |---->Altered Disordered_interface (Pr = 0.02) |
Brotula_barbata_rorab	P273T	# | | |
Brotula_barbata_rorab	P273T	# | |---->Altered Ordered_interface (Pr = 0.09) |
Brotula_barbata_rorab	P273T	# | |
Brotula_barbata_rorab	P273T	# |---->Altered Metal_binding (Pr = 0.01)<---------------------------------------------------------|
Brotula_barbata_rorab	P273T	# |
Brotula_barbata_rorab	P273T	# |---->Altered PTM_site (Pr = 0.12)
Brotula_barbata_rorab	P273T	# |---->Gain of Sulfation at Y274 (Pr = 0.06 | P = 5.7e-03)
Brotula_barbata_rorab	C275R	0.666	Gain of Intrinsic_disorder (Pr = 0.30 | P = 0.05); Loss of Loop (Pr = 0.29 | P = 0.01); Gain of ADP-ribosylation at C275 (Pr = 0.27 | P = 5.2e-03); Gain of Proteolytic_cleavage at C275 (Pr = 0.18 | P = 4.2e-03); Loss of Sulfation at Y274 (Pr = 0.06 | P = 6.2e-03)	Altered Motifs (ELME000053:GSK3 phosphorylation recognition site; ELME000120:Tyrosine-based sorting signal responsible for the interaction with mu subunit of AP (Adaptor Protein) complex; ELME000182:STAT5 Src Homology 2 (SH2) domain binding motif.; ELME000239:The USP7 NTD domain binding motif variant based on the MDM2 and P53 interactions.)	Predicted conservation scores
Brotula_barbata_rorab	C275R	# Altered Effect (Pr = 0.30)
Brotula_barbata_rorab	C275R	# |---->Altered Motifs (ELME000053|ELME000120|ELME000182|ELME000239)
Brotula_barbata_rorab	C275R	# |---->Altered Structure_and_dynamics (Pr = 0.30)-------------------------------------------------------|
Brotula_barbata_rorab	C275R	# | |---->Altered Secondary_structure (Pr = 0.29) |
Brotula_barbata_rorab	C275R	# | | |---->Loss of Loop (Pr = 0.29 | P = 0.01) |
Brotula_barbata_rorab	C275R	# | | |
Brotula_barbata_rorab	C275R	# | |---->Altered Stability_and_conformational_flexibility (Pr = 0.30) |
Brotula_barbata_rorab	C275R	# | | |---->Altered Conformational_flexibility (Pr = 0.30) |
Brotula_barbata_rorab	C275R	# | | |---->Gain of Intrinsic_disorder (Pr = 0.30 | P = 0.05) |
Brotula_barbata_rorab	C275R	# | | |
Brotula_barbata_rorab	C275R	# | |---->Altered Special_structural_signatures (Pr = 0.02) |
Brotula_barbata_rorab	C275R	# | |---->Altered Signal_peptide (Pr = 0.00) |
Brotula_barbata_rorab	C275R	# | | |
Brotula_barbata_rorab	C275R	# | |---->Altered Transmembrane_protein (Pr = 0.02) |
Brotula_barbata_rorab	C275R	# | |
Brotula_barbata_rorab	C275R	# |---->Altered Functional_residue (Pr = 0.27) |
Brotula_barbata_rorab	C275R	# |---->Altered Macromolecular_binding (Pr = 0.08) |
Brotula_barbata_rorab	C275R	# | |---->Altered Protein_binding (Pr = 0.08) |
Brotula_barbata_rorab	C275R	# | |---->Altered Disordered_interface (Pr = 0.04) |
Brotula_barbata_rorab	C275R	# | | |
Brotula_barbata_rorab	C275R	# | |---->Altered Ordered_interface (Pr = 0.08) |
Brotula_barbata_rorab	C275R	# | |
Brotula_barbata_rorab	C275R	# |---->Altered Metal_binding (Pr = 0.01)<---------------------------------------------------------|
Brotula_barbata_rorab	C275R	# |
Brotula_barbata_rorab	C275R	# |---->Altered PTM_site (Pr = 0.27)
Brotula_barbata_rorab	C275R	# |---->Gain of ADP-ribosylation at C275 (Pr = 0.27 | P = 5.2e-03)
Brotula_barbata_rorab	C275R	# |---->Gain of Proteolytic_cleavage at C275 (Pr = 0.18 | P = 4.2e-03)
Brotula_barbata_rorab	C275R	# |---->Loss of Sulfation at Y274 (Pr = 0.06 | P = 6.2e-03)
Brotula_barbata_rorab	D281E	0.178		Altered Motifs (ELME000053:GSK3 phosphorylation recognition site; ELME000064:CK2 phosphorylation site; ELME000136:The Class IV WW domain interaction motif is recognised primarily by the Pin1 phosphorylation-dependent prolyl isomerase.; ELME000159:Proline-Directed Kinase (e.g. MAPK) phosphorylation site in higher eukaryotes.; PS00006:Casein kinase II phosphorylation site)	Predicted conservation scores
Brotula_barbata_rorab	D281E	# Altered Effect (Pr = 0.27)
Brotula_barbata_rorab	D281E	# |---->Altered Motifs (ELME000053|ELME000064|ELME000136|ELME000159|PS00006)
Brotula_barbata_rorab	D281E	# |---->Altered Structure_and_dynamics (Pr = 0.27)-------------------------------------------------------|
Brotula_barbata_rorab	D281E	# | |---->Altered Secondary_structure (Pr = 0.25) |
Brotula_barbata_rorab	D281E	# | | |
Brotula_barbata_rorab	D281E	# | |---->Altered Stability_and_conformational_flexibility (Pr = 0.27) |
Brotula_barbata_rorab	D281E	# | | |---->Altered Conformational_flexibility (Pr = 0.27) |
Brotula_barbata_rorab	D281E	# | | |
Brotula_barbata_rorab	D281E	# | |---->Altered Special_structural_signatures (Pr = 0.02) |
Brotula_barbata_rorab	D281E	# | |---->Altered Signal_peptide (Pr = 0.00) |
Brotula_barbata_rorab	D281E	# | | |
Brotula_barbata_rorab	D281E	# | |---->Altered Transmembrane_protein (Pr = 0.02) |
Brotula_barbata_rorab	D281E	# | |
Brotula_barbata_rorab	D281E	# |---->Altered Functional_residue (Pr = 0.10) |
Brotula_barbata_rorab	D281E	# |---->Altered Macromolecular_binding (Pr = 0.03) |
Brotula_barbata_rorab	D281E	# | |---->Altered Protein_binding (Pr = 0.03) |
Brotula_barbata_rorab	D281E	# | |---->Altered Disordered_interface (Pr = 0.01) |
Brotula_barbata_rorab	D281E	# | | |
Brotula_barbata_rorab	D281E	# | |---->Altered Ordered_interface (Pr = 0.03) |
Brotula_barbata_rorab	D281E	# | |
Brotula_barbata_rorab	D281E	# |---->Altered Metal_binding (Pr = 0.01)<---------------------------------------------------------|
Brotula_barbata_rorab	D281E	# |
Brotula_barbata_rorab	D281E	# |---->Altered PTM_site (Pr = 0.10)
Brotula_barbata_rorab	V286T	0.295	Gain of Intrinsic_disorder (Pr = 0.35 | P = 0.02); Gain of B-factor (Pr = 0.24 | P = 0.05)	Altered Motifs (ELME000063:CK1 phosphorylation site; ELME000064:CK2 phosphorylation site; ELME000159:Proline-Directed Kinase (e.g. MAPK) phosphorylation site in higher eukaryotes.; ELME000239:The USP7 NTD domain binding motif variant based on the MDM2 and P53 interactions.)	Predicted conservation scores
Brotula_barbata_rorab	V286T	# Altered Effect (Pr = 0.35)
Brotula_barbata_rorab	V286T	# |---->Altered Motifs (ELME000063|ELME000064|ELME000159|ELME000239)
Brotula_barbata_rorab	V286T	# |---->Altered Structure_and_dynamics (Pr = 0.35)-------------------------------------------------------|
Brotula_barbata_rorab	V286T	# | |---->Altered Secondary_structure (Pr = 0.24) |
Brotula_barbata_rorab	V286T	# | | |
Brotula_barbata_rorab	V286T	# | |---->Altered Stability_and_conformational_flexibility (Pr = 0.35) |
Brotula_barbata_rorab	V286T	# | | |---->Altered Conformational_flexibility (Pr = 0.35) |
Brotula_barbata_rorab	V286T	# | | |---->Gain of Intrinsic_disorder (Pr = 0.35 | P = 0.02) |
Brotula_barbata_rorab	V286T	# | | |---->Gain of B-factor (Pr = 0.24 | P = 0.05) |
Brotula_barbata_rorab	V286T	# | | |
Brotula_barbata_rorab	V286T	# | |---->Altered Special_structural_signatures (Pr = 0.07) |
Brotula_barbata_rorab	V286T	# | |---->Altered Signal_peptide (Pr = 0.00) |
Brotula_barbata_rorab	V286T	# | | |
Brotula_barbata_rorab	V286T	# | |---->Altered Transmembrane_protein (Pr = 0.04) |
Brotula_barbata_rorab	V286T	# | |
Brotula_barbata_rorab	V286T	# |---->Altered Functional_residue (Pr = 0.08) |
Brotula_barbata_rorab	V286T	# |---->Altered Macromolecular_binding (Pr = 0.03) |
Brotula_barbata_rorab	V286T	# | |---->Altered Protein_binding (Pr = 0.03) |
Brotula_barbata_rorab	V286T	# | |---->Altered Disordered_interface (Pr = 0.03) |
Brotula_barbata_rorab	V286T	# | | |
Brotula_barbata_rorab	V286T	# | |---->Altered Ordered_interface (Pr = 0.02) |
Brotula_barbata_rorab	V286T	# | |
Brotula_barbata_rorab	V286T	# |---->Altered Metal_binding (Pr = 0.01)<---------------------------------------------------------|
Brotula_barbata_rorab	V286T	# |
Brotula_barbata_rorab	V286T	# |---->Altered PTM_site (Pr = 0.08)
Brotula_barbata_rorab	M288T	0.177		Altered Motifs (ELME000052:Phosphothreonine motif binding a subset of FHA domains that show a preference for a large aliphatic amino acid at the pT+3 position.; ELME000064:CK2 phosphorylation site; ELME000239:The USP7 NTD domain binding motif variant based on the MDM2 and P53 interactions.; PS00006:Casein kinase II phosphorylation site)	Predicted conservation scores
Brotula_barbata_rorab	M288T	# Altered Effect (Pr = 0.27)
Brotula_barbata_rorab	M288T	# |---->Altered Motifs (ELME000052|ELME000064|ELME000239|PS00006)
Brotula_barbata_rorab	M288T	# |---->Altered Structure_and_dynamics (Pr = 0.27)-------------------------------------------------------|
Brotula_barbata_rorab	M288T	# | |---->Altered Secondary_structure (Pr = 0.24) |
Brotula_barbata_rorab	M288T	# | | |
Brotula_barbata_rorab	M288T	# | |---->Altered Stability_and_conformational_flexibility (Pr = 0.27) |
Brotula_barbata_rorab	M288T	# | | |---->Altered Conformational_flexibility (Pr = 0.27) |
Brotula_barbata_rorab	M288T	# | | |
Brotula_barbata_rorab	M288T	# | |---->Altered Special_structural_signatures (Pr = 0.08) |
Brotula_barbata_rorab	M288T	# | |---->Altered Signal_peptide (Pr = 0.00) |
Brotula_barbata_rorab	M288T	# | | |
Brotula_barbata_rorab	M288T	# | |---->Altered Transmembrane_protein (Pr = 0.05) |
Brotula_barbata_rorab	M288T	# | |
Brotula_barbata_rorab	M288T	# |---->Altered Functional_residue (Pr = 0.08) |
Brotula_barbata_rorab	M288T	# |---->Altered Macromolecular_binding (Pr = 0.04) |
Brotula_barbata_rorab	M288T	# | |---->Altered Protein_binding (Pr = 0.04) |
Brotula_barbata_rorab	M288T	# | |---->Altered Disordered_interface (Pr = 0.04) |
Brotula_barbata_rorab	M288T	# | | |
Brotula_barbata_rorab	M288T	# | |---->Altered Ordered_interface (Pr = 0.03) |
Brotula_barbata_rorab	M288T	# | |
Brotula_barbata_rorab	M288T	# |---->Altered Metal_binding (Pr = 0.01)<---------------------------------------------------------|
Brotula_barbata_rorab	M288T	# |
Brotula_barbata_rorab	M288T	# |---->Altered PTM_site (Pr = 0.08)
Brotula_barbata_rorab	A289V	0.101	Altered Coiled_coil (Pr = 0.13 | P = 0.03)	Altered Motifs (ELME000064:CK2 phosphorylation site; PS00006:Casein kinase II phosphorylation site)	Predicted conservation scores
Brotula_barbata_rorab	A289V	# Altered Effect (Pr = 0.24)
Brotula_barbata_rorab	A289V	# |---->Altered Motifs (ELME000064|PS00006)
Brotula_barbata_rorab	A289V	# |---->Altered Structure_and_dynamics (Pr = 0.24)-------------------------------------------------------|
Brotula_barbata_rorab	A289V	# | |---->Altered Secondary_structure (Pr = 0.24) |
Brotula_barbata_rorab	A289V	# | | |
Brotula_barbata_rorab	A289V	# | |---->Altered Stability_and_conformational_flexibility (Pr = 0.24) |
Brotula_barbata_rorab	A289V	# | | |---->Altered Conformational_flexibility (Pr = 0.24) |
Brotula_barbata_rorab	A289V	# | | |
Brotula_barbata_rorab	A289V	# | |---->Altered Special_structural_signatures (Pr = 0.13) |
Brotula_barbata_rorab	A289V	# | |---->Altered Coiled_coil (Pr = 0.13 | P = 0.03) |
Brotula_barbata_rorab	A289V	# | |---->Altered Signal_peptide (Pr = 0.00) |
Brotula_barbata_rorab	A289V	# | | |
Brotula_barbata_rorab	A289V	# | |---->Altered Transmembrane_protein (Pr = 0.04) |
Brotula_barbata_rorab	A289V	# | |
Brotula_barbata_rorab	A289V	# |---->Altered Functional_residue (Pr = 0.09) |
Brotula_barbata_rorab	A289V	# |---->Altered Macromolecular_binding (Pr = 0.04) |
Brotula_barbata_rorab	A289V	# | |---->Altered Protein_binding (Pr = 0.04) |
Brotula_barbata_rorab	A289V	# | |---->Altered Disordered_interface (Pr = 0.04) |
Brotula_barbata_rorab	A289V	# | | |
Brotula_barbata_rorab	A289V	# | |---->Altered Ordered_interface (Pr = 0.03) |
Brotula_barbata_rorab	A289V	# | |
Brotula_barbata_rorab	A289V	# |---->Altered Metal_binding (Pr = 0.01)<---------------------------------------------------------|
Brotula_barbata_rorab	A289V	# |
Brotula_barbata_rorab	A289V	# |---->Altered PTM_site (Pr = 0.09)
Brotula_barbata_rorab	H293S	0.165	Altered Coiled_coil (Pr = 0.10 | P = 0.04); Gain of N-linked_glycosylation at N297 (Pr = 0.05 | P = 0.02)	Altered Motifs (None)	Predicted conservation scores
Brotula_barbata_rorab	H293S	# Altered Effect (Pr = 0.28)
Brotula_barbata_rorab	H293S	# |---->Altered Motifs (None)
Brotula_barbata_rorab	H293S	# |---->Altered Structure_and_dynamics (Pr = 0.28)-------------------------------------------------------|
Brotula_barbata_rorab	H293S	# | |---->Altered Secondary_structure (Pr = 0.24) |
Brotula_barbata_rorab	H293S	# | | |
Brotula_barbata_rorab	H293S	# | |---->Altered Stability_and_conformational_flexibility (Pr = 0.28) |
Brotula_barbata_rorab	H293S	# | | |---->Altered Conformational_flexibility (Pr = 0.28) |
Brotula_barbata_rorab	H293S	# | | |
Brotula_barbata_rorab	H293S	# | |---->Altered Special_structural_signatures (Pr = 0.10) |
Brotula_barbata_rorab	H293S	# | |---->Altered Coiled_coil (Pr = 0.10 | P = 0.04) |
Brotula_barbata_rorab	H293S	# | |---->Altered Signal_peptide (Pr = 0.00) |
Brotula_barbata_rorab	H293S	# | | |
Brotula_barbata_rorab	H293S	# | |---->Altered Transmembrane_protein (Pr = 0.04) |
Brotula_barbata_rorab	H293S	# | |
Brotula_barbata_rorab	H293S	# |---->Altered Functional_residue (Pr = 0.10) |
Brotula_barbata_rorab	H293S	# |---->Altered Macromolecular_binding (Pr = 0.05) |
Brotula_barbata_rorab	H293S	# | |---->Altered Protein_binding (Pr = 0.05) |
Brotula_barbata_rorab	H293S	# | |---->Altered Disordered_interface (Pr = 0.05) |
Brotula_barbata_rorab	H293S	# | | |
Brotula_barbata_rorab	H293S	# | |---->Altered Ordered_interface (Pr = 0.03) |
Brotula_barbata_rorab	H293S	# | |
Brotula_barbata_rorab	H293S	# |---->Altered Metal_binding (Pr = 0.01)<---------------------------------------------------------|
Brotula_barbata_rorab	H293S	# |
Brotula_barbata_rorab	H293S	# |---->Altered PTM_site (Pr = 0.10)
Brotula_barbata_rorab	H293S	# |---->Gain of N-linked_glycosylation at N297 (Pr = 0.05 | P = 0.02)
Brotula_barbata_rorab	A295V	0.166	Altered Coiled_coil (Pr = 0.14 | P = 0.03); Loss of N-linked_glycosylation at N297 (Pr = 0.05 | P = 0.02)	Altered Motifs (ELME000149:Sorting and internalisation signal found in the cytoplasmic juxta-membrane region of type I transmembrane proteins. Targets them from the Trans Golgi Network to the lysosomal-endosomal-melanosomal compartments. Interacts with adaptor protein (AP) complexes)	Predicted conservation scores
Brotula_barbata_rorab	A295V	# Altered Effect (Pr = 0.27)
Brotula_barbata_rorab	A295V	# |---->Altered Motifs (ELME000149)
Brotula_barbata_rorab	A295V	# |---->Altered Structure_and_dynamics (Pr = 0.27)-------------------------------------------------------|
Brotula_barbata_rorab	A295V	# | |---->Altered Secondary_structure (Pr = 0.27) |
Brotula_barbata_rorab	A295V	# | | |
Brotula_barbata_rorab	A295V	# | |---->Altered Stability_and_conformational_flexibility (Pr = 0.24) |
Brotula_barbata_rorab	A295V	# | | |---->Altered Conformational_flexibility (Pr = 0.24) |
Brotula_barbata_rorab	A295V	# | | |
Brotula_barbata_rorab	A295V	# | |---->Altered Special_structural_signatures (Pr = 0.14) |
Brotula_barbata_rorab	A295V	# | |---->Altered Coiled_coil (Pr = 0.14 | P = 0.03) |
Brotula_barbata_rorab	A295V	# | |---->Altered Signal_peptide (Pr = 0.00) |
Brotula_barbata_rorab	A295V	# | | |
Brotula_barbata_rorab	A295V	# | |---->Altered Transmembrane_protein (Pr = 0.04) |
Brotula_barbata_rorab	A295V	# | |
Brotula_barbata_rorab	A295V	# |---->Altered Functional_residue (Pr = 0.10) |
Brotula_barbata_rorab	A295V	# |---->Altered Macromolecular_binding (Pr = 0.06) |
Brotula_barbata_rorab	A295V	# | |---->Altered Protein_binding (Pr = 0.06) |
Brotula_barbata_rorab	A295V	# | |---->Altered Disordered_interface (Pr = 0.06) |
Brotula_barbata_rorab	A295V	# | | |
Brotula_barbata_rorab	A295V	# | |---->Altered Ordered_interface (Pr = 0.03) |
Brotula_barbata_rorab	A295V	# | |
Brotula_barbata_rorab	A295V	# |---->Altered Metal_binding (Pr = 0.01)<---------------------------------------------------------|
Brotula_barbata_rorab	A295V	# |
Brotula_barbata_rorab	A295V	# |---->Altered PTM_site (Pr = 0.10)
Brotula_barbata_rorab	A295V	# |---->Loss of N-linked_glycosylation at N297 (Pr = 0.05 | P = 0.02)
Brotula_barbata_rorab	I298V	0.063	Altered Coiled_coil (Pr = 0.12 | P = 0.04); Loss of N-linked_glycosylation at N297 (Pr = 0.05 | P = 0.02)	Altered Motifs (ELME000053:GSK3 phosphorylation recognition site; ELME000064:CK2 phosphorylation site; ELME000070:Generic motif for N-glycosylation. It was shown that Trp - Asp - and Glu are uncommon before the Ser/Thr position (PMID-8626433). Efficient glycosylation usually occurs when ~60 residues or more separate the glycosylation acceptor site from the C-terminus.; PS00001:N-glycosylation site)	Predicted conservation scores
Brotula_barbata_rorab	I298V	# Altered Effect (Pr = 0.26)
Brotula_barbata_rorab	I298V	# |---->Altered Motifs (ELME000053|ELME000064|ELME000070|PS00001)
Brotula_barbata_rorab	I298V	# |---->Altered Structure_and_dynamics (Pr = 0.26)-------------------------------------------------------|
Brotula_barbata_rorab	I298V	# | |---->Altered Secondary_structure (Pr = 0.25) |
Brotula_barbata_rorab	I298V	# | | |
Brotula_barbata_rorab	I298V	# | |---->Altered Stability_and_conformational_flexibility (Pr = 0.26) |
Brotula_barbata_rorab	I298V	# | | |---->Altered Conformational_flexibility (Pr = 0.26) |
Brotula_barbata_rorab	I298V	# | | |
Brotula_barbata_rorab	I298V	# | |---->Altered Special_structural_signatures (Pr = 0.12) |
Brotula_barbata_rorab	I298V	# | |---->Altered Coiled_coil (Pr = 0.12 | P = 0.04) |
Brotula_barbata_rorab	I298V	# | |---->Altered Signal_peptide (Pr = 0.00) |
Brotula_barbata_rorab	I298V	# | | |
Brotula_barbata_rorab	I298V	# | |---->Altered Transmembrane_protein (Pr = 0.03) |
Brotula_barbata_rorab	I298V	# | |
Brotula_barbata_rorab	I298V	# |---->Altered Functional_residue (Pr = 0.10) |
Brotula_barbata_rorab	I298V	# |---->Altered Macromolecular_binding (Pr = 0.06) |
Brotula_barbata_rorab	I298V	# | |---->Altered Protein_binding (Pr = 0.06) |
Brotula_barbata_rorab	I298V	# | |---->Altered Disordered_interface (Pr = 0.06) |
Brotula_barbata_rorab	I298V	# | | |
Brotula_barbata_rorab	I298V	# | |---->Altered Ordered_interface (Pr = 0.04) |
Brotula_barbata_rorab	I298V	# | |
Brotula_barbata_rorab	I298V	# |---->Altered Metal_binding (Pr = 0.01)<---------------------------------------------------------|
Brotula_barbata_rorab	I298V	# |
Brotula_barbata_rorab	I298V	# |---->Altered PTM_site (Pr = 0.10)
Brotula_barbata_rorab	I298V	# |---->Loss of N-linked_glycosylation at N297 (Pr = 0.05 | P = 0.02)
Brotula_barbata_rorab	Y308F	0.207	Altered Coiled_coil (Pr = 0.15 | P = 0.03)	Altered Motifs (ELME000182:STAT5 Src Homology 2 (SH2) domain binding motif.; PS00007:Tyrosine kinase phosphorylation site)	Predicted conservation scores
Brotula_barbata_rorab	Y308F	# Altered Effect (Pr = 0.26)
Brotula_barbata_rorab	Y308F	# |---->Altered Motifs (ELME000182|PS00007)
Brotula_barbata_rorab	Y308F	# |---->Altered Structure_and_dynamics (Pr = 0.26)-------------------------------------------------------|
Brotula_barbata_rorab	Y308F	# | |---->Altered Secondary_structure (Pr = 0.24) |
Brotula_barbata_rorab	Y308F	# | | |
Brotula_barbata_rorab	Y308F	# | |---->Altered Stability_and_conformational_flexibility (Pr = 0.26) |
Brotula_barbata_rorab	Y308F	# | | |---->Altered Conformational_flexibility (Pr = 0.26) |
Brotula_barbata_rorab	Y308F	# | | |
Brotula_barbata_rorab	Y308F	# | |---->Altered Special_structural_signatures (Pr = 0.15) |
Brotula_barbata_rorab	Y308F	# | |---->Altered Coiled_coil (Pr = 0.15 | P = 0.03) |
Brotula_barbata_rorab	Y308F	# | |---->Altered Signal_peptide (Pr = 0.00) |
Brotula_barbata_rorab	Y308F	# | | |
Brotula_barbata_rorab	Y308F	# | |---->Altered Transmembrane_protein (Pr = 0.02) |
Brotula_barbata_rorab	Y308F	# | |
Brotula_barbata_rorab	Y308F	# |---->Altered Functional_residue (Pr = 0.10) |
Brotula_barbata_rorab	Y308F	# |---->Altered Macromolecular_binding (Pr = 0.09) |
Brotula_barbata_rorab	Y308F	# | |---->Altered Protein_binding (Pr = 0.09) |
Brotula_barbata_rorab	Y308F	# | |---->Altered Disordered_interface (Pr = 0.06) |
Brotula_barbata_rorab	Y308F	# | | |
Brotula_barbata_rorab	Y308F	# | |---->Altered Ordered_interface (Pr = 0.09) |
Brotula_barbata_rorab	Y308F	# | |
Brotula_barbata_rorab	Y308F	# |---->Altered Metal_binding (Pr = 0.00)<---------------------------------------------------------|
Brotula_barbata_rorab	Y308F	# |
Brotula_barbata_rorab	Y308F	# |---->Altered PTM_site (Pr = 0.10)
Brotula_barbata_rorab	M316R	0.442	Altered Coiled_coil (Pr = 0.15 | P = 0.03)	Altered Motifs (ELME000231:An RxxL-based motif that binds to the Cdh1 and Cdc20 components of APC/C thereby targeting the protein for destruction in a cell cycle dependent manner)	Predicted conservation scores
Brotula_barbata_rorab	M316R	# Altered Effect (Pr = 0.29)
Brotula_barbata_rorab	M316R	# |---->Altered Motifs (ELME000231)
Brotula_barbata_rorab	M316R	# |---->Altered Structure_and_dynamics (Pr = 0.29)-------------------------------------------------------|
Brotula_barbata_rorab	M316R	# | |---->Altered Secondary_structure (Pr = 0.25) |
Brotula_barbata_rorab	M316R	# | | |
Brotula_barbata_rorab	M316R	# | |---->Altered Stability_and_conformational_flexibility (Pr = 0.29) |
Brotula_barbata_rorab	M316R	# | | |---->Altered Conformational_flexibility (Pr = 0.29) |
Brotula_barbata_rorab	M316R	# | | |
Brotula_barbata_rorab	M316R	# | |---->Altered Special_structural_signatures (Pr = 0.15) |
Brotula_barbata_rorab	M316R	# | |---->Altered Coiled_coil (Pr = 0.15 | P = 0.03) |
Brotula_barbata_rorab	M316R	# | |---->Altered Signal_peptide (Pr = 0.00) |
Brotula_barbata_rorab	M316R	# | | |
Brotula_barbata_rorab	M316R	# | |---->Altered Transmembrane_protein (Pr = 0.03) |
Brotula_barbata_rorab	M316R	# | |
Brotula_barbata_rorab	M316R	# |---->Altered Functional_residue (Pr = 0.15) |
Brotula_barbata_rorab	M316R	# |---->Altered Macromolecular_binding (Pr = 0.05) |
Brotula_barbata_rorab	M316R	# | |---->Altered Protein_binding (Pr = 0.05) |
Brotula_barbata_rorab	M316R	# | |---->Altered Disordered_interface (Pr = 0.05) |
Brotula_barbata_rorab	M316R	# | | |
Brotula_barbata_rorab	M316R	# | |---->Altered Ordered_interface (Pr = 0.05) |
Brotula_barbata_rorab	M316R	# | |
Brotula_barbata_rorab	M316R	# |---->Altered Metal_binding (Pr = 0.00)<---------------------------------------------------------|
Brotula_barbata_rorab	M316R	# |
Brotula_barbata_rorab	M316R	# |---->Altered PTM_site (Pr = 0.15)
Brotula_barbata_rorab	S320N	0.171	Gain of Helix (Pr = 0.28 | P = 0.03); Altered Coiled_coil (Pr = 0.13 | P = 0.04)	Altered Motifs (ELME000063:CK1 phosphorylation site)	Predicted conservation scores
Brotula_barbata_rorab	S320N	# Altered Effect (Pr = 0.31)
Brotula_barbata_rorab	S320N	# |---->Altered Motifs (ELME000063)
Brotula_barbata_rorab	S320N	# |---->Altered Structure_and_dynamics (Pr = 0.31)-------------------------------------------------------|
Brotula_barbata_rorab	S320N	# | |---->Altered Secondary_structure (Pr = 0.28) |
Brotula_barbata_rorab	S320N	# | | |---->Gain of Helix (Pr = 0.28 | P = 0.03) |
Brotula_barbata_rorab	S320N	# | | |
Brotula_barbata_rorab	S320N	# | |---->Altered Stability_and_conformational_flexibility (Pr = 0.31) |
Brotula_barbata_rorab	S320N	# | | |---->Altered Conformational_flexibility (Pr = 0.31) |
Brotula_barbata_rorab	S320N	# | | |
Brotula_barbata_rorab	S320N	# | |---->Altered Special_structural_signatures (Pr = 0.13) |
Brotula_barbata_rorab	S320N	# | |---->Altered Coiled_coil (Pr = 0.13 | P = 0.04) |
Brotula_barbata_rorab	S320N	# | |---->Altered Signal_peptide (Pr = 0.00) |
Brotula_barbata_rorab	S320N	# | | |
Brotula_barbata_rorab	S320N	# | |---->Altered Transmembrane_protein (Pr = 0.02) |
Brotula_barbata_rorab	S320N	# | |
Brotula_barbata_rorab	S320N	# |---->Altered Functional_residue (Pr = 0.05) |
Brotula_barbata_rorab	S320N	# |---->Altered Macromolecular_binding (Pr = 0.05) |
Brotula_barbata_rorab	S320N	# | |---->Altered Protein_binding (Pr = 0.05) |
Brotula_barbata_rorab	S320N	# | |---->Altered Disordered_interface (Pr = 0.05) |
Brotula_barbata_rorab	S320N	# | | |
Brotula_barbata_rorab	S320N	# | |---->Altered Ordered_interface (Pr = 0.05) |
Brotula_barbata_rorab	S320N	# | |
Brotula_barbata_rorab	S320N	# |---->Altered Metal_binding (Pr = 0.01)<---------------------------------------------------------|
Brotula_barbata_rorab	S320N	# |
Brotula_barbata_rorab	S320N	# |---->Altered PTM_site (Pr = 0.05)
Brotula_barbata_rorab	F321I	0.317	Altered Coiled_coil (Pr = 0.14 | P = 0.03)	Altered Motifs (ELME000063:CK1 phosphorylation site)	Predicted conservation scores
Brotula_barbata_rorab	F321I	# Altered Effect (Pr = 0.25)
Brotula_barbata_rorab	F321I	# |---->Altered Motifs (ELME000063)
Brotula_barbata_rorab	F321I	# |---->Altered Structure_and_dynamics (Pr = 0.25)-------------------------------------------------------|
Brotula_barbata_rorab	F321I	# | |---->Altered Secondary_structure (Pr = 0.25) |
Brotula_barbata_rorab	F321I	# | | |
Brotula_barbata_rorab	F321I	# | |---->Altered Stability_and_conformational_flexibility (Pr = 0.25) |
Brotula_barbata_rorab	F321I	# | | |---->Altered Conformational_flexibility (Pr = 0.25) |
Brotula_barbata_rorab	F321I	# | | |
Brotula_barbata_rorab	F321I	# | |---->Altered Special_structural_signatures (Pr = 0.14) |
Brotula_barbata_rorab	F321I	# | |---->Altered Coiled_coil (Pr = 0.14 | P = 0.03) |
Brotula_barbata_rorab	F321I	# | |---->Altered Signal_peptide (Pr = 0.00) |
Brotula_barbata_rorab	F321I	# | | |
Brotula_barbata_rorab	F321I	# | |---->Altered Transmembrane_protein (Pr = 0.02) |
Brotula_barbata_rorab	F321I	# | |
Brotula_barbata_rorab	F321I	# |---->Altered Functional_residue (Pr = 0.07) |
Brotula_barbata_rorab	F321I	# |---->Altered Macromolecular_binding (Pr = 0.07) |
Brotula_barbata_rorab	F321I	# | |---->Altered Protein_binding (Pr = 0.07) |
Brotula_barbata_rorab	F321I	# | |---->Altered Disordered_interface (Pr = 0.07) |
Brotula_barbata_rorab	F321I	# | | |
Brotula_barbata_rorab	F321I	# | |---->Altered Ordered_interface (Pr = 0.05) |
Brotula_barbata_rorab	F321I	# | |
Brotula_barbata_rorab	F321I	# |---->Altered Metal_binding (Pr = 0.01)<---------------------------------------------------------|
Brotula_barbata_rorab	F321I	# |
Brotula_barbata_rorab	F321I	# |---->Altered PTM_site (Pr = 0.05)
Brotula_barbata_rorab	L322Q	0.347	Gain of Intrinsic_disorder (Pr = 0.47 | P = 3.0e-03); Loss of Helix (Pr = 0.28 | P = 0.03)	Altered Motifs (ELME000063:CK1 phosphorylation site)	Predicted conservation scores
Brotula_barbata_rorab	L322Q	# Altered Effect (Pr = 0.47)
Brotula_barbata_rorab	L322Q	# |---->Altered Motifs (ELME000063)
Brotula_barbata_rorab	L322Q	# |---->Altered Structure_and_dynamics (Pr = 0.47)-------------------------------------------------------|
Brotula_barbata_rorab	L322Q	# | |---->Altered Secondary_structure (Pr = 0.28) |
Brotula_barbata_rorab	L322Q	# | | |---->Loss of Helix (Pr = 0.28 | P = 0.03) |
Brotula_barbata_rorab	L322Q	# | | |
Brotula_barbata_rorab	L322Q	# | |---->Altered Stability_and_conformational_flexibility (Pr = 0.47) |
Brotula_barbata_rorab	L322Q	# | | |---->Altered Conformational_flexibility (Pr = 0.47) |
Brotula_barbata_rorab	L322Q	# | | |---->Gain of Intrinsic_disorder (Pr = 0.47 | P = 3.0e-03) |
Brotula_barbata_rorab	L322Q	# | | |
Brotula_barbata_rorab	L322Q	# | |---->Altered Special_structural_signatures (Pr = 0.02) |
Brotula_barbata_rorab	L322Q	# | |---->Altered Signal_peptide (Pr = 0.00) |
Brotula_barbata_rorab	L322Q	# | | |
Brotula_barbata_rorab	L322Q	# | |---->Altered Transmembrane_protein (Pr = 0.02) |
Brotula_barbata_rorab	L322Q	# | |
Brotula_barbata_rorab	L322Q	# |---->Altered Functional_residue (Pr = 0.09) |
Brotula_barbata_rorab	L322Q	# |---->Altered Macromolecular_binding (Pr = 0.05) |
Brotula_barbata_rorab	L322Q	# | |---->Altered Protein_binding (Pr = 0.05) |
Brotula_barbata_rorab	L322Q	# | |---->Altered Disordered_interface (Pr = 0.05) |
Brotula_barbata_rorab	L322Q	# | | |
Brotula_barbata_rorab	L322Q	# | |---->Altered Ordered_interface (Pr = 0.05) |
Brotula_barbata_rorab	L322Q	# | |
Brotula_barbata_rorab	L322Q	# |---->Altered Metal_binding (Pr = 0.01)<---------------------------------------------------------|
Brotula_barbata_rorab	L322Q	# |
Brotula_barbata_rorab	L322Q	# |---->Altered PTM_site (Pr = 0.09)
Brotula_barbata_rorab	V326L	0.128		Altered Motifs (None)	Predicted conservation scores
Brotula_barbata_rorab	V326L	# Altered Effect (Pr = 0.27)
Brotula_barbata_rorab	V326L	# |---->Altered Motifs (None)
Brotula_barbata_rorab	V326L	# |---->Altered Structure_and_dynamics (Pr = 0.27)-------------------------------------------------------|
Brotula_barbata_rorab	V326L	# | |---->Altered Secondary_structure (Pr = 0.22) |
Brotula_barbata_rorab	V326L	# | | |
Brotula_barbata_rorab	V326L	# | |---->Altered Stability_and_conformational_flexibility (Pr = 0.27) |
Brotula_barbata_rorab	V326L	# | | |---->Altered Conformational_flexibility (Pr = 0.27) |
Brotula_barbata_rorab	V326L	# | | |
Brotula_barbata_rorab	V326L	# | |---->Altered Special_structural_signatures (Pr = 0.02) |
Brotula_barbata_rorab	V326L	# | |---->Altered Signal_peptide (Pr = 0.00) |
Brotula_barbata_rorab	V326L	# | | |
Brotula_barbata_rorab	V326L	# | |---->Altered Transmembrane_protein (Pr = 0.02) |
Brotula_barbata_rorab	V326L	# | |
Brotula_barbata_rorab	V326L	# |---->Altered Functional_residue (Pr = 0.09) |
Brotula_barbata_rorab	V326L	# |---->Altered Macromolecular_binding (Pr = 0.07) |
Brotula_barbata_rorab	V326L	# | |---->Altered Protein_binding (Pr = 0.07) |
Brotula_barbata_rorab	V326L	# | |---->Altered Disordered_interface (Pr = 0.07) |
Brotula_barbata_rorab	V326L	# | | |
Brotula_barbata_rorab	V326L	# | |---->Altered Ordered_interface (Pr = 0.07) |
Brotula_barbata_rorab	V326L	# | |
Brotula_barbata_rorab	V326L	# |---->Altered Metal_binding (Pr = 0.01)<---------------------------------------------------------|
Brotula_barbata_rorab	V326L	# |
Brotula_barbata_rorab	V326L	# |---->Altered PTM_site (Pr = 0.09)
Brotula_barbata_rorab	C387S	0.713	Altered PPI_residue (Pr = 0.30 | P = 0.02); Loss of Helix (Pr = 0.27 | P = 0.05); Gain of Sodium_binding at D391 (Pr = 0.26 | P = 9.5e-03); Altered Cytoplasmic_loop (Pr = 0.10 | P = 0.04)	Altered Motifs (ELME000062:Secondary preference for PKA-type AGC kinase phosphorylation.; ELME000197:Phosphopeptide motif which directly interacts with the BRCT (carboxy-terminal) domain of the Breast Cancer Gene BRCA1 with low affinity; ELME000336:NEK2 phosphorylation motif with preferred Phe - Leu or Met in the -3 position to compensate for less favorable residues in the +1 and +2 position.)	Predicted conservation scores
Brotula_barbata_rorab	C387S	# Altered Effect (Pr = 0.30)
Brotula_barbata_rorab	C387S	# |---->Altered Motifs (ELME000062|ELME000197|ELME000336)
Brotula_barbata_rorab	C387S	# |---->Altered Structure_and_dynamics (Pr = 0.27)-------------------------------------------------------|
Brotula_barbata_rorab	C387S	# | |---->Altered Secondary_structure (Pr = 0.27) |
Brotula_barbata_rorab	C387S	# | | |---->Loss of Helix (Pr = 0.27 | P = 0.05) |
Brotula_barbata_rorab	C387S	# | | |
Brotula_barbata_rorab	C387S	# | |---->Altered Stability_and_conformational_flexibility (Pr = 0.16) |
Brotula_barbata_rorab	C387S	# | | |---->Altered Conformational_flexibility (Pr = 0.16) |
Brotula_barbata_rorab	C387S	# | | |
Brotula_barbata_rorab	C387S	# | |---->Altered Special_structural_signatures (Pr = 0.10) |
Brotula_barbata_rorab	C387S	# | |---->Altered Signal_peptide (Pr = 0.00) |
Brotula_barbata_rorab	C387S	# | | |
Brotula_barbata_rorab	C387S	# | |---->Altered Transmembrane_protein (Pr = 0.10) |
Brotula_barbata_rorab	C387S	# | |---->Altered Non-cytoplasmic_loop (Pr = 0.10 | P = 0.04) |
Brotula_barbata_rorab	C387S	# | |
Brotula_barbata_rorab	C387S	# |---->Altered Functional_residue (Pr = 0.30) |
Brotula_barbata_rorab	C387S	# |---->Altered Macromolecular_binding (Pr = 0.30) |
Brotula_barbata_rorab	C387S	# | |---->Altered Protein_binding (Pr = 0.30) |
Brotula_barbata_rorab	C387S	# | |---->Altered Disordered_interface (Pr = 0.02) |
Brotula_barbata_rorab	C387S	# | | |
Brotula_barbata_rorab	C387S	# | |---->Altered Ordered_interface (Pr = 0.30) |
Brotula_barbata_rorab	C387S	# | |---->Altered PPI_residue (Pr = 0.30 | P = 0.02) |
Brotula_barbata_rorab	C387S	# | |
Brotula_barbata_rorab	C387S	# |---->Altered Metal_binding (Pr = 0.26)<---------------------------------------------------------|
Brotula_barbata_rorab	C387S	# | |---->Gain of Sodium_binding at D391 (Pr = 0.26 | P = 9.5e-03)
Brotula_barbata_rorab	C387S	# |
Brotula_barbata_rorab	C387S	# |---->Altered PTM_site (Pr = 0.14)
Brotula_barbata_rorab	N394S	0.376	Gain of Sodium_binding at D391 (Pr = 0.25 | P = 0.01); Altered Cytoplasmic_loop (Pr = 0.17 | P = 9.9e-03); Loss of N-linked_glycosylation at N394 (Pr = 0.11 | P = 0.01)	Altered Motifs (ELME000053:GSK3 phosphorylation recognition site; ELME000070:Generic motif for N-glycosylation. It was shown that Trp - Asp - and Glu are uncommon before the Ser/Thr position (PMID-8626433). Efficient glycosylation usually occurs when ~60 residues or more separate the glycosylation acceptor site from the C-terminus.; ELME000202:(ST)Q motif which is phosphorylated by PIKK family members.; PS00001:N-glycosylation site)	Predicted conservation scores
Brotula_barbata_rorab	N394S	# Altered Effect (Pr = 0.25)
Brotula_barbata_rorab	N394S	# |---->Altered Motifs (ELME000053|ELME000070|ELME000202|PS00001)
Brotula_barbata_rorab	N394S	# |---->Altered Structure_and_dynamics (Pr = 0.25)-------------------------------------------------------|
Brotula_barbata_rorab	N394S	# | |---->Altered Secondary_structure (Pr = 0.25) |
Brotula_barbata_rorab	N394S	# | | |
Brotula_barbata_rorab	N394S	# | |---->Altered Stability_and_conformational_flexibility (Pr = 0.17) |
Brotula_barbata_rorab	N394S	# | | |---->Altered Conformational_flexibility (Pr = 0.17) |
Brotula_barbata_rorab	N394S	# | | |
Brotula_barbata_rorab	N394S	# | |---->Altered Special_structural_signatures (Pr = 0.17) |
Brotula_barbata_rorab	N394S	# | |---->Altered Signal_peptide (Pr = 0.00) |
Brotula_barbata_rorab	N394S	# | | |
Brotula_barbata_rorab	N394S	# | |---->Altered Transmembrane_protein (Pr = 0.17) |
Brotula_barbata_rorab	N394S	# | |---->Altered Non-cytoplasmic_loop (Pr = 0.17 | P = 9.9e-03) |
Brotula_barbata_rorab	N394S	# | |
Brotula_barbata_rorab	N394S	# |---->Altered Functional_residue (Pr = 0.25) |
Brotula_barbata_rorab	N394S	# |---->Altered Macromolecular_binding (Pr = 0.20) |
Brotula_barbata_rorab	N394S	# | |---->Altered Protein_binding (Pr = 0.20) |
Brotula_barbata_rorab	N394S	# | |---->Altered Disordered_interface (Pr = 0.03) |
Brotula_barbata_rorab	N394S	# | | |
Brotula_barbata_rorab	N394S	# | |---->Altered Ordered_interface (Pr = 0.20) |
Brotula_barbata_rorab	N394S	# | |
Brotula_barbata_rorab	N394S	# |---->Altered Metal_binding (Pr = 0.25)<---------------------------------------------------------|
Brotula_barbata_rorab	N394S	# | |---->Gain of Sodium_binding at D391 (Pr = 0.25 | P = 0.01)
Brotula_barbata_rorab	N394S	# |
Brotula_barbata_rorab	N394S	# |---->Altered PTM_site (Pr = 0.12)
Brotula_barbata_rorab	N394S	# |---->Loss of N-linked_glycosylation at N394 (Pr = 0.11 | P = 0.01)
Brotula_barbata_rorab	T396V	0.713	Altered Cytoplasmic_loop (Pr = 0.23 | P = 2.6e-03); Loss of Sodium_binding at D391 (Pr = 0.22 | P = 0.03); Loss of N-linked_glycosylation at N394 (Pr = 0.11 | P = 0.01)	Altered Motifs (ELME000053:GSK3 phosphorylation recognition site; ELME000070:Generic motif for N-glycosylation. It was shown that Trp - Asp - and Glu are uncommon before the Ser/Thr position (PMID-8626433). Efficient glycosylation usually occurs when ~60 residues or more separate the glycosylation acceptor site from the C-terminus.; PS00001:N-glycosylation site)	Predicted conservation scores
Brotula_barbata_rorab	T396V	# Altered Effect (Pr = 0.25)
Brotula_barbata_rorab	T396V	# |---->Altered Motifs (ELME000053|ELME000070|PS00001)
Brotula_barbata_rorab	T396V	# |---->Altered Structure_and_dynamics (Pr = 0.25)-------------------------------------------------------|
Brotula_barbata_rorab	T396V	# | |---->Altered Secondary_structure (Pr = 0.25) |
Brotula_barbata_rorab	T396V	# | | |
Brotula_barbata_rorab	T396V	# | |---->Altered Stability_and_conformational_flexibility (Pr = 0.17) |
Brotula_barbata_rorab	T396V	# | | |---->Altered Conformational_flexibility (Pr = 0.17) |
Brotula_barbata_rorab	T396V	# | | |
Brotula_barbata_rorab	T396V	# | |---->Altered Special_structural_signatures (Pr = 0.23) |
Brotula_barbata_rorab	T396V	# | |---->Altered Signal_peptide (Pr = 0.00) |
Brotula_barbata_rorab	T396V	# | | |
Brotula_barbata_rorab	T396V	# | |---->Altered Transmembrane_protein (Pr = 0.23) |
Brotula_barbata_rorab	T396V	# | |---->Altered Non-cytoplasmic_loop (Pr = 0.23 | P = 2.6e-03) |
Brotula_barbata_rorab	T396V	# | |
Brotula_barbata_rorab	T396V	# |---->Altered Functional_residue (Pr = 0.22) |
Brotula_barbata_rorab	T396V	# |---->Altered Macromolecular_binding (Pr = 0.20) |
Brotula_barbata_rorab	T396V	# | |---->Altered Protein_binding (Pr = 0.20) |
Brotula_barbata_rorab	T396V	# | |---->Altered Disordered_interface (Pr = 0.03) |
Brotula_barbata_rorab	T396V	# | | |
Brotula_barbata_rorab	T396V	# | |---->Altered Ordered_interface (Pr = 0.20) |
Brotula_barbata_rorab	T396V	# | |
Brotula_barbata_rorab	T396V	# |---->Altered Metal_binding (Pr = 0.22)<---------------------------------------------------------|
Brotula_barbata_rorab	T396V	# | |---->Loss of Sodium_binding at D391 (Pr = 0.22 | P = 0.03)
Brotula_barbata_rorab	T396V	# |
Brotula_barbata_rorab	T396V	# |---->Altered PTM_site (Pr = 0.12)
Brotula_barbata_rorab	T396V	# |---->Loss of N-linked_glycosylation at N394 (Pr = 0.11 | P = 0.01)
Brotula_barbata_rorab	G413D	0.701	Gain of Helix (Pr = 0.28 | P = 0.02); Loss of Loop (Pr = 0.27 | P = 0.03); Gain of Ubiquitylation at K410 (Pr = 0.16 | P = 0.04)	Altered Motifs (ELME000007:Interacts with the Retinoblastoma protein; ELME000149:Sorting and internalisation signal found in the cytoplasmic juxta-membrane region of type I transmembrane proteins. Targets them from the Trans Golgi Network to the lysosomal-endosomal-melanosomal compartments. Interacts with adaptor protein (AP) complexes)	Predicted conservation scores
Brotula_barbata_rorab	G413D	# Altered Effect (Pr = 0.28)
Brotula_barbata_rorab	G413D	# |---->Altered Motifs (ELME000007|ELME000149)
Brotula_barbata_rorab	G413D	# |---->Altered Structure_and_dynamics (Pr = 0.28)-------------------------------------------------------|
Brotula_barbata_rorab	G413D	# | |---->Altered Secondary_structure (Pr = 0.28) |
Brotula_barbata_rorab	G413D	# | | |---->Gain of Helix (Pr = 0.28 | P = 0.02) |
Brotula_barbata_rorab	G413D	# | | |---->Loss of Loop (Pr = 0.27 | P = 0.03) |
Brotula_barbata_rorab	G413D	# | | |
Brotula_barbata_rorab	G413D	# | |---->Altered Stability_and_conformational_flexibility (Pr = 0.15) |
Brotula_barbata_rorab	G413D	# | | |---->Altered Conformational_flexibility (Pr = 0.15) |
Brotula_barbata_rorab	G413D	# | | |
Brotula_barbata_rorab	G413D	# | |---->Altered Special_structural_signatures (Pr = 0.08) |
Brotula_barbata_rorab	G413D	# | |---->Altered Signal_peptide (Pr = 0.00) |
Brotula_barbata_rorab	G413D	# | | |
Brotula_barbata_rorab	G413D	# | |---->Altered Transmembrane_protein (Pr = 0.08) |
Brotula_barbata_rorab	G413D	# | |
Brotula_barbata_rorab	G413D	# |---->Altered Functional_residue (Pr = 0.16) |
Brotula_barbata_rorab	G413D	# |---->Altered Macromolecular_binding (Pr = 0.08) |
Brotula_barbata_rorab	G413D	# | |---->Altered Protein_binding (Pr = 0.08) |
Brotula_barbata_rorab	G413D	# | |---->Altered Disordered_interface (Pr = 0.03) |
Brotula_barbata_rorab	G413D	# | | |
Brotula_barbata_rorab	G413D	# | |---->Altered Ordered_interface (Pr = 0.08) |
Brotula_barbata_rorab	G413D	# | |
Brotula_barbata_rorab	G413D	# |---->Altered Metal_binding (Pr = 0.04)<---------------------------------------------------------|
Brotula_barbata_rorab	G413D	# |
Brotula_barbata_rorab	G413D	# |---->Altered PTM_site (Pr = 0.16)
Brotula_barbata_rorab	G413D	# |---->Gain of Ubiquitylation at K410 (Pr = 0.16 | P = 0.04)
Brotula_barbata_rorab	K426R	0.127	Loss of Ubiquitylation at K426 (Pr = 0.16 | P = 0.03)	Altered Motifs (ELME000051:Longer mode 2 interacting phospho-motif for 14-3-3 proteins with key conservation RxxxS#p.; ELME000336:NEK2 phosphorylation motif with preferred Phe - Leu or Met in the -3 position to compensate for less favorable residues in the +1 and +2 position.)	Predicted conservation scores
Brotula_barbata_rorab	K426R	# Altered Effect (Pr = 0.25)
Brotula_barbata_rorab	K426R	# |---->Altered Motifs (ELME000051|ELME000336)
Brotula_barbata_rorab	K426R	# |---->Altered Structure_and_dynamics (Pr = 0.25)-------------------------------------------------------|
Brotula_barbata_rorab	K426R	# | |---->Altered Secondary_structure (Pr = 0.21) |
Brotula_barbata_rorab	K426R	# | | |
Brotula_barbata_rorab	K426R	# | |---->Altered Stability_and_conformational_flexibility (Pr = 0.25) |
Brotula_barbata_rorab	K426R	# | | |---->Altered Conformational_flexibility (Pr = 0.25) |
Brotula_barbata_rorab	K426R	# | | |
Brotula_barbata_rorab	K426R	# | |---->Altered Special_structural_signatures (Pr = 0.03) |
Brotula_barbata_rorab	K426R	# | |---->Altered Signal_peptide (Pr = 0.00) |
Brotula_barbata_rorab	K426R	# | | |
Brotula_barbata_rorab	K426R	# | |---->Altered Transmembrane_protein (Pr = 0.03) |
Brotula_barbata_rorab	K426R	# | |
Brotula_barbata_rorab	K426R	# |---->Altered Functional_residue (Pr = 0.16) |
Brotula_barbata_rorab	K426R	# |---->Altered Macromolecular_binding (Pr = 0.09) |
Brotula_barbata_rorab	K426R	# | |---->Altered Protein_binding (Pr = 0.09) |
Brotula_barbata_rorab	K426R	# | |---->Altered Disordered_interface (Pr = 0.04) |
Brotula_barbata_rorab	K426R	# | | |
Brotula_barbata_rorab	K426R	# | |---->Altered Ordered_interface (Pr = 0.09) |
Brotula_barbata_rorab	K426R	# | |
Brotula_barbata_rorab	K426R	# |---->Altered Metal_binding (Pr = 0.02)<---------------------------------------------------------|
Brotula_barbata_rorab	K426R	# |
Brotula_barbata_rorab	K426R	# |---->Altered PTM_site (Pr = 0.16)
Brotula_barbata_rorab	K426R	# |---->Loss of Ubiquitylation at K426 (Pr = 0.16 | P = 0.03)
Brotula_barbata_rorab	S427T	0.138		Altered Motifs (ELME000053:GSK3 phosphorylation recognition site; ELME000063:CK1 phosphorylation site; ELME000336:NEK2 phosphorylation motif with preferred Phe - Leu or Met in the -3 position to compensate for less favorable residues in the +1 and +2 position.)	Predicted conservation scores
Brotula_barbata_rorab	S427T	# Altered Effect (Pr = 0.28)
Brotula_barbata_rorab	S427T	# |---->Altered Motifs (ELME000053|ELME000063|ELME000336)
Brotula_barbata_rorab	S427T	# |---->Altered Structure_and_dynamics (Pr = 0.28)-------------------------------------------------------|
Brotula_barbata_rorab	S427T	# | |---->Altered Secondary_structure (Pr = 0.21) |
Brotula_barbata_rorab	S427T	# | | |
Brotula_barbata_rorab	S427T	# | |---->Altered Stability_and_conformational_flexibility (Pr = 0.28) |
Brotula_barbata_rorab	S427T	# | | |---->Altered Conformational_flexibility (Pr = 0.28) |
Brotula_barbata_rorab	S427T	# | | |
Brotula_barbata_rorab	S427T	# | |---->Altered Special_structural_signatures (Pr = 0.03) |
Brotula_barbata_rorab	S427T	# | |---->Altered Signal_peptide (Pr = 0.00) |
Brotula_barbata_rorab	S427T	# | | |
Brotula_barbata_rorab	S427T	# | |---->Altered Transmembrane_protein (Pr = 0.03) |
Brotula_barbata_rorab	S427T	# | |
Brotula_barbata_rorab	S427T	# |---->Altered Functional_residue (Pr = 0.14) |
Brotula_barbata_rorab	S427T	# |---->Altered Macromolecular_binding (Pr = 0.10) |
Brotula_barbata_rorab	S427T	# | |---->Altered Protein_binding (Pr = 0.10) |
Brotula_barbata_rorab	S427T	# | |---->Altered Disordered_interface (Pr = 0.04) |
Brotula_barbata_rorab	S427T	# | | |
Brotula_barbata_rorab	S427T	# | |---->Altered Ordered_interface (Pr = 0.10) |
Brotula_barbata_rorab	S427T	# | |
Brotula_barbata_rorab	S427T	# |---->Altered Metal_binding (Pr = 0.04)<---------------------------------------------------------|
Brotula_barbata_rorab	S427T	# |
Brotula_barbata_rorab	S427T	# |---->Altered PTM_site (Pr = 0.14)
Brotula_barbata_rorab	A449T	0.181	Gain of Strand (Pr = 0.27 | P = 0.03)	Altered Motifs (ELME000053:GSK3 phosphorylation recognition site; ELME000085:Glycosaminoglycan attachment site; ELME000147:Site phosphorylated by the Polo-like kinase.; ELME000193:Some proteins re-exported from the nucleus contain a Leucine-rich nuclear export signal (NES) binding to the CRM1 exportin protein.; ELME000239:The USP7 NTD domain binding motif variant based on the MDM2 and P53 interactions.; PS00005:Protein kinase C phosphorylation site)	Predicted conservation scores
Brotula_barbata_rorab	A449T	# Altered Effect (Pr = 0.27)
Brotula_barbata_rorab	A449T	# |---->Altered Motifs (ELME000053|ELME000085|ELME000147|ELME000193|ELME000239|PS00005)
Brotula_barbata_rorab	A449T	# |---->Altered Structure_and_dynamics (Pr = 0.27)-------------------------------------------------------|
Brotula_barbata_rorab	A449T	# | |---->Altered Secondary_structure (Pr = 0.27) |
Brotula_barbata_rorab	A449T	# | | |---->Gain of Strand (Pr = 0.27 | P = 0.03) |
Brotula_barbata_rorab	A449T	# | | |
Brotula_barbata_rorab	A449T	# | |---->Altered Stability_and_conformational_flexibility (Pr = 0.12) |
Brotula_barbata_rorab	A449T	# | | |---->Altered Conformational_flexibility (Pr = 0.12) |
Brotula_barbata_rorab	A449T	# | | |
Brotula_barbata_rorab	A449T	# | |---->Altered Special_structural_signatures (Pr = 0.02) |
Brotula_barbata_rorab	A449T	# | |---->Altered Signal_peptide (Pr = 0.00) |
Brotula_barbata_rorab	A449T	# | | |
Brotula_barbata_rorab	A449T	# | |---->Altered Transmembrane_protein (Pr = 0.02) |
Brotula_barbata_rorab	A449T	# | |
Brotula_barbata_rorab	A449T	# |---->Altered Functional_residue (Pr = 0.12) |
Brotula_barbata_rorab	A449T	# |---->Altered Macromolecular_binding (Pr = 0.08) |
Brotula_barbata_rorab	A449T	# | |---->Altered Protein_binding (Pr = 0.08) |
Brotula_barbata_rorab	A449T	# | |---->Altered Disordered_interface (Pr = 0.06) |
Brotula_barbata_rorab	A449T	# | | |
Brotula_barbata_rorab	A449T	# | |---->Altered Ordered_interface (Pr = 0.08) |
Brotula_barbata_rorab	A449T	# | |
Brotula_barbata_rorab	A449T	# |---->Altered Metal_binding (Pr = 0.02)<---------------------------------------------------------|
Brotula_barbata_rorab	A449T	# |
Brotula_barbata_rorab	A449T	# |---->Altered PTM_site (Pr = 0.12)
Brotula_barbata_rorab	V458Y	0.240	Altered Coiled_coil (Pr = 0.44 | P = 8.7e-03); Altered MoRF (Pr = 0.28 | P = 0.04)	Altered Motifs (ELME000002:Motif recognised for modification by SUMO-1)	Predicted conservation scores
Brotula_barbata_rorab	V458Y	# Altered Effect (Pr = 0.44)
Brotula_barbata_rorab	V458Y	# |---->Altered Motifs (ELME000002)
Brotula_barbata_rorab	V458Y	# |---->Altered Structure_and_dynamics (Pr = 0.44)-------------------------------------------------------|
Brotula_barbata_rorab	V458Y	# | |---->Altered Secondary_structure (Pr = 0.25) |
Brotula_barbata_rorab	V458Y	# | | |
Brotula_barbata_rorab	V458Y	# | |---->Altered Stability_and_conformational_flexibility (Pr = 0.22) |
Brotula_barbata_rorab	V458Y	# | | |---->Altered Conformational_flexibility (Pr = 0.22) |
Brotula_barbata_rorab	V458Y	# | | |
Brotula_barbata_rorab	V458Y	# | |---->Altered Special_structural_signatures (Pr = 0.44) |
Brotula_barbata_rorab	V458Y	# | |---->Altered Coiled_coil (Pr = 0.44 | P = 8.7e-03) |
Brotula_barbata_rorab	V458Y	# | |---->Altered Signal_peptide (Pr = 0.00) |
Brotula_barbata_rorab	V458Y	# | | |
Brotula_barbata_rorab	V458Y	# | |---->Altered Transmembrane_protein (Pr = 0.06) |
Brotula_barbata_rorab	V458Y	# | |
Brotula_barbata_rorab	V458Y	# |---->Altered Functional_residue (Pr = 0.28) |
Brotula_barbata_rorab	V458Y	# |---->Altered Macromolecular_binding (Pr = 0.28) |
Brotula_barbata_rorab	V458Y	# | |---->Altered Protein_binding (Pr = 0.28) |
Brotula_barbata_rorab	V458Y	# | |---->Altered Disordered_interface (Pr = 0.28) |
Brotula_barbata_rorab	V458Y	# | | |---->Altered MoRF (Pr = 0.28 | P = 0.04) |
Brotula_barbata_rorab	V458Y	# | | |
Brotula_barbata_rorab	V458Y	# | |---->Altered Ordered_interface (Pr = 0.09) |
Brotula_barbata_rorab	V458Y	# | |
Brotula_barbata_rorab	V458Y	# |---->Altered Metal_binding (Pr = 0.02)<---------------------------------------------------------|
Brotula_barbata_rorab	V458Y	# |
Brotula_barbata_rorab	V458Y	# |---->Altered PTM_site (Pr = 0.18)
Brotula_barbata_rorab	V460I	0.103	Altered Coiled_coil (Pr = 0.68 | P = 2.2e-03)	Altered Motifs (ELME000002:Motif recognised for modification by SUMO-1)	Predicted conservation scores
Brotula_barbata_rorab	V460I	# Altered Effect (Pr = 0.68)
Brotula_barbata_rorab	V460I	# |---->Altered Motifs (ELME000002)
Brotula_barbata_rorab	V460I	# |---->Altered Structure_and_dynamics (Pr = 0.68)-------------------------------------------------------|
Brotula_barbata_rorab	V460I	# | |---->Altered Secondary_structure (Pr = 0.23) |
Brotula_barbata_rorab	V460I	# | | |
Brotula_barbata_rorab	V460I	# | |---->Altered Stability_and_conformational_flexibility (Pr = 0.23) |
Brotula_barbata_rorab	V460I	# | | |---->Altered Conformational_flexibility (Pr = 0.23) |
Brotula_barbata_rorab	V460I	# | | |
Brotula_barbata_rorab	V460I	# | |---->Altered Special_structural_signatures (Pr = 0.68) |
Brotula_barbata_rorab	V460I	# | |---->Altered Coiled_coil (Pr = 0.68 | P = 2.2e-03) |
Brotula_barbata_rorab	V460I	# | |---->Altered Signal_peptide (Pr = 0.00) |
Brotula_barbata_rorab	V460I	# | | |
Brotula_barbata_rorab	V460I	# | |---->Altered Transmembrane_protein (Pr = 0.06) |
Brotula_barbata_rorab	V460I	# | |
Brotula_barbata_rorab	V460I	# |---->Altered Functional_residue (Pr = 0.24) |
Brotula_barbata_rorab	V460I	# |---->Altered Macromolecular_binding (Pr = 0.24) |
Brotula_barbata_rorab	V460I	# | |---->Altered Protein_binding (Pr = 0.24) |
Brotula_barbata_rorab	V460I	# | |---->Altered Disordered_interface (Pr = 0.24) |
Brotula_barbata_rorab	V460I	# | | |
Brotula_barbata_rorab	V460I	# | |---->Altered Ordered_interface (Pr = 0.06) |
Brotula_barbata_rorab	V460I	# | |
Brotula_barbata_rorab	V460I	# |---->Altered Metal_binding (Pr = 0.02)<---------------------------------------------------------|
Brotula_barbata_rorab	V460I	# |
Brotula_barbata_rorab	V460I	# |---->Altered PTM_site (Pr = 0.10)
Brotula_barbata_rorab	E461D	0.218	Altered Coiled_coil (Pr = 0.35 | P = 0.01)	Altered Motifs (ELME000002:Motif recognised for modification by SUMO-1)	Predicted conservation scores
Brotula_barbata_rorab	E461D	# Altered Effect (Pr = 0.35)
Brotula_barbata_rorab	E461D	# |---->Altered Motifs (ELME000002)
Brotula_barbata_rorab	E461D	# |---->Altered Structure_and_dynamics (Pr = 0.35)-------------------------------------------------------|
Brotula_barbata_rorab	E461D	# | |---->Altered Secondary_structure (Pr = 0.23) |
Brotula_barbata_rorab	E461D	# | | |
Brotula_barbata_rorab	E461D	# | |---->Altered Stability_and_conformational_flexibility (Pr = 0.23) |
Brotula_barbata_rorab	E461D	# | | |---->Altered Conformational_flexibility (Pr = 0.23) |
Brotula_barbata_rorab	E461D	# | | |
Brotula_barbata_rorab	E461D	# | |---->Altered Special_structural_signatures (Pr = 0.35) |
Brotula_barbata_rorab	E461D	# | |---->Altered Coiled_coil (Pr = 0.35 | P = 0.01) |
Brotula_barbata_rorab	E461D	# | |---->Altered Signal_peptide (Pr = 0.00) |
Brotula_barbata_rorab	E461D	# | | |
Brotula_barbata_rorab	E461D	# | |---->Altered Transmembrane_protein (Pr = 0.06) |
Brotula_barbata_rorab	E461D	# | |
Brotula_barbata_rorab	E461D	# |---->Altered Functional_residue (Pr = 0.16) |
Brotula_barbata_rorab	E461D	# |---->Altered Macromolecular_binding (Pr = 0.16) |
Brotula_barbata_rorab	E461D	# | |---->Altered Protein_binding (Pr = 0.16) |
Brotula_barbata_rorab	E461D	# | |---->Altered Disordered_interface (Pr = 0.16) |
Brotula_barbata_rorab	E461D	# | | |
Brotula_barbata_rorab	E461D	# | |---->Altered Ordered_interface (Pr = 0.05) |
Brotula_barbata_rorab	E461D	# | |
Brotula_barbata_rorab	E461D	# |---->Altered Metal_binding (Pr = 0.02)<---------------------------------------------------------|
Brotula_barbata_rorab	E461D	# |
Brotula_barbata_rorab	E461D	# |---->Altered PTM_site (Pr = 0.09)
Brotula_barbata_roraa	S193N	0.109	Gain of Phosphorylation at Y194 (Pr = 0.26 | P = 0.03); Loss of Sulfation at Y194 (Pr = 0.01 | P = 0.04)	Altered Motifs (ELME000053:GSK3 phosphorylation recognition site; ELME000136:The Class IV WW domain interaction motif is recognised primarily by the Pin1 phosphorylation-dependent prolyl isomerase.; ELME000159:Proline-Directed Kinase (e.g. MAPK) phosphorylation site in higher eukaryotes.; ELME000358:Phospho-dependent motif that mediates docking of CDK substrates and regulators to cyclin-CDK-bound Cks1.)	Predicted conservation scores
Brotula_barbata_roraa	S193N	# Altered Effect (Pr = 0.26)
Brotula_barbata_roraa	S193N	# |---->Altered Motifs (ELME000053|ELME000136|ELME000159|ELME000358)
Brotula_barbata_roraa	S193N	# |---->Altered Structure_and_dynamics (Pr = 0.25)-------------------------------------------------------|
Brotula_barbata_roraa	S193N	# | |---->Altered Secondary_structure (Pr = 0.25) |
Brotula_barbata_roraa	S193N	# | | |
Brotula_barbata_roraa	S193N	# | |---->Altered Stability_and_conformational_flexibility (Pr = 0.20) |
Brotula_barbata_roraa	S193N	# | | |---->Altered Conformational_flexibility (Pr = 0.20) |
Brotula_barbata_roraa	S193N	# | | |
Brotula_barbata_roraa	S193N	# | |---->Altered Special_structural_signatures (Pr = 0.02) |
Brotula_barbata_roraa	S193N	# | |---->Altered Signal_peptide (Pr = 0.00) |
Brotula_barbata_roraa	S193N	# | | |
Brotula_barbata_roraa	S193N	# | |---->Altered Transmembrane_protein (Pr = 0.02) |
Brotula_barbata_roraa	S193N	# | |
Brotula_barbata_roraa	S193N	# |---->Altered Functional_residue (Pr = 0.26) |
Brotula_barbata_roraa	S193N	# |---->Altered Macromolecular_binding (Pr = 0.15) |
Brotula_barbata_roraa	S193N	# | |---->Altered Protein_binding (Pr = 0.15) |
Brotula_barbata_roraa	S193N	# | |---->Altered Disordered_interface (Pr = 0.15) |
Brotula_barbata_roraa	S193N	# | | |
Brotula_barbata_roraa	S193N	# | |---->Altered Ordered_interface (Pr = 0.03) |
Brotula_barbata_roraa	S193N	# | |
Brotula_barbata_roraa	S193N	# |---->Altered Metal_binding (Pr = 0.00)<---------------------------------------------------------|
Brotula_barbata_roraa	S193N	# |
Brotula_barbata_roraa	S193N	# |---->Altered PTM_site (Pr = 0.26)
Brotula_barbata_roraa	S193N	# |---->Gain of Phosphorylation at Y194 (Pr = 0.26 | P = 0.03)
Brotula_barbata_roraa	S193N	# |---->Loss of Sulfation at Y194 (Pr = 0.01 | P = 0.04)
Brotula_barbata_rorb	S218T	0.200	Loss of Sulfation at Y215 (Pr = 0.02 | P = 0.03)	Altered Motifs (ELME000081:Src-family Src Homology 2 (SH2) domains binding motif.; ELME000202:(ST)Q motif which is phosphorylated by PIKK family members.)	Predicted conservation scores
Brotula_barbata_rorb	S218T	# Altered Effect (Pr = 0.26)
Brotula_barbata_rorb	S218T	# |---->Altered Motifs (ELME000081|ELME000202)
Brotula_barbata_rorb	S218T	# |---->Altered Structure_and_dynamics (Pr = 0.26)-------------------------------------------------------|
Brotula_barbata_rorb	S218T	# | |---->Altered Secondary_structure (Pr = 0.26) |
Brotula_barbata_rorb	S218T	# | | |
Brotula_barbata_rorb	S218T	# | |---->Altered Stability_and_conformational_flexibility (Pr = 0.25) |
Brotula_barbata_rorb	S218T	# | | |---->Altered Conformational_flexibility (Pr = 0.25) |
Brotula_barbata_rorb	S218T	# | | |
Brotula_barbata_rorb	S218T	# | |---->Altered Special_structural_signatures (Pr = 0.02) |
Brotula_barbata_rorb	S218T	# | |---->Altered Signal_peptide (Pr = 0.00) |
Brotula_barbata_rorb	S218T	# | | |
Brotula_barbata_rorb	S218T	# | |---->Altered Transmembrane_protein (Pr = 0.02) |
Brotula_barbata_rorb	S218T	# | |
Brotula_barbata_rorb	S218T	# |---->Altered Functional_residue (Pr = 0.16) |
Brotula_barbata_rorb	S218T	# |---->Altered Macromolecular_binding (Pr = 0.05) |
Brotula_barbata_rorb	S218T	# | |---->Altered Protein_binding (Pr = 0.05) |
Brotula_barbata_rorb	S218T	# | |---->Altered Disordered_interface (Pr = 0.04) |
Brotula_barbata_rorb	S218T	# | | |
Brotula_barbata_rorb	S218T	# | |---->Altered Ordered_interface (Pr = 0.05) |
Brotula_barbata_rorb	S218T	# | |
Brotula_barbata_rorb	S218T	# |---->Altered Metal_binding (Pr = 0.01)<---------------------------------------------------------|
Brotula_barbata_rorb	S218T	# |
Brotula_barbata_rorb	S218T	# |---->Altered PTM_site (Pr = 0.16)
Brotula_barbata_rorb	S218T	# |---->Loss of Sulfation at Y215 (Pr = 0.02 | P = 0.03)
Brotula_barbata_rorcb	G118D	0.195	Gain of Loop (Pr = 0.29 | P = 8.3e-03); Loss of B-factor (Pr = 0.26 | P = 0.04)	Altered Motifs (ELME000321:Caspase3 and Caspase7 cleavage site; PS00006:Casein kinase II phosphorylation site; PS00008:N-myristoylation site)	Predicted conservation scores
Brotula_barbata_rorcb	G118D	# Altered Effect (Pr = 0.29)
Brotula_barbata_rorcb	G118D	# |---->Altered Motifs (ELME000321|PS00006|PS00008)
Brotula_barbata_rorcb	G118D	# |---->Altered Structure_and_dynamics (Pr = 0.29)-------------------------------------------------------|
Brotula_barbata_rorcb	G118D	# | |---->Altered Secondary_structure (Pr = 0.29) |
Brotula_barbata_rorcb	G118D	# | | |---->Gain of Loop (Pr = 0.29 | P = 8.3e-03) |
Brotula_barbata_rorcb	G118D	# | | |
Brotula_barbata_rorcb	G118D	# | |---->Altered Stability_and_conformational_flexibility (Pr = 0.26) |
Brotula_barbata_rorcb	G118D	# | | |---->Altered Conformational_flexibility (Pr = 0.26) |
Brotula_barbata_rorcb	G118D	# | | |---->Loss of B-factor (Pr = 0.26 | P = 0.04) |
Brotula_barbata_rorcb	G118D	# | | |
Brotula_barbata_rorcb	G118D	# | |---->Altered Special_structural_signatures (Pr = 0.02) |
Brotula_barbata_rorcb	G118D	# | |---->Altered Signal_peptide (Pr = 0.00) |
Brotula_barbata_rorcb	G118D	# | | |
Brotula_barbata_rorcb	G118D	# | |---->Altered Transmembrane_protein (Pr = 0.02) |
Brotula_barbata_rorcb	G118D	# | |
Brotula_barbata_rorcb	G118D	# |---->Altered Functional_residue (Pr = 0.09) |
Brotula_barbata_rorcb	G118D	# |---->Altered Macromolecular_binding (Pr = 0.02) |
Brotula_barbata_rorcb	G118D	# | |---->Altered Protein_binding (Pr = 0.02) |
Brotula_barbata_rorcb	G118D	# | |---->Altered Disordered_interface (Pr = 0.02) |
Brotula_barbata_rorcb	G118D	# | | |
Brotula_barbata_rorcb	G118D	# | |---->Altered Ordered_interface (Pr = 0.02) |
Brotula_barbata_rorcb	G118D	# | |
Brotula_barbata_rorcb	G118D	# |---->Altered Metal_binding (Pr = 0.01)<---------------------------------------------------------|
Brotula_barbata_rorcb	G118D	# |
Brotula_barbata_rorcb	G118D	# |---->Altered PTM_site (Pr = 0.09)
Brotula_barbata_rorcb	G200C	0.446	Loss of B-factor (Pr = 0.29 | P = 0.01)	Altered Motifs (PS00008:N-myristoylation site)	Predicted conservation scores
Brotula_barbata_rorcb	G200C	# Altered Effect (Pr = 0.29)
Brotula_barbata_rorcb	G200C	# |---->Altered Motifs (PS00008)
Brotula_barbata_rorcb	G200C	# |---->Altered Structure_and_dynamics (Pr = 0.29)-------------------------------------------------------|
Brotula_barbata_rorcb	G200C	# | |---->Altered Secondary_structure (Pr = 0.26) |
Brotula_barbata_rorcb	G200C	# | | |
Brotula_barbata_rorcb	G200C	# | |---->Altered Stability_and_conformational_flexibility (Pr = 0.29) |
Brotula_barbata_rorcb	G200C	# | | |---->Altered Conformational_flexibility (Pr = 0.29) |
Brotula_barbata_rorcb	G200C	# | | |---->Loss of B-factor (Pr = 0.29 | P = 0.01) |
Brotula_barbata_rorcb	G200C	# | | |
Brotula_barbata_rorcb	G200C	# | |---->Altered Special_structural_signatures (Pr = 0.02) |
Brotula_barbata_rorcb	G200C	# | |---->Altered Signal_peptide (Pr = 0.00) |
Brotula_barbata_rorcb	G200C	# | | |
Brotula_barbata_rorcb	G200C	# | |---->Altered Transmembrane_protein (Pr = 0.02) |
Brotula_barbata_rorcb	G200C	# | |
Brotula_barbata_rorcb	G200C	# |---->Altered Functional_residue (Pr = 0.08) |
Brotula_barbata_rorcb	G200C	# |---->Altered Macromolecular_binding (Pr = 0.07) |
Brotula_barbata_rorcb	G200C	# | |---->Altered Protein_binding (Pr = 0.07) |
Brotula_barbata_rorcb	G200C	# | |---->Altered Disordered_interface (Pr = 0.07) |
Brotula_barbata_rorcb	G200C	# | | |
Brotula_barbata_rorcb	G200C	# | |---->Altered Ordered_interface (Pr = 0.01) |
Brotula_barbata_rorcb	G200C	# | |
Brotula_barbata_rorcb	G200C	# |---->Altered Metal_binding (Pr = 0.00)<---------------------------------------------------------|
Brotula_barbata_rorcb	G200C	# |
Brotula_barbata_rorcb	G200C	# |---->Altered PTM_site (Pr = 0.08)
Brotula_barbata_rorcb	A201G	0.128	Gain of B-factor (Pr = 0.30 | P = 2.2e-03)	Altered Motifs (ELME000053:GSK3 phosphorylation recognition site; ELME000239:The USP7 NTD domain binding motif variant based on the MDM2 and P53 interactions.; PS00008:N-myristoylation site)	Predicted conservation scores
Brotula_barbata_rorcb	A201G	# Altered Effect (Pr = 0.30)
Brotula_barbata_rorcb	A201G	# |---->Altered Motifs (ELME000053|ELME000239|PS00008)
Brotula_barbata_rorcb	A201G	# |---->Altered Structure_and_dynamics (Pr = 0.30)-------------------------------------------------------|
Brotula_barbata_rorcb	A201G	# | |---->Altered Secondary_structure (Pr = 0.26) |
Brotula_barbata_rorcb	A201G	# | | |
Brotula_barbata_rorcb	A201G	# | |---->Altered Stability_and_conformational_flexibility (Pr = 0.30) |
Brotula_barbata_rorcb	A201G	# | | |---->Altered Conformational_flexibility (Pr = 0.30) |
Brotula_barbata_rorcb	A201G	# | | |---->Gain of B-factor (Pr = 0.30 | P = 2.2e-03) |
Brotula_barbata_rorcb	A201G	# | | |
Brotula_barbata_rorcb	A201G	# | |---->Altered Special_structural_signatures (Pr = 0.02) |
Brotula_barbata_rorcb	A201G	# | |---->Altered Signal_peptide (Pr = 0.00) |
Brotula_barbata_rorcb	A201G	# | | |
Brotula_barbata_rorcb	A201G	# | |---->Altered Transmembrane_protein (Pr = 0.02) |
Brotula_barbata_rorcb	A201G	# | |
Brotula_barbata_rorcb	A201G	# |---->Altered Functional_residue (Pr = 0.08) |
Brotula_barbata_rorcb	A201G	# |---->Altered Macromolecular_binding (Pr = 0.07) |
Brotula_barbata_rorcb	A201G	# | |---->Altered Protein_binding (Pr = 0.07) |
Brotula_barbata_rorcb	A201G	# | |---->Altered Disordered_interface (Pr = 0.07) |
Brotula_barbata_rorcb	A201G	# | | |
Brotula_barbata_rorcb	A201G	# | |---->Altered Ordered_interface (Pr = 0.02) |
Brotula_barbata_rorcb	A201G	# | |
Brotula_barbata_rorcb	A201G	# |---->Altered Metal_binding (Pr = 0.01)<---------------------------------------------------------|
Brotula_barbata_rorcb	A201G	# |
Brotula_barbata_rorcb	A201G	# |---->Altered PTM_site (Pr = 0.08)
Brotula_barbata_rorcb	S220L	0.172	Loss of B-factor (Pr = 0.32 | P = 4.6e-03); Loss of GPI-anchor_amidation at N225 (Pr = 0.06 | P = 3.3e-03)	Altered Motifs (ELME000053:GSK3 phosphorylation recognition site; ELME000063:CK1 phosphorylation site)	Predicted conservation scores
Brotula_barbata_rorcb	S220L	# Altered Effect (Pr = 0.32)
Brotula_barbata_rorcb	S220L	# |---->Altered Motifs (ELME000053|ELME000063)
Brotula_barbata_rorcb	S220L	# |---->Altered Structure_and_dynamics (Pr = 0.32)-------------------------------------------------------|
Brotula_barbata_rorcb	S220L	# | |---->Altered Secondary_structure (Pr = 0.25) |
Brotula_barbata_rorcb	S220L	# | | |
Brotula_barbata_rorcb	S220L	# | |---->Altered Stability_and_conformational_flexibility (Pr = 0.32) |
Brotula_barbata_rorcb	S220L	# | | |---->Altered Conformational_flexibility (Pr = 0.32) |
Brotula_barbata_rorcb	S220L	# | | |---->Loss of B-factor (Pr = 0.32 | P = 4.6e-03) |
Brotula_barbata_rorcb	S220L	# | | |
Brotula_barbata_rorcb	S220L	# | |---->Altered Special_structural_signatures (Pr = 0.08) |
Brotula_barbata_rorcb	S220L	# | |---->Altered Signal_peptide (Pr = 0.00) |
Brotula_barbata_rorcb	S220L	# | | |
Brotula_barbata_rorcb	S220L	# | |---->Altered Transmembrane_protein (Pr = 0.08) |
Brotula_barbata_rorcb	S220L	# | |
Brotula_barbata_rorcb	S220L	# |---->Altered Functional_residue (Pr = 0.18) |
Brotula_barbata_rorcb	S220L	# |---->Altered Macromolecular_binding (Pr = 0.18) |
Brotula_barbata_rorcb	S220L	# | |---->Altered Protein_binding (Pr = 0.18) |
Brotula_barbata_rorcb	S220L	# | |---->Altered Disordered_interface (Pr = 0.12) |
Brotula_barbata_rorcb	S220L	# | | |
Brotula_barbata_rorcb	S220L	# | |---->Altered Ordered_interface (Pr = 0.18) |
Brotula_barbata_rorcb	S220L	# | |
Brotula_barbata_rorcb	S220L	# |---->Altered Metal_binding (Pr = 0.04)<---------------------------------------------------------|
Brotula_barbata_rorcb	S220L	# |
Brotula_barbata_rorcb	S220L	# |---->Altered PTM_site (Pr = 0.06)
Brotula_barbata_rorcb	S220L	# |---->Loss of GPI-anchor_amidation at N225 (Pr = 0.06 | P = 3.3e-03)
Brotula_barbata_rorcb	L221S	0.272	Gain of Loop (Pr = 0.41 | P = 2.4e-05); Gain of B-factor (Pr = 0.35 | P = 2.0e-04); Loss of GPI-anchor_amidation at N225 (Pr = 0.06 | P = 3.3e-03)	Altered Motifs (ELME000053:GSK3 phosphorylation recognition site; ELME000063:CK1 phosphorylation site)	Predicted conservation scores
Brotula_barbata_rorcb	L221S	# Altered Effect (Pr = 0.41)
Brotula_barbata_rorcb	L221S	# |---->Altered Motifs (ELME000053|ELME000063)
Brotula_barbata_rorcb	L221S	# |---->Altered Structure_and_dynamics (Pr = 0.41)-------------------------------------------------------|
Brotula_barbata_rorcb	L221S	# | |---->Altered Secondary_structure (Pr = 0.41) |
Brotula_barbata_rorcb	L221S	# | | |---->Gain of Loop (Pr = 0.41 | P = 2.4e-05) |
Brotula_barbata_rorcb	L221S	# | | |
Brotula_barbata_rorcb	L221S	# | |---->Altered Stability_and_conformational_flexibility (Pr = 0.35) |
Brotula_barbata_rorcb	L221S	# | | |---->Altered Conformational_flexibility (Pr = 0.35) |
Brotula_barbata_rorcb	L221S	# | | |---->Gain of B-factor (Pr = 0.35 | P = 2.0e-04) |
Brotula_barbata_rorcb	L221S	# | | |
Brotula_barbata_rorcb	L221S	# | |---->Altered Special_structural_signatures (Pr = 0.08) |
Brotula_barbata_rorcb	L221S	# | |---->Altered Signal_peptide (Pr = 0.00) |
Brotula_barbata_rorcb	L221S	# | | |
Brotula_barbata_rorcb	L221S	# | |---->Altered Transmembrane_protein (Pr = 0.08) |
Brotula_barbata_rorcb	L221S	# | |
Brotula_barbata_rorcb	L221S	# |---->Altered Functional_residue (Pr = 0.19) |
Brotula_barbata_rorcb	L221S	# |---->Altered Macromolecular_binding (Pr = 0.19) |
Brotula_barbata_rorcb	L221S	# | |---->Altered Protein_binding (Pr = 0.19) |
Brotula_barbata_rorcb	L221S	# | |---->Altered Disordered_interface (Pr = 0.11) |
Brotula_barbata_rorcb	L221S	# | | |
Brotula_barbata_rorcb	L221S	# | |---->Altered Ordered_interface (Pr = 0.19) |
Brotula_barbata_rorcb	L221S	# | |
Brotula_barbata_rorcb	L221S	# |---->Altered Metal_binding (Pr = 0.04)<---------------------------------------------------------|
Brotula_barbata_rorcb	L221S	# |
Brotula_barbata_rorcb	L221S	# |---->Altered PTM_site (Pr = 0.15)
Brotula_barbata_rorcb	L221S	# |---->Loss of GPI-anchor_amidation at N225 (Pr = 0.06 | P = 3.3e-03)
Brotula_barbata_rorcb	A236P	0.233	Gain of Intrinsic_disorder (Pr = 0.32 | P = 0.03); Gain of B-factor (Pr = 0.24 | P = 0.04); Loss of Proteolytic_cleavage at D234 (Pr = 0.12 | P = 0.03); Gain of GPI-anchor_amidation at N239 (Pr = 0.01 | P = 0.03)	Altered Motifs (ELME000321:Caspase3 and Caspase7 cleavage site; ELME000336:NEK2 phosphorylation motif with preferred Phe - Leu or Met in the -3 position to compensate for less favorable residues in the +1 and +2 position.)	Predicted conservation scores
Brotula_barbata_rorcb	A236P	# Altered Effect (Pr = 0.32)
Brotula_barbata_rorcb	A236P	# |---->Altered Motifs (ELME000321|ELME000336)
Brotula_barbata_rorcb	A236P	# |---->Altered Structure_and_dynamics (Pr = 0.32)-------------------------------------------------------|
Brotula_barbata_rorcb	A236P	# | |---->Altered Secondary_structure (Pr = 0.26) |
Brotula_barbata_rorcb	A236P	# | | |
Brotula_barbata_rorcb	A236P	# | |---->Altered Stability_and_conformational_flexibility (Pr = 0.32) |
Brotula_barbata_rorcb	A236P	# | | |---->Altered Conformational_flexibility (Pr = 0.32) |
Brotula_barbata_rorcb	A236P	# | | |---->Gain of Intrinsic_disorder (Pr = 0.32 | P = 0.03) |
Brotula_barbata_rorcb	A236P	# | | |---->Gain of B-factor (Pr = 0.24 | P = 0.04) |
Brotula_barbata_rorcb	A236P	# | | |
Brotula_barbata_rorcb	A236P	# | |---->Altered Special_structural_signatures (Pr = 0.02) |
Brotula_barbata_rorcb	A236P	# | |---->Altered Signal_peptide (Pr = 0.00) |
Brotula_barbata_rorcb	A236P	# | | |
Brotula_barbata_rorcb	A236P	# | |---->Altered Transmembrane_protein (Pr = 0.02) |
Brotula_barbata_rorcb	A236P	# | |
Brotula_barbata_rorcb	A236P	# |---->Altered Functional_residue (Pr = 0.14) |
Brotula_barbata_rorcb	A236P	# |---->Altered Macromolecular_binding (Pr = 0.14) |
Brotula_barbata_rorcb	A236P	# | |---->Altered Protein_binding (Pr = 0.14) |
Brotula_barbata_rorcb	A236P	# | |---->Altered Disordered_interface (Pr = 0.14) |
Brotula_barbata_rorcb	A236P	# | | |
Brotula_barbata_rorcb	A236P	# | |---->Altered Ordered_interface (Pr = 0.02) |
Brotula_barbata_rorcb	A236P	# | |
Brotula_barbata_rorcb	A236P	# |---->Altered Metal_binding (Pr = 0.00)<---------------------------------------------------------|
Brotula_barbata_rorcb	A236P	# |
Brotula_barbata_rorcb	A236P	# |---->Altered PTM_site (Pr = 0.12)
Brotula_barbata_rorcb	A236P	# |---->Gain of GPI-anchor_amidation at N239 (Pr = 0.01 | P = 0.03)
Brotula_barbata_rorcb	A236P	# |---->Loss of Proteolytic_cleavage at D234 (Pr = 0.12 | P = 0.03)
Brotula_barbata_rorcb	Q243E	0.240	Gain of Loop (Pr = 0.27 | P = 0.04); Gain of GPI-anchor_amidation at N239 (Pr = 0.01 | P = 0.03)	Altered Motifs (None)	Predicted conservation scores
Brotula_barbata_rorcb	Q243E	# Altered Effect (Pr = 0.29)
Brotula_barbata_rorcb	Q243E	# |---->Altered Motifs (None)
Brotula_barbata_rorcb	Q243E	# |---->Altered Structure_and_dynamics (Pr = 0.29)-------------------------------------------------------|
Brotula_barbata_rorcb	Q243E	# | |---->Altered Secondary_structure (Pr = 0.27) |
Brotula_barbata_rorcb	Q243E	# | | |---->Gain of Loop (Pr = 0.27 | P = 0.04) |
Brotula_barbata_rorcb	Q243E	# | | |
Brotula_barbata_rorcb	Q243E	# | |---->Altered Stability_and_conformational_flexibility (Pr = 0.29) |
Brotula_barbata_rorcb	Q243E	# | | |---->Altered Conformational_flexibility (Pr = 0.29) |
Brotula_barbata_rorcb	Q243E	# | | |
Brotula_barbata_rorcb	Q243E	# | |---->Altered Special_structural_signatures (Pr = 0.02) |
Brotula_barbata_rorcb	Q243E	# | |---->Altered Signal_peptide (Pr = 0.00) |
Brotula_barbata_rorcb	Q243E	# | | |
Brotula_barbata_rorcb	Q243E	# | |---->Altered Transmembrane_protein (Pr = 0.02) |
Brotula_barbata_rorcb	Q243E	# | |
Brotula_barbata_rorcb	Q243E	# |---->Altered Functional_residue (Pr = 0.08) |
Brotula_barbata_rorcb	Q243E	# |---->Altered Macromolecular_binding (Pr = 0.07) |
Brotula_barbata_rorcb	Q243E	# | |---->Altered Protein_binding (Pr = 0.07) |
Brotula_barbata_rorcb	Q243E	# | |---->Altered Disordered_interface (Pr = 0.07) |
Brotula_barbata_rorcb	Q243E	# | | |
Brotula_barbata_rorcb	Q243E	# | |---->Altered Ordered_interface (Pr = 0.02) |
Brotula_barbata_rorcb	Q243E	# | |
Brotula_barbata_rorcb	Q243E	# |---->Altered Metal_binding (Pr = 0.01)<---------------------------------------------------------|
Brotula_barbata_rorcb	Q243E	# |
Brotula_barbata_rorcb	Q243E	# |---->Altered PTM_site (Pr = 0.08)
Brotula_barbata_rorcb	Q243E	# |---->Gain of GPI-anchor_amidation at N239 (Pr = 0.01 | P = 0.03)
Brotula_barbata_rorcb	T249M	0.166		Altered Motifs (ELME000052:Phosphothreonine motif binding a subset of FHA domains that show a preference for a large aliphatic amino acid at the pT+3 position.; ELME000053:GSK3 phosphorylation recognition site; ELME000173:Consensus derived from reported natural interactors which do not match the Mode 1 and Mode 2 ligands.; ELME000336:NEK2 phosphorylation motif with preferred Phe - Leu or Met in the -3 position to compensate for less favorable residues in the +1 and +2 position.)	Predicted conservation scores
Brotula_barbata_rorcb	T249M	# Altered Effect (Pr = 0.26)
Brotula_barbata_rorcb	T249M	# |---->Altered Motifs (ELME000052|ELME000053|ELME000173|ELME000336)
Brotula_barbata_rorcb	T249M	# |---->Altered Structure_and_dynamics (Pr = 0.26)-------------------------------------------------------|
Brotula_barbata_rorcb	T249M	# | |---->Altered Secondary_structure (Pr = 0.26) |
Brotula_barbata_rorcb	T249M	# | | |
Brotula_barbata_rorcb	T249M	# | |---->Altered Stability_and_conformational_flexibility (Pr = 0.26) |
Brotula_barbata_rorcb	T249M	# | | |---->Altered Conformational_flexibility (Pr = 0.26) |
Brotula_barbata_rorcb	T249M	# | | |
Brotula_barbata_rorcb	T249M	# | |---->Altered Special_structural_signatures (Pr = 0.01) |
Brotula_barbata_rorcb	T249M	# | |---->Altered Signal_peptide (Pr = 0.00) |
Brotula_barbata_rorcb	T249M	# | | |
Brotula_barbata_rorcb	T249M	# | |---->Altered Transmembrane_protein (Pr = 0.01) |
Brotula_barbata_rorcb	T249M	# | |
Brotula_barbata_rorcb	T249M	# |---->Altered Functional_residue (Pr = 0.05) |
Brotula_barbata_rorcb	T249M	# |---->Altered Macromolecular_binding (Pr = 0.03) |
Brotula_barbata_rorcb	T249M	# | |---->Altered Protein_binding (Pr = 0.03) |
Brotula_barbata_rorcb	T249M	# | |---->Altered Disordered_interface (Pr = 0.03) |
Brotula_barbata_rorcb	T249M	# | | |
Brotula_barbata_rorcb	T249M	# | |---->Altered Ordered_interface (Pr = 0.02) |
Brotula_barbata_rorcb	T249M	# | |
Brotula_barbata_rorcb	T249M	# |---->Altered Metal_binding (Pr = 0.02)<---------------------------------------------------------|
Brotula_barbata_rorcb	T249M	# |
Brotula_barbata_rorcb	T249M	# |---->Altered PTM_site (Pr = 0.05)
Brotula_barbata_rorcb	R302K	0.266		Altered Motifs (ELME000008:Main preference for PKA-type AGC kinase phosphorylation.; ELME000062:Secondary preference for PKA-type AGC kinase phosphorylation.; ELME000100:NEC1/NEC2 cleavage site (Lys-Arg-|-Xaa); ELME000108:Yeast kexin 2 cleavage site (Lys-Arg-|-Xaa or Arg-Arg-|-Xaa); ELME000146:Subtilisin/kexin isozyme-1 (SKI1) cleavage site ([RK]-X-[hydrophobic]-[LTKF]-|-X); PS00004:cAMP- and cGMP-dependent protein kinase phosphorylation site)	Predicted conservation scores
Brotula_barbata_rorcb	R302K	# Altered Effect (Pr = 0.25)
Brotula_barbata_rorcb	R302K	# |---->Altered Motifs (ELME000008|ELME000062|ELME000100|ELME000108|ELME000146|PS00004)
Brotula_barbata_rorcb	R302K	# |---->Altered Structure_and_dynamics (Pr = 0.25)-------------------------------------------------------|
Brotula_barbata_rorcb	R302K	# | |---->Altered Secondary_structure (Pr = 0.25) |
Brotula_barbata_rorcb	R302K	# | | |
Brotula_barbata_rorcb	R302K	# | |---->Altered Stability_and_conformational_flexibility (Pr = 0.19) |
Brotula_barbata_rorcb	R302K	# | | |---->Altered Conformational_flexibility (Pr = 0.19) |
Brotula_barbata_rorcb	R302K	# | | |
Brotula_barbata_rorcb	R302K	# | |---->Altered Special_structural_signatures (Pr = 0.06) |
Brotula_barbata_rorcb	R302K	# | |---->Altered Signal_peptide (Pr = 0.00) |
Brotula_barbata_rorcb	R302K	# | | |
Brotula_barbata_rorcb	R302K	# | |---->Altered Transmembrane_protein (Pr = 0.06) |
Brotula_barbata_rorcb	R302K	# | |
Brotula_barbata_rorcb	R302K	# |---->Altered Functional_residue (Pr = 0.18) |
Brotula_barbata_rorcb	R302K	# |---->Altered Macromolecular_binding (Pr = 0.08) |
Brotula_barbata_rorcb	R302K	# | |---->Altered Protein_binding (Pr = 0.08) |
Brotula_barbata_rorcb	R302K	# | |---->Altered Disordered_interface (Pr = 0.04) |
Brotula_barbata_rorcb	R302K	# | | |
Brotula_barbata_rorcb	R302K	# | |---->Altered Ordered_interface (Pr = 0.08) |
Brotula_barbata_rorcb	R302K	# | |
Brotula_barbata_rorcb	R302K	# |---->Altered Metal_binding (Pr = 0.01)<---------------------------------------------------------|
Brotula_barbata_rorcb	R302K	# |
Brotula_barbata_rorcb	R302K	# |---->Altered PTM_site (Pr = 0.18)
Brotula_barbata_rorcb	T314A	0.242	Gain of ADP-ribosylation at R315 (Pr = 0.19 | P = 0.05); Gain of N-linked_glycosylation at N319 (Pr = 0.03 | P = 0.03)	Altered Motifs (ELME000053:GSK3 phosphorylation recognition site; ELME000220:Phosphothreonine motif binding a subset of FHA domains that have a preference for an acidic amino acid at the pT+3 position.)	Predicted conservation scores
Brotula_barbata_rorcb	T314A	# Altered Effect (Pr = 0.24)
Brotula_barbata_rorcb	T314A	# |---->Altered Motifs (ELME000053|ELME000220)
Brotula_barbata_rorcb	T314A	# |---->Altered Structure_and_dynamics (Pr = 0.24)-------------------------------------------------------|
Brotula_barbata_rorcb	T314A	# | |---->Altered Secondary_structure (Pr = 0.24) |
Brotula_barbata_rorcb	T314A	# | | |
Brotula_barbata_rorcb	T314A	# | |---->Altered Stability_and_conformational_flexibility (Pr = 0.19) |
Brotula_barbata_rorcb	T314A	# | | |---->Altered Conformational_flexibility (Pr = 0.19) |
Brotula_barbata_rorcb	T314A	# | | |
Brotula_barbata_rorcb	T314A	# | |---->Altered Special_structural_signatures (Pr = 0.08) |
Brotula_barbata_rorcb	T314A	# | |---->Altered Signal_peptide (Pr = 0.00) |
Brotula_barbata_rorcb	T314A	# | | |
Brotula_barbata_rorcb	T314A	# | |---->Altered Transmembrane_protein (Pr = 0.08) |
Brotula_barbata_rorcb	T314A	# | |
Brotula_barbata_rorcb	T314A	# |---->Altered Functional_residue (Pr = 0.19) |
Brotula_barbata_rorcb	T314A	# |---->Altered Macromolecular_binding (Pr = 0.10) |
Brotula_barbata_rorcb	T314A	# | |---->Altered Protein_binding (Pr = 0.10) |
Brotula_barbata_rorcb	T314A	# | |---->Altered Disordered_interface (Pr = 0.04) |
Brotula_barbata_rorcb	T314A	# | | |
Brotula_barbata_rorcb	T314A	# | |---->Altered Ordered_interface (Pr = 0.10) |
Brotula_barbata_rorcb	T314A	# | |
Brotula_barbata_rorcb	T314A	# |---->Altered Metal_binding (Pr = 0.00)<---------------------------------------------------------|
Brotula_barbata_rorcb	T314A	# |
Brotula_barbata_rorcb	T314A	# |---->Altered PTM_site (Pr = 0.19)
Brotula_barbata_rorcb	T314A	# |---->Gain of ADP-ribosylation at R315 (Pr = 0.19 | P = 0.05)
Brotula_barbata_rorcb	T314A	# |---->Gain of N-linked_glycosylation at N319 (Pr = 0.03 | P = 0.03)
Brotula_barbata_rorcb	V316I	0.123	Gain of N-linked_glycosylation at N319 (Pr = 0.03 | P = 0.03)	Altered Motifs (None)	Predicted conservation scores
Brotula_barbata_rorcb	V316I	# Altered Effect (Pr = 0.24)
Brotula_barbata_rorcb	V316I	# |---->Altered Motifs (None)
Brotula_barbata_rorcb	V316I	# |---->Altered Structure_and_dynamics (Pr = 0.24)-------------------------------------------------------|
Brotula_barbata_rorcb	V316I	# | |---->Altered Secondary_structure (Pr = 0.24) |
Brotula_barbata_rorcb	V316I	# | | |
Brotula_barbata_rorcb	V316I	# | |---->Altered Stability_and_conformational_flexibility (Pr = 0.19) |
Brotula_barbata_rorcb	V316I	# | | |---->Altered Conformational_flexibility (Pr = 0.19) |
Brotula_barbata_rorcb	V316I	# | | |
Brotula_barbata_rorcb	V316I	# | |---->Altered Special_structural_signatures (Pr = 0.07) |
Brotula_barbata_rorcb	V316I	# | |---->Altered Signal_peptide (Pr = 0.00) |
Brotula_barbata_rorcb	V316I	# | | |
Brotula_barbata_rorcb	V316I	# | |---->Altered Transmembrane_protein (Pr = 0.07) |
Brotula_barbata_rorcb	V316I	# | |
Brotula_barbata_rorcb	V316I	# |---->Altered Functional_residue (Pr = 0.19) |
Brotula_barbata_rorcb	V316I	# |---->Altered Macromolecular_binding (Pr = 0.10) |
Brotula_barbata_rorcb	V316I	# | |---->Altered Protein_binding (Pr = 0.10) |
Brotula_barbata_rorcb	V316I	# | |---->Altered Disordered_interface (Pr = 0.05) |
Brotula_barbata_rorcb	V316I	# | | |
Brotula_barbata_rorcb	V316I	# | |---->Altered Ordered_interface (Pr = 0.10) |
Brotula_barbata_rorcb	V316I	# | |
Brotula_barbata_rorcb	V316I	# |---->Altered Metal_binding (Pr = 0.00)<---------------------------------------------------------|
Brotula_barbata_rorcb	V316I	# |
Brotula_barbata_rorcb	V316I	# |---->Altered PTM_site (Pr = 0.19)
Brotula_barbata_rorcb	V316I	# |---->Gain of N-linked_glycosylation at N319 (Pr = 0.03 | P = 0.03)
Brotula_barbata_rorcb	V381I	0.202	Loss of Strand (Pr = 0.26 | P = 0.03); Altered Cytoplasmic_loop (Pr = 0.12 | P = 0.03); Gain of N-linked_glycosylation at N382 (Pr = 0.06 | P = 0.02)	Altered Motifs (ELME000070:Generic motif for N-glycosylation. It was shown that Trp - Asp - and Glu are uncommon before the Ser/Thr position (PMID-8626433). Efficient glycosylation usually occurs when ~60 residues or more separate the glycosylation acceptor site from the C-terminus.)	Predicted conservation scores
Brotula_barbata_rorcb	V381I	# Altered Effect (Pr = 0.26)
Brotula_barbata_rorcb	V381I	# |---->Altered Motifs (ELME000070)
Brotula_barbata_rorcb	V381I	# |---->Altered Structure_and_dynamics (Pr = 0.26)-------------------------------------------------------|
Brotula_barbata_rorcb	V381I	# | |---->Altered Secondary_structure (Pr = 0.26) |
Brotula_barbata_rorcb	V381I	# | | |---->Loss of Strand (Pr = 0.26 | P = 0.03) |
Brotula_barbata_rorcb	V381I	# | | |
Brotula_barbata_rorcb	V381I	# | |---->Altered Stability_and_conformational_flexibility (Pr = 0.15) |
Brotula_barbata_rorcb	V381I	# | | |---->Altered Conformational_flexibility (Pr = 0.15) |
Brotula_barbata_rorcb	V381I	# | | |
Brotula_barbata_rorcb	V381I	# | |---->Altered Special_structural_signatures (Pr = 0.12) |
Brotula_barbata_rorcb	V381I	# | |---->Altered Signal_peptide (Pr = 0.00) |
Brotula_barbata_rorcb	V381I	# | | |
Brotula_barbata_rorcb	V381I	# | |---->Altered Transmembrane_protein (Pr = 0.12) |
Brotula_barbata_rorcb	V381I	# | |---->Altered Non-cytoplasmic_loop (Pr = 0.12 | P = 0.03) |
Brotula_barbata_rorcb	V381I	# | |
Brotula_barbata_rorcb	V381I	# |---->Altered Functional_residue (Pr = 0.24) |
Brotula_barbata_rorcb	V381I	# |---->Altered Macromolecular_binding (Pr = 0.24) |
Brotula_barbata_rorcb	V381I	# | |---->Altered Protein_binding (Pr = 0.24) |
Brotula_barbata_rorcb	V381I	# | |---->Altered Disordered_interface (Pr = 0.08) |
Brotula_barbata_rorcb	V381I	# | | |
Brotula_barbata_rorcb	V381I	# | |---->Altered Ordered_interface (Pr = 0.24) |
Brotula_barbata_rorcb	V381I	# | |
Brotula_barbata_rorcb	V381I	# |---->Altered Metal_binding (Pr = 0.08)<---------------------------------------------------------|
Brotula_barbata_rorcb	V381I	# |
Brotula_barbata_rorcb	V381I	# |---->Altered PTM_site (Pr = 0.16)
Brotula_barbata_rorcb	V381I	# |---->Gain of N-linked_glycosylation at N382 (Pr = 0.06 | P = 0.02)
Brotula_barbata_rorcb	S394P	0.451	Altered Cytoplasmic_loop (Pr = 0.14 | P = 0.02)	Altered Motifs (ELME000085:Glycosaminoglycan attachment site; ELME000197:Phosphopeptide motif which directly interacts with the BRCT (carboxy-terminal) domain of the Breast Cancer Gene BRCA1 with low affinity; ELME000198:Phosphopeptide motif which directly interacts with the BRCT (carboxy-terminal) domain of the Breast Cancer Gene BRCA1 with high affinity.)	Predicted conservation scores
Brotula_barbata_rorcb	S394P	# Altered Effect (Pr = 0.25)
Brotula_barbata_rorcb	S394P	# |---->Altered Motifs (ELME000085|ELME000197|ELME000198)
Brotula_barbata_rorcb	S394P	# |---->Altered Structure_and_dynamics (Pr = 0.25)-------------------------------------------------------|
Brotula_barbata_rorcb	S394P	# | |---->Altered Secondary_structure (Pr = 0.25) |
Brotula_barbata_rorcb	S394P	# | | |
Brotula_barbata_rorcb	S394P	# | |---->Altered Stability_and_conformational_flexibility (Pr = 0.13) |
Brotula_barbata_rorcb	S394P	# | | |---->Altered Conformational_flexibility (Pr = 0.13) |
Brotula_barbata_rorcb	S394P	# | | |
Brotula_barbata_rorcb	S394P	# | |---->Altered Special_structural_signatures (Pr = 0.14) |
Brotula_barbata_rorcb	S394P	# | |---->Altered Signal_peptide (Pr = 0.00) |
Brotula_barbata_rorcb	S394P	# | | |
Brotula_barbata_rorcb	S394P	# | |---->Altered Transmembrane_protein (Pr = 0.14) |
Brotula_barbata_rorcb	S394P	# | |---->Altered Non-cytoplasmic_loop (Pr = 0.14 | P = 0.02) |
Brotula_barbata_rorcb	S394P	# | |
Brotula_barbata_rorcb	S394P	# |---->Altered Functional_residue (Pr = 0.17) |
Brotula_barbata_rorcb	S394P	# |---->Altered Macromolecular_binding (Pr = 0.17) |
Brotula_barbata_rorcb	S394P	# | |---->Altered Protein_binding (Pr = 0.17) |
Brotula_barbata_rorcb	S394P	# | |---->Altered Disordered_interface (Pr = 0.05) |
Brotula_barbata_rorcb	S394P	# | | |
Brotula_barbata_rorcb	S394P	# | |---->Altered Ordered_interface (Pr = 0.17) |
Brotula_barbata_rorcb	S394P	# | |
Brotula_barbata_rorcb	S394P	# |---->Altered Metal_binding (Pr = 0.04)<---------------------------------------------------------|
Brotula_barbata_rorcb	S394P	# |
Brotula_barbata_rorcb	S394P	# |---->Altered PTM_site (Pr = 0.12)
```
